## Supplementary material for "Dopamine and schizophrenia from bench to bedside: Discovery of a striatal co-expression risk gene set that predicts in vivo measures of striatal function": Compressed zipped directory containing output of SDA computed on the LIBD discovery and GTEx replication datasets: individual.score.txt

```
Subject_ID C1 C2 C3 C4 C5 C6 C7 C8 C9 C10 C11 C12 C13 C14 C15 C16 C17 C18 C19 C20 C21 C22 C23 C24 C25 C26 C27 C28 C29 C30 C31 C32 C33 C34 C35 C36 C37 C38 C39 C40 C41 C42 C43 C44 C45 C46 C47 C48 C49 C50 C51 C52 C53 C54 C55 C56 C57 C58 C59 C60 C61 C62 C63 C64 C65 C66 C67 C68 C69 C70 C71 C72 C73 C74 C75 C76 C77 C78 C79 C80 C81 C82 C83 C84 C85 C86 C87 C88 C89 C90 C91 C92 C93 C94 C95 C96 C97 C98 C99 C100 C101 C102 C103 C104 C105 C106 C107 C108 C109 C110 C111 C112 C113 C114 C115 C116 C117 C118 C119 C120 C121 C122 C123 C124 C125 C126
LIBD_1 1.07066647142857 0.030336 0.05327914 -0.90248725 0.223088769230769 0.7125192 -0.088827 -0.0785601666666667 -0.0468543142857143 -0.0359853818181818 0.5984333 0.0776523333333333 -0.3443522 0.0951292333333333 -0.21134401 0.161461222222222 -0.536465111111111 -0.39592 0.354179169166667 -0.361501 -0.136042766666667 -0.096439 -0.319851728571429 -0.783568845714286 -0.490282833333333 1.64223444444444 -0.113027809090909 0.4982958 -0.2150861375 0.247127 -0.1224532 -0.223030333333333 -0.353187111111111 -0.620854625 0.2633308 -0.238882614285714 -0.1921581975 0.1112598 -1.89936363636364 -0.111170714285714 -0.0973825777777778 -0.1063627 -0.0339728571428572 0.0726450909090909 -0.307023285714286 0.113994 0.420839 -0.27555273 0.277717333333333 -0.5382944 0.0330144285714286 -0.355003 -0.122427444444444 -0.720373785714286 0.0387316666666667 1.5678376 0.0391923636363636 -0.122795666666667 -0.3293362 -0.296960425 -0.414674866666667 -0.425482085714286 -0.352848333333333 -0.0953145 0.414817471428571 -0.0014590923076923 -0.367331 -0.0143777818181818 0.35895415 -0.1560684 0.364305 -0.82260015 0.7323015 0.176793 -0.38527725 0.375975714285714 -0.105254988888889 0.489771142857143 -0.0330334285714286 -0.517582666666667 0.304302714285714 0.18527818 -0.30588975 -0.17431112 -0.63977 -0.681809857142857 0.0487874 0.03615762 1.04053083333333 0.2914468 -2.61261428571429 -0.565779166666667 0.685921285714286 -0.5586186 -0.303719888888889 -0.1719257875 -0.3866382 0.861274333333333 -0.0923134285714286 -0.0817686 -0.846785 0.878034 -0.27553615 -0.764017666666667 -1.5359762 -0.1728232 0.6276455 0.17448238 1.92122688888889 0.68925 0.0716858571428571 -0.0961966857142857 0.416660166666667 0.9017196 -0.3636856 -0.0305223 0.79713055 -0.502057833333333 0.06397886 0.0769696 -0.373364 0.10805914 -0.32749768 -0.0844974 -0.853915833333333 1.83948833333333
LIBD_2 -0.106877 0.377754 0.706628 -0.90167625 0.130202692307692 0.54978 -0.346003083333333 0.200548516666667 -0.494548228571429 -0.00192190909090908 0.673321888888889 0.3289644 -0.907956 0.752923833333333 -0.754302 0.328436666666667 -0.353325888888889 -0.43788625 0.443306243666667 -0.09819366 -0.07225786 -0.308450166666667 -0.171028428571429 -0.577621457142857 -0.416711 1.85115855555556 0.638605736363636 0.3575252 0.1944032875 0.54575325 -0.0771707000000001 0.143620777777778 -0.495441888888889 -0.5737875 0.06456403 -0.0554257142857143 -0.06152125 0.2426802 -1.68530818181818 -0.00963200000000002 -0.0445194222222222 -0.335298833333333 0.5881418 0.0104619636363637 0.118615857142857 0.2594594 0.3461805125 0.201801 -0.431817733333333 -0.4844984 -0.04476 0.238128 -0.174107111111111 0.183427 -0.0676116666666667 0.66755386 0.149904272727273 -0.0888668333333334 -0.6573284 -0.47048 -0.1486505 -0.448581828571429 -0.178102833333333 -0.29936377 -0.274099714285714 0.200126915384615 -0.46762 -0.0140497272727272 0.425126235714286 -0.2814563068 0.147275 -1.088437 0.474236666666667 0.047934125 -0.453679 -0.2041255 -0.295443022222222 0.358689 -0.00191714285714286 -0.413816166666667 0.487416685714286 0.882358 -0.0494115125 0.433786 -0.849394 -0.398402785714286 -0.1055658 0.2327804 -0.408043833333333 0.0768584 -2.50601285714286 0.206786216666667 1.05455142857143 -0.01885382 0.425896788888889 -0.0418649625 -0.40014496 0.4976464 -0.319085571428571 -0.0903814 -0.06527268 -0.3229262 0.175093603333333 -0.855273666666667 -1.797692 -0.0120146 0.668551433333333 -0.25422146 1.64266344444444 0.683358 -0.199019814285714 -0.114954285714286 -0.169195 0.9198102 -0.1134546 -0.1735024 0.47737475 -0.583924833333333 -0.0613314 0.00297620000000001 -0.52253904 0.467066 -0.3650982 0.18992 -0.497152716666667 1.86635166666667
LIBD_3 -0.154542428571429 0.1606926 -0.3908426 -0.263592625 -0.684841230769231 0.4361934 -0.411502366666667 0.101371166666667 -0.135498142857143 -0.0924848181818182 0.677614855555556 -0.3405905 0.179154 -0.2247125 -0.26336804 -0.0523745555555556 0.236793055555556 -0.06184145 0.841586333333333 0.384593 -0.00848350666666667 -0.152887216666667 -0.539854428571429 -0.507671142857143 0.154586566666667 0.721128222222222 0.506303054545455 0.7035966 -0.04479875 0.31324935 0.08303487 0.1496846 -0.236905333333333 0.303352125 0.21868301 0.0807220285714286 -0.656127875 0.1507116 -1.84687454545455 -0.305337 0.0463218888888889 -0.359599 -0.401444571428571 0.169589681818182 0.434907857142857 -0.3070324 0.0840145 -0.0647084 0.133432111111111 -0.3983066 -0.378829857142857 -0.02176058 0.162520444444444 0.294126307142857 -0.1315545 1.308116 -0.0680516363636364 0.226113833333333 0.5574796 -0.2136886375 -0.567952141666667 0.1985075 -0.136108416666667 -0.3476571 -0.083015 -0.0546440769230769 0.1116567 -0.0684490909090909 0.144552714285714 -1.4782062 0.215684428571429 -1.1361101 0.311058616666667 -0.066997525 0.150662941666667 0.486613642857143 0.0522666 -0.608287285714286 -0.229143428571429 0.3196185 -0.459158171428571 -0.46707962 -0.563978175 0.5009568 -0.994424 -0.830457832857143 -0.3776826 0.4031784 -0.347050016666667 0.49116962 -1.75111142857143 -0.520284333333333 0.729912628571429 0.1326566 0.181035888888889 0.1363925 0.8229528 0.638264166666667 0.724513 1.281794 -0.4209208 0.0548138 0.396756 -0.169021333333333 -1.2608918 -0.237545 0.664805516666667 -0.5135104 1.04172444444444 0.681186 0.520240485714286 0.358835028571429 -0.2519483 0.3824764 0.2598668 0.02381388 1.350505 0.520091666666667 0.6693436 0.0719484 -0.0127086 -0.1711778 0.215838 -0.48109602 -0.8643275 1.421595
LIBD_4 0.642771 -0.0902980000000001 0.5130987 -0.743183625 0.0449094615384616 0.5318588 -0.414303 0.272126833333333 -0.741609428571429 -0.0901144545454545 0.6054 0.415146166666667 -0.24855498 -0.524469333333333 -0.37396845 0.269949888888889 -0.206804188888889 -0.22721486625 0.823341136666667 -0.2379341 -0.105945892666667 -0.333252883333333 -0.608076714285714 -0.502707425714286 -0.199463605 2.03992444444444 -0.318842090909091 0.6230402 -0.3162462375 0.1609665 -0.0801804 -0.229395177777778 -0.361983444444444 -0.3492611 0.2338647 -0.239434 0.183924275 0.2223876 -1.54070636363636 -0.145672428571429 -0.00976622222222222 -0.327454333333333 -0.678085714285714 -0.452596545454545 0.0692704285714286 -0.1660146 0.2915245 0.2780408 0.436913222222222 -0.8888866 0.255200428571429 0.1415039 0.0555108888888889 -0.442768785714286 0.0816816666666668 0.5371194 -0.09888235 -0.337777 -0.2252472 -0.55480925 -0.348661333333333 0.0041218285714286 -0.266922416666667 -0.1340677 -0.267418485714286 -0.0652124615384615 -0.52870431 0.114852545454545 0.179791542857143 -0.09931822 0.18452 -0.3347211 0.388013333333333 0.1060864 -0.33644625 0.285139714285714 -0.231920666666667 0.345302228571429 -0.0100828571428571 -0.409877166666667 -0.322595571428571 0.1148244 -0.041210625 0.768921 -0.44467 -0.389632571428571 0.0843004 0.4742448 -0.531385333333333 -0.06619636 -2.31183142857143 0.348273333333333 0.738751428571429 -0.0483114 1.36662666666667 -0.2063840375 -0.14407326 0.4447705 -0.0313667642857143 -0.18271994 -0.6555118 0.406584 0.1465954 -1.06004516666667 -1.2882576 -0.08496244 0.489013 -0.0636656 1.58970266666667 0.62907 -0.356410428571429 0.149080328571429 -0.186436466666667 0.89785962 -0.1297342 0.0869358 0.790026 -0.420711333333333 0.02064826 0.19868648 0.3601586 -0.0450958 -0.348443 -0.4372286 -0.824710666666667 1.44755
LIBD_5 0.577526142857143 0.0760922 -0.373856 -0.30290236625 -0.684720769230769 0.5380226 0.476570333333333 0.04339675 -0.137193428571429 -0.206749454545455 0.405092422222222 0.611297653333333 0.181623 -0.485027166666667 0.6216424 -0.140934222222222 -0.329320458888889 -0.07592215 0.685784158333333 0.303994 0.0197698466666667 -0.267275516666667 -0.455905285714286 0.203291542857143 -0.0757435 0.577991555555555 0.568829272727273 0.6962484 -0.23221575 0.304266125 0.3988484 -0.141362853333333 0.433666666666667 0.013272125 -0.4017984 -0.0828192857142857 0.2914260375 -0.2050988 -1.22605545454545 0.0308752714285714 0.193427777777778 0.04439815 -0.320195 -0.122773636363636 0.0322617857142857 0.11299784 0.253081125 -0.56259285 0.5029554 -0.9425566 -0.0272775285714286 -0.0946071 0.215683555555556 -0.352143214285714 -0.0470583333333333 -0.131207364 0.1548142 -0.0522002333333333 0.36024552 -0.00632237500000001 -0.703611333333333 -0.0144144285714286 -0.167981416666667 -0.21581158 -0.5175479 0.327046923076923 0.00279080000000001 0.0723002727272727 0.0567440014285714 -0.55409 0.332185428571429 -0.33876583 0.658936833333333 0.098591825 0.1876195 0.178570571428571 -0.115780077777778 -0.120361085714286 0.152785714285714 -0.3751285 -0.160264857142857 -0.1133292 -0.18146725 -0.3826174 -0.525532 -0.729333 0.14650072 -0.3364806 0.454982 -0.3129044 -1.61762857142857 -0.144320833333333 0.037566 0.3728288 -0.00839512222222222 -0.2080161625 0.27416086 0.868205333333333 -0.1185492 1.076048204 -0.2778174 0.3792954 0.03218155 -0.1766875 -0.6172382 0.2252838 0.268867166666667 -0.08469886 1.18356 0.6910266 0.769900428571429 0.426753571428571 -0.0705845 0.603949 0.3218758 -0.08942544 1.140510125 0.131093616666667 0.647256 -0.3304292 0.51903 -0.06079755 0.0497100000000001 -0.484258 -0.662228666666667 0.87029
LIBD_6 -0.530634 -0.1364024 -1.064067 -0.2039881625 -0.461673846153846 0.30168452 -0.71947 -0.1468035 -0.401237857142857 -0.212246158181818 0.350061044444444 0.6118905 0.26624488 -0.515381833333333 -0.002915261 0.045085 -0.2342913 -0.151953875 0.619475608333333 0.06564012 0.0416871533333334 0.34319665 -0.251419010285714 0.218610571428571 0.3311595 -0.0370255555555556 -0.313922909090909 0.9626496 0.309510525 -0.0463543375 0.602587 0.480344111111111 0.0144201777777778 0.19647857375 -0.498561 0.161117271428571 -0.03970575 -0.0737858 -1.26504 -0.234661428571429 -0.1358455 0.2287865 -0.648267142857143 0.285783454545455 0.327761285714286 -0.753136 0.191596875 -0.4121523 -0.480329988888889 -0.719338 -0.0693217142857143 0.1284725 0.459302222222222 0.528178357142857 -0.462378333333333 0.0584162 0.106231818181818 0.02882355 0.6550134 0.120664125 -0.393082825 0.305920542857143 -0.0881393333333333 0.0725211 -0.275063971428571 0.408001076923077 0.011578829 -0.0229801272727273 0.0873245857142857 -0.168358 0.00938461428571427 0.25340983 0.125048666666667 -0.327427275 0.206044666666667 0.300113215714286 -0.166741 -0.056491 0.355780714285714 -0.116027416666667 -0.155218471428571 -0.2190876 -0.43483 0.01056602 -0.0918312 -0.773289 -0.0589716 -0.34925 0.580027516666667 -1.0488936 -1.48855571428571 0.161471316666667 -0.451388585714286 -0.3504014 0.826468666666667 -0.1166781125 1.12320696 0.1807671 -0.570747142857143 1.1698588 0.6574806 0.278752456 0.246220666666667 -0.1550345 -0.1886464 0.220975 0.143312833333333 -0.0762676 1.06014444444444 0.5557124 0.779052857142857 -0.0443475714285714 -0.156479833333333 0.01700776 0.2701072 0.1686522 1.298945 0.318442666666667 0.1815946 -0.609434 0.03793622 -0.1913228 0.3712798 -0.2056276 -0.764773 0.731648333333333
LIBD_7 -0.00313170285714286 0.2769676 1.7298038 -2.4029225 -0.154840361538462 -0.6433058 -0.433973666666667 0.790036833333333 0.324231571428571 0.034219090909091 0.0177047555555556 0.443685366666667 0.2485742 0.0411596666666667 -0.07726884 0.0684441111111111 -0.238671988888889 0.6494685 -0.14380825 -0.2253154 0.125832 0.3090725 -0.3086717 -0.6970259 -0.299496166666667 2.49070333333333 0.840562497272727 -0.2319458 0.00195037500000001 0.4210060375 0.1694336 -0.165604222222222 0.335478188888889 -0.7718825 0.3834265 -0.0938818571428572 -0.07949825 -0.7940278 -0.538663363636364 0.0255998571428571 -0.255523288888889 -1.730035 0.736971428571428 0.139295363636364 -0.235024857142857 0.23202274 -0.392739375 -0.04515926 0.486563888888889 -0.7334648 -0.486388285714286 -0.0609146 -0.156107444444444 -0.390043071428571 -0.738310833333333 0.0779938 0.422067636363636 0.163368833333333 -0.4116412 -0.360669225 0.090828 0.865606428571429 -0.05654835 -0.175367803 0.119068185714286 -0.228647853846154 -0.41158441 0.141074727272727 0.284283814285714 -0.4789552 -0.0759476981428572 -0.1043283 0.128188166666667 -0.2720041125 0.0241496833333333 -0.901818285714286 0.534918111111111 -0.374511142857143 -0.608975571428571 -0.359616883333333 0.180848757142857 -0.7234338 0.111094875 -1.206956 -0.655898 -1.264124 2.87116 0.69058682 0.366269166666667 0.61894996 -0.74597644 0.03328355 -0.775623428571429 -0.72247536 0.838724455555556 0.32276625 -0.6295404 1.91075333333333 -0.480683242857143 0.3927804 1.049468 0.192995084 0.0442613333333333 0.2120975 0.817794 -0.162445 0.120523333333333 1.0454616 1.70105711111111 1.2958438 -0.163609857142857 0.0186106857142857 -0.495407083333333 0.1685466 -1.4259358 0.3553462 -0.682106125 -1.23271183333333 1.3368932 0.2375944 -0.32933398 0.45685504 -0.138782 -0.718778 2.27503166666667 1.4514285
LIBD_8 -0.660180428571429 -0.3043659 -0.8490584 0.09958425 -0.371244684615385 0.179954 -1.34358833333333 -0.284662 -0.382657571428571 -0.286636545454545 0.0809626 0.304958933333333 0.9102534 -0.623191533333333 0.20075491 -0.103598333333333 0.0273831444444444 0.1739603375 -0.0921291333333333 -0.102530961 0.0482648 0.5814403 -0.441893428571429 -0.201547571428571 -0.434140833333333 -0.0665288222222222 0.564355009090909 0.1412542 -0.21788025 0.171998 0.4114598 0.268547 -0.200789122222222 0.177957925 -0.457982 -0.0163031428571428 0.6494355 0.3410992 -0.549870272727273 -0.179637142857143 -0.207889733333333 -0.13106535 -0.101074 0.200108427272727 0.74381 -0.904492 -0.19246876625 -0.002285 0.188247655555556 -0.399966 0.328985714285714 0.0582395 -0.258112222222222 0.321347046428571 -0.011704 -0.2199804 0.3253803748 -0.00243175000000001 0.04688554 0.092749775 -0.669567833333333 0.191101471428571 -0.188614166666667 0.442559 0.067488817 0.00592635384615384 -0.0288109 0.0338735454545455 -0.0258985092857143 0.069791 0.207044228571429 0.24849313 0.383365683333333 -0.0480047375 0.333388625 0.159551571428571 0.0428813 -0.360916914285714 0.117505328571429 -0.166040166666667 0.0187127 -0.2307683 -0.34264775 0.61437262 0.39177658 -0.297362428571429 -0.45027388 -0.519108 0.737303833333333 0.1389372 -0.445986857142857 0.432185166666667 -0.2402036 -0.5541232 0.109234822222222 0.090722625 -0.349829 0.0717862933333333 -0.168531285714286 0.1808872 0.9673884 0.1433208 0.409354833333333 0.1221955 1.3133448 0.418133 -0.0211278833333333 0.000339400000000006 0.426641222222222 0.317981 0.192155857142857 0.0717712571428572 -0.520235833333333 0.000710400000000022 -1.724926 -0.130300394 1.1205525 0.428957833333333 0.19188014 -0.2582974 0.2625588 -0.415538 0.210444 -0.64915509 -0.320690166666667 0.118289879916667
LIBD_9 -0.294110585714286 -0.4183106 -0.3168224 -0.352678625 -0.438704076923077 -0.082748988 -0.251747 -0.425080166666667 -0.216868 -0.0956615545454546 0.0467107555555556 0.369026253333333 1.173521 0.6247315 0.2505085 -0.0336135555555556 0.394324166666667 -0.16554115 0.167622366666667 -0.008913956 -0.0952225333333333 -0.383419166666667 -0.145615485714286 0.108537285714286 -0.5095795 0.458853777777778 0.192550336363636 -0.11865728 0.00885105 -0.0571741875 0.47344623 0.136249 0.0463606888888889 0.09235937075 -0.474469 0.711905571428571 0.4230929075 -0.0741088 -0.507787545454545 -0.136099842857143 0.326605222222222 0.773608333333333 0.416614857142857 -0.235284 -1.10208371428571 0.5467786 -0.19836375 0.1850657 -0.3334579 -0.6541118 0.185213571428571 0.08849944 -0.0289621111111111 -0.213778857142857 0.33795 0.3052974 0.340331881818182 0.1434426 -0.1081376 -0.114275375 -0.949088333333333 1.11001571428571 -0.15775445 -0.01322589 0.0230223571428571 0.1331515 0.17736129 -0.177897663636364 0.244238335714286 -0.1099564 -0.323151114285714 -0.54006446 0.997773333333333 -0.3356227375 0.163073608333333 -0.264853885714286 -0.00599525555555554 -0.114410142857143 0.0798634285714286 0.2727955 -0.403026457142857 -0.20914294652 -0.26523625 0.5178034 -0.1321964 -0.536887571428571 0.50851306 -0.141851 -0.611382166666667 -0.5943224 -0.256261714285714 -0.46117535 -0.229935 0.00833878 0.678420655555556 0.1358259625 0.4877358 0.409208333333333 -0.251929328571429 0.477606 -0.692684 -0.0240022 -0.2999405 -0.214902166666667 0.09085286 -0.059978138 0.0571916 -0.1220272 0.479374666666667 0.4706344 0.0172824285714286 0.115315607142857 -0.392445166666667 -0.85419472 -0.2199068 -0.3086321 0.5104025 0.133154666666667 0.0812308 -0.15815576 -0.56505826 1.00354124 0.0480144 -0.4133282 0.338244166666667 0.136508833333333
LIBD_10 -0.2086865 0.445152 -0.11233263 -0.1428758875 0.168270684615385 -0.0640978 -0.389079333333333 -0.0231749833333333 0.371374857142857 -0.168163618181818 0.122755777777778 0.150044560333333 0.05262344 -0.19082 -0.546435 -0.176207044444444 0.189677188888889 -0.118943875 0.0232354166666667 0.0405255 0.2871078 0.726260833333333 0.0764508857142857 0.0297992428571428 0.9039805 0.502215122222222 -0.453932363636364 0.06535764 0.23763125 0.705287 0.4996769 0.495596222222222 0.0474142222222222 -0.306510375 0.3227032 0.24287 -0.134785375 -0.22267308 -0.502096545454546 0.0883254571428572 -0.211686715555556 0.327342133333333 0.0891355 -0.466824545454545 -0.5658059 -0.26734818 -0.0379208 -0.4977641 -1.353392 -0.4269702 -0.505244428571429 0.00291450000000002 0.0588442888888889 0.5478217 -0.249548666666667 0.937098 0.0188890909090909 -0.0623231666666667 -0.1662638 0.0511677375 0.859539416666667 0.00304757142857143 -0.307312666666667 -0.01506751 0.280221142857143 -0.0749365692307692 0.12362379 -0.0287868272727273 -0.172267378571429 0.0992576 0.0443108428571429 -0.4042575 -1.18696666666667 -0.197889 -0.06286175 0.164553142857143 0.0155099 0.0884745 -0.0975326857142857 0.229583166666667 0.385184428571429 0.3494644 0.33803225 -0.5728122 -0.19451318 -0.423762714285714 0.0688122 -0.7059718 -0.642696333333333 0.34117 -0.480033142857143 -0.9566865 0.145278428571429 0.1313458 -0.832817111111111 0.124262 -0.19549 0.845419833333333 0.141948371428571 0.284495 0.9910884 -0.54308832 0.0668421666666667 -0.0542091666666667 -0.7371752 0.122684 0.0233583666666667 -0.40896534 0.0408303333333334 0.314267 -0.0694516671428571 0.248637 -0.0692826666666667 -0.3047666 -0.09980564 0.1052376 0.11681651125 -0.194624833333333 0.3711744 -0.4939368 -0.2086486 -0.6246176 0.1594984 -0.3161146 -0.30042162 0.371712333333333
LIBD_11 -0.83762 -0.149152 -0.0273487 -0.10236569125 0.0317868461538462 -0.0324364 -0.326338333333333 -0.184807353333333 -0.0669644285714286 -0.0940526545454545 0.279254165555556 0.176694833333333 0.0116516 0.447347166666667 -0.3631463 -0.0432739333333333 0.052655 0.188699375 -0.0451298916666667 -0.0449216 -0.133302266666667 -0.0302728333333333 -0.330601571428571 0.0638107142857143 -0.098356 0.421088888888889 0.473312545454545 -0.12181684 0.106991875 0.23204425 0.1730582 -0.104389088888889 -0.140508555555556 -0.290315 0.2109741 0.0857406285714286 0.015949625 -0.1606826 -0.307223454545455 -0.351405714285714 -0.0903237111111111 0.256396 -0.0308108714285714 -0.259714818181818 0.77654 -0.3351556 -0.078020375 -0.16916673 0.739706 0.046978 -0.295800857142857 -0.22507 -0.0498618888888889 0.478439142857143 -0.00887633333333334 -0.22136044 0.0248383272727273 0.2050152 -0.0931586 -0.00831727500000001 -0.204729208333333 -0.107262102857143 0.191570316666667 0.486369 0.152970428571429 -0.0430563076923077 -0.03495504 -0.0523435363636364 0.176410785714286 0.45869114 0.218442771428571 0.232299 0.0065763 -0.067239125 0.0146954666666667 0.0221634285714286 -0.0821284444444444 0.203061714285714 0.199269142857143 -0.42635015 -0.149949642857143 -0.612175 -0.00404412500000001 -0.3440912 0.0831814 -0.204333285714286 -0.17368174 0.0317524 0.673575666666667 0.0518958 -0.127256571428571 0.0255133333333333 -0.665911528571429 -0.4553556 -1.40574888888889 -0.070788375 0.63080934 0.327666266666667 -0.716815714285714 0.0097148 -0.5915268 -0.220174 0.503241666666667 -0.0835231666666667 0.6615166 0.30612904 0.109544416666667 0.24516018 0.271270888888889 0.1136448 0.394531571428571 0.150336723857143 -0.6570715 0.079395 0.3793596 -0.12287102 0.312682375 -0.2387294 0.22175 0.01005706 0.790386 -0.23538112 0.3927406 0.24499492 -0.0453350166666667 0.0371014333333333
LIBD_12 0.122890671428571 -0.1943152 -0.4283812 0.13368075 -0.293557384615385 0.14321244 0.2052363 -0.708493833333333 0.285911614285714 -0.334177935454545 -0.0629314111111111 0.229916283333333 0.2725908 0.0534614 0.4664909 -0.12174 0.117865333333333 -0.26286975 -0.515935916666667 -0.1847959 0.00928430000000001 -0.482085 0.156059571428571 -0.0737311857142857 -0.00905466666666666 0.795807333333333 -0.283124818181818 0.0500852 0.132477375 0.015633525 0.3402622 0.0243428888888889 0.240939333333333 -0.098806 -0.563859 0.277644557142857 0.00442949999999999 0.4954978 -0.498839945454545 0.176020371428571 0.140442996444444 0.352919 0.0396592857142857 -0.00904553636363636 -0.0406359714285714 -0.14627404 -0.0949827 -0.179973 0.0178938555555556 -0.0525676 0.05396 -0.233129 0.0319438888888889 -0.191460807142857 -0.0182311666666667 0.491443 0.112007636363636 0.1583705 0.2426554 0.08787625 0.47002975 0.0245404285714286 0.0826415 0.799952 -0.325111714285714 -0.138998815384615 -0.04760184 0.0227452272727273 0.170438428571429 0.4131576 -0.0980964285714286 -0.19291085 -0.6569765 -0.08359075 0.0893091666666667 -0.157655714285714 -0.00831949444444444 -0.199142 0.260836285714286 0.0533158333333333 0.626228142857143 -0.6556756 -0.3031155 -0.1274137 -0.01702624 -0.398108957142857 0.07737368 -0.8237626 0.550788 0.341048886 -0.10054 0.0403834833333333 0.0676858571428571 -1.41519166 -0.448018444444444 0.106342675 0.01058866 0.978100333333333 -0.596786 -0.1886106 0.404765 -0.08211122 0.0190718833333333 -0.0717356666666667 0.2154566 0.300246 0.00302868333333333 -0.05290462 0.158810733333333 -0.03430492 -0.505245714285714 0.179437142857143 0.2675246 0.0884246 -0.2613176 0.700443 0.660405375 -0.202599 0.5449554 0.0438316 0.01291368 -0.223157 0.44611568 -0.064711 -0.198098433333333 0.0656087166666667
LIBD_13 0.163027157142857 -0.084015 0.57889106 -0.191208625 0.144035138461538 -0.0545039866 -0.334236166666667 -0.207745633333333 0.286820957142857 0.386319636363636 0.101106666666667 0.275819666666667 -0.3219716 0.414142666666667 0.20874141 -0.0970223777777778 -0.0908969111111111 -0.60101125 -0.0568311925 0.550939 0.00630479800000001 0.0539536666666667 0.099094 -0.605502857142857 0.391012 -0.246561533333333 -0.185667681818182 0.5746832 -0.076483625 0.343300375 0.605239 -0.166108111111111 0.178041577777778 0.150856275 0.3131552 -0.487919 -0.2679075 -0.00499479999999999 0.545642090909091 0.293783914285714 -0.047124 -0.991127833333333 -0.386432857142857 -0.161791363636364 -0.137165671428571 0.0333704 0.1432017375 -0.10506606 0.144604088888889 -0.3059987 0.391584585714286 -0.225138 0.0715716666666667 -0.711526785714286 -0.615714951666667 0.5369464 -0.137653818181818 0.182602333333333 -0.5137084 0.0259120875 -0.308678583333333 0.0557827571428571 0.0133465833333333 0.09483081 0.753085 -0.00451176153846154 0.13632352 -0.0745379363636364 -0.182929771428571 0.290953 -0.0802457857142857 0.6446736 0.322098383333333 0.107456375 -0.202316166666667 0.544841857142857 0.13656777 0.280419 0.228442571428571 0.212746666666667 0.924014285714286 0.265229958 -0.00107496250000001 0.11774668 -0.3757076 0.105900857142857 -0.27236794 -0.2391806 -0.326574326666667 -0.72189 -0.356016342857143 -0.349882166666667 -0.00473157142857141 -0.504725996 0.100709077777778 0.02816175 0.4119254 0.150183483333333 -0.411413571428571 0.0443138 0.29257132 0.2482632 -0.62343 -0.206131666666667 -0.2085376 0.721928 0.000223333333333464 -0.6847163 0.263693111111111 0.1281196 -0.241734571428571 -0.106176142857143 -0.166049 0.410614 0.70013892 -0.9602752 -0.5728675 0.134288783333333 -0.15041962 -0.00837358000000001 -0.0930539354 0.2581928 0.24940828 -0.03799172 -0.0421438333333334 0.7761605
LIBD_14 0.597546714285714 -0.2827984 -0.32925076 -0.023655675 0.0150421513215385 -0.0991012 0.582548133333333 -0.0989637166666667 0.284590285714286 -0.173753218181818 0.183906966666667 0.178364166666667 0.684321 0.728316166666667 -0.1393781 -0.282024555555556 0.0891624944444444 -0.17201305 -0.309166916666667 -0.1764503 -0.00902093333333334 0.335920166666667 -0.0244765571428572 -0.347182571428571 -0.6926365 1.32451888888889 0.508173909090909 -0.14986564 -0.076086375 0.2334575 0.2357086 -0.291565888888889 -0.157050222222222 -0.45038825 0.2127145 -0.035946 0.54238125 0.0938272 -0.343192272727273 0.173660431428571 -0.0477094444444444 -0.0291577166666667 0.159046671428571 -0.753950909090909 -0.217433571428571 0.02289144 0.0273183125 0.02141747 0.251058033333333 -0.214288 0.400651028571429 -0.03077369 0.172321 -0.362077714285714 0.133154333333333 1.224693 0.394979454545455 0.157144646666667 -0.31060286 -0.353874625 -0.866401416666667 -0.112427428571429 -0.047872375 0.579247 0.207207328571429 -0.158437630769231 0.0362435 -0.300558790909091 0.0616642857142857 -0.04582318 0.405690571428571 -0.14589163 0.692971166666667 0.094547875 -0.273524408333333 -0.150765771428571 0.109536133333333 0.0528302 -0.0898334285714286 0.440164833333333 -0.146862571428571 0.1320525 -0.128565625 -0.11661382 0.24364444 -0.1381749 -0.26457766 -0.1553484 -1.47553666666667 -0.1568108 -0.386156 0.280542666666667 -0.274065234285714 -0.7227034 -0.542896511111111 -0.1927423 0.2386262 1.14472833333333 0.2323758 0.1342106 0.5927832 -0.4489632 -0.143278166666667 -0.1705237 0.876501 -0.3081994 0.0856593966666667 0.026127 0.272271888888889 0.1845114 -0.102314257142857 0.442747142857143 0.171173 0.4766584 -0.0342304 -0.06562438 0.780476875 -0.477151533333333 0.10601822 0.065342 0.70747 -0.13338234 0.1749818 -0.3093739 -0.204181666666667 0.235913783333333
LIBD_15 -0.566743371428571 -0.2205032 -0.082684 -0.13626325 -0.164978592307692 0.11266278 0.0570062666666667 0.280199 -0.347019428571429 -0.138859509090909 -0.0693865555555555 0.636321666666667 0.7643514 -0.0514090166666667 0.19711186 -0.0440256111111111 0.120153988888889 0.13396420025 0.0755658416666666 -0.09143602 -0.147096333333333 0.277386166666667 0.606023714285714 -0.606614 -0.4113975 -0.502231333333333 -0.494517363636364 -0.36525 0.33762675 -0.033926425 -0.0508422 0.934477777777778 0.0244544777777778 0.177672625 0.3584506 0.177621428571429 0.262573625 0.009858 -0.133179727272727 0.0792981857142857 0.0530704444444444 0.3385325 0.271870142857143 0.190090090909091 -0.943896557142857 -0.3910468 -0.066876875 0.06344778 -1.41456533333333 -0.1648124 0.387049857142857 -0.047249308 -0.0501405111111111 0.400709571428571 -0.0320718333333333 -0.1715976 0.140423454545455 -0.0507025 0.0348638 0.110512625 -0.0412348583333333 0.210933928571429 -0.286495833333333 0.0340954 -0.00374757142857144 0.0974344561538462 -0.01260947 0.327959581818182 0.223783357142857 0.07046056 -0.186436571428571 -0.1447051 -0.174081933333333 0.026870375 0.143488791666667 -0.502165571428571 0.159841333333333 0.267720428571429 0.113909538571429 -0.24976145 0.619604285714286 0.3814332 0.277456 0.4008254 0.2062914 -0.154009014285714 0.8603196 0.092616 -0.918400833333333 -0.09284896 -0.0747665714285714 -0.176415166666667 0.41738 -0.275275 0.538343444444444 -0.16225325 -0.2767164 -0.180954333333333 -0.635670285714286 0.09240736 -0.7582594 0.02073766 -0.169681833333333 0.05471455 0.3599284 -0.7395038 -0.0885076666666667 0.09512922 0.0279973333333333 0.1443534 -0.202667814285714 0.249588928571429 0.2429435 -0.5760194 -0.3249819 0.0026656 0.0213775 0.4963365 0.1670964 0.2882524 0.28362904 -0.2375838 -0.5848886 0.0951128 -0.183741916666667 0.689492833333333
LIBD_16 -0.439749571428571 -0.13313816 -0.55575866 0.1116604375 0.336169692307692 0.23753968 -0.755570166666667 -0.09204642 0.256259142857143 -0.187870554545455 -0.0629471444444445 0.234143 0.5349288 -0.2884195 0.06376093 0.0379006666666667 0.0291239222222222 -0.196627375 -0.247311416666667 0.0344057 0.0774722213333333 0.605376833333333 0.385861428571429 -0.0197138657142857 -0.460550166666667 -0.479723544444444 -0.397082090909091 -0.0125393 -0.10926075 -0.1994696375 0.3195219 0.418416544444444 -0.135708722222222 -0.1839970375 -0.554589 0.159083714285714 0.415094 -0.1054438 -0.267112909090909 -0.0638551428571429 -0.00288311111111112 0.135629783333333 -0.503259142857143 0.169242263636364 -0.636208377142857 -0.2722572 -0.180536575 -0.4354408 -0.590564333333333 -0.3129628 0.463665571428571 -0.170597989 0.0185164333333333 0.224051571428571 0.0341283666666667 0.06384488 0.259123872727273 -0.140198821666667 -0.1554876 0.2221611125 -0.791318916666667 0.248217271428571 0.0595675 -0.00495941 -0.235152571428571 -0.000647338461538463 -0.12869543 0.145866054545455 -0.120430714285714 -0.00493830000000003 0.138785 -0.054524602 0.841327666666667 -0.315793375 0.104150925 0.222193571428571 0.175427733333333 0.470438428571429 -0.0338867285714286 -0.317216833333333 0.084145 -0.2948092 0.206256125 -0.5088736 0.17749496 -0.0796998571428571 -0.30239566 -0.5630474 -0.127932816666667 -0.088559 -0.395390428571429 -0.371949833333333 -0.0877892571428572 0.3225644 -0.979866 0.1857635 -0.5664574 0.0477547 0.498656714285714 0.02845506 -0.1429088 0.00320719999999997 -0.324489166666667 0.126775833333333 0.1077296 0.5066892 0.179633766666667 0.00117019999999999 0.0614621288888889 -0.0016164 -0.469970571428571 -0.250934 0.0366606666666667 0.22631356 0.2964488 -0.06268822 0.392471875 -0.03128925 0.0598274 0.3040462 -0.4937124 0.28481586 -0.4595354 -0.4489126 -0.488502266666667 0.186565833333333
LIBD_17 0.119563614285714 -0.13691056 0.2793288 0.17951725 -0.758904615384615 0.093 0.0652505 0.0215936666666667 -0.258502142857143 -0.195119909090909 -0.249456688888889 0.130256 -0.1899718 -0.212594 -0.07844187 -0.113137444444444 -0.473457777777778 -0.09999075 0.496715333333333 -0.05891801 0.152863126666667 0.0177987666666667 0.221663 -0.294713571428571 -0.173166666666667 0.470262666666667 -0.281487272727273 0.05274998 -0.03993845 -0.2706315625 0.18950834 -0.233747651111111 -0.136329844444444 0.14008937375 0.2232811 0.229972285714286 0.482778375 0.20211478 -0.534245454545455 -0.045786 0.0610499777777778 0.030974 -0.6305 -0.079874 -0.117814171428571 -0.0803286 -0.280850375 0.1800417 0.158269 -0.25169 0.0815032571428571 0.115914297 -0.30654 0.327634785714286 -0.132399466666667 0.1747862 0.361226663636364 -0.3031438 0.238796 -0.014702425 -0.306692725 0.143159128571429 -0.0181587083333333 -0.12019305 0.0715541285714286 -0.0610252307692308 0.288423 0.105321 -0.0700607064285715 0.114674 -0.331928985714286 -0.27041091 0.340141666666667 -0.440565 0.135724083333333 0.236899857142857 0.184158966666667 -0.0991842428571429 -0.162605714285714 -0.0372001833333333 0.0779681428571428 -0.716366 -0.19285725 0.601774 0.2556652 -0.115853285714286 -0.056277752 -0.356201 0.232437716666667 0.23887052 -0.401916428571429 0.123059166666667 0.0294221428571429 0.44522792 -0.449934933333333 -0.149100625 -0.6341312 0.326976333333333 0.234192928571429 0.2079657 -0.0540546 0.18133392 -0.344805583333333 0.080053 0.25905602 0.0146232 -0.0172696666666667 -0.4449876 0.210526366666667 0.19138434 -1.19382857142857 0.275156 0.0682289166666667 0.30424584 -1.406912 -0.22412232 0.60588825 0.574253333333333 0.26676968 -0.1792978 0.7799196 0.3122602 -0.0215052 -0.4574708 -0.348010616666667 0.26605545
LIBD_18 -0.298392285714286 0.2453882 0.4632332 0.143479 -0.473836538461538 0.22069814 0.4100435 -0.1007014 0.148717142857143 -0.0166849609090909 0.0921632888888889 0.595558 -0.10905598 0.382177666666667 0.2323127 -0.113493777777778 0.110728555555556 -0.088902375 -0.249827666666667 0.383116 0.177523266666667 0.622106 -0.0147270285714286 0.0568621428571429 0.27134815 0.601787 -0.535867727272727 -0.31853 -0.2360970375 0.411668625 0.17206093 -0.00124364444444444 0.226468777777778 -0.27125775 0.1775321 0.101889571428571 -0.03539625 0.26907 -0.291925981818182 -0.0636845714285714 0.071081 0.1890025 -0.172414042857143 0.251508545454545 0.209385742857143 0.072788986 0.055179725 -0.29507795 0.387127055555556 -0.218848532 -0.333874714285714 0.0655134 -0.221258888888889 0.0537062857142857 -0.15505155 -0.6061648 0.178144009090909 -0.2060794 0.11338896 0.154311875 0.34578925 -0.04984795 0.104846166666667 -0.2869803 0.202687842857143 -0.000984815384615386 -0.02189456 -0.0575812727272727 0.0265661357142857 -0.141787 0.0981490857142857 -0.510827 -0.447548666666667 -0.061741625 0.151270166666667 0.1426392 0.0339684222222222 -0.122095314285714 -0.140652428571429 -0.484636866666667 0.147865714285714 -0.426549598 -0.2291011625 -0.225093 0.0571316 -0.0619855714285714 -0.11800686 0.3321806 -0.535694166666667 -0.26826334 -0.331960857142857 -0.239151 0.160716285714286 0.1310984 0.593946888888889 -0.0129338375 -0.3790476 0.764289333333333 -0.210979671428571 0.026721574 -0.396562 -0.1370138 0.0718575 -0.00153188333333333 -0.18988274 0.0310394 -0.0845618333333333 -0.5489344 0.129753555555556 0.2054106 0.262588142857143 0.396912371428571 -0.382655383333333 0.1316186 -0.0644632 -0.06822522 0.0917753 0.0149767666666667 0.3032906 -0.12677932 0.637256 -0.185851 0.2001848 0.28059424 -0.20461226 0.192740216666667
LIBD_19 -0.0690902857142857 -0.245511 -0.46482106 -0.0342015 0.361806538461538 -0.09982758 -0.0617695 -0.235188283333333 -0.431604142857143 0.474500727272727 -0.0447536666666667 -0.0135678333333333 0.049069 0.891277333333333 -0.301738 0.230157777777778 -0.100178555555556 0.202239 -0.0681724816666667 0.544894 0.0671671933333333 -0.0212945 0.1136235 -0.245692308571429 0.172044166666667 -0.435521066666667 0.419592 0.06609394 0.33169175 0.1770013 -0.07179427 0.00741057777777777 -0.02809419 -0.0294185375 0.2970079 -0.13482 0.120695 -0.383969 0.222397118181818 0.335971285714286 -0.00735155555555556 0.03459815 0.282646857142857 -0.0178433636363636 -0.329909 0.12393838 -0.057851625 0.4114613 -0.717489222222222 -0.1860524 0.167028428571429 -0.0438685 -0.128751 -0.148548846428571 0.0151791 -0.329618 -0.126599575636364 0.00344350000000001 -0.298246 -0.1185547625 -0.18488655 0.109164114285714 -0.0156739533333333 -0.04690633 -0.118736757142857 0.249576807692308 -0.2277942 -0.0456718181818182 -0.0304654571428571 -0.325889 -0.0329384714285714 0.4670341 -0.246302833333333 -0.092044865 -0.103085333333333 0.283412062857143 -0.0120711777777778 0.151996128571429 0.187833371428571 -0.332317333333333 -0.303782857142857 0.6173454 0.1850331625 0.4091394 0.09742848 -0.0139420857142857 -0.0208148 0.0357484 -1.07153666666667 -0.28787318 -0.366925885714286 0.416845266666667 -0.435182142857143 -0.00204574 -0.293462603333333 0.0096879125 -0.3015564 -0.5512365 0.0837198571428572 -0.1162526 0.054996108 0.077526 -0.4157715 -0.230814668333333 0.2316729 -0.16985 0.08034 -0.307771 0.478670222222222 0.1793968 0.247139428571429 -0.258436285714286 0.0910771666666667 0.0935174 -0.104802 -0.39630516 0.010033575 0.02323905 -0.508937 -0.0312364 -0.2605578 0.3561782 0.25113526 -0.351356 -0.0742741666666667 0.0188866
LIBD_20 0.686068714285714 -0.21202048 -0.9250556 0.1127895375 0.210596646153846 -0.106087 0.211047383333333 -0.118022683333333 -0.110264142857143 -0.168482909090909 -0.145522377777778 0.34102264 0.136464 0.0503098333333333 0.12941924 0.0634352222222222 0.130403322222222 0.4547065 0.243415291666667 -0.105607 0.0950823466666667 0.113673366666667 -0.1615592 -0.0732347142857143 -0.313992 -1.14349255555556 0.404408272727273 0.02002836 0.22644301625 0.101854165 -0.36205123 -0.518154666666667 -0.362691 -0.05365625 0.1951018 -0.288162857142857 0.480726375 -0.4332326 -0.240085909090909 -0.0149092714285714 -0.0952755666666667 -0.07686581 -0.0246503242857143 -0.00407833545454546 -0.100293871428571 0.332606 -0.227047625 -0.33541599 0.640206548888889 -0.2229194 0.3227245 0.4080282 -0.0166455777777778 -0.587901714285714 0.0337415166666667 -0.6246248 0.00220590909090909 -0.215169 0.082227354 0.18274925 -0.177013408333333 0.154778842857143 -0.0388242 -0.2030723 0.472881714285714 0.165846823076923 -0.0222811 0.272805336363636 -0.0977507214285714 -0.18360338 0.265163314285714 0.4774409 -0.0167770833333333 0.267040925 0.0814991666666667 -0.0738201428571428 0.0930290555555555 0.255132428571429 0.413587242857143 -0.520855666666667 -0.115317428571429 0.2007096 0.486749175 -0.418383 0.4348782 -0.121194714285714 0.25891364 0.2138026 0.325234333333333 -0.2317944 -0.181143714285714 -0.108161666666667 0.0915652571428571 0.3110978 0.231762533333333 -0.198778125 -0.13842074 -0.29904495 -0.135711714285714 0.3156781 -0.637445 -0.2653512 -0.183434 0.374711133333333 0.0739232 0.09601012 -0.0513548333333333 0.1261216 0.294126788888889 0.2981574 -0.370396714285714 0.100732328571429 0.0953585166666667 0.52680696 -0.5590124 -0.39275718 0.29024875 0.1685865 -0.163173178 0.1569324 0.4049244 0.2628266 -0.26020358 -0.4181566 -0.166860166666667 -0.0433523833333333
LIBD_21 -1.27312714285714 -0.111832 0.5174 -0.026353875 -0.200571384615385 -0.2509498 0.731968833333333 -0.150507833333333 0.211846024285714 -0.0691894181818182 0.037227 0.112200833333333 -0.842684 0.328232833333333 0.204802244 -0.0781104444444445 0.449004966666667 0.05810915375 -0.126945875 -0.039375 -0.143599533333333 -0.00555747833333333 0.312675714285714 -0.135552714285714 0.17560895 0.141272134444444 -0.496331454545455 -0.19130454 -0.183384975 0.060852875 0.04689831 0.190492444444444 0.359948 -0.23296375 0.2026731 0.3545292 0.0976590625 0.03657922 -0.356933545454545 -0.306328428571429 -0.0631777777777778 0.305767666666667 0.402122085714286 0.257052636363636 0.632621571428571 0.2321242 -0.06253375 -0.39828514 -0.120944555555556 -0.1554658 -0.324336995714286 -0.235634 0.0189931111111111 0.728483071428571 -0.237180536666667 -0.1625466 -0.0170593636363637 -0.1439405 -0.22970862 0.2238949875 -0.641615 -0.103728385714286 0.386390916666667 -0.1839944 0.00941257142857144 -0.0512332307692308 -0.01012296 0.102828181818182 -0.0110665 0.51898462 0.216066142857143 0.5154491 0.431354466666667 -0.4836643625 0.134733583333333 0.117202428571429 -0.132219333333333 -0.0435819285714286 -0.0291562857142857 -0.472966333333333 0.347134 -0.564879 0.04280735 -0.5052436 0.1779296 -0.190235571428571 0.0250371 0.1397496 0.1975229 0.1039344 -0.155383714285714 -0.3385955 -0.813891171428571 0.0704936 0.376540233333333 -0.25853125 0.5069506 0.400793966666667 -0.347194 -0.2217916 0.065553339 -0.1757469 0.196029333333333 -0.00190266666666666 0.8666358 0.00654672000000001 0.0638627666666667 -0.97594 0.198914222222222 0.09816756 0.265801571428571 -0.239398857142857 -0.00857485000000001 0.1285362 0.18772698 0.12395356 0.1469258625 0.136807901666667 0.392534 -0.0964995 -0.3090446 -0.0917952 0.34834152 0.11298902 -0.15704217 0.0835880666666667
LIBD_22 -0.159511871428571 0.11667284 0.01885 -0.185390125 -0.343195153846154 -0.14603112 -0.100410166666667 0.511453 -0.0975528142857143 -0.160602381818182 0.322995785555556 0.230494366666667 0.4735288 -0.07329445 0.1573932 -0.166997111111111 -0.1190523 -0.0290356375 -0.106261275833333 -0.248871 0.18661768 0.349543666666667 -0.00954085714285714 0.00705502857142858 0.5986768 0.353934677777778 -0.214740190909091 -0.1283619 -0.1215345 0.2837355525 0.321002 0.0970843877777778 0.0312516888888889 0.119574025 0.3102868 0.297917 0.28283875 0.0260104 -0.165020272727273 0.109284857142857 0.121121433333333 0.0462633333333333 -0.519624714285714 -0.0595717827272727 -0.314965871428571 -0.10743918 -0.120322875 -0.16041796 0.0441063666666667 -0.673126 -0.181378 -0.07042839 0.111579 0.0614367571428571 -0.0922198 0.0785348 0.0738471818181818 -0.310149166666667 0.428374 0.024319 0.277294191666667 0.0915142857142857 -0.0619135 0.076723034 -0.475414728571429 -0.00828115384615385 -0.04299239 0.181429909090909 -0.216591928571429 -0.09417288 -0.234414714285714 0.28157079 -0.666367166666667 -0.060566925 0.183508333333333 -0.1114127 -0.191896666666667 0.0429074271428571 -0.0166306571428571 -0.262311783333333 -0.022205 -0.2154702 -0.00352623749999999 0.22684722 0.16200168 -0.125638428571429 0.4523152 -0.5601114 -1.38474716666667 0.4036462 -0.277627571428571 0.0941301666666667 -0.229724371428571 0.18365992 -0.232059644444444 0.135177 -0.30415974 0.4340795 0.170241285714286 0.06198664 -0.63464508 -0.076479014 -0.104185516666667 -0.119532666666667 0.42016392 -0.1970352 -0.0498068666666667 -0.5523356 0.0611278888888889 0.2527542 0.404452142857143 0.342497385714286 -0.417482783333333 -0.1693882 -0.7877366 0.04024442 0.401547375 0.167735383333333 0.35723784 -0.1477836 0.622659 0.1481876 -0.128961 -0.6443856 -0.231944633333333 0.360260833333333
LIBD_23 -0.623906714285714 0.0124482 -0.0105861 0.235557375 -0.0833653769230769 0.12981 -0.1765118 -0.0662571666666667 0.339479 -0.171480781818182 -0.14765547 0.590932316666667 0.3114754 -0.250261383333333 0.4825441 -0.140068222222222 0.104065688888889 -0.218908125 -0.323124466666667 0.1074524 0.160213066666667 1.242103 0.406481285714286 -0.235261582857143 -0.822988833333333 0.556041111111111 -0.596050272727273 -0.0754912 0.20297235 -0.0042717375 0.0538025 0.395563222222222 -0.0569421111111111 -0.4434005 0.2941682 0.413483428571429 0.44799141375 0.3421653 -0.433102627272727 -0.0089531157142857 0.201309466666667 0.411599333333333 0.182575714285714 -0.480832727272727 -0.401399142857143 -0.1063626 -0.2123564 -0.36573454 -0.824515666666667 -0.08257074 0.342535114285714 0.1179648 0.186894444444444 0.432898485714286 0.0176733333333334 -0.326686 0.333353172727273 -0.201885116666667 0.0938398 -0.015253625 -0.0560606666666667 -0.0642445714285714 0.18683855 -0.0105313 0.345877142857143 -0.216136076923077 0.025612466 -0.0510591454545454 -0.0682935571428571 -0.2116334 -0.238372957142857 -0.6400314 0.207502733333333 -0.353024325 -0.151459166666667 0.0957052857142857 0.1441344 0.366445785714286 0.0246617142857143 -0.2511781 -0.0459152714285714 -0.55100438 0.1330875 -0.29522478 0.06079124 0.0192101428571429 -0.3330158 -0.558522 -0.474775666666667 0.010174 -0.290915571428571 -0.273602466666667 0.598888 0.116786764 -0.0399622666666667 -0.2140315 -0.161452 0.8408795 0.0213684285714286 -0.05179078 0.08989802 0.06805114 0.0168584333333333 0.117283 -0.5972992 0.1921238 -0.0910021833333333 0.0919536 0.101256622222222 0.0322109 -1.13023 -0.0205307714285714 0.103802183333333 -0.0900542 -0.0835946 0.0144521 0.251668875 -0.249039333333333 0.0506908 0.1177228 -0.4339302 0.1368232 0.2835834 0.1036678 -0.3655839 0.104876428333333
LIBD_24 0.315900807142857 0.1637814 -0.527962 0.122314625 0.0717286076923077 -0.10236899 -0.0981122166666667 -0.404690333333333 -0.0144786428571428 -0.0682854454545455 0.128268688888889 0.413412833333333 0.3477406 0.281688333333333 0.3974289 0.00594203333333334 0.0323732444444444 0.366726125 -0.101968391666667 -0.1094519 0.12535914 0.197121 0.204663285714286 0.0550702428571429 1.20501 -0.335885022222222 -0.3659304 -0.00777310000000002 -0.1026125 0.1212988125 0.287885 0.324966555555556 -0.245871355555556 -0.012876125 -0.518777 0.171107142857143 -0.019102625 0.126731694 -0.313590272727273 0.0322155714285714 -0.0118655055555555 -0.0884627983333333 0.0872592857142857 -0.0948301 -0.669655571428571 -0.2574818 -0.10374275 -0.10023464 -1.09778222222222 -0.3562546 -0.781977142857143 0.301469 -0.0586545555555556 0.318460357142857 -0.23415075 0.3583666 -0.221752054545455 -0.0586276666666667 -0.0414246 0.1897623375 0.6908106 0.190902 -0.161928775 0.40936119 -0.139100142857143 -0.227670692307692 -0.04399203 -0.0119455181818182 -0.289433435714286 0.36779788 0.0654595714285715 0.929409 -0.987889333333333 -0.138963375 0.193542658333333 0.100390714285714 0.0206626555555556 0.0265391428571428 0.112948571428571 -0.264496166666667 -0.411338857142857 0.185837442 -0.0927631375 0.02664496 0.061425346 -0.197426571428571 -0.34288468 -0.31642736 1.23251833333333 -0.0663734 -0.139820971428571 0.157391833333333 -0.646662871428571 -0.0999184 0.417328833333333 0.037955075 0.393641 -0.0136566666666667 -0.576325714285714 -0.272772 0.0309394 -0.1521826 -0.135264466666667 0.0799795 0.4497546 0.1584424 -0.0542605 -0.5386472 0.136270555555556 0.10767352 0.458986571428571 0.085854 0.3824465 -0.0527924 -0.26621996 0.219388 0.555306375 0.179544666666667 0.01505712 0.06378266 -0.1270554 -0.1077224 0.0380836 -0.193184 -0.236010666666667 -0.1083352
LIBD_25 0.440496142857143 -0.0980484 -0.5580994 -0.06773015 -0.263412846153846 -0.02576512 -0.134221666666667 0.00830486666666667 0.00935289142857142 -0.0701309909090909 0.0620986666666667 -0.294650333333333 0.7739468 -0.334612266666667 0.6245 -0.0987246666666667 0.0282798 -0.14471275 -0.032133625 0.06025377 0.3536892 -0.046258145 0.276227857142857 0.000837285714285719 -0.702779333333333 0.388336333333333 0.494576272727273 -0.0546478 0.104856825 0.31758725 0.3629948 -0.0822605111111111 0.161728466666667 -0.39954575 -0.543346 0.162942142857143 -0.3592908125 -0.24463802 -0.280840909090909 0.226996828571429 0.150726422222222 -0.953609333333333 0.268850142857143 -0.0913600272727273 -0.362936 -0.182819284 -0.2641665 -0.4777326 0.258330666666667 0.27884762 0.1309795 0.2440135 0.163221 -0.471698642857143 0.0822238166666667 -0.14014755 0.135263181818182 0.0290694333333333 -0.270178 -0.106505875 0.5277335 0.0136437 -0.0785541166666667 0.4572402 0.0911487142857143 0.320556153846154 -0.0424328 0.0131301272727273 0.1359839 0.2407346 -0.0537382428571429 -0.5103021 -1.33856 -0.0351452875 0.0519354916666667 0.0475795428571429 -0.129862077777778 -0.202444428571429 0.802348 -0.109422 0.0370651285714286 -0.739566 -0.09770895 -0.7509324 -0.0513594 -0.182354142857143 -0.2333078 -0.5281758 -0.187476633333333 0.0625179999999999 -0.339512014285714 -0.236547333333333 0.811552714285714 -0.618792 -0.213398111111111 0.284129375 -0.03057842 0.277313 0.185488557142857 0.1223152 0.19734172 -0.1564782 -0.268350666666667 -0.293573716666667 -1.4594332 0.0233826 0.0835268333333333 0.0549408 0.235120666666667 0.3037654 0.212274242857143 0.326899428571429 0.118094166666667 -0.0153552 0.2244616 -0.26920314 0.2702172 -0.186563166666667 0.0270342 -0.6692342 0.02445102 0.00184026 0.2294858 -0.0570564 0.02189285 0.134338315
LIBD_26 -0.422126671428571 -0.118664 0.6944208 0.000703162500000014 -0.336239846153846 -0.02851118 0.637480666666667 -0.0613573166666667 0.557832285714286 -0.0940270545454545 0.0551681555555556 0.432028333333333 0.3610486 0.414161666666667 -0.07758022 -0.125090222222222 -0.380643 0.070757875 0.119491041666667 -0.0351406 -0.00183673333333334 -0.993173333333333 0.0328995714285714 0.3261622 -0.594687 -0.103175777777778 0.463951409090909 -0.2232178 0.0251643125 0.338798 0.0425614 -0.211708666666667 -0.0870947444444444 0.012126125 0.1750106 0.0517465 0.43706725 -0.0149568 -0.208058545454545 -0.0135488571428571 -0.00331222222222223 0.08615105 -0.1663201 0.283276090909091 0.615268224285714 -0.153612 -0.184017125 -0.4708691 1.57491311111111 -0.2083984 0.273825085714286 0.1151939 0.0349231111111111 -0.691032482857143 -0.08445011 0.2939692 0.116549881818182 -0.26856935 -0.09163358 0.33347525 -0.675712416666667 0.0863608571428571 0.37775125 -0.1244044 0.0292138571428571 -0.228874476923077 0.0228059 0.288909545454546 -0.08947515 0.07132848 0.0470218571428571 0.156668864 0.948012 0.143608 0.191654333333333 0.0773733414285714 -0.0025701111111111 -0.152662857142857 0.2579174 -0.0860348166666667 -0.0585619142857143 -0.808984 0.33211625 -0.941136 0.2273464 -0.157524428571429 0.0782004 -0.48796692 0.920927083333333 -0.0734342 -0.194664842857143 -0.0777951666666667 -0.0806610285714286 0.2915468 0.504787555555556 0.17496675 0.18338444 0.672566666666667 -0.251301142857143 -0.4110328 -0.11691468 0.33178372 0.152686333333333 0.120916666666667 0.4800188 -0.1113932 -0.0192576 0.1452666 0.269510888888889 0.2445698 0.463443428571429 -0.0171514285714286 -0.2181218 -0.2786396 -0.7124384 -0.3624205 0.537678375 0.319795666666667 0.6542236 0.1731964 -0.0455072 -0.8819112 -0.0386538 -0.04093338 -0.359630933333333 0.123192233333333
LIBD_27 -0.280221571428571 -0.1433804 0.2483064 -0.015756375 -0.207429 0.0934288 0.232436183333333 -0.149071516666667 -0.0910341428571429 -0.142807009090909 0.157961755555556 0.4064975 0.24576228 0.16083 0.33055 -0.0316669777777778 -0.0323182555555556 0.1145230375 0.152770808333333 -0.0042104437 0.07999752 -0.00327212000000001 0.288805142857143 -0.120194085714286 0.167875 0.0059912 0.421804909090909 -0.34308 -0.2428683 -0.010234 0.271738 0.531904444444444 -0.00525519999999999 -0.0236058125 0.1715994 0.251526714285714 0.47493 0.0831354 -0.285641172727273 0.126024647142857 0.069243 -0.484228833333333 0.384819142857143 0.294514172727273 -0.387608428571429 -0.2839444 -0.1564034375 0.0012007 -1.33157555555556 -0.405418 -0.0116274285714286 0.1973055 0.154947555555556 0.426149857142857 -0.0849233333333333 0.1123868 -0.0502641272727273 -0.020994 -0.3845286 0.1019682625 -0.0729889 -0.0347351714285714 0.0212938833333333 0.5275786 -0.00761802428571429 -0.290084423076923 0.0098857 0.0890179090909091 -0.307544547857143 0.5102958 -0.161022528571429 0.8817257 -0.18060255 -0.3164365625 0.202414333333333 0.139330142857143 0.118844796666667 -0.00191408571428572 -0.0311227142857143 -0.170201 -0.402203571428571 0.2401706 -0.07140065 0.01838356 0.25717928 -0.0842996571428572 -0.51141882 0.10109232 0.757524666666667 0.4184274 -0.256198571428571 -0.1131045 -0.372883428571429 -0.1577768 0.155813444444444 -0.0884410625 -0.3817072 0.004161945 -0.110143857142857 -0.388904 0.06970698 -0.0451548 -0.194253933333333 0.00704076666666667 1.11566 0.16016108 0.00539555 0.11410956 0.219148333333333 0.2490664164 0.108616571428571 -0.105345714285714 0.4368351 -0.2000618 -0.54246254 -0.0509538 0.62189825 0.344871833333333 0.2523744 0.248026 -0.21397868 -0.00632687999999999 0.1583842 -0.2929444 -0.206610833333333 -0.0854038333333333
LIBD_28 -0.632686428571429 -0.1477974 0.6334482 0.156989875 -0.760495384615385 0.08322202 -0.23091035 -0.12100775 -0.0713547142857143 -0.174791272727273 -0.0753301 0.250305121666667 0.5718158 -0.310857166666667 -0.04560274 -0.213906666666667 -0.280331222222222 -0.42602 0.560817416666667 -0.116666 -0.0202998666666667 0.306055166666667 0.0315071428571429 -0.283423428571429 -0.948981666666667 0.881084777777778 -0.665426909090909 -0.569904 0.0742855 -0.009643725 0.1228917 0.313730888888889 0.154590444444444 0.0270742625 0.3177775 0.284352285714286 0.519631875 0.151494 -0.339682181818182 -0.039059 0.152996666666667 0.0272483333333334 -0.353267428571429 -0.362781181818182 0.167567 -0.3061114 -0.222354 -0.0772528182 -0.165948019111111 -0.0534302 0.365379842857143 0.2153986 0.104983555555556 0.351045114285714 0.0884719666666667 0.6082538 0.316098536363636 -0.277028333333333 0.052715 -0.2350972563375 -0.660881416666667 -0.0127411142857143 0.0957074416666667 -0.018399612 0.181969757142857 -0.128450761538462 0.401969 -0.0115872727272728 -0.0631971142857143 -0.30875266 0.00910392857142857 -0.07640215 0.88238 -0.1741435875 -0.000439166666666659 0.177689142857143 0.180656366666667 -0.110913857142857 0.185886571428571 0.605683333333333 0.223964142857143 -0.30136778 -0.20198725 0.4239378 0.2573222 0.140954285714286 -0.211728082 -0.14631582 0.516494666666667 0.6823544 -0.251578142857143 -0.2979278 -0.0869805714285714 0.611391 0.742648777777778 -0.373562375 -0.37116964 0.615769333333333 -0.0137316285714286 -0.071932 0.4558742 -0.07656578 0.325453333333333 -0.145648666666667 0.5175102 0.086268742 -0.10135465 0.11264374 0.0930637666666667 0.0534548 -0.65359 0.0995139142857143 -0.3173635 0.0259712000000001 -0.497372 0.00493539999999998 0.305036925 0.327258333333333 0.0975452 -0.018827462 -0.00663520000000001 -0.0709672 0.109319 0.03529188 -0.300598983333333 0.113170333333333
LIBD_29 -0.399594357142857 -0.3641798 0.6781992 -0.0359058125 -0.297898923076923 -0.5147076 0.222868833333333 -0.279184883333333 0.318313 0.00503583618181817 0.0326120111111111 -0.184898883333333 -0.18064696 -0.1130791 -0.5224287 -0.106674666666667 -0.0148698888888889 -0.151371875 -0.113620391666667 -0.02860791 0.0908355133333333 -0.445593666666667 0.164575985714286 0.491029285714286 0.166789333333333 0.358716666666667 0.638555918181818 -0.016839 -0.06822775 0.386987875 0.2128109 0.290417055555556 0.149634188888889 -0.1115569625 0.2054093 0.150522428571429 -0.03125975 0.27797912 -0.203905818181818 -0.0499877142857143 0.0466372222222222 0.0671641666666667 0.294262142857143 0.133175 -0.0978726428571429 0.1176398 0.000424512499999998 0.3236753 -0.457904666666667 -0.0450412 -0.324538085714286 0.4111187 -0.314730111111111 0.481040857142857 0.0875787666666667 0.000199300000000019 -0.0710625454545455 -0.06650405 -0.3051812 0.2238652625 0.281620083333333 -0.164856585714286 0.0717588833333333 -0.2613174 0.145068571428571 -0.140365846153846 0.0393589 -0.182070709090909 -0.169569214285714 0.2899932 0.0421279714285714 -0.16460496 0.233259166666667 -0.116186275 0.0587959166666667 0.0569024142857143 -0.0947616444444444 0.0152604285714285 -0.368610342857143 -0.09388425 -0.1484885 -0.23107636 -0.1042901 -0.30200084 -0.1460662 -0.0654895714285715 0.20286416 -0.79039624 0.527355166666667 0.4536826 -0.110033571428571 -0.182608966666667 -0.0656882857142858 0.222798 0.961074777777778 -0.21136725 0.4149204 0.573384166666667 0.325417571428571 0.4567028 0.664519 0.40301 0.0394631666666667 0.295922166666667 0.48629622 0.224686 0.0581887166666667 0.2236712 0.0659900111111111 0.0750092 0.255476714285714 0.177859285714286 -0.143714066666667 -0.0761416 -2.503974 -0.229175 0.3929215 -0.016882 0.3836492 -0.208699252 -0.060787412 0.1005724 -0.1516006 -0.2905134 -0.0603207833333333 0.0845035
LIBD_30 0.503131428571429 -0.3365712 -0.127339 0.0296284875 0.156561630769231 0.4001832 -0.539745333333333 -0.211735866666667 0.0536143 0.00850841818181818 0.0632652555555556 -0.2162035 0.4887436 -0.0349078333333333 0.721714 0.103114222222222 0.118309122222222 0.2010964875 -0.0196996333333333 0.2121901 -0.0277244 -0.3522035 0.191319877142857 0.514782428571429 -0.183691345 -0.644585 -0.567433272727273 0.14994894 0.201248125 0.1255810375 -0.01305949 -0.230200777777778 -0.410707 0.09372575 -0.632995 -0.0731721428571429 0.3994925 0.0858316 -0.100826009090909 0.12025452 -0.0091133 -0.364367833333333 0.354968571428571 0.228404363636364 -0.565200142857143 -0.0703952 -0.0078431875 0.30526094 0.098605 -0.188644 0.293960657142857 -0.0255454 0.0361628888888889 -0.546396071428571 0.05078655 -0.20893388 0.0756928181818182 -0.0140293333333333 -0.13036032 0.27132425 -1.00966166666667 0.115197471428571 0.0535637483333333 0.16972268 -0.0803578285714286 -0.101757153846154 -0.11012762 -0.0645651181818182 -0.145697571428571 0.2055792 0.0191392857142857 0.5816645 1.17283 0.163346875 0.0189873908333333 0.0775318857142857 -0.1806722 0.236182285714286 -0.143160714285714 -0.127838816666667 0.0217711571428571 -0.13655688 0.000290062499999992 -0.097235698 0.37367234 -0.000994800000000009 -0.434329 0.0249072 0.9010525 0.114313 -0.134931028571429 -0.0533081333333333 -0.743132857142857 0.1983272 0.151288377777778 -0.0830150625 0.305374 -0.255925833333333 0.490366 0.27457312 -0.10878334 -0.3060414 -0.5362155 0.360607666666667 1.094488 -0.00272148 0.0664166166666667 0.3683078 0.264333933333333 -0.05105202 0.284147 -0.0460342857142857 0.12001 0.23118764 0.211397 0.160387 0.522690625 0.0834675 -0.1018461 0.1372814 -0.0965306 0.0250204 -0.0117596 -0.6182606 -0.298776833333333 -0.0344440833333333
LIBD_31 0.230927014285714 0.344234 -0.31832464 0.003975575 -0.262920761538462 0.0942384 -0.0293060333333333 -0.402065216666667 0.0277027142857143 -0.0911422727272727 -0.245467333333333 -0.017859 0.0337932 -0.0442161 0.18487171 -0.0494281744444445 -0.284596444444444 0.104064175 0.500684416666667 0.2630526 0.190856 -0.155259733333333 -0.252965571428571 -0.348863857142857 1.509092 -0.560716088888889 -0.597204172727273 0.2303244 0.245345 0.184742625 -0.2117506 0.566392333333333 -0.137541542222222 0.256355125 0.3633371 0.116013142857143 -0.442073625 -0.1331188 -0.251078618181818 -0.135171428571429 0.188076666666667 -0.187855166666667 -0.759395428571428 0.258339090909091 -0.496585142857143 0.04570336 -0.015596 -0.05994375 -0.941202444444444 -0.25440568 -0.787095714285714 0.451707 -0.200247777777778 0.508640487857143 -0.213592326666667 0.5629646 -0.0454618181818182 -0.520160833333333 -0.08178016 0.15347225 1.04964666666667 0.0523805457142857 -0.417519166666667 0.06514949 -0.489678142857143 -0.0490049230769231 0.294499 0.198049 -0.111266507142857 0.40680784 0.295582285714286 -0.12351759 -1.4479525 -0.243371125 0.111313633333333 0.260605414285714 0.186723777777778 0.0745378571428572 -0.18163164 0.0665221166666667 -0.296694485714286 0.4379464 0.2149153375 0.10842794 -0.09611406 -0.243848 0.29449284 -0.37020446 0.385471166666667 0.00949639999999998 -0.114554 -1.03031666666667 -0.142694 -0.3887082 -0.412232555555556 0.06388275 -0.3026444 -0.0825678666666667 0.166446142857143 0.2037648 0.1317062 0.842058 0.0617373333333333 0.371242333333333 -0.57091132 0.0297148 0.0484406666666667 -0.781732 -0.0658967777777778 0.0471944 -0.663402857142857 0.264271714285714 -0.0237606333333333 0.1173498 -0.04561688 -0.10018956 0.04313075 0.617338666666667 0.08168662 0.3251316 -0.1194018 -0.0170516 -0.32039832 -0.3151042 -0.100360816666667 -0.0790737666666667
LIBD_32 0.736536 -0.0703498 -0.30485896 0.0523915375 -0.133790556923077 -0.43632088 0.146638 -0.0895605 -0.0643096757142857 -0.145582281818182 0.0827139111111111 0.076134 -0.0910496 0.221191333333333 0.14149414 0.0383448888888889 0.257262644444444 -0.234015625 0.852372666666667 -0.07069104 0.110993954 0.0618758333333334 -0.280431 0.4008344 -0.580766833333333 -0.347784111111111 0.640657909090909 -0.2119622 0.14353875 0.87643875 0.157145453 -0.243260555555556 0.458689111111111 0.20534803875 0.15266 -0.295682428571429 0.2332990875 -0.479764 -0.223235072727273 0.485562285714286 -0.251394644444444 0.152406 -0.132515571428571 0.372785845454545 -0.076411 0.15915758 -0.081334325 -0.26614194 0.349723444444444 -0.02618634 0.203719 0.014540935 -0.230013333333333 -0.402790214285714 0.1344522 1.0221078 0.373468754545455 0.0880711166666667 0.1014536 -0.0275165 -0.36139825 -0.177562457142857 -0.256202333333333 0.0811394 0.243022142857143 0.08324 0.34747864 0.0294847272727273 0.105887721428571 0.3143978 0.716777 -0.8770581 0.279414833333333 0.2502733625 0.194018916666667 0.0491904285714286 -0.280167366666667 -0.0150857142857143 -0.301577 0.71838 -0.186785 0.656616 -0.119715375 -0.2760076 0.1807472 -0.0469527142857143 -0.005433424 -0.1021826 0.386190833333333 0.0145524 -0.0840369142857143 -0.749054166666667 0.344534571428571 0.20823978 -0.532653333333333 0.183470875 0.6148432 -0.544940833333333 0.331104714285714 0.1237706 1.103268 0.119397 0.0146995 -0.251128333333333 -0.00299166000000001 -0.0570727378 0.1334159 -0.2865086 0.0467185555555556 0.1636898 -0.204305785714286 0.373841714285714 -0.22635508 -0.0558026 -0.04318718 -0.090281872 0.169310125 0.30167888 -0.029951368 -0.10440502 0.3249766 -0.6556518 0.2749802 0.029529 0.130126166666667 0.09775735
LIBD_33 0.726003857142857 0.0794906 -1.1220994 -0.817917125 -6.67692307694481e-07 0.3046772 1.21402 0.0641805 -0.289095714285714 0.954912727272727 0.336631111111111 0.298858833333333 0.22412566 -0.225514 0.2450653 0.0912659111111111 -0.169319061111111 -0.4621125 -0.22499665 -0.167334424 -0.159580933333333 -0.0551543333333333 -0.155904285714286 0.0218865142857143 0.313501403333333 -0.224839398888889 0.579121472727273 -0.06274504 0.077560375 -0.2447991875 0.8195742 -0.00543956666666666 0.231851111111111 0.3040905125 0.27782065 0.191075142857143 -0.009157125 -0.20413674 0.605487545454545 0.316270428571429 0.205004555555556 -0.19181725 0.319521101428571 0.132955327272727 -0.0821703028571429 0.2111738 -0.080176 0.1254804 -0.514231111111111 -0.3170162 0.211748642857143 0.13634046 -0.000306244444444441 0.346376857142857 -0.416223166666667 0.04887212 -0.251659272727273 0.558105 0.0958096 -0.385727625 -0.593215833333333 -0.232064785714286 -0.24925205 0.2548305 -0.434728714285714 0.266956419230769 -0.19296597 -0.196085636363636 -0.292704553857143 0.3928182 0.0691024285714286 0.6631292 0.373418666666667 0.0206361975 0.0491605833333333 0.106833714285714 -0.515090133333333 -0.357653428571429 0.128313914285714 -0.2467485 0.378098142857143 0.2349954 -0.695582875 0.56223178 -0.941748 0.030235 2.723234 -0.0012456 0.785675 0.124539 -0.108189914285714 -0.19129 -0.386887614285714 0.0159353 0.688891333333333 0.39903625 -0.03461934 -0.303251466666667 -0.478144857142857 0.1830596 -0.0687038 -0.1473192 0.374634 -0.498160633333333 0.65272776 -0.1828832 0.0855633333333334 -0.11064122 0.509384 0.16250388 -0.0441163857142857 0.333632285714286 0.490106336666667 0.014923 -0.0998332 -0.0330872 0.2944190125 -0.0932175 -0.3587304 0.29580268 -0.06808994 -0.1548104 0.566586 -0.0119328 -0.412006333333333 0.285602
LIBD_34 0.937655 -0.305942 -1.787708 0.155735375 0.231306615384615 -0.6876556 0.722255833333333 -0.266698166666667 -0.548287857142857 -0.118199081818182 0.114386555555556 0.352499666666667 -0.30443119 -0.0993412583333333 -0.27008599 0.0800573333333333 0.103322722222222 0.072081875 -0.367674225 -0.1112896 -0.300977333333333 -0.10546935 -0.137267285714286 -0.0618566714285714 -0.548113 -0.626952155555556 0.462042181818182 -0.1386376 -0.042001337375 -0.326063 0.277514 -0.294365111111111 0.266866 0.397126125 0.2734465 -0.0170399142857143 0.26528925 0.317173 -0.0703495545454546 -0.132231857142857 0.0297523333333333 -0.0952115 0.297146571428571 0.210375454545455 0.185714271428571 0.0968586 -0.04953925 0.4767305 0.647079088888889 0.1241784 0.274019485714286 -0.1515933 0.0327895366666667 -0.408209642857143 0.030041 0.023495914 0.0832232727272728 0.158149 0.173158 -0.0587375 -0.917059708333333 -0.112618842857143 -0.00613250000000001 0.379342 0.0456732857142857 -0.0720773076923077 -0.2524962 0.0440674545454545 0.250599785714286 -0.0695741 0.0135058285714286 0.298064 1.10964833333333 0.0225703 0.09434025 0.159371714285714 -0.237488211111111 -0.204505671428571 0.251640257142857 0.267916833333333 0.300034285714286 -0.1980924 -0.30044325 1.1083948 0.1163522 -0.0128661428571428 -0.367432 -0.0215234 -0.372170333333333 0.048841 0.00326137999999999 0.1909425 -0.322163571428571 -0.361316 -0.0340941444444444 -0.0651015 0.2888644 -0.705033166666667 -0.764425714285714 0.04288168 0.2006858 0.26155858 -0.00885291666666666 -0.089894 1.10777538 -0.0512006 0.102301 -0.5405466 0.235056555555556 0.151742528 0.481642714285714 0.0407148571428571 0.616396666666667 0.04422512 -0.363209 0.11866216 0.460051375 0.1314515 -0.2300842 -0.33533586 0.044736 -0.2399044 0.18033742 0.3075524 0.09784155 -0.271252326666667
LIBD_35 -0.205922697142857 0.0996024 -0.7106416 0.0352225 0.162454769230769 0.1636318 -0.347100333333333 -0.117631 0.179600885714286 -0.0184001363636364 -0.107406235555556 -0.192968283333333 0.14899028 -0.09908 -0.1021277 0.0609515222222222 0.171472311111111 0.099263875 -0.201432708333333 0.1591853 0.21925592 0.267018166666667 0.0937105714285714 -0.0363248428571429 -0.049482 -0.682555 0.328225727272727 0.06820872 -0.257433875 0.813386575 0.23436253 0.464955 0.0320500444444445 -0.0642789875 0.2264004 0.126036857142857 0.193083 -0.0801366 -0.240058545454545 -0.0150837142857143 -0.344312 -0.0140213333333333 -0.0601156571428571 0.354371818181818 -0.336384414285714 -0.18067846 -0.0237765 -0.103348 -0.909147888888889 -0.0289482 -0.0275998571428571 -0.03493176 -0.0149542222222222 0.412724857142857 -0.0406481666666667 -0.18640418 0.136271727272727 -0.1312685 -0.15489588 0.2092300125 -0.26589045 0.0520323714285714 -0.18613625 -0.13043308 0.121277627142857 0.0475056307692308 -0.13867202 0.125810654545455 -0.175346785714286 0.01323946 0.0201145714285714 -0.03937326 -0.0677217633333333 0.25503025 0.152833341666667 0.148976428571429 -0.0931495377777778 0.283612828571429 -0.286707571428571 -0.354153333333333 -0.0384810285714286 0.5157522 0.271224575 -0.13091938 0.03604634 -0.209611857142857 -0.293767 0.2844252 -0.304201833333333 -0.2459538 -0.260955285714286 -0.112235333333333 -0.176082142857143 0.0694888 -0.118566255555556 0.0051194375 -0.4065114 -0.143604833333333 0.691462285714286 0.1573492 0.871898 -0.653025 -0.0756618333333333 0.417882833333333 -0.0149754 -0.016171506 0.0679399833333333 -0.5785682 0.0799492333333333 0.13943064 -0.0480557714285714 0.187236514285714 -0.17862575 -0.4658536 0.3527766 -0.1271356 0.45232325 0.0744747833333333 -0.05148416 0.0793488 -0.0679584 -0.8303498 -0.0396826 -0.3301656 -0.230688 -0.0335425
LIBD_36 -0.187641757142857 0.02386162 -0.3068646 -0.00434683625000001 0.205958530769231 0.3563408 -0.197340381666667 -0.324345883333333 0.177834571428571 -0.0124672545454546 0.120845666666667 -0.156897333333333 -0.0592728 -0.314897833333333 0.5778966 -0.115026444444444 0.267769566666667 -0.0331192 -0.44754525 -0.1207656 0.1270286 1.0523625 -0.0737030142857143 -0.328616 -0.118412533333333 0.448227488888889 -0.495734181818182 -0.047847658 0.1537757 0.78041625 0.2939842 0.152511777777778 0.217855666666667 -0.3788935 0.2159756 -0.0740307142857143 0.29245325 0.1255488 -0.179123678181818 0.147107657142857 -0.240548033333333 -0.184167166666667 0.118816 -0.324603636363636 0.0537089571428571 0.0576222 0.039099625 -0.3320563 -0.382021677777778 -0.131523 -0.115431 0.0131502 0.209250444444444 0.145298085714286 0.0702563333333333 0.0196853 0.171225363636364 0.0747633333333333 0.3614034 -0.079199625 -0.149597408333333 -0.108986042857143 -0.0410349 0.311524 0.00299085714285718 -0.143627538546154 -0.0736465 -0.0751774545454545 -0.0913338571428572 0.0462728 0.247082571428571 -0.07713657 -0.105905783333333 0.4511140875 -0.069911075 -0.0151348571428571 -0.0399586666666666 0.134342 -0.327397428571429 -0.0547340333333333 0.350036942857143 0.7532606 -0.041472125 -0.361706 0.1312028 -0.0714444857142857 -0.11336532 -0.0651289 -0.6682635 -0.118504772 -0.0787601428571429 0.690632833333333 -0.412735942857143 -0.2454704 0.940333666666667 0.1198395 0.0240817 0.532703333333333 0.521103 0.13826 0.8177098 -0.6071622 0.00331631666666667 0.156930483333333 0.4266404 0.05822718 -0.00178975 0.0261259 0.0821965555555556 -0.07792898 0.208193 0.137099 -0.207668 -0.084336 0.33918838 0.22365536 0.275662125 -0.336807166666667 0.0150717 0.0522402 0.0751866 -0.5314016 0.402057 -0.3330676 -0.106333471666667 0.00635336666666668
LIBD_37 -0.00959242857142859 -0.1937624 -1.62589 0.0916121875 0.587165769230769 0.0335488 0.3911958 -0.251503516666667 0.387495571428571 -0.0111893943636364 0.0341377111111111 0.194076 -0.1694176 -0.309443833333333 0.28293919 -0.0961897777777778 0.0433329222222222 0.216310875 -0.724335 0.04097776 -0.0164541333333333 0.4186015 -0.00591937142857142 -0.522689 0.358543666666667 0.479975222222222 -0.486751454545455 -0.0480314 0.0517276875 0.1280055 -0.1170415 -0.388338333333333 -0.203549555555556 -0.510680625 0.2911316 -0.156335142857143 0.554428 0.4945184 -0.0779738636363636 -0.0517462285714286 -0.206240111111111 -0.1432434 0.184117285714286 -0.50938 0.245737494285714 0.11962982 -0.2243026 -0.1077168 0.591540222222222 -0.487416 -0.178605785714286 0.3254637 -0.0786689666666667 -0.381236614285714 -0.2297083 0.9089902 -0.214972127272727 -0.1982995 0.291605694 -0.2275985 -0.844623533333333 0.0655853142857143 0.332601666666667 -0.431145 0.375007724285714 -0.327124792307692 -0.255267 -0.2616 -0.333410071428571 0.36672202 0.316595371428571 1.133623 1.025723 0.23658175 -0.272800166666667 -0.206846242857143 0.0172951777777778 -0.07688 0.0908165714285714 0.101372366666667 0.371593428571429 0.0265864 -0.2153483625 -0.3058766 0.45330134 -0.0806644571428572 -0.14924812 0.25306834 0.158196816666667 0.635702414 -0.101262 0.100972166666667 -0.735107142857143 0.44595198 0.398815555555556 0.055286 -0.06656526 0.4536255 -0.01307 -0.07487936 0.03372936 -0.2742452 -0.175205666666667 0.326117333333333 1.01741 -0.341280484 0.000736866666666669 -0.8206508 0.100851111111111 0.1434496 0.318748857142857 -0.2525085 0.166414833333333 0.07970622 -0.6554258 0.13416122 0.432409125 -0.635815666666667 -0.36125606 -0.2078732 0.08576086 -0.1973138 -0.0599442 -0.4018876 -0.136020316666667 0.06999565
LIBD_38 0.276730571428571 -0.14934516 1.975008 -0.009127875 0.475578 0.3337015202 -0.261794833333333 0.0771944166666667 -0.267813357142857 -0.280342181818182 0.168686755555556 -0.22654295 0.170632 0.0856439166666667 -0.15122947 0.423155555555556 0.0295358866666667 0.74058 0.57058475 -0.1639321 0.0223486 -0.485710666666667 0.120100857142857 0.0871115428571429 -0.879029666666667 0.232478 -0.632227181818182 -0.2150062 0.0111336 0.01699245125 -0.542186 -0.0781806444444444 -0.350390666666667 -0.164305875 -0.676075 -0.124807742857143 0.2499965 -0.3906162 0.0472328909090909 0.107588857142857 0.143949122222222 0.1120503 -0.328298585714286 -0.0412648545454545 -0.385044142857143 0.1987746 0.09139385 0.227815302 -0.256738444444444 0.4074446 0.574798285714286 -0.2509263 -0.0688857111111111 -0.358179 0.161499333333333 -0.2704536 0.310068709090909 0.249672166666667 0.37038 -0.10635125 -0.188951378333333 0.294244285714286 -0.0405706833333333 0.0632414 -0.0126884285714285 -0.130525592307692 -0.3186223 0.398204118181818 0.33896905 -0.1007302 -0.095237 -0.9829866 -0.182161066666667 0.13229975 -0.199185666666667 -0.328765271428571 -0.150734944444444 -0.198704428571429 -0.187952857142857 -0.0696421 -1.55012142857143 0.3841934 1.0012225 -1.025717 0.2876382 0.243881714285714 0.6013726 0.0318668 -0.269693033333333 0.0532471 0.407983714285714 -0.1372348 0.624750714285714 -0.232515 0.330829122222222 -0.215807625 0.3606676 -0.389405166666667 0.123937857142857 -0.0112896 -0.7938224 0.2328264 -0.2907405 0.3945653 -0.2602944 -0.1832682 -0.141998 -0.6166462 -0.0840997777777778 -0.01235 0.0276838571428571 -0.0066919142857143 0.0856136666666667 0.3633686 -0.5021772 0.5639252 -0.6983516375 -0.273242666666667 0.0768236 -0.0802842 -0.196454 0.38367606 -0.415893 0.202774 0.148386166666667 0.2368341
LIBD_39 -0.0624985 -0.000543400000000016 0.108107 0.02927942875 -0.0468621846153846 0.0994458 -0.176737 0.026690255 -0.141925 0.225067968181818 0.0372841444444445 -0.101291966666667 -0.3146437 -0.0911695766666667 -0.0737085 0.0206124444444444 -0.0521354333333333 0.298456125 -0.144616858333333 -0.02154934 0.0619771866666667 -0.0889332333333333 0.262956557142857 -0.294739285714286 -0.084575 -0.189027988888889 -0.6113124 -0.08998824 -0.28036425 -0.03679275 -0.3196591 0.520091 -0.185325555555556 -0.07750725 0.2386563 0.102336428571429 0.0113436 0.41064552 0.0476309472727273 0.0141347428571429 0.209183722222222 -0.136802833333333 -0.0535075714285714 0.284711909090909 -0.496292071428571 -0.14752898 0.238410125 0.47119384 -1.16072666666667 0.25616314 0.0216982857142857 0.141528 -0.241846666666667 0.261920428571429 -0.058271935 -0.6079544 0.205243454545455 -0.156901866666667 -0.30899766 0.14333765 -0.02701225 0.220344842857143 -0.102313 -0.08359194 0.244460428571429 -0.117879384615385 -0.0990997 -0.0565560181818182 0.11126175 -0.184622 -0.342140428571429 -0.7844001 0.0374303333333333 -0.308639 -0.0480081916666667 0.153684114285714 0.0510923844444445 0.189744571428571 -0.457742285714286 -0.325176 -0.701903857142857 0.277682 -0.017162 0.4355698 0.3270568 0.104320471428571 0.3319776 0.0137736 -0.119380358433333 -0.0224374 -0.101288714285714 -0.1355095 0.108230714285714 -1.0948244 0.195423966666667 -0.18189975 -0.3902888 -0.0622404 0.456584428571429 0.0594526 0.0282766 0.1367962 -0.23892781 0.4854185 -0.31000198 -0.8344972 -0.0270093333333333 0.4521256 0.115247122222222 0.16933236 0.075153 0.00659114285714284 0.195585783333333 0.02426688 0.3724828 0.0467442 -0.08136332125 0.198442166666667 -0.1345596 -0.1788646 -0.26123875 0.19581359 -0.4229656 0.11105792 -0.188948216666667 -0.100481601666667
LIBD_40 1.03714357142857 0.1962704 -1.1694964 0.11510075 0.382725923076923 0.0219392 -0.544686683333333 -0.108649638333333 0.770258571428571 -0.0906562727272727 -0.178951777777778 0.0180633333333333 0.18406168 -0.483696833333333 -0.0808161 -0.0403426666666667 -0.279793 -0.132697375 -0.668831 0.14323354 0.254211866666667 0.5014935 -0.00143876428571428 -0.253963285714286 1.016805 -0.0523952888888889 -0.254464681818182 0.17562532 0.09791640375 0.62843275 0.11924521 -0.282173888888889 -0.153382777777778 -0.491034375 -0.559936 -0.209770157142857 0.080441625 0.50387106 -0.208792506363636 0.297979087142857 -0.00354163333333332 -0.3172935 0.131983814285714 0.0501847090909091 -0.453745571428571 -0.1975486 0.0339326125 -0.5574074 0.399091788888889 -0.3574728 -0.439739857142857 0.04613355 0.0503249333333333 -0.741655428571429 -0.204408833333333 0.4510591 0.00426790909090909 -0.1404421 0.30305016 0.1611165 0.255251041666667 0.0792975714285714 -0.211210166666667 -0.0302579 0.168207357142857 -0.226047384615385 -0.2554031 0.0193247272727273 -0.246327642857143 0.1569208 -0.102904857142857 0.505878 -0.848762666666667 0.299979375 -0.0489206666666667 0.0716235714285714 0.0509293222222222 0.208621828571429 -0.149951671428571 0.0510507833333333 -0.129675714285714 -0.1865846 0.07025575 -0.8599192 0.026505324 -0.370398714285714 -0.05298478 0.4106398 -0.535328166666667 -0.0878064 -0.118417142857143 0.342746583333333 -0.542775571428571 0.113016 -0.1399391 -0.239043875 -0.160275 0.616851083333333 0.368633785714286 0.0214048 0.1570658 -0.13036004 -0.526652 0.5843185 0.2801336 0.1088583 -0.0397066333333333 -0.9532952 0.112168344444444 0.10864534 -0.0912091 0.191875857142857 -0.08845195 0.1594716 0.776554 0.041585 0.3699935 -0.479403666666667 -0.0453874 -0.587162 0.0280858 -0.119969466 -0.0170453 -0.47859 -0.184660833333333 -0.111471783333333
LIBD_41 0.0661055714285714 -0.075329 -1.1312414 0.0843705125 -0.0249044153846154 -0.366878 -0.243343166666667 -0.02079369 -0.389845142857143 -0.127806872727273 0.0480178222222222 0.330044 0.4598116 0.650681666666667 -0.10081088 0.0962854744444444 -0.053662 0.315178125 0.0780869666666667 -0.1804494 0.0124349566666667 -0.282139583333333 0.318901285714286 -0.0929458571428571 0.273922816666667 -0.571847444444444 0.373997545454545 -0.030121696 -0.000990249999999998 -0.1131859625 0.1230049 0.147831111111111 -0.0659542222222222 0.025987375 0.2041902 0.157999857142857 0.265332375 -0.31329692 -0.168856490909091 0.196849742857143 0.158745211111111 0.0517032166666667 -0.385832571428571 -0.0436862363636364 -0.570004428571429 -0.052871 -0.0558555 0.236102 -0.545178111111111 -0.2884068 0.0180394942857143 0.0182261 -0.0177492222222222 0.0532803285714286 0.0382812033333333 -0.4571094 -0.1378043 -0.0543943 -0.5286412 -0.06916805 -0.1253171875 -0.0414031714285714 -0.0567881666666667 0.06169874 -0.0814298571428572 0.309041769230769 -0.01735258 -0.0962665 -0.155006992857143 0.009821 -0.0461782857142857 0.5615417 -0.307743 -0.282073 0.0891452166666667 0.0851095714285714 -0.0177145588888889 0.0725472571428571 0.102413571428571 -0.123454833333333 0.274710414285714 -0.1727 -0.198003 0.4047352 0.00570474000000001 -0.218316814285714 -0.5681638 0.3394004 -0.562988 0.1724634 -0.146297714285714 0.0375196 -0.201557 0.1139914 0.227460674444444 -0.13138715 0.30019 -0.587856166666667 -0.0172901885714286 0.280459 0.4317532 0.154633936 -0.240910833333333 0.0234318333333333 0.32742724 -0.1776258 0.102371333333333 -0.2099016 0.160466666666667 0.10580845 0.269859857142857 -0.0141237142857143 0.237720348333333 0.31787912 1.03458752 -0.22434512 0.335878625 0.117490833333333 -0.3768268 -0.0128842 -0.32087562 0.30416252 0.0231208 -0.1163458 -0.10083195 -0.226372341666667
LIBD_42 -0.761068857142857 0.2000562 0.45811116 -0.019897725 -0.261934830769231 -0.2611528 -0.103425533333333 0.199710666666667 0.180549757142857 -0.193134318181818 0.0422177777777778 0.0196070666666667 0.1193602 -0.692088833333333 -0.3839228 -0.109107155555556 -0.213588 0.206205375 0.0554149166666667 -0.05919805 0.111335266666667 0.503216666666667 0.134561571428571 -0.326540728571429 1.0157615 -0.0555048222222222 0.513275818181818 0.3071062 0.13796835 -0.0260858875 0.1801363 0.337220333333333 0.263561433333333 0.085020875 -0.54312 0.284131571428571 -0.248702375 0.015308 0.0123865090909091 -0.145099142857143 0.0827488888888889 0.2858005 -0.482431285714286 0.236567272727273 -0.1771036 0.0174147 -0.050450325 -0.2947853 -0.623019777777778 -0.17526348 -0.571282285714286 0.14972559 -0.0427078911111111 0.518086142857143 0.0416339333333333 0.6335204 -0.205536372727273 0.154107666666667 -0.3595932 0.142545875 0.938853666666667 -0.145374428571429 0.09176245 0.05784735 -0.0447737828571429 -0.0783516153846154 0.2295956 0.094037 0.00951242857142859 -0.48638336 -0.205671785714286 0.06972136 -0.797420166666667 -0.2161738 0.148633833333333 -0.625972 0.112683166666667 0.0422075714285715 0.113256285714286 0.268508833333333 0.565831285714286 -0.04123 0.04417740625 0.09758956 -0.3971378 0.180026571428571 0.42782016 0.01307434 -0.0792323333333333 -0.0814454 0.223110057142857 -0.273392383333333 0.101526 0.294479448 0.983183666666667 0.057363775 -0.4531036 0.0770261333333333 -0.314333728571429 0.0669224 -0.6134536 0.0736928 0.0150956666666667 0.2656365 -0.4049114 -0.5110332 0.0239598833333333 -0.70668412 -0.193049333333333 -0.0490768 0.1085144 0.0110324857142857 -0.348138333333333 -0.205716 -0.37698312 0.23095256 -0.13917135 0.410852 0.13667738 -0.0548648 -0.16131888 0.2766935 -0.484765 -0.1307648 0.154719333333333 0.447565966666667
LIBD_43 0.151454285714286 -0.05115194 -1.2342776 0.0649263625 0.526979384615385 0.10835858 0.266194383333333 -0.386925166666667 -0.0880426571428572 -0.00489902727272727 -0.0188250881111111 0.361664716666667 0.051854448 0.0646343833333333 -0.4559629 0.203532222222222 -1.12601777777778 0.19246768 0.130061949166667 0.11578146 0.1623456 0.316369 0.0255432857142857 -0.0550034714285714 0.51591 -1.625822 -0.354665545454545 0.16468436 -0.0493236125 0.0439412375 -0.143319329 -0.13693785 0.124604433333333 0.137756375 -0.653111 -0.190175428571429 0.44154625 -0.40457974 -0.130604181818182 0.152370914285714 0.0642792888888889 -0.469009833333333 0.0589401428571429 0.351083909090909 -0.00658385714285715 0.0474038 0.013556625 -0.1880061 -0.0357980111111111 -0.439762 -0.004173221 0.25113993 -0.129335 -0.361220814285714 -0.217009 0.24494934 -0.206061627272727 -0.0514086666666667 0.10240628 0.24137825 -0.158953438333333 0.148391291428571 0.0537065 -0.1191031 0.404896142857143 0.102231607692308 -0.0698003 0.286094672727273 -0.3823865 0.326167 -0.0310824285714286 1.079796 -0.112919833333333 -0.0189335 0.0635911666666667 0.216804285714286 0.0973072 0.111697 -0.00409957142857141 0.120434283333333 0.198098571428571 0.09517912 0.501816325 -0.266325 0.458536488 -0.126206871428571 0.07449666 0.2665714 -0.757377333333333 -0.0841668 -0.170333671428571 -0.119811316666667 -0.306681428571429 0.20186628 0.631676666666667 -0.265700875 -0.1111774 -0.856630166666667 0.171328857142857 -0.0950502 -0.3111151 -0.00460520000000002 -0.306291666666667 0.229672333333333 0.40202918 0.1457698 -0.05119025 -0.42692658 0.130096322222222 0.1871098 0.179180371428571 0.0616203285714286 -0.0271231666666667 0.38446128 -0.00663052 -0.1345902 0.428076375 0.324904166666667 -0.48259466 0.437707534 0.368438 0.2128718 -0.1639432 -0.536219 -0.2728595 -0.181421168333333
LIBD_44 0.305727277142857 0.0330903 -0.02928482 0.13139175 0.0191564307692308 -0.3492394 0.182055 -0.124079823333333 -0.0979226428571429 -0.0901459090909091 0.112025366666667 0.185958 0.1856344 0.0680675 0.4919807 -0.014029 -0.0368107444444445 0.1507165 0.29209025 0.01811381 0.000358299999999991 0.027936 0.124253428571429 -0.116689214285714 0.5425805 -0.276338388888889 0.383426363636364 -0.1034206 0.334381375 0.139723625 0.1651688 0.200860777777778 -0.0173207111111111 0.124451625 0.2365203 -0.0244867142857143 -0.011237875 -0.0664498 -0.0190390181818182 0.399522242857143 0.178882944444444 0.3168095 0.326994 -0.0736636363636364 -0.221731714285714 -0.10769 -0.09645 -0.02149134 -0.555926166666667 0.0515136 -0.446839714285714 -0.0329471 0.0926264444444445 -0.2040502995 -0.0621535 0.7261638 -0.0808240909090909 -0.0431359833333333 -0.1375794 0.015649375 0.486571891666667 -0.0466000848571428 -0.224280833333333 0.07126162 0.108100857142857 -0.279562461538462 0.1631005 0.0707502636363636 0.0850362857142857 -0.450328 -0.0116522857142857 0.3670679 -0.717167 -0.0110548375 0.0447454475 -0.019007 -0.0657891222222222 -0.115824857142857 0.16253 0.0823494333333333 -0.386597128571429 0.3970166 0.0297715 0.112467746 0.1997128 0.138935857142857 -0.57979 0.2044098 0.974103166666667 0.1458176 0.111282571428571 -0.143770983333333 -0.390716242857143 0.335188 0.264147555555556 0.0290993875 0.395692 -0.263592333333333 -0.587348285714286 -0.279004 0.4903482 0.0322284 -0.0889255 -0.193154116666667 0.47709554 0.3066958 0.0813499833333333 -0.120182 0.0966178333333333 0.03887492 0.391431285714286 0.0862556571428571 0.279280666666667 0.25024866 -0.4198886 0.0224854 0.2103125625 0.292164965 0.05092804 -0.01132686 -0.06467052 0.09656444 0.3346724 0.0878946 0.201373166666667 -0.168856833333333
LIBD_45 -0.662021957142857 -0.0759346 -0.7342516 0.075266 0.195143407692308 0.2284154 -1.05480166666667 -0.00177633333333333 0.325876571428571 -0.159572246363636 -0.113391311111111 0.0754516833333333 0.5322714 0.575624 0.15454391 -0.109392 -0.0439631111111111 0.107126525 -0.373617 -0.003672253 0.0274547002 -0.114353833333333 -0.215481642857143 -0.0771331428571429 0.114538316666667 0.234399533333333 0.305676181818182 -0.09723534 -0.0714597 -0.216091975 -0.04622182 0.432606777777778 -0.0132722333333333 -0.279300375 0.2150819 -0.00123628571428574 0.43590125 -0.1727794 -0.175641190909091 -0.0986128571428571 -0.137930455555556 -0.402151333333333 -0.232602 -0.328614 0.336372714285714 -0.77709 0.008020015 -0.14301592 -0.574101381111111 -0.2434668 0.0458293142857143 0.2429416 0.0788711111111111 0.491593571428571 -0.00543566666666666 0.674098 -0.114161236363636 -0.194048833333333 -0.2385102 -0.040250875 -0.39058975 -0.123653742857143 -0.137665 -0.0543001 0.103262428571429 0.0262334846153846 -0.0391333 -0.145498554545455 -0.361749 0.2016324 0.0783864571428571 0.776328 0.148154198333333 -0.25438625 -0.019009775 0.00942601428571429 0.105933722222222 0.131378142857143 -0.0858858714285714 0.133912766666667 -0.0956101428571429 0.266586992 -0.0352593125 -0.296315688 0.2915774 -0.306759728571429 -0.41955936 0.1784552 -0.130361 0.429818664 -0.124172857142857 0.383758333333333 -0.263686142857143 -0.03767462 -0.504896855555556 -0.219111 -0.038429162 0.380838833333333 0.324975557142857 0.0273648 -0.3801996 0.0766988 0.110451 0.129926683333333 0.6251984 0.134702776 0.0259553333333333 -0.0771168 0.0463005777777778 0.21498968 0.0645239285714286 -0.359468857142857 -0.261925083333333 -0.289265 -0.236941862 -0.2581852 0.426333 -0.293240666666667 0.0116302 0.03207572 -0.02298258 -0.0417138 0.01982698 -0.404707 -0.09454325 -0.176928666666667
LIBD_46 -0.153708071428571 0.445776 0.339947 0.1200534375 -0.297896076923077 -0.0924266 0.387269283333333 0.229287833333333 0.193239544285714 -0.0415717090909091 -0.0742816666666667 0.0756213333333333 0.5862654 -0.499005666666667 0.2068103 -0.0812421222222222 -0.0256638 0.028703575 -0.17381075 0.013662389 0.251801133333333 -0.448289666666667 0.351032714285714 -0.305723714285714 0.968775 0.129664288888889 0.355846818181818 0.1335918 -0.367709125 0.129716625 0.3109186 0.431914833333333 0.130589 -0.1353802 0.2287306 0.286698571428571 -0.13916738375 -0.00612238 -0.108364527272727 -0.00297708571428571 0.0707715011111111 -0.222813 0.19479289 0.233510363636364 -0.103585428571429 -0.1462314 -0.008032275 -0.12711114 -0.343258411111111 -0.3052288 -0.683202285714286 -0.222128 0.0967458444444445 0.1450999 0.051511 -0.22900322 -0.164761090909091 -0.0376835166666667 -0.0745504 0.1194928125 1.08287041666667 0.00782205714285713 0.0212119666666667 0.19797935 -0.110738585714286 -0.00661153846153846 -0.057507835 0.153369945454545 -0.266505642857143 -0.0162904 -0.161360257142857 0.16136299 -0.887371333333333 -0.181676 0.223055833333333 0.0813584285714286 0.0145329888888889 -0.0982034285714286 -0.1823211 0.0982731666666667 -0.165973857142857 -0.5632474 0.051507625 -0.2096808 -0.3445244 -0.175868428571429 -0.0644652 -0.00142160399999999 -0.0763149083333333 -0.2245682 -0.0117695714285714 -0.0596736 0.126494571428571 -0.1367232 -0.746483444444444 -0.268742 -0.4396974 0.318865666666667 0.277386142857143 0.0796532 1.33745 0.036273 0.02934395 0.253425833333333 -0.4169018 0.1180922 -0.124954033333333 -0.15273238 0.119313455555556 0.2203064 -0.0349975742857143 0.347689871428571 0.105854833333333 -0.437685 0.24617564 -0.05539102 0.1187858125 0.0761514666666667 0.285485 0.384675442 -0.0611824 -0.35402802 0.0934426 -0.31469 -0.114730271666667 -0.0989791666666667
LIBD_47 -0.0252195714285714 -0.093712 3.585272 0.2218828125 -0.274312846153846 -0.00238459999999998 -0.250554833333333 -0.0979405833333333 -0.847245285714286 0.1195327 0.134711744444444 0.133540666666667 0.2417476 0.240886333333333 -0.5486037 0.348868888888889 -0.0183119888888889 0.37066475 0.436422766666667 0.05571457 -0.196757933333333 -0.0469985 0.231284571428571 -0.788046588571429 0.0103566666666667 2.75645111111111 -0.564422636363636 -0.31944424 0.15182745 -0.054868375 -0.4608305 -0.295470666666667 -0.84427 -0.655326 -0.4924198 -0.241309571428571 -0.21767725 0.06305152 0.0442884709090909 0.183253757142857 0.0293306888888889 0.120262283333333 0.395426142857143 0.00515790909090907 -0.0786515571428571 0.14187302 0.1124978 1.056516 0.334043 0.337818 0.043573 -0.24150733 -0.121878 -0.915862928571429 -0.186991333333333 -0.8429002 0.0450023181818182 -0.241745333333333 -0.605904 -0.726731 0.3025288 0.0844676142857143 0.171706666666667 -0.1070818 0.217942285714286 -0.0387477615384615 -0.2626202 -0.017622090909091 0.419306428571429 -0.02511244 0.0502541428571429 -0.5676848 -0.568026333333333 0.118656425 -0.351805 -0.254870571428571 -0.1489897 -0.454305228571429 0.159444185714286 0.0572403666666666 0.0701605571428571 0.505679 0.36402425 0.281562 0.4535194 0.276511142857143 -0.11108802 0.00873286000000001 -0.4123625 0.093917 0.341323059571429 -0.00455466666666668 0.246123 0.1238286 0.248789 0.1554235125 -0.2075538 0.150275966666667 -0.659458 0.46034718 0.1730958 -0.0446964 -0.585308333333333 -0.412061666666667 -0.05185618 0.0707868 -0.0901715 0.023387886 0.212062 0.1509202 -0.0267658571428572 -0.260123571428571 -0.0576650933333333 0.7287452 0.0515156 0.32727144 -0.58176425 -0.523771833333333 0.2402872 -0.520717 -0.3399862 0.438919 0.41586186 0.671562 0.182112616666667 -0.123316
LIBD_48 -0.304879428571429 0.0476146 -1.0488732 -0.1165256125 0.843684615384615 -0.0921932 -0.0898956333333333 -0.2239685 0.528992857142857 0.333557909090909 0.212101877777778 -0.171518533333333 -0.1113347 0.1446955 -0.3601709 -0.0532974444444444 -0.0609336888888889 0.174184875 -0.431787333333333 -0.00381820000000001 -0.02613386 0.4688375 0.0618967428571429 0.208533914285714 -0.0952290333333333 -0.225144833333333 -0.0352905290909091 0.17199602 0.16257175 -0.2384885125 -0.14908423 0.345280555555556 -0.408670222222222 -0.123576625 0.758818 -0.207301042857143 0.02265205 -0.0529428 0.488452545454545 0.231279428571429 -0.120035777777778 0.276153666666667 -0.440217614285714 -0.446569090909091 -0.430097714285714 0.17475296 0.148606 -0.5435155 -1.11764633333333 -0.00647359999999999 0.141439514285714 -0.1297825 -0.0378641111111111 0.120494428571429 -0.06883355 1.106972 0.127589563636364 0.0571358333333333 0.044651 0.040537375 0.1567991525 -0.0817222857142857 -0.189812075 -0.2127245 0.394951714285714 -0.341979053846154 -0.2239726 0.09957 0.191861406428571 -0.07026826 0.0226119428571429 -0.5054167 0.4568505 -0.2397676625 -0.246152333333333 0.139194285714286 -0.223609577777778 -0.00711252857142858 -0.319250857142857 0.298785333333333 -0.583413285714286 1.5908004 0.49955875 -1.112089 -0.0901148 0.142025714285714 -0.8277958 0.35911312 -1.14239483333333 0.00200760000000002 -0.0226621714285714 0.463202333333333 0.0980342142857143 0.1943618 0.922348111111111 -0.100516625 0.00783482000000001 0.165615909166667 0.312155285714286 -0.2474011 0.379001 0.13372416 -0.528625666666667 0.2200584 -0.0498162 0.2277612 0.1702685 1.784258 -0.287731788888889 -0.15587912 0.0769414271428571 -0.165496142857143 -0.0618181666666667 0.3141472 0.2475528 0.23510068 -0.266217525 -0.48109 -0.015277 -0.19561164 -0.12949518 0.2919496 -0.1343572 0.0694405 -0.00476104999999996 0.0921828333333333
LIBD_49 -0.0611868 0.21604104 0.1200324 -0.028698375 0.0447105376923077 -0.45420162 -0.138848833333333 3.50167666666667 -0.250874857142857 0.0534353363636364 0.266113288888889 0.469713333333333 0.370408 0.357325 0.25277337 0.143462548888889 -0.0162942888888889 0.36034 -0.271170791666667 -0.2502879 0.0250394333333333 0.146513271666667 -0.281729228571429 -0.0556635142857143 0.390714666666667 -0.157263566666667 -0.494132090909091 0.01560676 0.035893 -0.000175299999999984 0.0538887 0.210869 0.0829644444444444 -0.01025911375 -0.4900527 0.215229442857143 -0.0119957625 -0.0585698 -0.150802781818182 0.0471955714285714 0.149435333333333 0.190891333333333 -0.518043 0.0321047909090909 -0.235899957142857 0.00973348 0.02466075 0.13922399 -0.222417833333333 -0.05452718 -0.390034428571429 -0.0105837 0.246678888888889 0.01201825 0.0233289333333333 -0.18515214 -0.0550543545454545 -0.0939064 -0.1859424 -0.1282677875 0.838508616666667 -0.123811142857143 -0.128630525 0.60063 0.328645714285714 0.0715506384615385 -0.18190175 -0.0768308181818182 -0.167341142857143 0.164162 -0.148877 0.04423003 -1.09185166666667 -0.04634852125 0.023874 -0.475574428571429 0.818704111111111 0.0654671428571428 0.135677571428571 -0.221918 -0.118589765714286 0.47256568 -0.0268603125 0.4220952 -0.254263822 -0.0980383 0.19681276 -0.9127798 -0.0514958166666667 0.43633514 0.2122207 0.0144412166666667 0.188403285714286 -0.5756866 -1.00508666666667 -0.253177625 0.2012506 -0.285322333333333 -0.526084857142857 -0.232399 -0.77129726 0.02891822 -0.0604134666666667 -0.1047495 -0.12478226 -0.28345852 0.0110493333333333 0.2438388 -0.124437122222222 -0.06226212 0.00640631285714286 -0.0307266285714286 -0.299726133333333 -0.3523836 -0.2025768 0.8144846 0.35609655 0.00566780000000001 -0.2740482 0.0511278 0.018943 0.48801982 0.32535462 0.3371902 0.00227676666666665 -0.121495283333333
LIBD_50 -1.34513085714286 -0.055595 -1.0725524 0.00897032125 0.0353909461538462 0.2174202 -0.869223333333333 -0.0669259166666667 0.184335428571429 -0.0822031909090909 -0.000737777777777794 0.461656 0.3039748 0.170596316666667 -0.222042966 -0.198265508888889 0.233215 -0.0654825 -0.435523583333333 -0.12426436 0.0318266666666667 -0.432026183333333 -0.656076857142857 -0.211630428571429 -0.1986715 0.651043366666667 0.460164363636364 -0.2582444 -0.02407525 0.013847625 0.04519115 0.0862257777777778 0.241053 -0.34949375 0.1944984 0.113546098571429 0.409924625 -0.0387182 -0.188240181818182 -0.613034285714286 -0.0698492222222222 -0.268789733333333 0.69853 -0.494540909090909 1.42651428571429 -0.675516 -0.14829115 -0.17125121 0.908654777777778 -0.1733486 -0.00253018571428572 0.2277345 -0.0858757777777778 0.850541571428571 -0.102489166666667 0.7624218 -0.0993140545454545 0.0817989166666667 -0.06686638 -0.22761125 -0.567306416666667 0.0242862857142857 0.22047815 0.1799343 0.0502798571428571 0.0928853076923077 -0.0425177 -0.224367909090909 -0.277097728571429 0.6391196 0.308957714285714 0.75640524 0.296312161666667 -0.057471 -0.0445246666666667 -0.0600617142857143 -0.00498571111111111 -0.0818389571428571 0.235825 0.486595166666667 -0.194131285714286 -0.72308886 -0.31377525 -0.221375 0.18777 -0.315669085714286 -0.01985184 0.4333976 -0.308024216666667 -0.0187208 -0.126824642857143 0.2825325 -0.400004 -0.1762576 -0.646162777777778 -0.0549829 0.03324486 0.512946666666667 -0.0972477714285714 -0.0218566 -0.404023 -0.032179 0.853771666666667 -0.157163316666667 0.579736 0.2990162 -0.07457895 -0.2941362 0.157600777777778 0.230507672 0.466449285714286 -0.0467763057142857 -0.825482333333333 -0.282627 1.1475058 -0.07886558 0.384953 -0.423546666666667 -0.0745308 -0.1602908 0.3893754 -0.5749442 0.1472656 0.0573032 -0.06799533 -0.1348695
LIBD_51 0.725018634285714 -0.093335 0.6974628 0.192426875 -0.340937384615385 0.0656994 0.759856833333333 0.0515896066666667 0.193906357142857 -0.0627309272727273 -0.138563844444444 0.0831291333333333 -0.6012782 0.0108135 -0.7863877 -0.0279912222222222 -0.0719617777777778 0.189254 0.122228225 -0.1082769 0.08164388 -0.1153 -0.230204285714286 0.658398 0.386321333333333 -0.1266004 -0.574727636363636 -0.00274039999999999 0.08429025 -0.1069823625 -0.05150657 -0.440193333333333 -0.203302033333333 0.0310611375 -0.50352 -0.0194185714285714 0.1532005 0.17148942 -0.226022272727273 0.140195142857143 -0.0045202 -0.235560166666667 -0.2043803 0.0329758454545454 0.273798185714286 -0.010682 -0.0387950625 0.17278176 0.579070222222222 -0.2428476 -0.00532728571428572 0.3060803 -0.0225137555555556 -0.00472468928571429 -0.0355910166666666 -0.466184 -0.106060190909091 0.0559063333333333 -0.0116802 0.3083628575 -0.0951028666666667 0.00662585714285714 0.111421166666667 -0.1047222 -0.0557561571428571 -0.158395661538462 0.0580779 -0.0925677272727273 -0.233450571428571 0.2273738 -0.000962428571428582 0.7575682 -0.290183833333333 0.105331375 0.0854402916666667 0.0355228714285714 0.00665992222222223 0.472459428571429 0.201371 -0.2370595 -0.10034043 -0.261275788 -0.069784055 -0.034399 0.068374294 -0.117764628571429 -0.27152592 0.245377 0.364946 0.2443806 -0.146085414285714 -0.143923166666667 -0.290354 0.28060056 0.257354 -0.199749125 -0.39009288 0.192649116666667 0.0236357142857143 0.2491832 -0.42938704 -0.1320664 0.289651833333333 0.607133 0.45413988 -0.173645 -0.0532605 -0.5201866 0.103037182222222 -0.18968286 0.0410341857142857 0.304291557142857 0.149225166666667 0.450310134 -0.046083 0.055453 0.315207625 0.161260916666667 0.1297362 0.16159283 0.6124 -0.2716786 0.16857312 -0.3157876 -0.176038733333333 -0.0409580766666667
LIBD_52 -0.766730571428571 -0.0932492 0.0561854 0.1782439875 -0.526746876923077 -0.2479668 -0.496287 0.4994535 -0.221396457142857 -0.400735 -0.379752777777778 0.06381585 0.00704844 0.3175005 -0.012678 0.0048031111111111 0.153262666666667 -0.08158375 -0.343733591666667 -0.13013204 -0.11497668 0.256339833333333 -0.355067714285714 0.6944 -0.123424666666667 0.426498666666667 0.604468272727273 -0.02678494 0.20148525 0.131699125 0.37921662 0.152101555555556 0.312965777777778 -0.0076122375 0.3371449 0.301967571428571 -0.1780975 0.3827478 -0.3030901 -0.401779714285714 -0.0873216666666667 0.6025 -0.395470857142857 0.0548405636363636 0.841713571428571 -0.4040202 -0.11484745 0.36859027 0.4640735 0.1629492 0.0383984285714286 0.06990725 0.155056333333333 0.552250214285714 -0.012655 -0.5478642 0.0760170818181818 0.287554433333333 0.1917926 0.126124875 0.06427765 -0.175491714285714 0.0734666666666667 0.14429316 -0.0390978571428571 0.133857576923077 -0.00933611 -0.246775818181818 0.163729571428571 -0.21334764 -0.203219021428571 -0.16830185 0.3398404 0.006852625 0.194344133333333 -0.748297085714286 -0.000996011111111108 -0.0845351428571429 0.244236714285714 -0.116873333333333 0.702899828571429 -0.5698022 -0.67108725 0.3699406 -0.40326862 -0.0594174285714286 0.4119218 -0.086816 0.330273016666667 0.203059 0.302242314285714 0.872042666666667 0.0228048571428571 0.0452059 -0.314803388888889 0.45712125 -0.313058 0.074789 -0.266536428571429 0.09915276 -0.33115246 0.276584 0.639545 0.147504883333333 3.996e-05 -0.04980598 -0.123296833333333 0.4843268 -0.117406333333333 -0.3371262 0.095279 0.242829428571429 -0.6771185 -0.52136 0.2085032 0.4791578 0.13800775 -0.257289916666667 0.1089862 0.43798438 0.156340614 -0.4596048 0.1514482 0.16206452 0.331075 0.045256
LIBD_53 0.279807428571429 -0.0196926 0.60039332 0.02042852125 -0.296909230769231 0.18717928 0.774254166666667 -0.180195166666667 0.189022385714286 -0.0936322454545455 0.0326705055555556 0.6113595 0.11605322 -0.2353855 0.2356531 -0.0801811111111111 -0.0881443777777778 0.04147375 0.0541614666666667 0.0828123 -0.138876486666667 0.0703135333333333 -0.230482285714286 -0.334261 0.182374666666667 -0.004163 -0.598621909090909 0.29710116 0.1844825 0.041942175 0.399141 -0.251268888888889 0.328996777777778 0.03743367875 0.2153093 0.162243394285714 0.1810547 0.0340996 -0.158863592727273 -0.0813553857142857 0.113311111111111 -1.39321166666667 -0.382774428571429 0.0866913 0.390892857142857 0.2471456 -0.266092 -0.256045 0.932987333333333 -0.4589018 -0.318336842857143 0.3145876 0.243499833333333 -0.184612071428571 -0.289084333333333 0.0671516 -0.0598719090909091 0.04114835 0.048075538 0.144342 -0.199578716666667 -0.209891885714286 0.0424454166666667 -0.07709789 -0.188334228571429 -0.109928353846154 0.1657283 0.118767636363636 -0.0497202142857143 -0.655098 0.0160091428571429 0.7839336 0.587061 0.127802 0.0936724166666667 0.161434714285714 -0.0371551111111111 -0.0101714285714286 0.108374714285714 -0.229875333333333 0.403801175714286 -0.5218456 0.01624908375 0.0213452 -0.2562724 -0.0208724285714286 0.03249026 0.042604 0.1031869 -0.584086 0.0442752571428571 -0.0120864 -0.309787142857143 0.4603034 0.169709533333333 0.68868875 0.28073316 0.268802166666667 -0.595444285714286 -0.1068242 0.04694982 -0.0645608 0.1789465 0.1264105 0.9430456 0.00255 -0.072979 -0.51347008 0.180969077777778 -0.04498212 0.0710686571428571 0.238448285714286 -0.0871972833333333 -0.1662566 0.0835422 0.0437856 0.2461796 0.352546166666667 0.2113123 0.3466122 0.2216878 -0.1958112 0.2942578 0.0426514 -0.10486845 -0.215883666666667
LIBD_54 -0.0254465142857143 -0.2150866 -0.0300922 0.00658468250000001 0.367708153846154 0.20447926 -0.027303925 -0.1332225 0.288376428571429 0.01546033 0.209758444444444 -0.0579371 0.7810374 -0.0539926666666667 -0.04974252 0.0460474444444444 -0.129003070111111 0.47881725 0.0555094083333333 0.316549 -0.162270866666667 0.249238833333333 0.115044085714286 0.342081142857143 -0.3568335 -0.990934666666667 0.518832636363636 0.0372572 -0.00294271249999999 0.078245075 -0.31209193 0.322091444444444 -0.2007605 0.060906 0.1986417 -0.132949 0.0902635 -0.355764 0.104320963636364 0.213651471428571 -0.045314 0.354073333333333 -0.583191428571429 0.174071672727273 -0.398860828571429 -0.2360902 -0.06925625 -0.582465 -0.744385333333333 0.17507444 0.181670571428571 -0.074428235 0.106925 -0.179043021428571 0.0145941166666667 -0.7137356 -0.0807775454545454 0.224007816666667 -0.0313802 0.332203 -0.8098945 -0.0952967714285714 -0.0626313333333333 -0.11304444 0.0604910571428571 -0.0991606153846154 -0.1294408 0.359583181818182 0.0802092714285714 -0.16004642 0.123878 0.21396131 0.748651833333333 0.082508875 0.174932116666667 -0.011575 -0.10398855 0.316990142857143 0.0900260285714286 -0.848336833333333 -0.120140614285714 0.6881618 0.3703625 -0.9072824 0.0191688 0.0384534685714286 -0.1723676 0.1146306 -0.4060835 -0.3284886 0.0982253171428571 0.14027705 -0.475505142857143 0.486571 -0.491828777777778 0.0849052875 0.18243 -0.302717 -0.0753673571428572 -0.305368 0.0678308772 0.193041 -0.374182833333333 0.177729116666667 0.3501166 0.0304594 0.174063133333333 -0.24173036 -0.00395919999999999 -0.12061132 0.129906098571429 -0.0834233828571428 0.10641115 -0.09266794 0.8071468 0.093155 0.01311423625 0.0860905 0.3081025 0.04037716 0.00697546 -0.04583346 0.19396168 0.1392484 0.0509324 -0.0406109666666667
LIBD_55 0.509671285714286 0.131911 0.5732648 -0.072486625 -0.00878006923076923 -0.04168336 0.0777920933333333 -0.0242249166666667 0.476149571428571 0.389238272727273 -0.0955888888888889 -0.0994924166666667 -0.2664724 -0.430192833333333 0.06522433 -0.0330440222222222 -0.176611411111111 0.0302276375 -0.143581158333333 -0.1245782 0.0856352666666666 -0.125925366666667 -0.0417535285714286 -0.0944704285714286 1.0275985 -0.421835111111111 -0.373413454545455 0.3081826 -0.3961613625 0.168792 0.06528727 -0.245883 0.0111152222222222 -0.0301879375 -0.494169 -0.167908142857143 -0.7666454625 -0.1167716 0.427683636363636 -0.00360471428571428 -0.105607777777778 0.0752801666666667 -0.445095428571429 -0.017050356 -0.0736828714285714 -0.08861448 0.120775125 -0.478097 0.389900888888889 -0.1355006 -0.538784 -0.101781 0.108234444444444 -0.473840142857143 -0.0459095 -0.4098762 -0.122988636363636 0.0608462 -0.07680554 0.23337249875 0.664190166666667 0.178356142857143 0.0881033333333333 0.01919303 0.150718 0.0236627692307692 -0.01916703 0.138463545454545 -0.177460942857143 0.8120784 0.00839057142857144 0.14718834 -0.802784833333333 0.026908875 0.0532321166666667 0.0691567142857143 0.0810993758888889 0.0472537142857143 -0.135257571428571 -0.3048945 0.766235857142857 -0.29178456 0.27154155 -0.7193458 0.06502764 -0.0355729 -0.14599016 -0.6355544 -0.151886883333333 -0.021848 -0.057131 -0.0222418233333333 -0.300352542857143 -0.6902299 -0.258557333333333 0.0616169875 -0.68486044 0.187136734 0.0411738571428571 -0.0790958 -0.27406314 0.10244454 -0.3574456 0.106804666666667 -0.02695048 -0.21837738 -0.250752166666667 0.2717276 -0.0105062 -0.172803876 0.0282897428571429 -0.0355205714285714 0.0710739333333334 0.090147 -0.0598208 -0.2471 -0.418952125 0.157875833333333 0.1042402 -0.29306 -0.05475314 -0.06915052 0.0550472 0.0028578 -0.235780666666667 0.191878833333333
LIBD_56 -0.311676757142857 -0.0753386 0.01436782 0.05381025 0.206593692307692 -0.38883352 0.108492723333333 0.1046795 -0.364324428571429 -0.0314809 -0.174302 -0.177394215 -0.311688788 0.210346733333333 0.016400161 0.183975555555556 -0.145259666666667 0.35381875 0.270335916666667 0.12156712 -0.07745282 0.3560725 -0.011799 0.362628142857143 -0.258115666666667 -0.622456777777778 -0.533308181818182 -0.12806508 0.6351875 0.1011484 -0.41527555 -0.206841111111111 -0.75523 0.10833325 -0.667517 -0.0749708571428572 0.0224095 -0.2269266 -0.0267111181818182 -0.0523844142857143 -0.0994328888888889 0.442303333333333 -0.431296571428571 0.0863052727272727 0.144404197142857 0.4031924 -0.04665195 0.5597576 0.093813 0.2469992 0.251030428571429 -0.2059575 -0.209457171111111 -0.115083235714286 -0.13363055 0.2173728 0.0801369090909091 -0.409918166666667 0.1202788 0.065594875 -0.2872 0.0722401485714286 0.160557083333333 -0.2556544 0.308999285714286 0.0885850230769231 0.04131515 -0.219977636363636 0.252472071428571 -0.2756252 0.0137036428571428 -0.5271715 0.4651075 0.07652025 -0.149615583333333 -0.281560607142857 0.186101666666667 -0.0264531428571428 -0.121697671428571 0.284736383333333 -0.562074285714286 0.63930952 -0.0173210375 0.5203074 0.3111426 0.0907934 -0.17135596 0.06025388 -0.367458983333333 0.1960424 0.0997279 0.1464513 0.258255285714286 0.28237723 0.155870395555556 0.281972875 -0.0853652 -0.913483333333333 -0.0990416285714286 0.10607044 0.6464918 -0.2019987 0.0198893166666667 0.0386816666666666 -0.203714 0.503225 -0.0680520666666667 -0.6520728 -0.149568066666667 -0.1129366 -0.324509157142857 -0.0586157285714286 -0.2010245 0.3702684 -0.6848004 0.24473248 -0.44801875 0.18056665 -0.442668 0.0538858 -0.1007968 0.4155764 -0.0517712 0.286132 0.112948 0.0874743
LIBD_57 0.451581285714286 -0.35921736 -0.05077122 0.14647755 0.663516153846154 -0.1333036 -0.0493773333333333 0.0641110666666667 -0.163239428571429 -0.0581232727272727 0.0897203888888889 -0.0641473333333333 0.4141388 -0.176291666666667 -0.244257 0.291592222222222 0.150581188888889 0.379045375 0.0201766908333333 -0.0255475 -0.142038133333333 -0.13400905 -0.0309592857142857 0.0523570571428571 -1.04283416666667 -0.644489333333333 -0.529695727272727 -0.03276468 0.0250117125 0.0953768375 -0.445107 -0.218987655555556 -0.0313413811111111 -0.0522987625 -0.65884 -0.2152057 0.21067 -0.1686492 0.225400181818182 0.106827928571429 0.0427179444444444 -0.1110296 -0.357546714285714 -0.343063090909091 -0.177281928571429 0.18987 0.1644523875 -0.06046759 0.263210877777778 0.3156512 0.806605714285714 0.403738 -0.061102 -0.593213428571429 0.280524283333333 -0.72981222 -0.0483946363636364 0.018563 0.340771 0.053545875 -0.666364083333333 0.18634978 -0.110195008333333 -0.05477714 0.00429714285714286 -0.0164076461538462 -0.2856857 0.244587054545455 0.108366314285714 -0.18068646 -0.0359362285714286 -0.33000094 0.761798166666667 0.29458125 -0.193441333333333 -0.135679742857143 0.0531574111111111 0.00508328571428569 0.283378714285714 -0.459581333333333 0.0959207142857143 0.32982416 0.6540725 -0.6072836 0.199722548 0.0635401428571429 -0.01315612 -0.07542358 0.0576596666666667 0.0243766 0.0693187285714286 -0.00126800000000001 0.776181571428571 -0.5209372 0.281318766666667 -0.2687045 0.1426852 -0.479618833333333 -0.0814965285714286 -0.07989748 -0.1027212 0.0192392 -0.2448475 -0.00272466666666668 -0.4160962 -0.3138842 -0.126433733333333 -0.29519078 -0.110568333333333 -0.1119378 0.140455428571429 0.169774714285714 -0.0251878333333333 0.348999 -0.4114088 -0.0430576 -0.345869 -0.260392666666667 -0.2665778 -0.2344124 -0.02192246 0.181288106 -0.0425104 0.246792 0.121409 0.07554935
LIBD_58 -0.0214547142857143 0.1572364 0.6700426 0.195366375 -0.254776076923077 -0.1414695 0.0226545 0.103506533333333 0.287278714285714 -0.190605454545455 -0.0962954444444444 0.188698833333333 0.5398768 -0.185980166666667 0.6669077 -0.135248555555556 -0.0293648888888889 -0.10456225 -0.071834475 0.1845196 -0.0113960666666667 -0.496098 0.279033 0.884102857142857 0.105446175 0.763919544444444 0.558510090909091 -0.137757 -0.321441875 0.3024045 0.2053662 0.293061192222222 0.304897444444444 -0.19927225 0.1933569 0.205267857142857 0.138965375 0.08388462 -0.182176545454545 0.269751935714286 0.114665333333333 0.232945833333333 0.510262857142857 -0.196331363636364 -0.371114857142857 -0.17672864 -0.00447419999999998 0.18349876 -0.455400622222222 0.02257052 -0.473069628571429 -0.24709 -0.115667444444444 0.0621064571428571 -0.0110971666666667 0.2071546 0.179395672727273 0.0744254 0.00495680000000001 0.10525225 0.116519891666667 -0.408979142857143 -0.05583975 -0.22622504 -0.0329672857142857 -0.0731754538461538 0.12062986 -0.282508090909091 0.0857171428571429 -0.10651832 0.0176098428571429 -0.10602853 -0.079525 -0.097791 -0.0151864166666667 -0.0274375714285714 -0.125834947777778 0.0388823 -0.111017571428571 0.175710333333333 0.165780714285714 -0.2494372 -0.1969842 -0.33617262 -0.2098656 -0.132455428571429 0.0178322 0.4946156 1.06375933333333 0.15252566 0.0998255285714286 0.146105333333333 -0.273718471428571 0.4329174 -0.748364222222222 -0.30750625 0.507442 0.653767833333333 -0.246812428571429 0.3808082 0.5681524 0.0108504016 -0.0914219833333333 0.0713673833333333 0.37149 0.05352132 0.0921755 -0.442286 -0.0399171788888889 0.0028854 -0.120019557142857 0.180731057142857 0.100948166666667 -0.1504766 0.0727442 -0.0420807 0.121336 -0.34787375 0.4877968 -0.112231 0.0744471586 -0.2804 0.25376001 0.2746406 0.199147583333333 -0.144422666666667
LIBD_59 0.344670914285714 0.669368 -0.04966544 0.01571475375 0.0876886453846154 -0.02239332 -0.3109995 0.227871316666667 0.0424791285714286 0.0353263090909091 -0.0420007577777778 0.550868666666667 0.6091818 -0.316053 -0.15262554 -0.02395301 -0.121275122222222 0.1521323 -0.0456624333333333 -0.026277987 0.198318666666667 -0.0352635 0.304123 0.753647714285714 1.17453516666667 -0.506352555555556 -0.572405545454545 0.2252282 -0.21208625 0.04536375 0.03684247 0.0453103333333333 -0.166524333333333 0.135794125 0.2575015 0.0336362571428571 -0.573253625 0.0554136 0.00973425454545454 0.191277957142857 0.218102022222222 -0.394424266666667 0.243723 0.311028363636364 -0.670939 -0.07665982 -0.0186748000000001 0.36694375 -0.1819735 -0.22888422 -0.988161714285714 0.0294742 0.00371533333333335 -0.44761645 -0.0686604833333333 -0.04813784 -0.111684490909091 0.0653460833333334 -0.1394078 0.27400275 1.38727333333333 0.0278320114285714 -0.110083166666667 0.042583 0.226349428571429 0.00554384615384615 -0.03746529 -0.171849909090909 -0.180913178571429 -0.0678339999999999 -0.110902857142857 -0.0634709 -1.01601983333333 -0.117751125 0.0848619 0.230355342857143 -0.0541222222222222 0.184601857142857 0.00283728571428574 0.120105 -0.113023928571429 -0.380223284 -0.11241561125 0.0260386 -0.11369642 0.1857505 -0.3484998 -0.514344 0.522269833333333 -0.1096188 -0.0219082142857143 -0.247815333333333 0.415439128571429 0.182153 -1.11006911111111 -0.0271756125 -0.5486016 -0.226652088333333 -0.387100042857143 0.51544 0.06818864 -0.02996652 -0.459867333333333 0.240419333333333 -0.9077958 -0.14159064 0.132538198333333 0.08275322 -0.11182238 -0.24646108 0.189437471428571 0.282902557142857 -0.0459522333333333 0.42234 0.98909832 0.2212412 0.021106025 0.111985916666667 0.0648182 0.23432 0.1944064 0.3907072 0.0726658 0.18371352 -0.119573833333333 -0.00529108333333333
LIBD_60 0.01453261 -0.033250912 0.7113254 0.1409565 -0.522619230769231 -0.3614842 0.412753078333333 0.172586166666667 0.0688545714285714 -0.0484555272727273 0.0332445555555556 0.1444295 0.21325146 -0.288125836666667 -0.2526789 -0.104013555555556 0.0348316666666667 -0.0111895 0.370567 0.1472451 -0.0345652666666666 0.117435283333333 -0.0170153142857143 0.124722722857143 -1.07119666666667 0.468674111111111 -0.551081090909091 -0.335954 -0.0863852125 0.35103475 -0.01864013 -0.116788077777778 0.0770977777777778 0.1519105125 -0.590773 0.142655357142857 0.2535255 0.2220312 -0.151401118181818 0.163819042857143 -0.0300577777777778 0.176507666666667 -0.230646714285714 0.223493272727273 -0.0106172257142857 0.02044526 0.02407825 -0.0925707 0.1799703 0.13479936 0.461645285714286 -0.157789331 0.0166207777777778 0.140290935714286 0.169130833333333 0.5567244 0.27973033 0.0847051666666667 0.0575442 0.0356343 -0.6799075 -0.0675053714285714 0.000447241666666674 -0.2270536 -0.372134285714286 -0.280994861538462 0.2171937 0.071295 0.0468324642857143 -0.4661396 0.0839994285714286 -0.5220344 0.812777166666667 -0.05757425 0.244614833333333 0.0286257142857143 0.0765403333333333 -0.544544285714286 0.09855 0.376318 0.415377157142857 -0.2999244 -0.130698 0.07569178 -0.1460412 -0.0353468571428571 -0.01449532 -0.3347728 -0.234313833333333 0.121205 -0.185243542857143 0.172229566666667 0.419581428571429 0.5962524 -0.877428222222222 -0.161993625 -0.0178852 0.35016345 0.155934285714286 -0.0349397 -0.105802 0.00620419999999999 0.0142553666666667 -0.280937666666667 -0.1755832 0.307356 -0.00722965333333333 -0.01008148 0.112941722222222 -0.072384 0.524537571428571 0.619436142857143 -0.30502 0.1451092 -0.54678208 -0.17706688 0.2063759875 0.321428666666667 0.43414698 0.1064124 0.841068 -0.2187672 0.1954142 0.1761302 -0.14101055 -0.0497516666666667
LIBD_61 -0.584064014285714 0.01725604 -0.4203894 0.014874625 -0.352196192307692 0.0128485 -1.48196166666667 -0.1602345 0.170799942857143 -0.0714748090909091 -0.00776542222222223 -0.1672715 0.2906648 -0.0940756666666667 -0.36551259 0.0312557777777778 0.283832333333333 -0.0518407375 0.1044136 0.251409 0.135454313333333 -0.622163333333333 -0.499220571428571 1.05108285714286 -0.721836666666667 -0.491277833333333 -0.655988181818182 -0.3484514 -0.2100046625 0.5642678875 -0.00627239 -0.272024555555556 0.521866555555556 0.0417254975 0.3385968 -0.197889428571429 0.344703625 -0.0465126 -0.145088909090909 -0.29941 -0.0439583333333333 0.0611835 0.674368571428571 0.398316090909091 0.952244285714286 -0.635293 -0.04288675 0.0822774 1.49334277777778 -0.022531 0.221095571428571 -0.2675778 -0.0495091111111111 -0.0215723142857143 -0.0256256666666667 -0.2563278 0.358937363636364 -0.118171 -0.186881428 0.2387204375 -0.57878965 0.0232951428571429 0.0954709683333333 -0.08950243 0.114216285714286 0.254233076923077 -0.01361731 -0.223528545454545 -0.233402142857143 -0.14224736 0.0435059285714286 -0.45509578 0.3468805 0.23232787625 0.0993441666666667 0.322357285714286 0.0680916777777778 0.0920821428571429 -0.310244714285714 0.219978 0.0498872857142857 -0.9948772 -0.40302875 -0.37371916 0.1949334 -0.0626762857142857 -0.19768242 -0.5272788 0.3301535 0.4043956 -0.106102857142857 -0.159505033333333 0.00107642857142854 -0.1838962 -0.0526936111111111 -0.05685935 -0.4483208 -0.2204321 0.892808 0.64557 -0.3933308 0.0022568 0.264222833333333 0.22464085 0.23686958 -0.1823646 -0.0771997166666667 -0.346858398 0.00635762555555556 0.1245882 0.207073571428571 0.198834857142857 -1.110255 -0.14176036 -0.5086894 -0.1763182 0.3373905 0.0305611166666667 -0.175498066 0.13121408 0.41106696 -0.4911452 0.0435292 -0.39093144 -0.238588733333333 -0.0753711666666667
LIBD_62 0.500089285714286 -0.0014328 0.937558 0.0765475 -0.744770769230769 0.3172272 0.789073 0.1214038 0.234919042857143 -0.0973082181818182 0.0837023777777778 0.0334678333333333 0.6818386 0.4720745 0.0337025 -0.17793 0.233807555555556 -0.15511709625 0.0601959241666667 -0.1102692 0.0335221333333333 -0.431598266666667 -0.141012414285714 -0.128725428571429 0.167792691833333 0.737287655555556 -0.413427636363636 -0.1215098 0.000774875 -0.03639625 0.028959742 -0.412202222222222 0.150281555555556 -0.0169165 0.2874759 -0.293476928571429 0.0182639125 0.1266468 -0.168090167272727 0.609282428571429 -0.0252184888888889 0.307974166666667 -0.171554985714286 0.0160589272727273 0.0537361714285714 -0.3066364 0.060669875 -0.0600833 0.568383733333333 0.0362946 -0.290357457142857 -0.0534859 -0.122947666666667 -0.821535571428571 -0.239980166666667 0.10792572 -0.013714 -0.02074885 -0.1467784 0.04123275 -0.03564051 -0.0229290257142857 0.0839628333333333 -0.141803021 0.320948714285714 -0.0586337692307692 0.2038639 0.0121334636363637 -0.0439132642857143 -0.192118 0.558657085714286 0.2161348 -0.202756516666667 0.063077875 0.165874083333333 0.0869985714285714 -0.0320443333333333 -0.200503714285714 0.0621112857142857 0.236411683333333 0.137695415714286 0.38822764 -0.194776 0.11072292 0.273389 -0.0142844285714286 -0.112622474 0.08723914 -0.450902333333333 -0.1431318 -0.0903793714285714 -0.312796166666667 -0.420054857142857 -0.1597826 0.0791378888888889 -0.264615625 -0.3718006 0.707894833333333 -0.159848428571429 -0.2382136 -1.69756 0.234623 -0.0828171666666667 0.262623483333333 0.2529388 0.2746968 -0.00830721666666667 -0.7446143 0.0994792111111111 -0.0145774 0.233125 0.0731857142857143 0.264377666666667 0.2653142 -0.350494524 -0.01965436 0.1878825 0.249621333333333 0.25338104 0.2859642 0.5806708 -0.8924444 0.2298184 0.19538224 -0.170321366666667 -0.128427166666667
LIBD_63 -0.0464172142857143 -0.315215 -0.1853432 0.044442375 0.438959 0.1828424 -0.777115683333333 -0.400145833333333 0.275373557142857 0.236433654545455 0.100988333333333 0.288571833333333 -0.735164 -0.0722405 0.3403426359 0.112528888888889 0.314539333333333 0.213329375 0.198178199166667 -0.1938634 -0.262084927333333 0.0358041166666667 -0.178643028571429 0.150878328571429 -0.676396666666667 -1.30169722222222 -0.211722363636364 -0.0623799999999999 -0.00600727499999999 0.7359825 -0.23669679 -0.541919111111111 -0.859225555555556 0.276827 0.2944375 -0.422821428571429 0.041908 -0.258546 0.540148363636364 0.1692477 -0.446348888888889 0.09532 -0.413318742857143 -0.0663504090909091 0.133007357142857 0.7031664 -0.2855 -0.3650947 0.3741918 0.019541392 0.883754714285714 0.24497253 0.0504660666666667 -0.359274285714286 -0.01591235 -0.29313692 -0.137332690909091 -0.00446684999999998 0.0449856 0.269028875 -0.912675916666667 -0.0332878 0.0122481166666667 -0.01032644 0.00511825714285714 0.0304134538461539 -0.04800244 0.28532993 -0.0726238928571429 0.1333372 0.219649 0.27747294 1.63495666666667 0.548254125 -0.166865666666667 0.205621728571429 -0.110660466666667 0.201483714285714 0.264824714285714 -0.2990115 -0.220658142857143 1.57592 0.537266 -0.5445678 0.0921354 0.146907142857143 -1.0415058 -0.5527658 0.248056016666667 -0.06920628 -0.0562467142857143 0.766821833333333 0.1388122 0.36863802 0.279688722222222 0.94579125 -0.3597974 -0.493098 -0.272313514285714 -0.1746784 0.4459066 -0.702258 -0.147438333333333 0.089024 0.4532994 -0.3160298 0.14884155 0.7231626 -0.188291233333333 -0.338225 -0.191575557142857 -0.00863357142857143 -0.502221166666667 0.718508 0.04945158 0.0990656 -0.449015975 0.209510166666667 -0.3051836 -0.220656 -0.0534382 0.0318562400000001 -0.099265 0.4005518 -0.0429235 0.164666
LIBD_64 0.0992651 0.2462626 -1.284063 0.026307725 0.239653923076923 -0.10370754 -0.126282783333333 -0.1984834 -0.0264847142857143 0.00738945454545454 -0.1286188 -0.0727936666666667 -0.06078482 0.5201655 -0.01285732 0.0511014555555556 0.0701187777777778 0.33283625 -0.372742083333333 -0.02077231 0.146366 -0.575014666666667 -0.0367970571428572 -0.211034428571429 0.856950833333333 -0.308647244444444 -0.488428727272727 0.0766098 0.03542185 0.2126515125 -0.114082497 -0.249712555555556 -0.159606666666667 -0.21165125 0.2693221 -0.129588857142857 -0.1513297375 -0.1484072 -0.0924062818181818 -0.00391514285714285 -0.0153983333333333 0.1873388 -0.00870257142857144 -0.0996032 -0.0924262571428571 0.16170596 -0.0011759125 0.0320188281 0.338349344444444 -0.1822992 -0.499090857142857 0.0346726 -0.0282575555555556 -0.303322714285714 -0.193216333333333 -0.1903291 0.0148097272727273 -0.2309985 0.0352226 0.0121333375 0.444512583333333 -0.0202079 0.120210833333333 0.03392707 0.105298571428571 0.158279207692308 -0.1395364 -0.106878636363636 -0.2048425 0.279925732 0.132025485714286 -0.0199599 -0.6478585 0.01341845 0.0144602666666667 0.125403757142857 0.067439 0.0689144285714286 -0.374130928571429 -0.19192075 -0.491529428571429 0.0613136 -0.21801075 0.02522154 0.0829222 -0.213079614285714 -0.1150472 -0.4131728 -0.1593723 0.3824356 -0.0690097857142857 0.412658 -0.287717957142857 -0.5845956 0.356799644444444 0.165866875 0.3001464 -0.31648375 0.369720571428571 -0.0119684 -0.32117968 -0.10914768 -0.318847166666667 0.0904011666666667 0.13126822 0.32433578 -0.097737 -0.5620246 -0.0265119366666667 0.03344266 -0.206528271428571 -0.0895731571428571 -0.212543166666667 0.216725 -0.2767232 -0.04632194 0.0132953125 -0.266226166666667 -0.3668626 -0.1105494 -0.106915438 0.2415246 -0.06103246 -0.248246 -0.0546957066666667 -0.187330783333333
LIBD_65 -1.76428571428571 0.1811884 -0.517165 0.112737125 -0.0988956846153846 0.2318026 1.005445 -0.1167811 0.1637189 -0.0578825981818182 -0.101909466666667 -0.318413333333333 -1.0449938 0.219466833333333 1.0277154 -0.0411003333333333 -3.05997555555556 -0.029586925 -0.643731916666667 0.2000593 0.22536358 0.281482833333333 0.0207254571428571 -0.407654857142857 0.325371166666667 0.114855544444444 -0.508439272727273 0.0722168 -0.209702875 -0.14903925 0.02718139 0.0883613333333333 0.165009888888889 -0.1748022875 0.2639505 0.320586142857143 0.1269615 0.453929 -0.117151 -0.49662 -0.403851888888889 -0.0233138233333333 -0.224721042857143 0.290153636363636 0.966735428571429 0.2437262 0.1332571 0.12649412 0.0197904622222222 -0.1610328 -0.300411014285714 -0.2843137 0.0325968888888889 0.922298 -0.0575531666666666 -0.0694054 0.126708909090909 -0.0135001666666667 -0.0104444 0.06322175 0.04371595 -0.112596885714286 0.408935833333333 -0.203306 -0.172911842857143 -0.0534784615384615 -0.1186877 -0.196637272727273 -0.181315 -0.1953582 0.0654294285714286 0.0399708 -0.139711333333333 -0.22588625 0.109089116666667 0.218206714285714 0.0181344555555556 -0.0147031428571428 -0.378371428571429 0.02027865 -0.167596571428571 -0.8897894 -0.426047125 0.4578178 0.0933062 -0.215164285714286 -0.2310038 0.2057642 -0.931488833333333 -0.2279472 -0.101127142857143 0.141922333333333 -0.502743 0.23252512 -0.220478111111111 -0.146022875 -0.5420708 0.248843833333333 0.845993 -0.1536998 -0.2827534 -0.0425416 0.86778 0.261288655 0.218542 -0.19777932 -0.150790766666667 -0.5221232 -0.103659055555556 -0.01404348 -0.0962865142857143 -0.175000142857143 -0.1517073 -0.7035208 0.1965518 0.11458778 0.3263037125 -0.0217046666666667 -0.13748998 -0.02402566 -0.09932338 -0.6834998 0.0401632 -0.4900358 -0.12614495 -0.0965172166666667
LIBD_66 0.0416798571428571 -0.0351312 -0.03515942 -0.0236308125 -0.103832338461538 0.3143826 0.345397033333333 -0.124246166666667 -0.138646714285714 0.0812895636363636 -0.235322811111111 -0.243036333333333 0.45103074 0.208844333333333 -0.5955865 0.0773047555555556 0.100285622222222 0.060944475 -0.0347742333333333 0.320315 0.165980053333333 -0.419902 0.00976591714285715 -0.4187688 0.195563666666667 -0.536085666666667 -0.363477727272727 -0.0740288 0.0299088475 -0.017291425 0.0902514 0.160922577777778 -0.200773513333333 -0.0951238125 0.1691524 0.0642054285714286 0.071018875 0.2205458 0.0108196545454545 0.265881142857143 -0.0826425555555555 -0.297728166666667 -0.147168571428571 -0.0967290012727273 -0.125718428571429 -0.5836556 -0.0532421125 0.11577063 0.169045111111111 -0.1566266 0.156614428571429 0.09707599 -0.0312149666666667 -0.255293428571429 -0.0145606666666667 -1.037408 0.101875454545455 -0.0816273833333333 -0.0623598 0.124767725 -0.0600051916666667 0.0453341714285714 -0.011086925 0.01754312 0.0349232857142857 -0.0900580769230769 -0.0840778 0.0851136090909091 -0.254024285714286 0.1553166 -0.122913822857143 0.32653587 -0.404797 -0.08156025 0.0709078441666667 0.206742557142857 0.0182729263333333 0.233762844285714 -0.220107185714286 -1.07456533333333 0.0142914142857143 -0.03664776 0.04329617 0.1771278 -0.00331003999999999 -0.0845702857142857 0.049378446 0.1691242 0.700079833333333 -0.1514222 -0.182740971428571 0.245688133333333 -0.419721142857143 -0.13923 2.04904333333333 -0.0927888125 -0.43560236 -0.166480566666667 0.763925428571429 -0.5645578 0.0221023999999999 0.4212644 0.139558833333333 0.119925 0.2831806 0.206176 -0.129714033333333 -0.2745288 0.1171249 -0.18009192 -0.737184285714286 0.00239571428571422 0.276174333333333 -0.6273764 0.2962112 -0.21364858 0.1150618625 0.250871333333333 -0.3465302 0.1399332 0.07065 -1.429216 -0.0926158 -0.481906 -0.285157733333333 0.0125785
LIBD_67 -0.00782127142857142 -0.291836 -0.241345 0.3330118625 -0.191459461538462 -0.03388648 -0.0494786333333333 0.00744039999999999 -0.340038857142857 -0.0202393363636364 -0.0722574 0.2411932 0.8608212 -0.141620166666667 0.06580923 -0.0131180555555556 0.139439 0.052245125 0.153598618425 0.0729621 -0.247049133333333 -0.21487995 0.200130757142857 -0.402659142857143 -0.184498966666667 -0.2607748 -0.431549272727273 -0.317865 0.303639 0.20248175 0.2117273 0.0215834333333333 0.0417899777777778 0.2948475 -0.573342 0.170497571428571 0.138799075 0.039414 -0.138002518181818 -0.00560034285714286 -0.00776688888888888 0.121281333333333 -0.109537571428571 0.230178090909091 -0.253925857142857 -0.0500582 -0.25312125 0.335893 0.0767771111111111 -0.1836026 0.0308901428571429 -0.10703041 0.0415171111111111 -0.188812292857143 0.0808836 0.34273344 -0.105561818181818 -0.162227 0.5821384 0.00337265 -0.8921795 -0.00614675714285714 0.101521291666667 -0.1457708 0.373099857142857 -0.112035153846154 0.1138706 0.0876229727272727 0.00226571428571429 0.1999232 -0.00388051428571428 0.7448108 1.15914166666667 0.19531325 0.128599616666667 0.038085 0.205593555555556 0.00347042857142856 0.281074285714286 0.0939379 -0.150461357142857 -0.4177038 -0.23225879625 0.7328684 0.3450266 -0.0292463628571429 -0.4308946 -0.00855159999999999 0.731505833333333 -0.0024014 -0.0909853285714286 0.409896333333333 -0.571116571428571 1.0472784 -0.0827011022222222 0.249288625 -0.5782326 -0.301552 -0.498875714285714 -0.0554384 -0.0770648 0.0264604 -0.00247056666666668 -0.0414636833333333 1.2413552 -0.07073492 -0.0740953333333333 -0.3505926 0.0955119666666667 -0.10228352 0.0336456 0.202348571428571 -0.1263981 -0.1127974 -0.7713233 0.0497916 0.20681775 0.513036166666667 0.0312556 0.2889492 -0.1168486 -0.1206844 0.1310368 0.09633796 -0.198593366666667 -0.247817683333333
LIBD_68 -0.0552083857142857 -0.225504 -1.251387 0.09763575 0.0918426761538462 -0.04094838 0.25477765 -0.202675833333333 -0.079497 -0.0944738727272727 0.0361246855555556 0.0526567 0.2138916 -0.4504853 0.6437694 -0.0933583333333333 -0.170855422222222 -0.141659375 -0.39179225 -0.1064395 -0.0465451333333333 -0.3923865 0.144333428571429 -0.289315 -0.244124693333333 0.1858701 0.396266545454545 -0.366798 -0.076331375 -0.0235141 0.02732078 0.305654 0.0974924666666667 -0.29463925 0.1942968 -0.0761959714285714 0.3454425 0.174098 -0.135258845454545 0.249088672857143 0.0784039666666667 -0.108871 0.0736420571428571 -0.07033652 -0.2636263 -0.1831186 -0.2537799875 -0.15381073 -0.867468333333333 -0.1176356 -0.000177328571428568 0.0409861 0.0496577777777778 0.00278565000000001 0.0559115833333333 0.16003054 0.0572258545454545 0.167113666666667 0.07205662 -0.165112625 -0.633564333333333 -0.0929028285714286 0.0517053833333333 0.09333781 0.174906 0.0581933846153846 -0.131139 -0.0559158909090909 -0.105249857142857 0.21772698 0.199159714285714 0.6506488 0.373245783333333 -0.002419125 0.0238455675 -0.00333742857142856 0.00288348888888889 -0.204415428571429 0.152332571428571 -0.0651130333333333 -0.000613571428571436 0.773844132 -0.33028079 -0.23338094 0.3907948 -0.0411031571428572 -0.20705778 0.1180148 0.521172666666667 0.1233642 0.00080242857142857 0.563122833333333 -0.837217142857143 0.2148818 -0.291875066666667 0.0352128 -0.513711 0.0391962166666667 0.117485557142857 -0.0937937332 -0.3617262 0.0172654 -0.268647666666667 -0.321145 1.0902072 -0.1337664 -0.0751686666666667 -0.1633254 0.0818956544444444 0.08153314 0.206822751428571 -0.212254714285714 0.382182333333333 0.124331128 -0.1066658 -0.15309212 0.298803625 -0.253293666666667 -0.0651192 -0.237173 -0.16160338 0.161773814 -0.01225932 -0.250558 0.01160593 -0.2148005
LIBD_69 0.475379857142857 -0.0973316 -0.5599122 0.14760575 -0.0771753615384615 0.0139124 -0.4235715 0.0249108166666667 0.0750135285714286 -0.156600181818182 -0.117385 -0.313381 0.4138836 -0.4978115 0.1844296 -0.0359927777777778 0.0363153111111111 0.1178315 -0.240179833333333 -0.1624647 0.0330971626666667 0.196903666666667 0.195323714285714 -0.00379097142857142 -0.0529489 -0.0822143888888889 0.394370454545455 0.11110296 0.1793802 0.180763 0.011561549 0.00917833333333334 0.254823222222222 -0.258609125 0.2594206 -0.0891307647142857 0.20220575 -0.0999264 -0.190975645454545 0.464388714285714 0.157378144444444 0.0738772166666667 0.308801142857143 0.0735041636363636 -0.530068857142857 -0.107237 -0.1522308375 -0.37891275 -0.437075455555556 0.0160464 -0.129033385714286 0.12951678 0.0446056666666667 -0.427933 0.0473426333333333 -0.4531726 0.230508472727273 0.00683766666666667 -0.01193952 0.05362225 -0.155367483333333 -0.199897728571429 -0.274373916666667 -0.09380798 0.00636572857142859 0.124895538461538 -0.0559379 0.0952700281818182 -0.0316075 -0.09687294 -0.159048 0.06221635 0.316604666666667 0.0815694625 0.145590011666667 0.0679109285714286 -0.107043077777778 0.221343571428571 -0.227516727142857 -0.192797016666667 -0.380470285714286 0.103351 -0.112265375 -0.45455308 0.116263164 -0.0845374285714286 -0.4066606 0.2550676 0.214100183333333 0.01504224 0.0776091271428571 -0.187686516666667 -0.553666571428571 0.357606 -0.508614888888889 -0.2269093625 0.1245622 -0.06548935 0.575923185714286 -0.14986972 -0.662298 0.275033 -0.419398833333333 0.0927957666666667 0.4622828 0.084121 0.0616378333333333 1.068714 -0.036646 -0.04695996 -1.03404285714286 0.0695866142857143 0.06900955 0.1691202 0.3075964 -0.22598274 0.29088125 -0.1217525 -0.0250288 -0.12626314 -0.1051334 0.0970238 0.1490990406 -0.4265398 0.05097385 -0.2559775
LIBD_70 0.219907114285714 0.23314624 -0.0644332 0.0336586375 -0.305570230769231 0.210171692 0.6699185 -0.017978 -0.0828802428571429 -0.113240090909091 -0.0453380666666667 0.200039866666667 -0.4066218 -0.423253166666667 -0.0234324 -0.0199216666666667 -0.117119933333333 -0.051465125 -0.28775325 0.0644071 0.137637066666667 -0.631226833333333 -0.00995914285714287 -0.314427571428571 0.386385 0.352784935555556 0.463465727272727 0.0142938 -0.1020365 -0.16623625 0.2149186 -0.479799444444444 -0.0164977 -0.11798525 0.1711034 0.100140787142857 0.2983128375 -0.00965560000000001 0.00256717272727273 -0.170019171428571 -0.0462061111111111 -0.305150743333333 -0.620448571428571 0.183237454545455 0.361929285714286 -0.00214620000000001 0.0806119 0.04966322 0.808411533333333 -0.2960022 -0.258775814285714 0.14541233 0.166665111111111 -0.00458768571428571 0.0661063333333333 -0.3379406 -0.159940027272727 -0.01689445 0.1057014 -0.0131875 0.248971416666667 -0.03494011 0.201790583333333 -0.144641 -0.125629214285714 0.104921307692308 -0.11095973 0.0349300909090909 -0.288464505 0.1119736 -0.0508230285714286 0.37290543 -0.27706525 -0.1409928375 0.178167175 0.00721385714285713 -0.106831077777778 0.136962028571429 -0.177247285714286 -0.1844085 -0.202277857142857 -0.9272376 -0.34963875 0.1532156 -0.04014772 -0.157612285714286 0.0551774 0.3008694 0.0117439333333333 0.1919848 -0.0637907285714286 0.144868783333333 0.1182727 0.0375136 0.769316855555556 -0.1698649625 -0.2301158 0.0178033333333333 0.1335451 -0.1072918 0.736168 -0.02763658 0.213788333333333 0.047808 0.00623126000000001 -0.00671844000000001 -0.105051466666667 -0.691736 0.0787943333333333 0.10852718 0.0294439714285714 0.3049194 0.0894955 0.347271 -0.20036734 0.00158492000000001 0.147067025 0.0203193666666667 0.0228928 0.04805758 0.713336 -0.24553102 0.0447082 -0.1618604 -0.0473168666666667 -0.0311946666666667
LIBD_71 -0.704401771428571 0.08928338 -1.0674572 0.0783678375 0.218544253846154 -0.06436 -0.818573666666667 -0.0881556666666667 -0.00856468571428571 0.0451492181818182 0.00847477777777778 -0.11874105 -0.1563548 0.490398216666667 0.11021205 0.0490750333333333 0.1371535 -0.09786135 -0.648236083333333 -0.2416271 0.0192647686666667 0.0223148666666667 -0.440984142857143 -0.440298114285714 0.204110883333333 0.0599145555555556 0.409680063636364 -0.0905178 0.034880375 0.371345625 0.21519649 -0.0766324 0.533796 -0.137508875 0.2996039 0.0114496285714286 -0.139937375 0.28868342 0.0123568545454545 -0.313697142857143 0.00352777777777777 0.262964833333333 0.186314728571429 -0.118700033636364 0.764602857142857 -0.3641022 -0.069003875 0.2853334 0.917003555555556 0.0643361162 -0.291634485714286 -0.09399503 0.157997777777778 0.2658499 0.055664055 0.1684469 -0.05183218 0.112248666666667 -0.287344 -0.08537125 0.3596908 0.022655 0.144910525 0.12789199 0.0820257142857143 -0.0187365384615385 -0.2176364 -0.229915181818182 0.0879829142857143 -0.1066558 0.00411694285714285 -0.10985895 -0.459361333333333 0.057972625 -0.0444818116666667 0.158639 0.00197647777777778 -0.0982252857142857 0.180592242857143 -0.27133035 0.0922661428571429 -0.64635858 -0.40688675 0.615078 -0.29441448 -0.115129871428571 -0.3895134 -0.1698024 -0.366669833333333 0.2273558 -0.0945608285714286 0.270239375 -0.251227614285714 -0.0711536 -0.505599655555556 0.3549875 -0.2336636 -0.0642135 -0.0846133428571429 -0.13827518 0.1603124 -0.1019782 0.358428333333333 0.313662083333333 -0.06853896 -0.1970906 0.0389498833333333 0.11793328 0.0387903666666667 0.1041492 0.438524714285714 -0.000887857142857143 -0.7929075 -0.284949 0.448504 -0.0369544 0.148229775 -0.240373166666667 -0.2790834 -0.26328424 0.2454756 -0.3596112 0.15053684 0.11467082 0.0880611833333333 -0.181039
LIBD_72 1.35677714285714 -0.254246 -1.109904 0.183575125 -0.00358532307692308 0.241108 0.21231325 -0.202917666666667 -0.270435285714286 -0.216244818181818 -0.122802933333333 0.271634166666667 0.09906973 0.0706652 0.007405963 0.0845475777777778 -0.107515273333333 0.39509875 0.0489157083333333 -0.06862323 -0.132809866666667 0.578616 -0.0947208571428572 0.0347386142857143 -0.583621666666667 -0.605444 -0.633368454545455 -0.3069276 -0.24244325 -0.223728125 -0.073817744 -0.444315777777778 -0.0489645444444444 0.182921375 -0.625212 -0.102555 0.12211635 0.0925506 -0.475715 0.313320428571429 0.105270111111111 0.180074833333333 0.0934796285714286 0.339878727272727 -0.143696285714286 -0.15358728 -0.408767 0.02068221 0.6343352 0.232325504 0.2091593 -0.1064337 0.028758 -0.784138571428571 0.00956183333333333 0.4728288 0.182435727272727 0.0899221583333333 -0.0182206 0.052148725 -0.113494975 -0.171754628571429 -0.0430868666666667 0.729994 0.1096246 -0.0461650307692308 0.08660249 -0.0523430372727273 0.137978071428571 0.2104659 0.0641357 0.20966918 -0.247179 0.2527545375 0.2448305 0.152154085714286 -0.0452581 -0.169436357142857 0.227680714285714 0.390814666666667 0.173616 -0.1229046 -0.312896875 0.4511968 0.13298848 -0.0256301142857143 -0.46066606 -0.0274852 0.195259 0.0394344 0.0206938857142857 0.281298535 -0.209331684285714 -0.657116 0.587463333333333 0.38629 0.1437272 -0.753651333333333 -0.544680714285714 0.04769406 0.7407722 -0.03123188 -0.160203333333333 -0.122437816666667 0.4082554 0.5458708 -0.0101818333333334 0.09349726 0.118374433333333 -0.14476442 -1.28698571428571 0.0300518571428571 0.534475 0.3519954 0.7228398 0.12471708 0.60774775 0.25674895 -0.299438 0.3038484 0.012027 -0.099787 0.4684516 0.31683978 -0.2158819 -0.451451
LIBD_73 -0.0771560771428571 -0.257274 -1.1024082 0.222077375 0.0058097153846154 -0.3002018 0.298612816666667 -0.3635575 -0.645017142857143 -0.231030018181818 0.131389433333333 0.0168452333333333 0.394279 0.333584 0.331164 0.107015444444444 -0.0780093855555555 0.065978375 0.525001416666667 -0.2421108 -0.189921333333333 -0.0556723166666667 0.231185714285714 -0.0913964285714286 -0.2960431 -0.470624888888889 0.349140363636364 -0.10139024 -0.1025135 -0.1386938375 0.1088108 0.572108666666667 0.0527991666666667 0.282526125 0.261415 0.207588571428571 0.2071492375 -0.1464674 -0.00628184754545454 0.0635415714285714 0.142686733333333 0.0395503333333333 0.350656142857143 0.349290818181818 -0.40785 -0.2420188 -0.0944071 0.3892243 -1.02229266666667 0.1640156 0.117232828571429 -0.223551 -0.108167111111111 0.299781857142857 0.0700301833333333 0.5480012 -0.0414052727272727 0.0581331333333333 -0.5311658 -0.19399425 -0.209439675 -0.0158106142857143 -0.112849791666667 0.3830402 0.166502142857143 0.150230076923077 0.0794563 -0.0340904545454546 0.0351562357142857 -0.21554954 -0.236105271428571 0.489225 0.107968366666667 -0.19056025 0.0966147066666667 0.220694271428571 -0.0953093222222222 -0.552626594285714 0.0831601428571429 0.398348983333333 0.0799816857142857 0.22629942 -0.1901955 0.5531994 0.3552036 0.0509069571428572 -0.952137 -0.24920928 -0.4185545 0.18236324 0.184175714285714 0.0676294 -0.229479142857143 -0.2666602 -0.105438111111111 0.0720003 -0.5309154 -1.10233118183333 -0.361572142857143 0.34625716 0.49747662 0.037226 -0.125307316666667 -0.288111666666667 0.9115806 -0.427848 0.0528707166666667 0.4472434 0.0356449777777778 -0.00791579999999998 -0.0581376285714286 0.0723524285714286 0.374872833333333 -0.25534896 -0.6735288 0.0530412 0.52780525 0.338469666666667 -0.2722494 -0.232752 -0.1003902 -0.058368 0.125931 0.03216704 -0.0386701666666667 -0.451414833333333
LIBD_74 0.2489689 0.00355779999999996 -0.2055414 0.22502125 -0.00961173846153846 -0.5204244 0.912063166666667 0.286439333333333 0.0528715714285714 -0.0368715545454546 -0.0854735777777778 0.687618333333333 -0.2217202 0.742235666666667 0.5003968 0.0395528222222222 0.331157676666667 -0.09156775 -0.242194041666667 0.2113111 -0.109422953333333 0.22300135 -0.232059857142857 -0.335432257142857 -0.318758566666667 -0.314550822222222 0.434552181818182 -0.473928 -0.240699125 0.361958125 0.16439369 -0.295164986666667 0.379182222222222 -0.0451370875 0.1695226 -0.173838857142857 0.126356375 -0.052246176 -0.0231633363636364 0.0694324571428571 -0.236356622222222 -0.08387125 -0.00637164285714285 0.210717454545455 0.290138485714286 0.3224036 -0.21328 0.15304578 0.435345111111111 -0.156668784 0.0452866142857143 0.02413073 -0.0794333333333333 -0.0211592071428571 0.121539683333333 -0.006513972 -0.0765739272727273 -0.101321 -0.18112164 0.0994097125 -0.476959333333333 -0.0758879714285714 -0.00387895000000001 -0.0801458 -0.0110767142857143 0.0473057846153846 -0.01355792 -0.00441432818181818 -0.0804879357142857 0.5112502 0.554263428571429 0.3238467869 0.749220333333333 0.0868315875 0.0526557833333333 0.0494214285714286 0.0898842111111111 0.451370142857143 0.169322714285714 -0.1948672 -0.579562857142857 0.29480334 -0.017918875 0.3487126 -0.0707698 -0.111772885714286 -0.08582634 0.74696494 -1.166027 0.078379 -0.160028857142857 -0.348916266666667 0.144904985714286 0.4658806 0.149546166666667 0.3096655 0.10358858 -0.115152516666667 -0.345156142857143 -0.0272166 0.3854888 -0.1095022 0.258986333333333 0.351283166666667 0.3748758 0.1585932 0.03973325 0.1458048 -0.0218443111111111 0.1336354 0.148905971428571 0.485774285714286 -0.135618066666667 0.1104824 1.198914 0.00225922 0.028384275 0.133979666666667 -0.11804842 0.077303 0.7235254 -0.4534078 0.12212326 0.3826932 0.0627888166666667 -0.145948333333333
LIBD_75 -0.0041410942857143 -0.1305222 -0.00328729999999999 0.1903495 -0.210337461538462 -0.1023812 0.598844 -0.00752033333333333 0.126927771428571 -0.0531133990909091 0.00243622222222222 -0.0185681666666666 -0.4439506 0.329463 -0.18502166 -0.0308153333333333 0.134849477777778 0.000130124999999997 -0.370510175 0.06972229 -0.11087634 -0.138346016666667 -0.274976 -0.222015714285714 0.112193 -0.0204077922222222 -0.684930181818182 -0.2142176 -0.210123875 -0.09882175 0.074129953 0.213785888888889 -0.0234390111111111 -0.03254495375 -0.600256 0.298738285714286 0.1094689 0.27114984 -0.0487723 -0.165204414285714 0.171593333333333 0.286355166666667 -0.347388114285714 0.234555818181818 0.222511142857143 0.1443484 -0.2306781375 0.16264865 -0.288935666666667 0.0430058 -0.131159857142857 -0.1175712 0.13277 0.612168571428571 0.0397831666666667 -0.0124448 -0.172553272727273 -0.110050333333333 -0.247368 0.093067375 -0.063427575 -0.0583211428571429 0.006778275 0.09197627 -0.013016 -0.0802216923076923 -0.029723021 -0.0865796545454545 -0.0504692285714286 -0.4000434 0.00485928571428575 0.7085632 -0.410184833333333 -0.2119543875 0.0614789241666666 0.0710715714285714 0.144026211111111 -0.09522 0.163000571428571 0.200795333333333 -0.179630142857143 0.19773514 -0.23842475 0.3311506 0.1488652 -0.0521627 -0.27181176 0.0717662 -0.6169185 0.35474692 0.133999557142857 0.414715 -0.553935714285714 0.6512594 0.444408777777778 0.159703775 -0.0579594 0.141535433333333 -0.341532857142857 -0.0400478 -0.392634 0.14438 0.4009755 0.441022833333333 0.7307732 0.1706682 -0.0549454333333333 -0.6254468 0.0792569333333333 -0.1415708 0.181628414285714 0.157235942857143 -0.0032441 -0.150319 -0.48339 0.31905924 0.1845345 0.0915063666666667 -0.03290736 0.1263176 0.00624420000000001 -0.09598404 0.1579084 0.0267852 -0.1971445 -0.226180666666667
LIBD_76 -0.695446571428571 -0.04500778 0.49739524 0.193432125 0.319617158461538 -0.3402598 0.375652333333333 0.166159166666667 0.307715285714286 -0.0315382581818182 -0.0801573577777778 -0.0922825666666667 -0.8456224 1.08199966666667 -0.067849387 -0.0871261888888889 0.1678865 -0.28142575 -0.220653333333333 0.3019771 -0.0406742666666667 -0.522491 -0.166616624285714 -0.642867142857143 -0.398350333333333 1.56550111111111 -0.301055818181818 -0.2559018 0.36121275 0.1939485 -0.35315338 -0.180230222222222 -0.0398814777777778 -0.42589 -0.689751 -0.0201347571428572 0.02623375 -0.2812026 0.330223963636364 -0.161740142857143 -0.0996492222222223 -0.093361 -0.132302257142857 0.0171467872727273 0.420482571428571 0.4700352 0.10235 0.0423143 0.200904411111111 0.432242 0.258177957142857 -0.02127973 0.0445837777777778 0.423468828571429 -0.0552845 2.3406426 0.0351557272727273 -0.222156666666667 -0.65746032 -0.36532 -0.148732508333333 0.150515071428571 0.262960833333333 -0.20157342 -0.565108085714286 -0.0294267153846154 -0.092635 -0.291650636363636 0.257648642857143 -0.38290774 0.157078857142857 -0.27418733 0.2109228 -0.0955575 -0.294309416666667 0.209780728571429 -0.0792125888888889 0.0619137142857143 0.153749042857143 -0.0408043333333333 0.109310571428571 0.043081 -0.152211625 -0.855005 0.275782 0.106675857142857 -0.32474186 0.10693042 -0.416070166666667 -0.1252976 -0.0115338142857143 0.132324333333333 0.216768571428571 -0.1890234 -0.374160777777778 -0.175068125 -0.2625912 0.565823333333333 -0.219748442857143 0.858071 -0.2983983 -0.0571682 0.381481833333333 0.45774025 -0.1404946 -0.2479496 0.0657919 -0.7002224 0.0830095255555555 -0.2721362 0.106473628571429 -0.201937428571429 -0.307582233333333 -0.23727 -0.5355726 0.03230324 -0.267087 -0.511909333333333 0.21553667 0.550877 -0.0886314 0.00665120000000001 -0.00222000000000001 0.406375 0.185773016666667 -0.0509639333333333
LIBD_77 -0.4328894 -0.1238688 0.24695696 0.14102295 0.125755883846154 0.3098422 0.307116 -0.1038765 -0.0666518857142857 -0.132383272727273 0.0585416911111111 0.157223166666667 0.2225090824 -0.0986735 -0.783967 0.0352143333333333 -0.0380377333333333 0.297971 0.308901916666667 -0.1223687 0.0679910133333333 -0.0513991333333333 0.293687857142857 -0.263886167142857 -0.391278 -0.766668555555556 -0.390575909090909 0.002264 0.00349062499999998 -0.4423025 -0.3946741 0.440271888888889 -0.554776444444444 0.18398525 0.4065591 0.00610357142857141 0.2027848625 -0.1732138 0.340084309090909 0.135581285714286 -0.0440643333333333 0.1004712 0.347311571428571 0.0629359272727273 -0.498293471428571 -0.2109448 0.117168375 -0.17244803 -1.40901333333333 0.02984504 0.372763285714286 -0.06873288 0.168475555555556 0.297942857142857 0.282482 -0.383593 0.0362603909090909 0.209833283333333 -0.2716732 0.119576625 0.19795705 -0.143000728571429 0.105436166666667 0.1519168 0.089173 0.1234092 0.09497028 0.189820488181818 -0.0647695785714286 -0.366688 0.0384184285714286 -0.19092834 -0.446913666666667 -0.33664115 0.0541225333333333 -0.201358158571429 -0.213651766666667 0.12118 0.0758837142857143 -0.383866166666667 0.0618957328571429 0.83009102 0.1599416125 -0.06875918 -0.07911 0.280498857142857 -0.6495162 -0.3986986 0.504276833333333 0.4190188 -0.0345699714285714 0.281664 0.573889 -0.48092758 -0.919145888888889 -0.55065625 -0.1287566 -0.626129666666667 0.0414721428571429 0.0602175 -0.197452668 -0.1708378 -0.432273 -0.120980833333333 -0.52468 -0.1900566 0.0405231833333333 -0.5469382 -0.221083777777778 -0.1294214 -0.181372285714286 -0.327212428571429 0.434239 -0.14253864 -0.3686922 0.13410672 -0.278075625 0.2970133 -0.1741144 -0.04905506 -0.2165414 0.00540440000000001 -0.5074816 0.1071606 -0.188018383333333 0.07334
LIBD_78 -0.336550428571429 -0.1237546 -0.314417 0.128441375 0.170090138461538 -0.10243142 0.00965633333333333 -0.00421971666666666 0.213022514285714 0.471686090909091 -0.502642622222222 -0.165303666666667 0.1672432 0.4405185 0.3590768 0.00382737777777779 -0.0760156333333333 -0.058401125 -0.688100916666667 -0.0444302 -0.121837366666667 -0.1303008 0.196610428571429 -0.517976271428571 0.9323875 0.344572977777778 0.0440810363636364 0.084796 0.1996985 -0.03365675 0.3525506 0.458149333333333 0.4774707 -0.1233715125 0.3683259 0.0924 -0.208145125 0.4281214 0.0300787545454546 -0.00705358571428572 -0.00658392222222222 -0.12435704 0.0186834142857143 -0.127252909090909 -0.394599571428571 -0.145182 -0.1791842875 0.13210275 -0.801290555555556 -0.4716004 -0.0941567428571429 0.0548142 -0.103139222222222 0.3507825 -0.248381666666667 0.07086678 -0.416087281818182 -0.534878666666667 -0.08588814 -0.09161675 0.0860977583333333 0.160276657142857 -0.0279624166666667 -0.1970553 0.502980714285714 -0.131069538461538 -0.2614982 -0.235485454545455 -0.480686 0.5858544 -0.0920078571428572 1.501807 0.1761315 -0.21664411375 -0.0967128416666667 -0.637327142857143 -0.135789846666667 -0.203030128571429 0.133505714285714 -0.311002333333333 0.407716428571429 -0.095992 -0.473696425 0.22949 0.13093292 -0.230430142857143 -0.2409654 0.095882 -0.0221923333333333 0.3019238 0.195935571428571 0.192331316666667 -0.733927714285714 0.27520348 -0.283955077777778 0.01763725 0.3355042 0.4134135 -0.172743714285714 -0.2003288 -0.0693254 -0.02880254 -0.278609 -0.20131665 1.0545716 0.3675242 -0.369116666666667 0.3363404 0.102702888888889 0.00342480000000001 -0.23271532 0.0185370714285714 -0.0595107833333333 0.00537779999999999 -1.0899824 -0.8282338 -0.19555675 -0.428149833333333 -0.1724312 0.0289838 -0.18828622 0.0765452 -0.042590818 -0.34688 -0.274613 0.570482666666667
LIBD_79 0.0386303571428571 -0.05825044 -0.6273826 0.253194725 -0.0500185307692308 0.1173796 1.7390215 -0.0633509 -0.700229142857143 -0.113160418181818 -0.0499875444444444 0.0161713833333333 0.263218 -0.908229666666667 0.4388288 0.0712799977777778 -0.113713777777778 -0.0104856625 -0.601021191666667 -0.087831987 0.028327118 0.020277 -0.285879571428571 -0.471661728571429 0.143620166666667 0.3709109 -0.666045736363636 0.0606186 0.0691367675 0.024604875 0.1185506 -0.0927134222222222 0.432235 0.133779125 0.2325007 0.323440142857143 0.095630375 0.7156966 -0.00520749090909091 -0.102911442857143 0.398498888888889 0.175638833333333 0.72746 0.210913363636364 0.481373285714286 0.72764384 0.067000225 0.5068558 1.016594 -0.079796 0.0248070285714286 -0.2649606 -0.244067777777778 0.249453357142857 -0.0609831666666667 -0.38889238 -0.0737957272727273 0.0851578333333333 0.76547002 -0.17298275 -0.277201975 0.0381752142857143 -0.0832909416666667 -0.2436297 0.115668285714286 -0.299628461538462 -0.2038205 -0.166732545454545 -0.117191142857143 -0.4595182 0.151962857142857 0.2879134 0.236570933333333 0.36479075 0.0651673 0.00494571428571427 -0.0839274777777778 0.0700392857142857 -0.0150287557142857 -0.106910833333333 0.0305491428571428 -0.323467 -0.907903125 1.409672 0.1042314 0.214201428571429 -0.4351173 0.079092 1.60892166666667 -0.1425792 -0.136223828571429 0.224398166666667 -0.281221428571429 0.4585986 0.265856944444444 -0.301031625 -0.4807424 -0.3805445 0.165864571428571 -0.530152 -0.19014396 0.1302624 0.616188666666667 0.00494766666666665 0.4097214 -0.077279522 -0.0939560166666667 -0.6084888 -0.0570227666666667 -0.229723 0.0870951428571429 0.456110142857143 -0.202622366666667 -0.5164278 -0.232231 0.216892 0.176616375 0.0877368333333333 -0.420432 0.2605482 0.0193066 -0.0618792 0.1078082 -0.015526 0.0237701666666667 -0.252900833333333
LIBD_80 0.419114785714286 -0.1085247206 -0.7304932 -0.053448245 0.121198447692308 0.0122304 -0.5104956 -0.016899 -0.389695 0.0933636454545455 0.0995533777777778 -0.109226 -0.31790872 0.707558 0.2112135 0.035986 0.189003422222222 0.47952125 0.0239308958333333 -0.1657065 0.0630558066666667 0.2641565 0.256152671428571 -0.381432714285714 -0.565945281666667 -1.06782088888889 0.456615818181818 -0.1519946 0.28234175 -0.263428375 -0.5510387 -0.164067444444444 -0.544052444444444 0.256530625 -0.651305 -0.089016 0.33983637875 -0.2762368 0.120787856363636 0.329699871428571 0.0258989222222222 0.250151333333333 0.442777 0.132501490909091 -0.527002285714286 0.1269974 -0.011794875 0.296028 -0.597568266666667 0.15965294 0.349803428571429 -0.1406429 0.0914781111111111 -0.341942714285714 0.180410983333333 -0.2735802384 -0.000443209090909096 -0.0054261 0.1023732 0.00872862499999998 -0.249422166666667 0.15821802 -0.193371083333333 -0.05702911 0.296616985714286 0.117839430769231 0.08189672 0.0117387227272727 0.0260164292857143 -0.4092456 -0.453986714285714 0.1422684 -0.410652333333333 -0.1248440375 0.0388865 -0.165991414285714 -0.0128069222222222 0.0127672 0.175127328571429 0.114965 -0.114606714285714 0.4922878 0.032753 0.758608 0.2104973 0.0723785714285714 0.01335342 -0.1132918 -1.28652 -0.46689032 -0.0212457571428571 -0.0606208333333333 0.0319340442857143 0.06263888 0.455214244444444 -0.1364248875 -0.0937868 -0.759745833333333 0.349476857142857 -0.095969 0.50484716 -0.1342514 -0.452752 0.265963166666667 -0.107416 -0.02294612 -0.00745951666666666 -0.6991108 -0.0557602566666667 0.197946 0.385631142857143 -0.189453714285714 0.497986166666667 0.194936 -0.003275368 -0.3238599 0.05882465 0.420818333333333 -0.5200564 0.0771104 -0.0601488 0.24007736 -0.23813716 -0.1983961 -0.0316263666666667 -0.268584033333333
LIBD_81 0.766877571428571 0.0548341 -1.0679572 0.089584375 0.368453661538462 0.2099306 0.673452166666667 0.108040166666667 0.578987285714286 0.0549003727272727 -0.0423170555555556 -0.1143885 0.882113 -0.171096666666667 0.370504 -0.144973666666667 -0.0655806888888889 -0.2520327375 -0.81305025 -0.0667865 0.0432833666666667 -0.321889166666667 -0.183261414285714 -0.594217857142857 -0.769841166666667 1.01822619777778 0.477145090909091 -0.101083 0.0930898675 0.0567610375 -0.1569221 -0.511750444444444 0.447265222222222 -0.562485 -0.546266 -0.398975857142857 0.265694375 0.71603 0.0133493909090909 0.487732928571429 0.0130850555555556 -0.249385433333333 0.144175125714286 -0.202964363636364 -0.0592341714285714 -0.0300632 0.162021375 -0.00535949999999999 0.4389384 0.22906408 0.110991242857143 -0.05220342 0.173627444444444 -1.02615714285714 0.19388865 0.9105988 0.200998672727273 0.0554864833333333 0.307654 -0.27553 -0.325229416666667 -0.0747840571428571 -0.0509957 0.08138784 -0.00551271428571428 -0.408429230769231 -0.287961 -0.232973636363636 0.0454904285714286 -0.12230548 0.557687014285714 -0.50497977 0.236794266666667 0.428458375 -0.205423783333333 0.0394821428571429 0.0922746666666667 -0.439140428571429 -0.196546714285714 0.0979081066666667 -0.0260261142857143 0.5027698 -0.2782360625 -0.51566 0.060706 -0.154733142857143 -0.291151178 -0.140324 -0.221683383333333 -0.3115196 0.001616 0.120143166666667 0.229120085714286 0.0698928 0.0589355222222222 -0.122949375 -0.48972798 0.961574 0.474931857142857 0.2004098 -0.9841702 -0.02127862 -0.402983166666667 0.2779105 -0.07863436 0.00301116 -0.00676958333333333 -0.2321454 -0.0768767555555556 -0.0065348 0.233802714285714 0.177972714285714 0.214588116666667 0.5375408 0.1022492 -0.07574264 0.23841975 -0.718072666666667 0.0751056 -0.1075976 0.61217 0.00785436 -0.069043 0.04970464 0.0203909833333333 -0.164038833333333
LIBD_82 -1.06465852857143 -0.358722 0.2963778 0.140794125 -0.294317769230769 0.098053 0.123938333333333 0.00721188333333334 0.236797142857143 -0.155337181818182 -0.231912577777778 0.219947666666667 -0.9839726 0.1865655 -0.994497 -0.114282222222222 0.281890011111111 -0.1491531125 0.213898170833333 0.0506094 -0.162083426666667 -0.007596 0.133962285714286 0.140616728571429 -0.08437109 0.244798766666667 0.305471818181818 -0.181769888 0.11619275 0.36644575 -0.1395459 -0.505457111111111 0.530243777777778 -0.242609625 0.2295111 0.0347257142857142 0.167907875 0.1298246 -0.334297827272727 -0.279949185714286 -0.069071 -0.0913233666666667 0.345625571428571 -0.190664636363636 0.816338857142857 0.24895472 -0.340013925 -0.4930741 1.14473411111111 -0.04889698 -0.0421477142857143 0.0476279 0.00276588888888889 0.0562584857142857 -0.313242383333333 -0.12822216 -0.0892690909090909 -0.00812750000000001 -0.2437806 0.091417125 -0.529087833333333 -0.153607914285714 0.353146666666667 0.283940921 0.0932781857142857 -0.2172763 0.1279125 0.203271090909091 -0.11023475 0.28132478 -0.0968375714285714 1.0308267 0.698241 0.1721425 0.0728095833333333 -0.0188844285714286 0.0676452666666667 -0.0316670428571429 0.297965714285714 -0.00616466666666668 -0.148363417142857 -1.3286194 0.282178375 -0.671136 0.3387278 -0.00307657142857141 -0.32187042 0.12384136 0.2892115 0.1638908 0.0706130714285714 -0.189449166666667 -0.789142285714286 -0.0410582 0.490274111111111 0.0010482125 -0.0610038 0.363877233333333 -0.560302857142857 -0.52232 0.4851493 0.0676117 0.405469666666667 -0.128246333333333 0.966084 -0.052477 0.0710165 -0.3304819 0.197240288888889 -0.0384421 -0.853357142857143 -0.198704 -0.603632 -0.1999981 -0.107544818 -0.2456288 0.247871125 0.00694708333333333 0.2344162 -0.126484 0.03981216 -0.300944 0.18401554 0.10490592 -0.0368155166666667 -0.33730685
LIBD_83 0.818426428571429 -0.200693 -2.068694 0.1083095 0.779001 -0.067471 -0.1462935 -0.368271765 0.640724571428571 -0.0668215454545455 0.0679528222222222 -0.249350833333333 0.0857503 0.384568333333333 0.0777924 -0.0349254444444445 -0.00788175555555558 0.123249225 -0.837831666666667 -0.090375689 -0.100575006666667 -0.105459166666667 0.00152842857142858 0.1697017 -0.250250166666667 0.029696 0.227549818181818 -0.0616372 -0.029616 -0.1866024875 -0.00544389999999999 -0.799726333333333 -0.257373277777778 -0.4272125 0.2197152 -0.186955142857143 0.151838 0.4322912 0.0154465690909091 0.450317785714286 -0.0588086666666667 0.153387433333333 0.200576571428571 -0.205055454545455 -0.0572174285714286 -0.05992 -0.12456375 -0.5265852 0.313976811111111 0.1988819 0.0603205714285714 0.10132173 0.105279 -0.512893571428571 0.132042266666667 1.1589366 -0.0181167363636364 0.214570483333333 0.2388368 -0.05994125 -0.12795275 -0.131924228571429 -0.06407455 0.3691469 -0.217064457142857 -0.430183153846154 -0.338873 -0.112422363636364 0.0443496621428571 -0.3182728 -0.180136185714286 0.5656925 0.162245 -0.0225660875 -0.120398258333333 0.0281445571428571 -0.126185452222222 -0.521271714285714 0.223833571428571 0.233473833333333 -0.0766353 0.01569564 -0.088730375 -1.3690554 0.2870592 -0.18856306 -0.53008594 0.0766054 0.02188575 0.2631646 0.207574071428571 -0.465194666666667 -0.618476857142857 -0.0756804 1.31818177777778 0.10357425 0.3427308 0.4073355 -0.113189714285714 -0.3319034 -0.02779446 0.04731334 -0.630995666666667 0.5391645 0.707122 -0.1078812 0.0581118333333333 1.279552 -0.0400680777777778 -0.1387698 0.296243 0.040189 0.223091929333333 0.4168444 0.3168428 0.06565368 0.56494025 -0.809891666666667 0.0235048 -0.09261852 0.613405 -0.039827 0.050426416 -0.1394322 0.0855834 -0.324329
LIBD_84 -0.434514885714286 -0.14046514 1.0552988 0.06835225 -0.636167692307692 0.138314 0.229751666666667 0.0337694833333333 0.448992 -0.184906554545455 -0.315587766666667 -0.183580166666667 0.673926 0.0181601666666666 0.6266525 -0.184658888888889 -0.0850869 -0.194486 -0.210273675 0.049417205 0.001897146 0.597791166666667 0.279233571428571 0.146870857142857 -0.374507 0.763422666666667 0.299691190909091 0.14564 -0.070374725 0.2992855 -0.01205384 0.533975888888889 0.203462777777778 -0.296295625 0.1340018 0.264785714285714 0.113306125 0.4789148 -0.318070727272727 0.0217860285714286 -0.0648745555555556 0.55191 0.210026857142857 0.149305818181818 -0.316917857142857 -0.1424922 -0.057064 -0.5857581 -0.728723 0.02924192 0.117417871428571 -0.2787825 -0.0124427777777778 0.342920757142857 -0.0929886333333333 -0.6954434 0.223901709090909 -0.1475555 0.4150324 0.18888825 -0.530626833333333 -0.227035428571429 -0.0113849916666667 -0.13093956 0.262789971428571 -0.3242239 -0.0414673646 0.316032818181818 -0.0359282142857143 -0.0501846 -0.0691022857142857 -0.25022531 0.727398166666667 0.045396 0.220506333333333 0.0209028571428572 0.0916785888888889 -0.238885714285714 -0.405072714285714 -0.334646 -0.00767501857142858 0.000707800000000025 0.050705875 -0.87631 0.1986934 -0.0425528571428572 0.2732238 -0.192913112 -0.830383 -0.148214313 -0.0302652857142857 0.618412355 -0.215317385714286 -0.3015926 -0.459568943333333 0.35955375 0.3124356 0.913715666666667 0.683866857142857 -0.895229 -0.130929 -0.04234376 -0.0574643166666667 0.073422 0.1285582 0.420981 -0.0299706666666667 0.2144148 0.138458444444444 0.046769 -0.355210285714286 0.3178953 -0.129236516666667 -0.5939456 0.12018736 -0.3396418 0.35121675 -0.0254851666666667 0.6173896 -0.0404178 -0.0267506 -0.3061308 0.2531816 -0.2304862 -0.0588579666666667 -0.0937343333333333
LIBD_85 0.670893357142857 0.0824018 -0.6965024 -0.14887545125 -0.224593023076923 0.199419 0.0692963333333333 0.0260186666666667 0.196493514285714 -0.0648423545454545 0.151854566666667 -0.282864666666667 -0.5032698 -0.364938833333333 -0.56359263 -0.00209122222222223 0.0165568444444444 0.3037705 0.0688128166666667 -0.1503237 0.125467346666667 -0.460966333333333 -0.410231285714286 0.372999671428571 -0.128152316666667 -0.548726111111111 0.418358563636364 -0.0615232 0.2747135 -0.47866875 -0.0692589 -0.327228555555556 0.00368717777777777 0.0376162125 0.1273891 0.139481342857143 -0.026499125 -0.4977164 -0.0504831090909091 -0.448758142857143 -0.0704620444444445 -0.141102333333333 -0.786701428571429 0.375357727272727 0.670550142857143 -0.3343294 0.078663725 -0.3764269 0.988044555555555 0.19332506 -0.0869325714285714 0.331811 -0.105898666666667 -0.00519495714285714 0.0796668666666667 0.2943898 0.113104454545455 0.29909625 -0.30421312 0.0549085 -0.00428771666666667 0.00803825714285714 0.0977356666666667 0.07500464 0.0300720428571429 0.358703076923077 0.05224606 -0.036579 -0.0938946428571429 0.01254564 -0.0618367 -0.4676636 -0.195577116666667 -0.2099933125 0.198512591666667 0.146494214285714 -0.197791534444444 -0.018096 -0.265008 0.445924083333333 0.0295975857142857 -0.940864 -0.34161975 -0.58058304 -0.1575571 -0.0707008571428571 -0.0022694 -0.2413512 0.352119333333333 0.2623002 0.217117142857143 1.09786833333333 0.146964114285714 0.17270914 -0.0496249555555556 -0.0338750875 0.18235444 -0.3840775 0.449407142857143 0.2690294 0.2046428 0.223262 0.3119005 0.22257185 -0.09687924 0.24437314 0.134286366666667 -0.2364444 -0.00729431111111111 0.0245496 0.444437142857143 -0.0189700142857143 0.347196166666667 -0.05357 -0.6285362 -0.01365062 0.1302991625 0.095511 -0.1671694 -0.17112238 0.15116812 -0.3292728 0.1785346 -0.0991936 0.130279816666667 -0.117485833333333
LIBD_86 0.0808095428571429 0.206104 -0.08263608 -0.11935925 0.462651769230769 0.0987928 0.179691416666667 0.218927856666667 0.370063 0.694771181818182 0.0534151111111111 -0.647744666666667 -0.22948112 -0.402560783333333 0.6061817 0.132777333333333 0.171786711111111 -0.13802275 -0.00825038333333334 0.03290456 0.00298372066666666 0.436289833333333 -0.0338104285714286 0.104840987142857 0.00850716666666666 -1.26168055555556 -0.442340909090909 0.342278 0.59667975 0.1537307125 -0.01781078 0.1656146 0.400326777777778 0.2372393625 0.4188338 -0.168459128571429 -0.251221 -0.2667948 0.581007363636364 0.0152924285714286 -0.0647855555555556 0.0466213333333333 0.274464857142857 0.312568090909091 -0.20906673 0.1211646 0.4752472375 -0.4255913 -0.423080311111111 0.419291 0.208217885714286 -0.13175638 0.0914445555555556 0.0221679142857143 -0.0368514666666667 -0.1933646 0.0411517272727273 0.359256333333333 -0.0314736 0.25752175 -0.06935475 -0.0141840571428571 -0.115504333333333 0.0584788 -0.152340228571429 0.0597933846153846 -0.0782245 0.160216227272727 0.154272428571429 0.120348 0.0702201 -0.7899472 -0.2428747 -0.039388925 -0.131285 0.213172 0.101547 -0.0975874442857143 -0.533001428571429 -0.301654666666667 -0.534745142857143 0.2978115 0.147846375 -0.5517254 -0.459243854 0.209497142857143 -0.25862 -0.269238 0.409396433333333 -0.17694946 0.0589342142857143 -0.206867333333333 0.347427714285714 -0.504836 -0.302116 -0.30063875 -0.0393887 -0.3892595 0.433337714285714 -0.39610062 -0.2697592 -0.382638 -0.250755 -0.418015866666667 -0.719327 -0.13565676 -0.0141433333333333 -0.626023 0.089284 -0.162251 -0.230202285714286 0.111333971428571 0.0603343833333333 0.0813758 -0.0377214 -0.7349024 -0.61694375 0.194089 -0.2359676 0.40437736 0.01057526 -0.09694306 0.24203374 0.18142404 0.0134485 0.373084666666667
LIBD_87 0.940830714285714 0.63312 0.1442162 0.26328640625 0.305083384615385 0.1568302 -0.535508366666667 -0.0310761833333333 -0.260101857142857 -0.150164818181818 -0.176218611111111 -0.136317 -0.04394034 -0.292923833333333 0.2702948 0.143798888888889 -0.0552079555555556 0.0186499875 0.0398343666666667 -0.09831937 0.250747333333333 0.0391872166666666 0.225255071428571 -0.166857428571429 1.10376216666667 -0.724585455555556 -0.464300836363636 0.3200948 -0.4978325 -0.42083125 -0.448395 -0.148482055555556 -0.609255555555556 0.1794045 0.2605958 -0.245514428571429 -0.7251252875 -0.0416838 0.217827 0.323791285714286 0.2286445 -0.504181666666667 0.159444857142857 -0.0371492381818182 -0.721416428571429 -0.0454662 0.11546425 0.08126903 -0.677853555555556 0.3108826 -0.737921 0.24755834 0.100114555555556 -0.710393357142857 0.126216333333333 -0.4867532 -0.220589090909091 0.0997971666666667 0.0679992 -0.013536 1.90724 0.122498328571429 -0.36576575 0.8582245 0.152870228571429 -0.0521607230769231 -0.0593951 0.141908818181818 0.0753395 0.3004764 -0.498464285714286 -0.6219801 -1.51382666666667 -0.0231065 -0.106933583333333 0.242332871428571 0.116974922222222 0.0850121 0.0223874285714286 -0.228152766666667 -0.603932857142857 0.6085494 0.13977225 0.28163324 0.01047402 0.374627857142857 0.02236804 -0.3639934 0.498381166666667 -0.0149956 0.2993132 0.512121 0.822875142857143 0.0708406 0.517037 -0.39288875 -0.05798432 -0.578072 -0.386347285714286 -0.1607092 0.0384107 0.0956399999999999 -0.685361666666667 0.0200711666666667 -1.593532 -0.452402 -0.0678303333333334 -0.2249162 0.0126028 -0.220916 -0.0263097328571429 0.00843499999999999 0.628088833333333 0.4661212 -0.2139998 0.484638 -0.797627 0.139524766666667 -0.4866452 0.513618 -0.099157 0.3471188 -0.0234594 0.134247458 0.423705166666667 0.0624933333333334
LIBD_88 0.717105 0.177928 0.2037034 0.140534625 -0.697487384615385 0.0718458 0.0969263333333333 0.0173733333333333 -0.631703714285714 -0.0898337454545454 -0.173226444444444 -0.661876666666667 0.7623618 -1.08929983333333 0.3221556 -0.062433 0.00915474444444445 -0.30868203 0.264194416666667 -0.03831731 0.312242866666667 0.416139 0.0225928571428571 -0.449894857142857 -0.587271 0.685152222222222 -0.450230636363636 -0.01291232 0.0625695 0.38965075 0.05494327 -0.190576855555556 0.360673777777778 0.2284925625 0.1854329 0.0255181 0.22096275 0.5149936 -0.225970818181818 0.233718671428571 0.101040555555556 0.314527583333333 0.00559368571428571 0.1999024 -0.383622571428571 -0.1008388 0.0235100125 0.3801947 0.624929755555556 0.1663606 0.0674212857142857 -0.0865227 -0.0255405555555555 -0.4460325 0.227617466666667 0.3639332 0.585252727272727 0.07331664 0.71872432 -0.285012575 -0.0883285666666667 -0.230663428571429 -0.244565166666667 -0.21938616 -0.101424385714286 -0.241273506153846 0.3377786 -0.105787909090909 0.00834714285714286 -0.407908 0.0677832857142857 -1.3535039 -0.00527666666666666 0.247383 0.175663308333333 -0.0575552857142857 -0.0516205 -0.431667428571429 -0.639011428571429 0.707571666666667 0.303882557142857 -0.55138102 -0.782679125 1.249648 -0.06495072 0.335757142857143 -0.09343748 -0.29839004 0.825272 0.4612792 -0.151902128571429 0.301731166666667 0.237966142857143 0.21963 0.111039555555556 0.029920225 0.3694266 -0.168542533333333 1.42937285714286 -0.292586 -0.95904 -0.10191566 -0.243517 -0.535448483333333 -0.4107948 0.019220212 -0.0469801666666667 -0.1138368 0.00932044444444446 0.00710728 -0.401553714285714 0.707685857142857 -0.0364488333333333 0.2775556 -0.3427334 -0.155280962 0.313409625 0.500840333333333 -0.1569475 0.421166 0.7554026 -0.2869732 0.23710232 -0.5479192 -0.0155994833333333 -0.0427606
LIBD_89 0.1732329 -0.0510366 -0.7405312 0.0951286125 0.158304423076923 -0.047159 -0.708862833333333 0.416830333333333 -0.357437 0.0273536818181818 -0.00170726666666666 -0.246374 -0.3531174 -0.0571181666666667 0.2664089 0.080077 0.187172055555556 0.050442537875 0.424955225 0.10534671 0.0808465466666667 -0.6509055 0.204872185714286 -0.101657571428571 -0.885950266666667 -0.876831333333333 -0.321410272727273 -0.374802 -0.074368125 0.311524 -0.35969 0.0118011455555555 -0.00522584444444445 0.19072125 0.306307 -0.164406142857143 0.2033013625 -0.5324812 0.1809794 0.195496428571429 0.0465325888888889 0.388714666666667 0.218956857142857 -0.0632353636363636 -0.41231 0.1535448 -0.085089625 0.17419728 -0.345426277777778 0.4060654 0.562598285714286 0.1033414 -0.0608560111111111 -0.231295571428571 0.2676505 -0.08300744 0.214110818181818 -0.15441975 0.02691834 0.015525 -0.0178568333333333 0.127575948571429 -0.154367583333333 -0.18035792 -0.0147871428571428 0.221375076923077 0.00107296 0.228576954545455 0.131927178571429 -0.4328532 -0.443574714285714 -0.5968531 0.103903383333333 0.1118005 -0.00171791666666668 -0.0300328285714286 0.0299240555555555 0.0282175714285714 -0.00992385714285715 -0.171571166666667 0.1228397 0.16832252 0.25153516 0.1535846 0.3345418 0.0432464285714286 -0.0200433766 0.4572757 -0.309805833333333 0.0315844 0.0848509857142857 -0.0675726666666667 0.4873501 0.2352764 -0.511064333333333 0.0685666375 -0.193528 -0.685662516666667 0.441448 0.0643272 -0.1641276 0.056757 -0.282391833333333 -0.14593 -0.3803266 -0.16847548 -0.0566592333333333 0.9057762 -0.0955799555555556 -0.07516778 0.140022285714286 0.0282171428571429 -0.1525515 0.11551 -0.47810498 0.25967042 -0.2941142 0.3017185 -0.1632294 -0.0081066 0.0129168 0.1454636 -0.2795064 -0.0373296 -0.0526844333333333 0.0637465666666667
LIBD_90 -0.445646428571429 -0.1587472 -0.6345816 0.185462125 -0.0275625384615385 -0.17046382 -0.493646916666667 -0.196274166666667 -0.322093428571429 -0.132156063636364 -0.0685811 0.0127687666666667 0.465212 0.352349833333333 -0.13064696 0.0817576 0.0780961222222222 0.336387375 -0.372292166666667 -0.387172 -0.0781668666666667 0.0731115166666667 0.271619285714286 -0.429290728571429 -0.47805165 -0.0684107666666667 0.529847909090909 -0.22644698 -0.04175519875 0.32324125 -0.06246972 0.344794111111111 -0.0837697777777778 0.029376125 -0.637578 0.194034285714286 0.0908024125 0.130044646 -0.0829599436363636 0.135678428571429 -0.0682967777777778 0.0827443333333334 -0.446047142857143 0.287303818181818 -0.230901 -0.3333176 -0.1455093 0.509543 -0.591062777777778 0.17727212 0.06544206 -0.05625948 -0.113059777777778 0.246139785714286 0.172891266666667 -0.13663962 -0.0516511818181818 -0.04905275 -0.189519 -0.11452855 -0.144792283333333 -0.1146443 -0.03445205 0.425065 -0.0495854285714286 0.0527852076923077 -0.01638924 -0.208379254545455 -0.0436944285714286 -0.07217128 -0.354912 0.3483438 -0.188756666666667 -0.0560053125 0.0925351083333333 -0.0534461428571429 -0.117781244444444 -0.0837429857142857 0.170618571428571 0.174381 0.0809428142857143 -0.212745 -0.44501475 1.015172 0.00567879999999998 -0.0478004142857143 -0.5214434 -0.06050732 -0.695222 -0.17441644 0.0440984285714286 0.206051443333333 -0.169675714285714 -0.5096401 1.01371333333333 0.29045275 -0.2976646 -0.503031166666667 -0.221841142857143 0.00515204000000001 0.648245 0.20967574 -0.0920359333333333 0.269251 0.3685972 0.20273898 -0.00011183333333334 -0.17717668 0.0215936888888889 -0.0912168 0.285722571428571 0.179332042857143 -0.353482333333333 -0.36529382 -0.1763983654 0.135509 0.359833875 0.0474866666666667 -0.4023196 -0.14536004 -0.0630788 -0.187151 0.09304412 0.16319778 0.0275655 -0.25863355
LIBD_91 0.610548 0.403828 0.011628 -0.00728628750000001 -0.346482361538462 -0.3208486 0.272387833333333 0.0315284333333333 0.0186062428571428 -0.0912533636363636 -0.0710755 -0.373582166666667 -0.256869 0.10008655 -0.06221908 -0.0198584444444445 -0.0334953666666667 0.185669375 0.607205583333333 -0.1672341 0.259990733333333 0.0768445833333333 -0.10268 0.299275428571429 0.871333166666667 -0.289327222222222 -0.415480545454545 0.095562687 -0.086393125 -0.0055857625 0.2422178 0.117608811111111 0.0962267822222222 0.176712118375 0.3479521 0.119604571428571 -0.317182375 -0.3410718 -0.209785181818182 -0.0709874285714286 -0.0171350777777778 -0.1099335 0.0854325571428571 0.294358463636364 -0.100715714285714 0.06065836 0.06430145 -0.34675101 -0.314587239777778 -0.07249842 -0.560782571428571 -0.401882 0.0180131111111111 0.19060809 0.0795178333333334 0.5444966 0.0487999999999999 -0.180337833333333 0.03582586 0.1038888625 0.779527833333333 0.0929175671428571 -0.109422533333333 0.02618493 0.0280016857142857 0.0624215384615385 0.2999961 0.020835 -0.160375785714286 0.2586452 0.0625414285714286 -0.16976033 -1.0955035 -0.11372975 0.308362166666667 0.090652 -0.0151247666666667 -0.325278571428571 -0.336242428571429 0.581747166666667 0.187790228571429 0.0390314 -0.1239831875 -0.1406686 -0.0725302 -0.0790285714285714 -0.30525172 0.2054956 0.18271075 -0.07713596 -0.0700688571428571 0.763748166666667 -0.0878121714285714 0.1536726 -1.06786333333333 -0.0973275 -0.2947108 -0.279929166666667 0.802687142857143 0.11329294 0.7132158 0.414798 0.0308877 -0.142606166666667 -0.4146576 -0.02839774 -0.0766083333333333 -0.3796286 6.79111111111149e-05 -0.0452991 0.311349571428571 0.0362374714285714 0.3785118 -0.18101158 0.7492332 0.17945112 0.14814375 0.327681166666667 -0.03652138 0.2505865 -0.1710294 -0.1768148 0.1172314 -0.409642 -0.129839333333333 -0.2783145
LIBD_92 -0.224409928571429 0.150145 -0.03965928 0.275897625 0.1437652 -0.081360072 0.151683283333333 0.222565531666667 0.455997571428571 -0.100172045454545 -0.254532333333333 -0.197550333333333 -0.1168528 -0.263947666666667 0.3712205 -0.061589 0.0741850444444444 -0.288997 -0.28424725 0.43761 0.0283282666666667 -0.3506015 0.23239 0.654562857142857 0.18545815 0.386437766666667 -0.490631 -0.0347156 -0.1185775375 -0.0517086875 0.4596205 0.0769350333333333 0.375012 -0.310343 -0.782801 0.0967295142857143 -0.28744375 0.244973 -0.145010463636364 0.121554214285714 -0.0368234444444444 0.573836666666667 0.171154857142857 -0.181164363636364 -0.140204714285714 0.01315876 -0.1914159875 0.04841344 -0.608338888888889 0.0921752 -0.287364028571429 -0.2678395 0.0206853333333333 0.0449533692857143 0.149131883333333 0.7473104 -0.0505247363636364 -0.0121891666666667 -0.00707811999999999 0.12271975 0.535889583333333 0.0125286828571429 0.0601819166666667 -0.1628123 -0.0403191428571429 -0.1608843 -0.0254462 -0.290180171818182 0.0487637428571429 -0.320051 -0.10357 -0.11396907 -0.10579735 -0.1170885875 -0.127072058333333 0.062458 0.104244277777778 0.0547731285714286 0.106351742857143 0.352977666666667 -0.0390907571428571 0.0869026 -0.17442425 -0.622880464 0.05009574 0.0666304285714286 -0.3913724 0.1147854 0.591445166666667 0.1729532 0.0547248428571429 -0.105005333333333 0.0362232914285714 0.60991418 -0.219977 0.1592045 -0.25748742 0.445286166666667 0.0755351142857143 0.3448439 -0.9297954 0.16197092 -0.275344666666667 0.131178733333333 -0.47517808 0.2721458 -0.0496703666666667 0.9725696 -0.160344555555556 -0.3766456 0.201215616714286 -0.134537857142857 0.113609516666667 -0.1388038 0.16373346 0.2255866 -0.2349688375 -0.416562 0.1062982 0.0722286 -0.15459724 0.039718 -0.1143618 0.026770002 0.0243137166666667 0.046276
LIBD_93 -0.8207717 -0.112588 0.48715 0.2625088875 -0.371898461538462 -0.6401944 0.985013833333333 -0.0467456166666667 -0.0654408714285714 -0.00539140727272728 0.0704914333333333 0.293616933333333 -1.0030902 -0.2092175 0.00490124999999999 -0.0521495555555556 0.0480627666666667 0.08063665 0.0453744083333333 -0.06843652 -0.1773592 -0.233514133333333 -0.136435085714286 -0.329857714285714 -1.05281583333333 0.0883066777777778 0.355837590909091 -0.917224 0.19126425375 0.464778 -0.068692939 -0.385365555555556 0.723623333333333 -0.0228555375 0.1558863 -0.0415555714285715 -0.138055625 -0.09654486 0.0742245181818182 -0.345366528571429 -0.205016177777778 0.2679275 0.00555697142857143 0.193287363636364 0.955180928571429 0.4702914 -0.040295 0.0250062 1.334956 0.5118034 0.117124828571429 -0.25431667 -0.0825348888888889 0.201739 0.278183166666667 -0.5174892 0.308111181818182 -0.0247455856666667 0.08375438 -0.0342861375 -0.293200166666667 -0.246457828571429 0.308479333333333 0.2312754 -0.1201444 0.0350255561538462 0.1035895 0.0463937272727273 0.310168285714286 0.079798 0.30681 -0.48594818 0.839541166666667 0.20583125 0.0497427916666667 0.0158089285714286 0.0152186588888889 0.191471714285714 0.296583428571429 -0.3848955 0.122444928571429 -0.8485366 -0.1150645 0.20727588 0.12395204 0.201612285714286 -0.262456 0.46496716 -0.451510833333333 0.2381534 -0.0342851 -0.686430166666667 -0.0475348571428571 -0.2481528 -0.132312866666667 -0.24569925 -0.2990054 0.0490968166666667 -0.429513428571429 0.03561864 0.05650144 0.1335916 0.7020165 -0.00527399999999998 0.3583508 -0.27557978 0.0131806828333333 1.093482 0.058066 0.02086322 0.452822285714286 -0.0653472714285714 -0.288818116666667 -0.5234104 0.7278242 0.06999512 -0.0193410375 0.23972 0.0744436 0.13476886 0.18545806 -0.6628988 0.14865272 0.7956006 0.200948916666667 -0.166066666666667
LIBD_94 -0.547611428571429 0.23633816 -0.43568382 0.14731125 -0.222106461538462 -0.259050846 0.338599 -0.0477429166666667 -0.0268621428571429 -0.0844513627272727 0.105906628888889 0.0442942166666667 -0.816336 -0.0633744166666667 -0.0365633 0.0297510666666667 0.226414033333333 0.311069 0.212306683333333 -0.034708618 0.0622253433333333 -0.274868 0.122322971428571 0.180367691428571 0.237349533333333 -0.591930444444444 0.346511909090909 -0.08084016 -0.039490375 0.020492 0.05392708 0.134483611111111 0.265273888888889 0.102790625 0.2663321 0.263486314285714 -0.30596325 -0.47119812 0.00511821818181818 -0.162036142857143 -0.0173144688888889 0.46048 0.128941714285714 0.340757518181818 0.253128157142857 0.3652774 -0.03086125 -0.23143771 -0.359791244444444 0.2993692 -0.455120285714286 0.1132001 0.0752717777777778 0.6372105 -0.0225748333333333 -0.22291704 -0.0779262363636364 0.0141762166666667 -0.210811 0.052586125 0.708771833333333 0.12516482 0.136504583333333 -0.0721223 0.0419152857142857 0.304025384615385 0.13436801 0.0138545454545454 0.111257928571429 -0.0855288 -0.0612219857142857 -0.12541493 -0.502868833333333 -0.274389 0.122248925 0.137153571428571 0.00158912444444444 0.0250127142857143 0.269659 0.1487314 0.214473671428571 -0.0138944 -0.184890125 -0.1315464 -0.07552944 0.153072142857143 -0.3931406 0.1383796 0.533989 -0.38097744 0.1090068 -0.330011016666667 -0.0835304285714286 0.11452718 1.71137444444444 -0.082435125 -0.11793128 -0.49263905 -0.312572871428571 0.00923160000000001 0.20634538 -0.00635876 0.278339333333333 0.0420906666666666 -0.5041293 0.1331126 0.106391666666667 0.6459108 -0.105828355555556 0.10812946 0.434548 -0.200903285714286 0.0225119166666667 -0.19885922 0.8017398 -0.01750718 -0.00409055 0.246154166666667 -0.162163026 0.1660158 -0.3702902 -0.1215952 0.05328466 0.3834474 0.0681183333333333 -0.273719666666667
LIBD_95 -1.07843 -0.13908604 -0.1373452 0.16764275 0.0634913069230769 0.06387776 0.29434025 -0.25627335 0.0974637142857143 -0.0864924545454546 -0.244426488888889 -0.0713926666666667 -0.16276458 -0.34212385 -0.6020551 -0.0299983333333333 0.141575888888889 -1.03687499999978e-05 -0.2788665 -0.1310349 0.147239313333333 0.0801533833333334 0.0777161428571429 -0.0291889428571429 0.0852606666666667 -0.125290355555556 0.229076909090909 -0.07111338 -0.117839475 0.15119075 0.0403216 0.276724788888889 0.282776222222222 -0.173512225 0.2797633 0.316941785714286 0.285433375 -0.0035892 -0.129783392727273 -0.234133428571429 0.0787401722222222 -0.0944212166666667 -0.0637734285714286 -0.128655818181818 0.332661428571429 0.15722847 -0.20335685 -0.2578799 0.118112788888889 -0.1090116 0.1843557 0.24349245 -0.114442666666667 0.598046428571429 -0.06472 -0.570484 0.0265878181818182 -0.19160715 0.4637376 0.0528215 -0.370532733333333 -0.117044418571429 0.112490416666667 -0.03080088 -0.0366948014285714 0.0217364461538462 -0.0148746 0.0541690363636364 -0.258034071428571 -0.00778060000000001 -0.317165714285714 0.5255187 0.149538798333333 0.086991 0.0664669166666667 0.0346236085714286 0.1165189 0.294524714285714 0.0485467142857143 -0.378398813333333 -0.291712814285714 -0.5470045 -0.017246875 -0.27349214 -0.0310987 -0.0344249714285714 0.1179684 0.17139178 0.3893275 0.1606886 0.0868409714285714 -0.39553185 -0.420648428571429 0.40857712 -0.380487144444444 -0.155129875 -0.100435 0.03129615 0.380430285714286 -0.29618318 -0.89476162 0.1662066 0.4662485 -0.0790246666666667 0.4677672 -0.2864096 -0.0509263333333333 -0.7310628 -0.0434390888888889 0.042914 -0.625767142857143 0.1815976 -0.598959666666667 -0.53427716 0.22854378 -0.06329846 0.175033625 -0.0974861666666667 0.0101234 0.025355 -0.00640108000000002 -0.1791124 -0.03558 -0.3564814 -0.0759588333333333 -0.192826833333333
LIBD_96 1.19722142857143 -0.2602868 -1.3512396 -0.03067735 0.307295230769231 0.01862226 0.435245583333333 -0.219372166666667 -0.718709 -0.297350636363636 0.182946712333333 -0.0541655 -0.2964864 -0.419907666666667 -0.3518389 0.240906222222222 -0.159426722222222 0.19565275 0.546837 -0.1029345 -0.170731626666667 0.188958833333333 -0.0150385714285714 0.1183251 -1.0016515 -1.66521222222222 0.319998363636364 -0.0988928 0.26257751375 -0.87510875 -0.68872594 0.138783222222222 -0.889279111111111 0.64313625 0.3245086 0.0478788571428571 0.3734321625 0.143387672 0.0982582727272727 0.21992 0.0793227777777778 -0.125037833333333 0.330751571428571 -0.0640419909090909 -0.439083857142857 -0.3755222 -0.0541389125 0.32856103 -0.585291555555556 0.2817932 0.758780142857143 -0.656414 0.0247313333333333 0.0733927 -0.146720683333333 -0.2693798 0.0137700636363636 0.509831582666667 -0.0893222 0.03821625 -0.489769583333333 0.215686871428571 -0.280711666666667 0.718199 -0.0807270571428571 -0.0386426230769231 -0.12255397 0.294526436363636 -0.128823214285714 0.948958 -0.248089828571429 0.5107837 0.233794 -0.193311375 0.07303875 0.255637285714286 -0.197858555555556 -0.540523714285714 0.00737070857142858 -0.2340115 -0.135796828571429 0.2948976 0.230691875 0.6493192 0.2486338 0.108405 -0.583306 -1.26316614 0.0321405 0.1159764612 0.162143571428571 -0.111185666666667 0.199666142857143 -0.486756 -0.165546111111111 0.181971375 0.0264878 -1.35305666666667 0.155274885714286 -0.4567846 1.0492618 -0.01041146 0.0564025 -0.0719451666666667 1.026662 -0.2394002 0.259391333333333 0.8875186 -0.162402044444444 -0.16545588 -0.804082 -0.141720285714286 1.0396978 0.3725614 -0.2093834 -0.0748346 0.605266375 0.606953833333333 -0.695592 -0.08784854 -0.230337 -0.0993702 0.1879606 0.06309994 -0.174605583333333 -0.4541795
LIBD_97 0.310200485714286 0.98134 -0.1235832 0.0078264625 0.204897230769231 -0.320188 -0.876016166666667 -0.147278366666667 -0.157601142857143 0.134489909090909 0.0347458111111111 -0.0118485 0.1258994 -0.0610194833333333 -0.45055 0.139447777777778 -0.0214553111111111 0.15395575 0.279817504166667 -0.019907 0.312211333333333 0.157821333333333 -0.195529714285714 0.519881428571429 2.09877 -0.985149777777778 -0.402805818181818 0.54660842 0.36487125 0.2494278925 -0.09806349 -0.342448888888889 -0.221300133333333 0.165327875 -0.6674 -0.2693 -1.111298125 -0.2263396 0.0319820909090909 0.153393142857143 0.0325646666666667 -0.166958166666667 -0.415716142857143 0.0963583427272727 0.00837214285714286 -0.09434408 -0.060395925 0.36353171 0.792072 -0.3074375 -1.52745 0.06791853 -0.224939111111111 -0.764795285714286 -0.00765931666666667 -0.0213654 -0.267060909090909 -0.16270655 0.1001388 0.214111125 2.07783916666667 -0.104133385714286 -0.06928 0.4217586 -0.00398357142857143 -0.0312690153846154 0.07425958 -0.0850119181818182 -0.126112257142857 0.5376256 -0.150963857142857 -0.3731511 -1.24472583333333 0.249206525 -0.109758416666667 0.0225754285714286 -0.0242391488888889 0.282604857142857 0.115364757142857 0.121534833333333 0.0928397571428571 0.2055036 0.092561875 0.240262 0.01599952 0.128868042857143 -0.19704937 -0.5163326 0.1217843 0.28383 0.0795813857142857 0.228091683333333 0.379030714285714 -0.1274166 0.439981222222222 0.190318375 0.2556672 -0.759266666666667 -0.231337871428571 -0.0053046 0.011182 -0.0199775 -0.361076166666667 0.419403333333333 -1.3173544 0.106196 -0.0360548 -0.0810060000000001 -0.132542063333333 0.08763134 0.351210571428571 0.0435422857142857 -0.453284833333333 0.4810246 0.3881548 0.22458924 -0.358636 0.261317766666667 -0.4199926 -0.1207496 0.26665136 0.2167792 0.065682718 -0.1746606 0.0881785766666667 -0.212772666666667
LIBD_98 0.762028714285714 -0.12485008 -0.51487154 0.0415155125 -0.0592717692307692 0.0720288 -0.181369666666667 -0.179163933333333 0.00235224285714286 -0.0867339181818182 0.0483456666666667 -0.0808411666666667 -0.3907476 -0.5519465 -0.60573 -0.0324068777777778 -0.0283584 0.0449235 0.366917583333333 -0.1868541 0.0438780333333333 -0.485413666666667 -0.027792 -0.178339788571429 0.0733623333333333 -0.731574333333333 -0.520694454545454 -0.0761924 0.0279436250000001 0.1379757125 -0.2559741 -0.431724333333333 -0.513787777777778 0.166401375 0.2658434 -0.227450142857143 0.050093625 -0.1841588 -0.120777254545455 -0.142734285714286 -0.166744666666667 0.05372245 -0.217583057142857 0.0750907909090909 -0.1270628 0.1727562 -0.0130885 0.00760069000000001 0.591044844444444 0.04112476 0.0282382571428571 0.00748657999999998 0.0309898888888889 -0.504793785714286 -0.0485540333333333 0.42334154 -0.0218003363636364 -0.126491333333333 -0.1636878 0.0358005 -0.0240094333333333 0.222183814285714 0.07777093 -0.00404136 0.233193157142857 0.0143918230769231 0.2053367 0.0388092727272727 0.00353528571428572 -0.2009132 0.238919688571429 0.30612652 -0.220546233333333 0.1814552375 0.00594218333333333 -0.0379252857142857 -0.0569560444444444 0.138824414285714 0.167786085714286 0.467215833333333 -0.0471627142857143 -0.0154774 0.0791331875 0.262436 0.2988968 0.0179866857142857 -0.05616824 0.0145714 0.25337695 -0.2639216 -0.00309275714285714 -1.12155983333333 -0.408326714285714 0.329617 -0.195846555555556 -0.09751095 -0.1398615 -0.399236666666667 0.1333752 0.22947996 -0.25185724 0.539592 -0.206167166666667 -0.0273081116666667 -0.04420508 -0.542735 -0.0510895 0.189412538 -0.0722837922222222 0.0631706 0.567342857142857 -0.1340282 0.227769666666667 0.3521184 0.5288252 0.1399414 0.2178415875 0.348721833333333 -0.27613518 -0.1609884 -0.0784308 -0.05524942 -0.2795994 -0.1706776 -0.114303816666667 -0.230662833333333
LIBD_99 -0.264633857142857 0.013764874 0.39613052 0.10242760625 -0.215204713846154 0.5704686 1.101375 -0.128301633333333 -0.00469854285714287 -0.172334054545455 -0.160464611111111 0.148391816666667 -0.7478926 0.0707383333333334 0.14607755 0.0322004111111111 0.213993522222222 0.080900375 0.0958353583333333 -0.0533538 0.105269746666667 -0.0247800666666667 -0.0328740142857143 0.661777142857143 -0.340442666666667 0.139228577777778 0.581958636363636 -0.1512176 -0.20261609625 -0.383981 -0.0409151 -0.141370122222222 0.0403582777777778 -0.0492668 0.2047681 0.314948842857143 0.147307125 -0.0407192 -0.0717459545454545 -0.575490428571429 -0.241095415555556 0.161953833333333 -0.0294576285714286 -0.0766108181818182 0.628274614285714 0.325269 -0.0387703749999999 0.4120915 0.0947241777777778 0.1642808 -0.0868998714285714 -0.1283137 -0.252024444444444 0.530279642857143 0.0790825 -0.1248027 0.0367544545454545 -0.00416116666666667 -0.2317518 0.129582625 -0.064808825 -0.0540586714285714 0.230051725 -0.030707093 -0.072739 0.0352134615384615 0.11309043 -0.343624727272727 -0.0458322928571429 -0.0112982 0.053141 0.01966784 0.0498888333333333 -0.178683875 0.0947523333333333 -0.202256142857143 -0.188253992222222 0.0830035714285714 0.063188 -0.0522473333333333 -0.171202828571429 -0.5757564 -0.3315030125 0.15826074 -0.1227384 -0.0410901428571429 -0.03374692 0.2238946 -0.142044983333333 -0.278774 0.133002214285714 0.487231666666667 0.0411036285714286 0.0502046 -0.341290444444444 -0.0644214125 0.5066098 -0.153073733333333 -0.136707571428571 0.4183336 1.056904 0.172908 0.585523833333333 0.34803495 -0.05019578 0.575144078 0.0220596666666667 -0.87500652 0.0527093666666667 0.0904358 0.470763857142857 -0.0455002985714286 0.469645666666667 -0.459981 0.0129138 0.119894854 0.154341 -0.0803763333333333 -0.01384134 -0.183786 -0.1295778 -0.5714838 0.19114414 0.2271652 0.145550166666667 -0.170009
LIBD_100 0.306554285714286 -0.36002492 0.1995474 -0.192960375 0.282279538461538 0.27607364 0.039867 -0.386059666666667 0.156419685714286 -0.171128286363636 0.262281333333333 -0.31797265 1.0311702 -0.2841165 -0.25670486 -0.026131 -0.254713888888889 0.0879171875 0.0857868333333333 -0.0560347 0.0977937733333333 0.296473166666667 0.123226 -0.200810485714286 -1.32418333333333 -0.711501666666667 0.556313454545455 -0.2823096 -0.0275945 0.036334 0.01750059 -0.133597111111111 0.0480732333333333 0.0490165 0.2152244 -0.150262285714286 -0.1398092875 -0.3137834 0.293756363636364 0.297752285714286 0.0153438777777778 -1.03484666666667 -0.331613571428571 0.0634488545454546 -0.364061914285714 -0.545088 -0.233978625 -0.2672527 0.693579555555556 0.3110422 0.646134714285714 0.131763091 0.143601111111111 -1.00818607857143 0.180094833333333 -0.0649871 0.125573990909091 -0.172196633333333 -0.11560206 0.165181125 -0.595051783333333 0.153580114285714 -0.0482816666666667 -0.455094 -0.316747857142857 -0.0153802538461538 0.08290285 0.2168222 0.246291771428571 0.3930498 -0.133895428571429 -0.43034512 0.581528166666667 0.2156925 0.0272825166666667 -0.2687831 -0.152685777777778 0.0788561142857143 0.4808421 -0.6275125 -0.788660428571429 -0.1621048 0.41798425 -0.3926954 -0.1128354 0.211108271428571 0.7084012 0.0156538 -0.232571916666667 0.0269258 -0.0747063714285714 0.442023833333333 0.568717285714286 -0.00833060000000001 0.395860444444444 0.32830125 0.54598 -0.245002333333333 0.506179285714286 -0.1452156 -1.160738 0.42942174 -0.35847975 0.144270166666667 -0.9460734 -0.0656142 0.12354565 0.581236892 -0.295793033333333 -0.0104594 0.667838285714286 -0.0604828571428572 0.114894833333333 -0.4466014 1.034682 0.0956766 -0.255867775 0.180174333333333 0.10647772 -0.10127288 -0.034076 -0.626048 -0.5060642 0.015311 0.213845633333333 0.388295333333333
LIBD_101 0.0420201285714286 -0.0505874 0.0420976 -0.00487497499999999 0.217681846153846 -0.20262886 -0.389240833333333 0.12281515 0.0758512285714286 0.0341621818181818 -0.0548024444444445 -0.383841333333333 0.23988524 0.539225333333333 -0.23317565 0.20224 0.162919988888889 0.228930875 0.606768166666667 0.029422 0.00819293333333334 -0.2795385 0.046195 0.513578571428571 -0.811813 -1.2415548 -0.433073341818182 -0.042168 0.72696125 0.116928125 -0.5189944 0.197481833333333 -0.310032222222222 0.14637925 -0.560817 -0.0846327757142857 0.4123555 -0.368178 -0.0650037272727273 0.0636318571428571 0.0991013333333333 -0.1649575 -0.734765714285714 0.233176909090909 0.0349350857142857 -0.20751984 0.0699222125 0.18621121 0.0333963777777778 0.425376 0.361018 -0.1325684 0.0598257777777778 0.0707067590714286 0.0837375 0.2120536 0.240312775454545 -0.245382 0.1318898 0.22338175 -0.348075608333333 0.155298 -0.0169011916666667 0.1124058 0.1203684 0.050509 0.14343524 0.0584942636363636 0.250245242857143 -0.0075384 -0.191024328571429 -0.6518345 -0.0634721 0.070321500375 -0.212596316666667 0.0671805714285714 0.0793806444444445 0.151456571428571 -0.322695714285714 0.547566666666667 0.317800714285714 0.00463591999999999 0.462844125 -0.34241992 0.2874885 0.0907360142857143 0.0034773528 -0.1191034 0.183330916666667 -0.0826654 0.296862978571429 0.309805 0.359764285714286 -0.0299979999999999 0.74093 -0.035994 0.7409332 -0.679962833333333 0.311262857142857 0.07064822 -0.07921054 0.057285386 0.179638616666667 0.565083 0.00590995200000001 0.10990642 0.00204383333333334 -0.6983962 -0.0487085555555555 0.08757984 -0.197720057142857 0.0290190842857143 -0.114194933333333 -0.19998932 -0.6154398 0.0268612 -0.2369081 0.24023085 -0.4061928 0.1627162 0.0056562 0.3867978 0.00628 -0.0355218 -0.0665685833333333 -0.0486328333333333
LIBD_102 0.459206428571429 0.57222534 0.2932124 0.1168674375 -0.0782333276923077 0.2504934 -0.500997166666667 -0.0253156 0.303062714285714 0.00182762454545455 0.150638837222222 0.0152311666666667 0.36374188 0.0217118333333333 -0.19876717 -0.0251745555555556 0.0173172222222222 0.205365 -0.265620833333333 0.14667092 0.0696069133333333 -0.2739285 0.500696285714286 0.701141142857143 0.668287166666667 -0.403776444444444 0.468942636363636 0.1420474 0.220642125 -0.27814225 0.512821 0.273578666666667 -0.173667444444444 -0.064873125 -0.656304 0.151276285714286 -0.282950975 -0.0490408 0.181394790909091 0.0492042857142857 0.281389111111111 -0.12894 0.494666571428571 0.285376181818182 -0.685452714285714 -0.232272 0.114675 -0.02141114 -0.555093555555556 0.1049992 -0.813441285714286 0.576612 0.174756888888889 -0.0612450857142857 0.0861896666666667 -0.6627174 -0.0689028965454545 0.00344518333333334 0.0973846 0.300562875 0.860807416666667 -0.215174014285714 -0.0361848166666667 -0.486516 -0.0768634857142857 0.100102538461538 -0.04057193 -0.112320636363636 0.0292150714285714 0.3667132 -0.693037714285714 -0.259412345 0.5130915 -0.125078275 0.0344713216666667 0.170662328571429 -0.00826155555555556 0.333812571428571 -0.166173971428571 -0.435087666666667 -0.0875327142857143 -0.7862958 -0.1081905 -0.463305 -0.2000908 0.167469252857143 -0.12966442 0.90992568 -0.143539783333333 0.86702516 0.194034371428571 0.0890731666666667 0.188699571428571 0.8026684 1.14179022222222 -0.154382425 0.3048722 0.0264649166666667 -0.229996857142857 0.3113426 0.455488 0.2454 -0.166080166666667 0.346546 -0.4244504 -0.5415054 0.0890155 2.583384 -0.273684777777778 -0.0625658 0.374233142857143 -0.0101272428571428 0.485996833333333 -0.4825278 0.363221 0.09212136 0.0543085625 -0.0481801 0.209787 0.01561874 -0.18739 0.41467016 0.00590984 0.239761194 0.249138 -0.0525705
LIBD_103 0.266680928571429 -0.3767842 0.26875984 0.017744075 0.291505230769231 -0.0225254 -0.5955265 -0.187519466666667 -0.121253914285714 -0.1384336 0.14674723 -0.242471283333333 0.2684774 0.42225 -0.262946 0.128729666666667 0.0449050655555556 0.053461375 0.422339833333333 0.09306654 -0.216364566666667 0.579711666666667 0.00031775714285715 0.201808571428571 -0.564594666666667 -0.705212833333333 -0.294259463636364 -0.2613832 0.527308375 -0.436845 -0.3838537 -0.104920766666667 -0.610608888888889 0.401162 0.3423412 -0.241400571428571 -0.20259165 0.1524024 0.584817797272727 0.1365222 -0.00871363333333333 -0.1645425 -1.02216714285714 0.110225818181818 -0.381891685714286 -0.04575996 0.07564855 -0.1630586 -0.2763572 0.2686878 0.639449428571429 0.07605904 -0.141355111111111 -0.390310214285714 0.111861666666667 -0.2371856 -0.153075727272727 0.379402666666667 -0.05298532 0.085630875 -0.7233415 -0.0359671428571429 -0.089419 0.156573095 0.0170638714285714 -0.0906753846153846 -0.05008156 0.2636944 -0.155226721428571 0.7322806 -0.175686714285714 0.4763322 0.997966666666667 0.08301724375 0.0206873583333333 0.206910571428571 -0.128980435555556 -0.234011857142857 0.0962581428571429 -0.412270833333333 0.233656542857143 0.5753066 0.138053375 -0.10724622 0.0279924 0.382851428571429 -1.4817818 -0.451479242 -0.46833505 0.30289886 0.0731612857142857 -0.0108992833333333 -0.0431031 -0.4217904 0.294038051111111 -0.0179581875 -0.30834172 -0.797125833333333 -0.173036 -0.3818424 -0.23511462 -0.0142944 -0.498229666666667 -0.2479435 0.441486 -0.6745026 0.10014155 0.5154142 -0.271515666666667 -0.4246766 0.0451131428571429 -0.143280314285714 0.145263666666667 0.5123454 -0.2933804 -0.224395 -0.4159225 0.202562666666667 -0.2827602 -0.522782 -0.11053198 0.23333562 -0.1187058 0.36911468 -0.153556166666667 0.120947
LIBD_104 0.166630771428571 -0.269255 -1.1194086 0.2654235 0.216604615384615 0.0686546 -0.6147955 -0.323425083333333 -0.313220857142857 -0.194747818181818 -0.0562171111111111 0.176326 0.8817734 -0.145098 -0.701262 0.0668761111111111 -0.914567777777778 0.16298037625 -0.0165218833333333 -0.12192586 -0.1473084 0.384210566666667 0.198628485714286 0.113492714285714 -0.232469666666667 -0.437158555555556 0.264308 -0.03906064 -0.1356330375 -0.148805375 -0.1752922 -0.168539222222222 0.00575977777777778 0.050817125 0.2369752 -0.0395092857142857 0.469175 -0.2798604 -0.112009045454545 0.1179243 0.0686685555555555 -0.613068333333333 0.455904142857143 0.0632540818181818 -0.632128428571429 0.1648534 0.0133630375 0.05095436 -0.166657111111111 -0.0324336 0.161319142857143 0.14411719 0.128030111111111 -0.366341928571429 -0.0239218833333333 -0.3593496 -0.0321696363636364 -0.0940026666666667 -0.0956418 -0.0403850125 -0.767792 -0.0933055428571428 0.0199884166666667 0.2687497 -0.136301957142857 0.194123692307692 -0.0595902 -0.00629892727272727 -0.142561764285714 0.431456 0.115448285714286 0.7526904 1.04867833333333 0.223476025 0.147710241666667 0.152550714285714 -0.024566 0.0791941285714286 -0.120193428571429 -0.3992945 -0.00247222857142858 0.1229916 -0.20633275 0.23703226 0.2617404 0.0167685142857143 -0.842461 0.2464032 0.3117305 0.6243302 0.0306624714285714 -0.201165833333333 -0.324892 -0.16320496 -0.336438933333333 -0.575456375 -0.5518766 -0.696104833333333 -0.0405864285714286 0.06128258 -0.6595284 -0.34396322 -0.275009166666667 -0.210946333333333 1.037674 -0.3224252 0.034447 0.2777728 0.0252728888888889 -0.089232695 -1.14718142857143 -0.232685742857143 0.0199767 0.2020314 0.205812342 -0.1216586 0.564258375 0.00191891666666666 -0.15564536 -0.12893174 -0.16748914 0.3950462 -0.00621990000000001 -0.114339106 -0.0899223333333333 -0.481841666666667
LIBD_105 0.970102428571429 0.190776 1.451212 -0.000173037500000003 -0.377444384615385 0.24581024 0.268629 0.1494895 0.351408142857143 -0.381328090909091 -0.0141033333333333 -0.353282 0.1697114 0.372653333333333 0.2406523 -0.121296666666667 -0.162618811111111 -0.20013825 0.0118205333333333 0.1396627 0.2490146 -0.178723333333333 0.222136571428571 0.1485235 0.142214466666667 0.451916077777778 -0.617963372727273 0.0607954 0.456488375 -0.46212025 0.068868041 0.0859478666666667 -0.123475566666667 -0.0499471625 -0.504948 -0.0492492857142857 -0.2694795 0.17813226 0.261855809090909 0.170882 0.200014 0.0310905833333333 0.259422428571429 -0.202353545454545 -0.295876 -0.304661 0.133545125 -0.5282948 -0.314998433333333 0.287078 0.0810942857142857 0.1041571 -0.0561076666666667 -0.127912408571429 0.274935533333333 -0.149101098 0.075398 0.3402915 -0.5963153 0.0869548125 0.799746 0.174142857142857 -0.040241425 0.00111126 0.239781857142857 -0.0794773084615385 0.1983978 0.1051929 0.0936592142857143 -0.0149458 -0.275471714285714 -0.8855107 -0.860263166666667 0.059521475 -0.0371173333333333 -0.240086571428571 0.123616566666667 -0.218911714285714 -0.138211571428571 -0.060814235 -0.614809142857143 -0.4013642 0.21456325 -0.4067404 -0.4895686 0.0656532714285714 0.8427294 0.13679148 0.418182316666667 0.2164198 0.366678428571429 0.09846605 0.814309142857143 -0.1282156 1.80551555555556 -0.133428375 0.166833 0.593217166666667 0.345367285714286 -0.4672068 0.70963866 -0.05203688 0.07344545 -0.21882295 -1.03032 0.00242019999999998 -0.219090666666667 -0.464597 -0.329214222222222 -0.07017008 0.253329857142857 0.0305620571428571 0.747436666666667 -0.1791018 -0.2864534 0.09919652 -0.6107735 0.0391446666666667 0.30999318 -0.092604838 -0.2502144 0.33864786 -0.3572692 0.0501416 0.3176565 0.118861383333333
LIBD_106 0.3638701 -0.2000526 -0.30193812 0.30113225 -0.0978136846153846 0.1022086 0.415017155 0.131969166666667 0.0035953 -0.132846545454545 -0.266491 0.406027 0.766168 0.507635666666667 -0.00658593 0.074581 -0.226662181111111 -0.0906531625 -0.286941076666667 -0.1584374 -0.0383343266666667 0.0925889666666667 0.1144236 -0.241383763 -0.358722 -0.120607977777778 -0.490122363636364 -0.104412 -0.0710356625 0.00200890999999999 0.08168939 -0.123689966666667 0.206034777777778 -0.015561875 0.268146 0.100439 0.32615725 0.1550192 -0.0929886363636364 0.144934142857143 0.210854277777778 -0.0144323333333333 -0.369162285714286 0.196428818181818 -0.314165285714286 0.0472326 -0.356246875 0.153441742 0.319970622222222 -0.18568406 0.374999114285714 0.16528607 -0.136755111111111 -0.329003078571429 0.0531818333333333 0.14007288 -0.0218106363636364 -0.1541055 -0.1187654 0.0346388625 -0.244164541666667 0.00984842857142857 -0.106629466666667 -0.111502882 0.100398571428571 0.0162544 -0.00468010570000001 -0.0589808118181818 -0.140832607142857 -0.19157952 0.00469471428571427 0.4208132 0.685327166666667 0.079035375 0.0618044833333333 0.220238428571429 0.0271260666666667 -0.0233328571428571 0.143303142857143 -0.0400456666666667 -0.708789142857143 -0.3431448 -0.238101 0.3695476 0.0421758 -0.0342704285714286 -0.395267 0.4661502 -0.471107833333333 0.17817986 -0.0215332428571429 -0.110553616666667 0.2215426 0.3369874 -0.145009855555556 0.067002375 -0.14084369 -0.195997116666667 -0.175893528571429 -0.1976832 -0.1119632 0.04548724 -0.144718383333333 0.149580166666667 0.31954388 -0.2605922 0.00867283333333332 0.5339494 0.0807682 -0.120863 -1.17802142857143 0.461590714285714 -0.0475746666666667 0.3207224 -0.204116298 0.1094998 0.239842 0.0874424666666667 -0.19346028 -0.06131532 0.61411 0.07442882 0.1259639 0.04053904 -0.14479375 -0.294864333333333
LIBD_107 0.233688714285714 0.169759 0.574734 0.11974825 -0.402054846153846 0.365661 0.710451398333333 0.00710208333333333 -0.241534 0.0135080636363636 -0.0930167777777778 -0.310930666666667 -0.827451 -0.451541833333333 0.338885 -0.0636543333333333 0.167874888888889 0.0138821875 0.29652525 0.04189872 0.0268169333333333 1.04829333333333 -0.1913082 -0.569161 -0.2310805 0.119434322222222 0.379018909090909 0.083218 -0.05878525 -0.243885 0.0567576 -0.486301333333333 0.286740897777778 -0.0194775 0.1623157 0.0949042857142857 -0.08122698375 0.03137726 -0.06302427 -0.488911285714286 -0.039145 0.310419833333333 0.245672942857143 0.0883995245454545 0.604726228571429 0.32033794 0.055678125 -0.00914915999999999 1.11587766666667 0.16086816 -0.302363285714286 -0.420108 0.0887274444444444 -0.149635378571429 -0.0658686333333333 -0.41050774 0.241929272727273 0.0201618333333333 0.18624684 -0.107815043125 -0.250371641666667 -0.258240271428571 0.265873 -0.470514 0.297484285714286 -0.106255230769231 0.3013745 0.0884614545454545 0.132775807142857 0.4179756 -0.0474392857142857 -0.41814802 0.584799333333333 -0.081963375 0.101559416666667 -0.0796458571428572 0.1028252 0.0496835914285714 -0.346337928571429 -0.15955795 0.251565714285714 -0.962758 -0.157783775 0.556961 -0.0283752 0.300856857142857 -0.14767108 0.44169268 0.0138238333333333 -0.23386354 -0.0197145357142857 0.113949833333333 -0.319614285714286 0.21892832 0.388649222222222 -0.0110935 0.66952 -0.208198833333333 0.499374285714286 -0.1173092 -0.10860456 0.10216106 0.2506315 0.0189518833333333 0.05738786 0.0642696 0.0533155 0.296173 -0.119665555555556 0.0460098 -0.398011428571429 -0.0943988571428572 0.283728833333333 -0.11173474 0.769377 -0.16519842 -0.1450794 0.365955833333333 -0.02718998 0.22830688 -0.0391672 -0.27377374 0.191739136 0.0630384 0.239989166666667 -0.207031833333333
LIBD_108 0.268097142857143 -0.0294798 -0.4374454 -0.299507625 0.363595769230769 -0.009771 -0.1783513 -0.0167631666666667 0.151394428571429 1.0141 -0.419375333333333 -0.509112833333333 0.2816518 0.30653895 0.5765904 0.133691444444444 -0.161906077777778 -0.08807894335 0.31960675 -0.426632 0.00295686666666668 0.714974666666667 0.176395642857143 0.298071914285714 0.614465666666667 -1.15381685555556 -0.140930572727273 0.33582236 -0.37785345875 -0.019377325 0.1714749 0.123177633333333 0.348947788888889 0.53776975 -0.838688 -0.417030685714286 0.0226440875 -0.3636428 0.571017181818182 0.175583857142857 0.0661962444444444 -0.092512 0.0484309 0.171418727272727 -0.401138571428571 0.000310600000000005 -0.07746075 -0.10911604 -0.390448388888889 -0.2380844 0.489132971428571 0.5026832 0.0133654111111111 -0.114296279285714 -0.156802 -0.0705396 -0.353136 0.080729 0.483956 0.17513975 -0.395106741666667 0.122450285714286 -0.0495855833333333 -0.1219362 0.197709857142857 0.158972461538462 -0.1699957 0.2147415 -0.400216785714286 -0.2731252 -0.0774812571428571 1.0304354 -0.27017085 0.16986595 -0.0298924166666667 0.19411 0.202828444444444 -0.201076142857143 0.1721909 -0.0409918333333333 -0.638438142857143 0.0862864 0.1393625 -0.1747478 -0.2466123 0.122679714285714 1.2650258 0.2517386 -0.174569766666667 0.04964938 0.186597285714286 0.528192 -0.418420714285714 0.43489592 0.973941 0.084805125 0.900528 -0.430611 0.392231428571429 -0.31294332 0.3490409 -0.084950578 -0.3042365 -0.292784 0.318188126 0.58493 -0.188291666666667 -0.7130726 0.418900044444444 0.1018136 -0.238436757142857 -0.0933768571428571 0.240876 -0.0601308 -0.557286 -0.35637992 -0.265044 0.177302333333333 -0.23589032 0.8852968 -0.2177012 0.43902194 -0.1528542 -0.7421894 -0.510991666666667 0.421487
LIBD_109 0.642812857142857 0.0750522 0.4434038 -0.0052573375 -0.340552461538462 -0.01578666 -0.04037065 -0.0871756333333333 -0.145530428571429 0.0996376909090909 0.0100715 -0.562398333333333 0.01569162 0.123696666666667 0.4534336 -0.0707242966666667 -0.113688222222222 0.0399057 0.382139583333333 0.023248002 0.0419246 -0.710829598333333 0.101533257142857 -0.224297185714286 -0.121317533333333 0.0302504777777778 -0.458017727272727 -0.19350772 -0.2498701375 0.04034355 -0.1327841 -0.0708488888888889 -0.166470333333333 0.403288375 -0.652406 -0.289637514285714 -0.17504198725 0.08124222 0.304588318181818 0.121644142857143 0.0102126666666667 0.248268833333333 -0.0274418571428571 0.0457219227272727 -0.236029274285714 0.1754818 0.1405665 0.2672546 -0.0367669222222222 0.35309248 -0.0468275714285714 0.0284841397 0.0731308888888889 -0.281382214285714 0.348672333333333 -0.01630724 0.0144224545454545 0.0992923166666667 0.49116 -0.0342263625 0.0633155833333333 0.132220142857143 0.02942851 -0.08057058 0.0387600314285714 -0.130296230769231 0.229418 0.0548021090909091 -0.0564659407142857 0.4149542 0.1368485 -0.2492763 0.0165958883333333 0.23206775 0.167019241666667 0.141522721428571 0.0865947666666667 -0.0371176571428571 -0.314157714285714 -0.326497166666667 -0.224905428571429 0.3028502 -0.25520625 0.6695206 -0.1090275 0.102473142857143 -0.32549066 -0.0831298 0.533859433333333 0.0899642 0.0712605857142857 0.00228021666666666 -0.08646153 0.00957159999999997 0.350681888888889 -0.255657125 0.019006 -0.09511 0.435492714285714 0.044946 0.2058382 0.360936 -0.206326333333333 0.1481735 -0.1450922 -0.0823856 0.0613524666666667 0.5619406 -0.129255111111111 -0.356881 0.197292714285714 -0.101072728571429 0.427943666666667 -0.03387268 -0.2922676 0.2254978 -0.1609378125 0.398223 0.0664698 0.00300059999999999 -0.13001 0.42975212 -0.18367166 -0.04276698 -0.01496889 -0.184492533333333
LIBD_110 -0.137118714285714 -0.0401328 0.71095316 0.17907245 -0.519855615384615 0.11721878 -0.898601333333333 -0.13088545 -0.0142311428571429 -0.153671081818182 -0.0631337333333333 -0.0810803 0.9076672 0.427012833333333 -0.1320438 -0.0953713333333333 -0.0916010888888889 -0.26065425 0.366145333333333 0.457516 -0.0328801533333333 -0.032917 0.0418472857142857 -0.0622449428571429 0.659388833333333 0.555423311111111 -0.553402818181818 0.1118762 0.135601625 0.06849175 0.1895796 0.260503422222222 0.223535 -0.0173413 -0.542228 0.0232302857142857 -0.2196211375 0.16458052 -0.125171790909091 -0.0438145714285714 0.0467174444444445 0.28946555 -0.301940142857143 -0.316974818181818 0.201450142857143 -0.4935138 -0.032085625 0.04469715 0.379118277777778 -0.077333 -0.349128285714286 -0.302302 0.0232923333333333 0.04442355 -0.229967833333333 0.0938998 -0.204259136363636 -0.0154861666666667 -0.1626512 -0.082178075 0.340766608333333 -0.0247630142857143 0.00282041666666666 -0.11971014 0.387533285714286 -0.122060730769231 0.294323 -0.128401 -0.0753288714285714 -0.11352264 -0.108155571428571 0.6576981 -0.652428833333333 0.2011545875 -0.00397000000000002 0.000471142857142853 -0.00810396666666666 -0.103431942857143 0.0793985714285715 -0.288941833333333 0.0101911428571428 -0.5526404 -0.206981 0.28265638 0.06181022 0.0617378571428572 -0.3560612 -0.12046184 0.30357 -0.154697 -0.0213646285714286 0.297145133333333 -0.572066571428571 0.0205796 -0.303720934444444 0.185669 0.4319774 0.225874 -0.233031285714286 -0.3472072 0.972718 0.08748322 0.363574833333333 -0.205911943333333 0.3930464 0.1535882 -0.00797866666666666 -0.2556536 0.00318018888888888 -0.1559194 0.114860857142857 0.0339691428571428 -0.262243416666667 -0.41831504 -0.18539494 0.17952296 0.0737242875 0.165872833333333 -0.010220714 -0.0323842 0.0782134 0.12853428 0.36184964 0.0112616 0.00410308333333334 -0.237624333333333
LIBD_111 -0.377127728571429 -0.1679898 0.12565794 0.1289163875 0.235263461538462 -0.0672822 0.192833633333333 -0.190972833333333 -0.150301285714286 -0.138961 0.0677801222222222 0.81967 0.50223 -0.169795883333333 -0.948475 -0.0574762222222222 -0.0731980666666667 0.07658917875 0.277467166666667 -0.2509706 -0.0991844666666667 0.978003333333333 0.313084285714286 -0.420378 -0.115807666666667 -0.961564888888889 0.467391 -0.0710558 -0.16863575 0.160061625 -0.24318 0.355488222222222 0.145341666666667 0.067318 0.215087 0.0767912857142857 0.098749 -0.30166 0.223971572727273 0.226766714285714 0.183984333333333 -0.725157166666667 0.200342285714286 -0.0898473818181818 -0.140987714285714 -0.229387 -0.04140465 -0.34131 -0.706598888888889 -0.10104548 0.0864250285714286 -0.389656 0.112471666666667 -0.0947781727142857 0.0897361666666667 -0.4296782 -0.0637917272727273 0.0692983333333333 0.1260938 0.1123425 0.413251841666667 -0.0885785714285714 0.0597638108333333 0.092276 -0.307308185714286 -0.0252938 0.1698394 0.257286090909091 -0.0310367142857143 -0.453424 -0.191074457142857 0.33712261 -0.713036166666667 -0.0667175375 0.013184 -0.320299757142857 -0.0536302577777778 0.213184428571429 0.0622551428571428 -0.517780833333333 -0.0659588571428572 0.1588236 0.406894125 -0.10778865 0.01431084 0.334935428571429 0.3758496 -0.507374 -1.08184298333333 -0.687328 0.321854 -0.209683166666667 0.541639048571429 -0.2121921 -0.820574444444444 -0.0208399 0.1842444 -0.3791165 -0.523691428571429 0.0501154 -0.29216728 0.403636 -0.263300833333333 0.167505283333333 0.2080364 -0.986012 -0.0645508333333333 -0.885086 -0.106805266666667 0.0530683076 0.388681 -0.0365117857142857 -0.148369333333333 -0.1699516 0.39713174 -0.10844876 -0.3155402 0.3969891 -0.0316017542 0.1352118 -0.14303252 0.0161006 -0.51737532 0.2050064 0.0065135 -0.03203065
LIBD_112 -0.254858471428571 -0.178371 0.44249224 0.132892 -0.396750538461538 -0.0724792 -0.265026966666667 -0.176351783333333 -0.183095742857143 -0.00381805454545455 -0.0316743666666667 -0.0861678333333333 0.12582 0.17288795 -0.4407138 -0.00866205555555554 0.304020444444444 0.115824625 0.290936116666667 0.0115233815 -0.01864054 -0.4075665 0.0463225714285714 0.625392857142857 -0.909583333333333 0.220334772222222 0.373984454545455 -0.3644628 0.232613875 0.817453875 -0.066494838 0.456423444444444 0.105228844444444 0.04938955 0.1512586 -0.0121324285714286 0.256522375 -0.20885708 0.00823120909090909 0.0148828571428571 -0.290830583333333 0.2661805 -0.140805271428571 0.0415531381818182 -0.325110428571429 -0.18435562 -0.06171375 0.4353787 -0.802183722222222 0.195064 0.270637348571429 0.0326691 0.0373403333333333 0.343890264285714 0.259941316666667 -0.3639742 0.218093472727273 -0.12267565 0.1905836 -0.0031971125 -0.7711805 -0.103077985714286 -0.12737495 0.2504578 0.0467807142857143 0.112953469230769 0.17907074 -0.270624336363636 -0.0503851428571428 -0.0146008 0.144751857142857 -0.198077359 0.831293666666667 0.097775625 0.064498275 -0.0642791428571429 0.0689521122222222 0.233139957142857 -0.122442285714286 -0.292354166666667 0.257307342857143 0.344532 -0.49472 0.26860048 0.1619966 0.106617428571429 -0.155196166 -0.06668872 0.128223216666667 -0.26749822 -0.0289547857142857 -0.936610016666667 -0.243637857142857 -0.08455832 -0.340961444444444 0.142485625 -0.10154414 -0.229489666666667 0.575106214285714 0.277431194 -0.2354042 -0.3447274 0.0895215 0.1790055 0.4660756 0.1688358 -0.0343615 0.4956186 0.027872 -0.0276101 0.566813857142857 0.240719285714286 -0.4292555 -0.3988586 0.2867124 -0.1034778 0.146766375 0.1142437 0.0276098 -0.223844 -0.0519350000000001 -0.643796 -0.00651299999999999 -0.07273656 -0.0565654833333333 -0.214103166666667
LIBD_113 -0.68776 -0.2747 -0.23725558 0.114111025 0.261638569230769 0.5650122 -1.82232333333333 -0.0741239333333333 -0.397915428571429 -0.115444490909091 -0.110603722222222 0.0389661666666667 1.0293812 0.605901166666667 0.01214828 0.144978777777778 0.3464319 0.02185261625 -0.236584833333333 0.565862 -0.073808084 -0.5170554 -0.633778857142857 -0.601545857142857 0.4602453 -0.233772955555556 -0.419287272727273 -0.0041776 0.0334315 -0.195750125 0.194161 0.0505486888888889 0.373114 0.135029225 -0.676797 -0.0427566285714286 0.02249515 -0.13404018 0.0166406818181818 -0.535685714285714 -0.0883059555555556 0.104901 0.500972714285714 0.170683727272727 1.30058857142857 -0.90429 -0.20076385 0.4899852 1.08902955555556 -0.10911992 -0.0597742857142857 0.16317595 -0.00344401111111111 0.530045857142857 -0.151603238333333 0.35939008 -0.244942909090909 0.129201666666667 -0.39883554 -0.061791425 -0.080324065 -0.0213011 -0.0544080833333333 -0.1761208 -0.00585904285714286 0.173772492307692 -0.0470193 -0.0912154545454546 -0.131848392857143 -0.01307526 0.250818 1.056632 -0.0491945833333333 0.2101741875 -0.0625975833333333 -0.0246160142857143 -0.117684333333333 0.132731285714286 0.392391428571429 0.4308815 -0.279895857142857 -0.5145492 -0.176857625 0.872376 0.1168786 -0.183657989142857 0.1456158 0.5198946 -0.571716666666667 0.0039664 -0.00215867142857143 0.0597456666666667 -0.712324714285714 0.087312 -0.5716718 0.009932975 0.351826 -0.772878833333333 -0.324558571428571 -0.1785786 -0.0970634 -0.31417938 0.861278333333333 -0.227633 0.7641392 0.3430612 -0.1076761 -0.1167218 0.00625803000000001 -0.1835482 -0.172037785714286 -0.170309571428571 -0.707831 -0.4646352 0.03392732 0.03416958 -0.0221466875 0.0216401 -0.2980958 -0.1440874 0.3715198 -0.241513 -0.0469824 0.029464 -0.0132090333333333 -0.1501434
LIBD_114 1.00659 -0.2510032 -1.5777018 0.10651975 0.122337153846154 -0.6856538 0.77766545 -0.2381675 -0.338278571428571 -0.222947727272727 0.0901108 -0.30563685 0.633574 -0.200353 -0.20475024 0.129717055555556 0.156481777777778 0.1584631 0.178128133333333 -0.18140867 -0.119853533333333 0.1081905 0.0541337142857143 0.211277714285714 -1.50043166666667 -1.29123333333333 -0.738299745454545 -0.29390612 0.04416125 -0.267001 -0.27293331 -0.0767251111111111 -0.0165410555555556 0.53992 -0.599783 -0.270545428571429 0.2217940125 0.1675964 -0.0180092272727273 0.029814 0.0654465555555556 -0.200963666666667 0.209954857142857 0.190538727272727 -0.0772397 0.11410154 0.012635 0.14117885 0.356181544444444 0.7160844 0.668532857142857 -0.047506607 -0.172730666666667 -0.447866214285714 0.276883833333333 0.0758188 0.182384727272727 0.203685066666667 -0.37506774 0.097124525 -0.828056308333333 0.206121385714286 -0.246505416666667 0.351365 -0.238587028571429 0.00855861538461538 -0.05943316 0.126684718181818 0.282891972142857 -0.2912487 0.151702414285714 -0.3204464 0.733857666666667 0.323525 0.193202333333333 0.321259142857143 -0.0834891666666667 -0.576659285714286 0.2655248 0.179949666666667 0.203893242857143 0.0584768 -0.076145625 0.7200262 0.1352524 0.0614396857142857 -0.74861 -0.1753732 0.600883 0.3142078 0.162484428571429 0.0456772166666667 0.373319378571429 -0.2318004 0.767498111111111 -0.37716675 -0.2771694 -1.02081833333333 -0.150737172857143 0.091543284 0.7950194 0.00913456 0.0329978333333333 -0.0158667833333333 0.096554 -0.0861072 0.0334713333333334 0.0962874 -0.0283643111111111 -0.3308224 0.362810285714286 0.259931428571429 0.733746666666667 -0.2452754 -0.5329504 0.23281838 0.552498625 0.412671833333333 -0.37475 0.01709146 0.0151150000000001 0.2283196 -0.016404 0.241557 -0.2049451 -0.5610714
LIBD_115 -0.390148514285714 0.2680568 -0.34294718 0.0459323125 0.217454615384615 -0.0921287 -1.20498433333333 -0.0527451533333333 0.181144128571429 0.198121181818182 0.161316333333333 -0.246043666666667 0.4617204 -0.303897333333333 -0.6624482 -0.0374712766666667 0.110086622222222 0.240758375 -0.3766945 -0.1261455 0.0555126 0.276035 0.104709571428571 -0.0540977 0.06667795 -0.281958111111111 0.401262518181818 0.0251032 -0.182338405 0.027286075 0.00153085000000001 0.243604333333333 0.0197167222222222 -0.09409875 0.2486396 0.110574714285714 -0.01216025 -0.013357396 0.179472136363636 -0.00513042857142861 -0.0228932222222222 0.0727125 -0.280581428571429 -0.213620454545455 -0.163240785714286 -0.4616074 0.3017511 -0.266923 -0.463758566666667 0.27906512 -0.3763679 -0.2584381 0.167421111111111 0.264692107142857 0.0204265333333333 -0.3680956 0.159916818181818 0.213636401666667 0.1231664 0.03802325 0.351903266666667 -0.1545427 -0.0814525833333333 0.1766922 -0.109977185714286 -0.0508956130769231 -0.0671717 -0.0481223909090909 0.0870968571428571 0.0141008 -0.320090571428572 -0.5296878 -0.410328833333333 -0.274571525 0.0867692583333333 0.0590312142857143 -0.0627245555555556 -0.07255629 -0.406428142857143 -0.127148166666667 -0.287946857142857 -0.567331 -0.0144028875 -0.17790352 -0.365679934 0.0476070142857143 -0.12646604 -0.13551404 0.177168533333333 0.19812756 0.18970987 -0.672217166666667 -0.0968102714285714 -0.067845468 -1.27040044444444 -0.37891375 0.14796098 0.076192675 0.252560714285714 -0.0771012 -1.001896 0.2594046 -0.0249957666666667 0.0258645 0.03406 -0.09086146 -0.00657726666666668 0.39524536 -0.0182265555555556 -0.1021152 0.199726714285714 0.00282114285714286 -0.35994 -0.11013186 -0.10145602 0.1425174 -0.0257287875 -0.1744685 -0.0544778 -0.13115578 -0.1095156 0.037654 0.2241926 0.10632362 0.121850333333333 -0.135339666666667
LIBD_116 0.453921 0.122098 -1.190212 0.081387825 0.456964615384615 -0.20505686 -0.221766633333333 0.0305896666666667 -0.0620393857142857 -0.0968125127272727 -0.0479749466666667 -0.282319166666667 0.54145506 -0.00168676666666668 -0.768931 -0.0422368033333333 0.264363133333333 0.0371482375 -0.319631 -0.01848961 0.0698363733333333 -0.350182166666667 0.0692184285714286 -0.2924141 -0.31034925 0.0528064333333333 0.477808545454545 0.1149736 0.149463375 0.300393125 -0.07207357 -0.310688222222222 0.276523644444444 -0.03770075 0.1710452 -0.0743695714285714 0.09483952625 -0.06123142 0.0340740545454545 -0.0320803714285714 0.0367200888888889 0.114144166666667 0.278519857142857 -0.34311 -0.0165068571428571 0.2094066 0.032526125 0.198668 0.879772555555556 0.160197072 -0.2102082 -0.2613445 -0.00636935555555555 -0.238149857142857 0.157411666666667 1.142426 0.123442181818182 0.0280745333333333 0.27883 -0.168945625 0.17839205 -0.0901646428571429 0.0324320833333333 0.0981544 0.266780857142857 -0.173201076923077 -0.0626084 -0.106545545454545 0.0709884285714286 -0.13833684 0.0397754285714286 -0.44678535 -0.0289274766666667 0.490019625 -0.1276431975 0.0244328571428571 -0.01382331 0.073064 -0.322400857142857 0.53605 0.218766285714286 -0.5380872 -0.1529732375 0.4347098 -0.00925420000000002 -0.0260437114285714 -0.30351106 -0.0297808 0.936526 -0.3788964 0.0221243571428571 0.176841333333333 0.0105510857142857 0.340136028 -0.0681879333333333 0.367447625 0.2890718 -0.176457983333333 0.504994714285714 -0.1408296 -0.5301284 -0.412674 0.188870083333333 0.0640463333333334 -0.1269432 0.1278528 0.129878833333333 0.4679906 -0.135142333333333 -0.0474684 0.0514712742857143 0.100228142857143 -0.0419796666666667 -0.32704146 0.2765514 -0.0135524 0.052929125 -0.245828166666667 -0.0954086 0.341775 0.0353556000000001 0.30860384 -0.02938298 -0.08274284 0.213988666666667 -0.1936475
LIBD_117 -0.0809088571428571 0.19055018 -0.00717476 0.10054505 -0.0433063522307692 -0.2211686 0.685043833333333 0.0990590433333333 -0.0106124771428571 0.00614332727272728 0.0539796666666667 0.0893825 -0.8605356 -0.564874833333333 -0.613926 0.0190499444444444 0.324193666666667 0.1804405 -0.353095516666667 -0.02185288 -0.0290760733333333 0.105426165 -0.196514271428571 -0.572441014285714 -0.478807666666667 -0.322179211111111 0.471332272727273 -0.1022128 -0.012652825 0.1082444125 -0.0490825 -0.389644555555556 0.37461 -0.1101149125 0.13666546 -0.0959755714285715 -0.036572775 0.2354886 0.0341047563636364 -0.152243157142857 -0.181431333333333 0.192680638333333 -0.0184651428571428 0.285577454545455 0.58002385 0.4836608 0.14329534125 0.07766464 0.349153655555556 0.2508932 -0.134205285714286 -0.12277994 -0.0873262222222222 0.277196221428571 0.0669213333333333 -0.4613884 0.122134145454545 0.20853295 -0.3006396 0.051674 -0.0563423916666667 -0.245059857142857 0.1907035 -0.2778232 -0.0616288571428571 -0.0878811538461539 -0.02406025 -0.0274917909090909 0.171463864285714 0.0865946 0.409189285714286 -0.5121748 0.650123333333333 0.145272125 0.0520904091666667 0.00558514285714284 -0.0180944888888889 0.114329914285714 0.0318139571428571 -0.36451 0.157373967142857 0.12731592 -0.2383289625 0.5746084 -0.1334628 0.137990914285714 -0.6619686 0.42489414 0.779375833333333 -0.1161482 -0.0662234 -0.9665 0.222155285714286 0.0206222 -0.369154222222222 -0.37524625 -0.0681674 -0.27105295 -0.0139351428571429 -0.3246144 -0.25243508 -0.0944748 0.414407916666667 0.0940841666666666 -0.5607416 0.0198872 0.09215785 1.06147 -0.175413088888889 0.04699888 0.0627974285714286 -0.115497471428571 0.1848814 0.01572272 1.0211872 -0.2116646 0.009612015 0.185660333333333 -0.24548214 0.1865838 0.0205221 -0.1946624 0.15752884 0.4796162 0.25652278 -0.224987666666667
LIBD_118 -0.379568914285714 0.0134914 0.3640502 0.022079875 -0.272886230769231 0.14240654 0.986745833333333 0.0617955 -0.0243642142857143 0.0176008181818182 0.171363777777778 -0.07816 -0.8357146 -0.3612215 0.5355444 -0.0791464444444444 0.267068333333333 -0.1238682625 0.114497166666667 -0.0094492 -0.00978174066666666 -0.432238066666667 0.0790842857142857 -0.327004857142857 -0.271260933333333 0.1081938 0.493260554545455 -0.20468872 -0.1004848625 -0.240154 0.05985601 -0.302783666666667 0.437236111111111 0.107746435 0.2094701 0.0781797142857143 -0.10314636 -0.06832748 0.0822337545454545 -0.597837401428571 -0.182459 0.275794 0.167701314285714 0.160982454545455 0.895548142857143 0.4294536 -0.09714485 0.10771477 1.03117344444444 0.23703863 -0.123531857142857 -0.034507801 -0.00896301111111111 0.475506427857143 0.0465735833333333 0.21227002 -0.0699350454545455 0.4455835 0.0635182 -0.09178125 -0.207636424166667 -0.0326054428571429 0.359196916666667 0.08218141 -0.0293857142857143 -0.0467392769230769 0.1410745 0.0427455909090909 0.0270348142857143 0.1138742 0.0734371428571428 0.1669500092 0.192396516666667 0.08102525 0.0995468333333333 -0.0948464285714286 -0.0763045666666667 -0.0263711685714286 0.187636571428571 0.150235833333333 0.00836087142857142 -1.1608428 -0.17547675 0.3819854 -0.0330734 0.153847814285714 0.2146612 0.192734 -0.321678166666667 -0.2398522 0.00327863 -0.311832 -0.463582071428571 0.14856956 -0.359895333333333 0.257389125 -0.0705206 0.0183588166666667 -0.0796162428571428 -0.0156762 -0.325926372 -0.132644 0.760417833333333 -0.196247233333333 0.0890704 0.069487 0.0104868333333333 0.2079428 -0.0531472111111111 -0.130913194 0.370688 -0.222871014285714 0.533676833333333 -0.8166076 1.08973 0.299066 -0.0260409 0.2857385 0.08879344 0.248656 -0.029139 -0.039426 0.2124526 0.2847068 0.179206333333333 -0.0342946666666667
LIBD_119 0.691963571428571 -0.187451818 -0.93259942 -0.04933425 -0.0478815153846154 0.517048 0.102676966666667 -0.483624666666667 -1.12935285714286 -0.00872133545454545 0.0938689111111111 -0.617926666666667 0.4097084 -0.952786833333333 0.1186306 0.242641444444444 -0.0628538333333333 -0.086809375 0.273380833333333 0.1574777 -0.02974248 -2.01898466666667 0.0401017142857143 0.305792857142857 -0.23949358 -0.147541822222222 -0.446707527272727 0.1182188 0.034600025 -0.1097993625 -0.3458792 -0.251760444444444 -0.208878088888889 0.572132 0.2675737 -0.502315557142857 0.1448165 0.516553 0.165457090909091 0.3831505 0.0372026666666667 0.11309 0.223166914285714 0.132846336363636 -0.399994285714286 0.06532954 0.071595125 0.8189017 -0.205517581111111 0.28298406 0.137660714285714 -0.1080319 0.0873764444444444 -0.971309642857143 -0.0370638333333334 -0.7804764 0.00682880000000001 0.0028803 0.7071888 -0.277120025 -0.479942316666667 0.198899928571429 -0.203473916666667 -0.2720971 0.239190877142857 -0.228237561538462 -0.27169536 0.104017181818182 -0.0123810714285714 0.00200925999999998 0.245962285714286 0.1401016 0.248391833333333 0.225705575 0.189695666666667 0.154961142857143 0.157761888888889 -0.459889285714286 -0.322034857142857 0.39568 0.0476061428571428 0.931247 -0.543181875 1.1999556 0.3162472 0.670559714285714 -0.3036564 -0.02755284 1.8060955 -0.2693716 0.195215314285714 0.0699283666666667 -0.452103285714286 0.0268266 0.0229917411111111 -0.00946425000000001 0.4374702 -1.21569166666667 0.548541 -0.3625746 0.3936632 0.01094694 -0.769198333333333 -0.4955247 0.2944028 0.13325866 0.100197733333333 0.0115764 -0.1513523 -0.1588094 -0.00976914285714286 0.000429428571428583 0.158826516666667 0.6671424 -0.18672626 0.0482676 0.2145385125 0.210391833333333 -0.497878 0.606724744 0.23486 0.40569 -0.0658916 -0.30713396 -0.0339898333333333 -0.282079833333333
LIBD_120 -0.762495 0.067634 -0.5771414 -0.147032625 0.239258530769231 0.02434158 -1.05347833333333 0.612001666666667 0.160438957142857 0.0150505727272727 -0.0665697666666667 -0.831058333333333 0.1839061 -0.1066425 -0.3576745 -0.138632555555556 0.250884222222222 -0.316014 -0.822448416666667 -0.0112035 0.178302066666667 -0.3014355 -0.542118571428571 -0.346337142857143 -0.303019133333333 0.521377111111111 -0.218844136363636 0.04710858 -0.5004105875 -0.40736625 0.0863931 -0.0609732555555555 0.249165015555556 -0.066629125 -0.844041 -0.0231763242857143 -0.2904500625 0.543069 0.552351318181818 -0.377188571428571 -0.0919497888888889 0.0868171833333333 0.280860742857143 -0.313729636363636 0.984882857142857 -0.542504 0.0487709125 -0.01220798 0.608425666666667 0.2511004 0.447993857142857 0.2064501 0.0152829888888889 0.398058785714286 0.386971 0.5195324 0.00739999999999999 -0.118792263333333 0.473338 -0.13803 0.2768135 0.0503851142857143 0.031743125 0.00427937 -0.507309028571429 -0.178164392307692 -0.2230419 -0.127669090909091 -0.0969438571428572 0.040341 0.115642971428571 -0.3335664 -0.441194333333333 -0.075268 -0.127035918333333 -0.205028571428571 0.111905288888889 -0.254279385714286 -0.0559027142857143 0.00311893333333333 0.724452142857143 -0.00603251600000001 -0.2705166375 0.11125666 -0.19304774 0.136224285714286 -0.2854762 0.10411018 0.475747333333333 -0.214162498 0.0387441428571429 -0.737845166666667 0.289416014285714 -0.7646166 1.00492666666667 0.0306171375 -0.379846 0.429652883333333 0.945784285714286 -0.1733456 0.27875677 -0.08841226 0.514086666666667 -0.09443605 -0.7061728 0.0428598 -0.0498693333333333 0.6367018 -0.460537111111111 0.2115828 -0.118228562857143 -0.0530531857142857 -0.711282333333333 -0.0316154 0.5463714 0.081441 -0.505346625 -0.406431 0.027312 0.329596 0.13207794 -0.3430034 -0.752393 -0.328263 -0.0566498666666667 0.356488166666667
LIBD_121 0.197143285714286 -0.1968572 -0.21738266 0.163584775 0.165124592307692 -0.224952 0.0344780666666667 0.701681666666667 0.0810481357142857 -0.179957481818182 -0.0376169333333333 0.160307166666667 0.3012282 0.4096315 -0.02602993 0.0228585333333333 -0.01180504 -0.053028 -0.210137816666667 1.021732 -0.266420576666667 -0.0405573333333333 0.0747378 -0.171969971428571 -0.134647 -0.227432777777778 0.467677727272727 -0.088501 -0.145175875 -0.2442402125 -0.253895 0.0644655555555555 0.112335111111111 -0.0308298375 0.2727198 0.273617857142857 -0.121735 -0.29826502 0.0882024454545454 0.211667714285714 0.151508677777778 0.115221666666667 -0.402774157142857 -0.0682509090909091 -0.478211085714286 0.16462778 -0.070912 -0.032492733 -0.652942333333333 0.387957 0.119527342857143 -0.05750089 -0.0145674444444444 -0.0228086371428571 0.0443385 0.3786562 -0.0931545454545454 0.00823933333333335 -0.136102 0.0130495 0.153893616666667 0.0130564857142857 -0.116047816666667 -0.02306096 -0.360391428571429 0.0840668538461538 0.08411996 -0.0926397563636364 0.236125 -0.11145382 -0.0628845714285714 0.11686688 -0.195404666666667 -0.1682713625 0.0399976166666667 -0.578715528571429 0.459674222222222 0.244160385714286 0.416606571428571 0.0387126666666667 -0.0275017142857143 0.63143244 -0.0973965 0.1737526 -0.14697788 0.0355554 -0.12841786 -0.045889948 -0.381175333333333 0.0269918 0.256808957142857 0.4345045 0.173509285714286 0.0410462 -0.625950444444444 -0.11066325 -0.4302684 -0.0919283666666667 -0.736235142857143 0.00194839999999999 -0.34545946 -0.219558 -0.221954 -0.121655383333333 -0.110318 0.207104 -0.00188313333333333 -0.13008098 -0.0617526555555556 -0.0994596 -0.576538428571429 -0.243901 -0.0230434 -0.09986468 -0.19181998 -0.21282448 -0.160847 -0.04314297 0.0116338 0.3309324 -0.244639 0.6611768 -0.2259702 0.495636 0.0235711666666667 -0.163861833333333
LIBD_122 0.280365442857143 -0.09896928 0.005949804 0.098041825 0.149754807692308 -0.22868216 -0.248742933333333 -0.03925465 0.0612984285714286 -0.120658972727273 -0.0485006222222222 -0.368730666666667 0.6720998 0.18447 0.1986468 0.0754009111111111 -0.0498232666666667 0.26533175 -0.121729658333333 0.125000888 -0.00244066666666666 0.00744085833333334 0.377328857142857 -0.0163693142857143 -0.870292333333333 -0.514825111111111 0.460079909090909 -0.06075684 0.062359025 0.327797 -0.13079557 0.208926955555556 0.359636333333333 -0.1745726625 0.2027891 -0.00283941428571429 0.185287625 -0.1098554 0.0711851545454546 0.151196248571429 0.260100855555556 0.092817 -0.198554014285714 0.151052273636364 -0.253266385714286 -0.15749086 -0.138031375 -0.457039 0.2831163 0.34377908 0.297731285714286 0.006506272 -0.221803222222222 -0.255326428571429 0.247845533333333 -0.5819834 0.0441878027272727 0.0695186333333334 -0.0997916 0.172841125 -0.3467091 -0.00614957142857143 -0.0100868 -0.26945111 0.222904142857143 -0.00775953846153845 -0.1103099 0.217071045454545 -0.00480347571428571 0.00621340000000002 -0.280806571428571 -0.10104514 0.152377432166667 0.2361095 0.142560775 0.0519758571428571 0.00544533333333333 -0.0832225714285715 0.123086285714286 -0.779798333333333 -0.0709632257142857 -0.8141238 0.126727875 -0.7277324 -0.06354012 0.0537692285714286 0.02245364 0.2596579 0.0278426666666667 -0.09876716 0.215289014285714 -0.0306690216666667 0.234671042857143 0.3874758 0.111327555555556 -0.13209925 0.32523 -0.3446245 0.248132642857143 -0.620438 0.1671433 0.18625138 0.102893333333333 0.121344833333333 -0.01660386 -0.1061756 -0.0353071666666667 0.1175984 0.00328588888888889 -0.026822572 0.256834571428571 0.331218142857143 -0.109763866666667 -0.35942732 -0.5437808 -0.195056634 -0.12199662125 0.03890875 0.0792178 -0.43326373 0.05428442 0.3465184 -0.10872316 -0.09569876 0.08158455 -0.197447833333333
LIBD_123 0.248782285714286 0.18806132 2.386342 0.262565775 -0.242250769230769 0.1199186 -0.688058666666667 0.276249833333333 -1.11957857142857 0.0397477327272727 0.0987979333333333 0.00838411999999999 0.5682978 -0.0221406666666667 -0.16312326 0.321696888888889 -0.0576861111111111 0.177475625 0.550292666666667 -0.1324039 -0.154423013333333 0.174770833333333 -0.403250857142857 -0.415169714285714 0.08936785 2.15892444444444 -0.175712858181818 -0.0267086 0.126274625 -0.340591875 -0.500044 -0.286311444444444 -0.354807566666667 -0.22301359475 0.2281719 -0.369779 -0.14949 0.08389328 0.0903354727272727 0.0266252857142857 -0.124487 0.175638716666667 -0.754551428571429 -0.288630927272727 0.223782 -0.13030718 0.247260475 1.0383474 0.116874055555556 0.408734 -0.105849171428571 -0.21863913 -0.163272777777778 -0.406039035714286 -0.0546461666666667 -0.871812 0.134525745454545 -0.289767833333333 0.221761 -0.75589375 0.334165833333333 -0.0674228571428571 -0.338391916666667 -0.41941 -0.345689232857143 -0.100050846153846 -0.2049885 0.000176909090909132 0.458908285714286 -0.1167774 0.282094414285714 -0.9545246 -0.892749333333333 0.0781032 -0.32795 -0.125219571428571 0.0165492 -0.117357428571429 -0.0538328571428571 0.0873476666666667 0.231952857142857 0.8393438 0.158989125 1.088446 0.2469096 0.499530714285714 -0.5410236 0.0506024 -0.6183126 -0.2399684 0.359484 -0.0138641666666667 0.582891428571429 0.8950022 0.560645 -0.21672 -0.6458134 -0.355505016666667 -0.451160571428571 0.34526822 0.122741172 -0.1268986 0.023701 -0.1904305 -0.4438848 -0.36631 -0.085678 -0.7039048 -0.121830355555556 0.0127542 -0.498585257142857 -0.175632028571429 -0.0793466333333333 0.506798 0.0579302 0.2336702 -0.603009425 -0.253869166666667 0.039578 -0.25611 0.0706037 0.2924706 0.1671294 0.651704 0.116817783333333 -0.249910666666667
LIBD_124 -0.358758585714286 -0.0455738 -0.6244662 0.2701035 0.0765154523076923 0.0102686 0.434931666666667 -0.0327733166666667 0.0474911428571428 0.00185681818181817 0.005499 0.235775666666667 0.05250714 -0.194718 0.14440379 -0.114832444444444 0.129893111111111 0.1248961425 -0.212360083333333 -0.1107431 -0.16422178 0.352016333333333 0.0981563571428571 -0.133632428571429 0.312679833333333 0.282264255555556 0.518019 0.0278348 -0.06523385 -0.007268125 0.02737005 0.217870222222222 0.199590777777778 -0.276138 -0.682418 0.118455857142857 -0.125246625 -0.2182548 0.0938287454545454 -0.0940338571428571 -0.0698608888888889 0.0788846666666667 0.0666426714285714 -0.378075454545455 -0.0229876 0.1668345 -0.0202483625 -0.232165 -0.482282333333333 0.07781848 -0.435722342857143 -0.1009111 0.109117111111111 0.364035142857143 -0.231284333333333 0.255806 -0.193823636363636 -0.0981328166666667 0.12360522 -0.15897125 -0.00706618333333334 -0.0596217428571429 0.160937341666667 -0.1038131 0.0321544285714286 -0.0134736153846154 0.0442541 -0.144706181818182 0.065421 0.1500972 0.141026557142857 0.5817646 0.0612165 -0.0143418125 -0.0428976408333333 -0.0461158571428571 -0.0297215522222222 0.0718919651428571 0.160597142857143 -0.170932 0.301304642857143 0.1921318 -0.2687850375 -0.19042696 0.00398746000000002 0.159444714285714 -0.5325858 -0.0288332 0.10172526 -0.31618656 0.1245349 0.151654335 -0.571833628571429 0.18849206 -0.356312888888889 0.10194625 0.17169838 0.156479333333333 -0.64747 0.0084854 0.00708734 -0.1727178 0.182291283333333 -0.121870416666667 0.534459 0.1384876 -0.0199468 -0.11382416 0.0794552222222222 -0.05943996 0.405549285714286 -0.0909801 0.0413692166666667 -0.236384 -0.10389198 -0.0384749 -0.06150298125 -0.23167455 -0.11528277 -0.044099258 -0.1435244 -0.12399 0.2207829 0.3530172 0.0526158 -0.338502166666667
LIBD_125 0.3439949 -0.0026798 -0.7801058 -1.01226625 0.270125966153846 -0.51603864 0.265041 0.267263333333333 0.184720714285714 0.702830818181818 0.616397111111111 -0.174361166666667 -0.752836 -0.272872833333333 0.16830198 -0.263872678888889 0.0823629444444445 0.07180475 -0.876921583333333 0.053046461 -0.27799406 -0.7481569 -0.427541428571429 -0.206300714285714 -0.1980655 0.160063222222222 0.0326409090909091 0.325278 -0.00420624999999999 0.06550875 -0.1376855 -0.433934888888889 -0.1435184 0.20366225 0.12805592 0.0854282857142857 -0.318635 0.3239724 1.03585036363636 -0.0681261428571428 0.0113503111111111 -0.24422525 -0.328761814285714 0.172593272727273 0.558903714285714 0.416348 0.2815265 -0.0324845 1.19010555555556 0.2517438 0.125102285714286 0.0671655 0.00829043333333334 -0.0239495128571429 -0.0648640833333333 0.11992108 -0.274440181818182 -0.355688333333333 0.373722 -0.072835875 -0.765249175 -0.186077571428571 0.284583875 -0.2981282 0.442947357142857 -0.113883038461538 -0.38036507 0.0554167272727273 0.11989615 -0.23296168 -0.165369014285714 0.27712201 1.59049833333333 0.32961125 -0.0516347083333333 0.196185571428571 -1.49107777777778 -0.146831714285714 -0.144347285714286 -0.0745390333333333 -0.0114117142857143 -0.0981378 -0.01077489125 0.06616702 -0.170175 0.135945571428571 3.324258 0.2683656 -0.124521333333333 0.13491162 0.146193285714286 -0.211801333333333 -0.288825957142857 -0.09206278 -0.171802888888889 0.116120625 -0.035429 0.42443695 -0.444668785714286 0.0647208 0.1697656 0.21717022 0.6210455 0.269702833333333 0.308550976 -0.161863 0.328859333333333 0.1593908 -0.276016 -0.5149496 -0.103987428571429 -0.278616285714286 -0.134741166666667 -0.674989 0.499222 0.294978 -0.484342375 -0.251944833333333 0.1497094 -0.1393476 0.1918484 0.06700316 0.401878 0.2086312 0.455296 0.168162333333333
LIBD_126 -0.586922342857143 -0.1139624 0.542920282 0.00277710249999999 0.0782463153846154 -0.0016814 0.0454558333333334 -0.196561333333333 0.113352071428571 -0.0414628181818182 -0.222090888888889 -0.335352966666667 -0.1257884 -0.0268655 -0.6111897 -0.0396609555555556 -0.0574886555555556 0.1580804375 -0.242963716666667 -0.19835958 -0.0422069333333333 0.142207666666667 0.547056 0.497201857142857 0.0275138833333333 -0.177889533333333 -0.0493564545454545 -0.1426428 0.251357625 0.2348405 -0.0435013 0.6544187 0.158715222222222 0.05295225 0.3826777 0.116381 -0.0595855125 0.21552082 0.281040636363636 0.200606714285714 0.209672566666667 -0.0576321666666667 0.213482914285714 -0.0183462818181818 -0.0570487142857143 -0.18991122 -0.02164175 0.25505945 -0.389969011111111 -0.01611217 0.166992285714286 0.3577145 -0.1221 0.2749545 0.0750655 -0.6238556 -0.176739914545455 -0.133657233333333 -0.1275176 0.2048351 -0.2037234 0.0401731285714286 0.155952416666667 -0.1420515 -0.194513842857143 -0.0266234923076923 -0.03019394 -0.221421163636364 -0.134231928571429 0.036471 -0.499390228571429 0.57610766 -0.0210398833333333 -0.00926275 -0.00438053333333333 -0.452735285714286 -0.203738966666667 0.383419142857143 0.234074785714286 -0.662386516666667 0.372167714285714 -0.4225076 -0.2419151 0.132416 0.04870278 0.165997971428571 -0.87466814 0.322299 0.113560716666667 -0.28243274 0.221508142857143 -0.114174766666667 -0.378802285714286 0.10275276 0.0250642666666667 -0.20862625 0.06126776 -0.2204865 0.0733322571428571 0.227774 0.01153607 0.4585332 0.0292280666666667 0.231901166666667 0.13274694 0.0781156 -0.0504098166666667 -0.2402752 -0.487709666666667 -0.0642626 0.485228571428571 0.198237257142857 -0.328763166666667 -0.8133302 0.051290746 -0.053598516 -0.488713125 -0.0628708333333333 -0.13366332 0.1002832 0.0946148 -0.0463673528 -0.4063896 -0.0117986 0.1765401 0.0152258333333333
LIBD_127 0.339347285714286 0.02208348 -0.5198504 0.04738885 0.417142846153846 -0.13956266 0.286786666666667 -0.210077983333333 1.04004428571429 -0.0280298272727273 -0.0351759777777778 -0.0448416666666667 0.49768238 -0.461648166666667 0.26257087 -0.209647222222222 -0.0986474444444444 -0.2610628 -0.739564333333333 0.07279761 0.114655066666667 -0.0799289333333333 0.260395785714286 -0.233700514285714 0.318583283333333 1.21400837777778 -0.4390703 -0.03368944 0.2197290625 0.17721825 -0.1750411 0.212411277777778 -0.0975995555555555 -0.76210875 0.3061213 -0.126994571428571 -0.1364522625 0.5248266 -0.00555859090909091 0.115799571428571 0.117705077777778 0.132841766666667 -0.00361261428571429 -0.537312727272727 -0.110978 -0.04043116 -0.144372 -0.410952 -0.164315 0.17058044 -0.230809057142857 0.223421 -0.0450003333333333 -0.183728535714286 0.123814833333333 0.9371506 -0.143892363636364 0.1171625 0.0293126 -0.201794 0.703205583333333 -0.0163520285714286 0.0157941191666667 0.22705502 -0.16207 -0.454099938461538 -0.222496 -0.187672727272727 -0.02474345 -0.2802152 0.0586319684285714 0.4224764 -1.00179833333333 0.178331125 -0.4454002 -0.111972428571429 0.0968493333333333 -0.346366714285714 0.337449571428571 0.176288913333333 0.145344614285714 0.1432514 0.172692625 -1.4961166 0.147051 -0.322372857142857 -0.026662 0.3257122 -0.241443333333333 -0.1700822 0.186584057142857 0.607259666666667 -0.262895142857143 0.05086952 0.135829666666667 -0.118606 0.4470656 1.50628833333333 -0.1134716 0.19804158 0.0479409 0.0895084 -0.0997588333333333 0.2137935 -0.06653754 0.165354 -0.0849693333333333 0.49304186 -0.0656462 -0.2797282 0.365076428571429 0.0286038571428571 0.270142666666667 -0.3379594 0.6598278 0.2629744 0.1536162 -0.973573333333333 0.1647292 -0.0641386 -0.1028294 0.4823502 0.00668039999999999 -0.0932318 -0.0127403833333333 -0.238043666666667
LIBD_128 -0.411383285714286 0.04293034 0.31925874 0.230921875 0.398574007692308 0.30564336 -0.994875 0.000720000000000003 -0.875581714285714 0.166734181818182 -0.0876975444444444 0.240448116666667 0.36604186 -0.348690666666667 -0.24289278 0.366823333333333 0.345664177777778 0.2623395 -0.156055666666667 -0.2236388 0.0657313226666667 0.4489015 -0.330704714285714 -0.307747428571429 0.427928333333333 -0.136038777777778 -0.429010381818182 0.16087862 0.416623 -0.259366625 -0.22654709 -0.0374020555555555 -0.394231777777778 0.075849625 0.3349231 -0.184461028571429 0.04927975 0.0364536 0.300660627272727 -0.303766857142857 -0.0432392366666667 -0.08804705 -0.332074285714286 0.0515467363636364 0.627071428571429 -0.4965318 -0.122347475 0.687163 0.432237111111111 -0.13847388 -0.0113655714285714 0.04547874 -0.136937222222222 0.283276721428571 0.00342308999999999 -0.42970088 -0.336904781818182 -0.438568483333333 0.2311196 -0.10330925 0.625988833333333 0.296953214285714 0.1293825 -0.1133271 -0.0790365 0.0243664615384616 -0.359674 0.0638255454545455 -0.0648294815714286 -0.3492008 0.0616527142857143 0.4665544 -0.718649666666667 0.056730075 -0.172099083333333 0.2126869 0.168874415555556 -0.385179714285714 0.3103175 -0.146977033333333 0.1971843 -0.07186862 0.25929525 0.8653196 0.21203992 0.260291142857143 -0.28524278 0.15898324 -0.13999965 -0.1214862 0.0565038714285714 0.0138883333333333 0.3614434 0.258591 0.449549777777778 0.1447829125 -0.10635 -1.05309333333333 -0.257715514285714 -0.614253786 -0.0545806 -0.25771248 0.501430333333333 -0.0504178666666666 -0.188492 0.15324594 -0.0177493333333333 -0.00230979999999999 -0.00404695555555556 0.24964382 0.114532573571429 -0.220123 -0.3217645 -0.202874 -0.3722142 0.13379964 -0.294005875 0.18428295 -0.533222 -0.5378396 0.17287238 0.2418824 -0.0348768 -0.08415342 -0.0822619127333333 -0.409946333333333
LIBD_129 -0.229732385714286 -0.13885556 0.43461748 -0.71155625 0.401260076923077 -0.677732 0.547443416666667 -0.08896155 0.0350828571428571 0.80514 -0.0203255555555554 -0.69202605 -0.2831876 -0.149436033333333 0.482621 0.231633333333333 0.193164666666667 -0.339072 0.0905575833333333 -0.0611801 -0.18761928 0.4172835 -0.0501174285714286 0.300722285714286 -0.00656166666666668 0.0174554888888889 0.682987445454545 0.339581516 0.066847 -0.501249 -0.1755264 0.119577888888889 0.444304888888889 0.3723350125 0.2100001 -0.339142928571429 -0.50898875 -0.4293358 1.35227263636364 -0.142639028571429 0.164385444444444 -0.136039483333333 0.3168612 0.222669590909091 0.317837171428571 0.3763766 0.4054031625 -0.1200879 0.273433 0.6977994 0.485075714285714 -0.01643608 0.0175176666666667 -0.0596215071428571 -0.336527333333333 0.16198808 -0.310574836363636 0.482935 0.20419886 -0.399032375 -0.529768241666667 -0.144045071428571 0.303916725 -0.1643671 -0.139003285714286 0.260055523076923 -0.2748424 -0.009884 0.106297571428571 0.00433372 0.188301657142857 -0.0563697 1.027916 0.034685625 -0.53179 0.640155142857143 0.688784555555556 -0.0197615714285714 -0.0259205285714286 0.233701833333333 -0.407012957142857 0.12949054 0.0659121275 -0.0985201 -0.9870932 0.630364571428571 3.336894 0.065038 0.534120566666667 -0.19556528 0.270800857142857 -0.313281666666667 -0.279786571428571 0.00418580000000002 -0.309289911111111 -0.42493 0.0430444 -0.362250166666667 -0.210569385714286 -0.3844238 -0.4005156 -0.2921788 -0.0258766 0.1237615 -0.1718862 0.2050602 -0.100865 -0.02114272 0.294400444444444 -0.7116532 0.1249792 -0.255689571428571 0.236693333333333 0.0472574 -0.2147805 0.0915514 -0.835355 -0.33704 -0.5159198 1.1125344 -0.2698444 0.2818246 0.534058 0.4563028 0.116291333333333 0.4375975
LIBD_130 0.672306 -0.2362482 -0.61203178 0.204592375 0.204026461538462 -0.006668046 -0.319402315 -0.085291 0.146910285714286 -0.257833509090909 0.0794743333333333 -0.14592435 0.27070412 0.573953333333333 -0.10950805 0.08731 0.0316510888888889 0.136959 0.128428075 0.1648302 -0.00113167333333333 0.12938045 0.211586 0.236318228571429 -0.335322616666667 -1.20764222222222 -0.706576454545455 -0.1367368 -0.2001532625 -0.1703730125 -0.1989222 -0.0742227777777777 -0.114531017777778 0.4172 -0.612832 -0.0863216857142857 0.041550875 0.2620594 0.169661533636364 0.1162624 0.160629888888889 -0.0829305 0.0578422714285714 0.162219363636364 -0.245183428571429 0.01089648 -0.11140541 -0.2805891 0.418493944444444 0.25841394 0.460084857142857 0.01018061 -0.123596666666667 -0.407319385714286 0.241777033333333 0.284233 -0.0285476909090909 0.1618901 -0.6432544 0.321281625 -0.0490484858333333 -0.0139209142857143 0.01325525 0.462581 -1.036548 -0.270438076923077 -0.0179384 0.287666181818182 -0.0731443142857143 0.13972364 0.0094677142857143 0.34149574 -0.1650144 0.27281915 0.237904816666667 0.445896614285714 -0.175902333333333 -0.465376928571429 0.117671571428571 -0.2937285 -0.203118128571429 -0.1640812 0.291508125 -0.1660718 0.0868316 0.0578775714285714 -0.5531734 0.1891037 -0.135364666666667 0.2730997 0.261145914285714 0.452352703333333 0.0780747142857143 -0.4519364 -0.905691777777778 -0.0325718375 -0.04172806 -0.530490166666667 0.0674143428571428 -0.6747312 0.00120750000000001 -0.15257702 -0.097936 0.0767691666666667 0.3737302 0.01983038 0.12629 0.67875724 -0.1867622 -0.3684816 -0.422940142857143 -0.165075485714286 0.445265166666667 0.0184856 0.1375616 0.424005 0.3716523875 0.469899833333333 -0.1283662 -0.409842 -0.249016 0.5069596 0.2559057 -0.03830898 -0.165470983333333 -0.447572066666667
LIBD_131 0.0337941 0.2064188 0.7397826 0.0670334 0.285311230769231 -0.000804699999999986 -0.0343884166666667 0.121583 0.624884285714286 0.169069672727273 0.124427344444444 -0.489916666666667 -0.06026284 -0.0334069666666667 0.0687026 0.00882594111111111 0.165382655555556 -0.70611375 -0.37123375 0.0154445 0.0711041666666667 -0.0770228 0.103172671428571 -0.115772128571429 -0.718426533333333 -0.114872333333333 -0.318648636363636 -0.2535968 0.342126125 0.183778775 0.1594854 0.147291355555556 -0.129569136666667 -0.251545 0.2265651 -0.210094257142857 0.00860118750000001 -0.1357614 0.2521492 0.162666285714286 -0.165897777777778 -0.160864333333333 0.362881385714286 0.0448140909090909 -0.434280557142857 0.05926166 0.116715 -0.459538 -1.02956666666667 0.5106566 -0.0485974285714285 -0.21454755 -0.138262281111111 0.0235397642857143 0.228451316666667 -0.075357 0.301961990909091 0.02078605 0.0709997 0.0824477125 -0.0848445833333333 -0.125588914285714 -0.0539149166666667 -0.3928684 -0.0887268571428571 -0.0469761153846154 -0.035849038 0.0325169909090909 0.100563785714286 0.191547114 0.226136285714286 -0.5325335 0.817902833333333 -0.102595 -0.109010275 0.272192071428571 0.172730366666667 0.4518075 -0.280821 -0.295317533333333 0.895842857142857 1.023948 0.2033085 -0.74168236 0.1610146 0.283655142857143 -0.21548818 0.7685394 1.00675716666667 0.604299 0.24536426 -0.331953016666667 0.00731342857142859 0.3666904 -0.495918066666667 -0.45922125 0.3765883 0.397442208333333 0.530547428571429 -0.49235338 0.2925926 -0.2361814 -0.411538166666667 -0.122625 -0.066508 -0.575252 0.0179180333333333 1.736102 -0.192692333333333 -0.16906642 0.215890714285714 -0.264002857142857 0.08137578 -0.02893898 0.09617444 0.256781858 -0.17295848 -0.163427666666667 0.0912964 0.40241516 -0.1458782 0.075381 -0.141025 0.0942774 0.0306171666666667 -0.194809166666667
LIBD_132 -0.197343628571429 0.672267 -0.412999934 0.0982489 0.244825138461538 -0.55109 -0.650980666666667 0.480274333333333 -0.086416155 0.0711135454545455 0.299028277777778 0.4301165 0.464486 -0.303190666666667 -0.1159393 -0.0985115444444444 0.0509049444444444 -0.297830125 -0.0548705333333333 0.1098906 0.0309902666666666 0.0738525 -0.0532254428571429 -0.0272839571428572 1.19757033333333 0.127458655555556 0.589925636363636 0.10178992 -0.0851612500000001 -0.00245902500000001 0.18923365 0.0877304444444444 0.224852222222222 0.0057625 -0.724739 0.0375563 -0.49775125 -0.1303628 0.332093845454545 -0.0131171428571428 0.00105972222222222 -0.152949971666667 -0.509728571428571 -0.256619818181818 -0.132558194285714 -0.2033382 0.13006675 0.000150139999999999 -0.172897433333333 -0.1836508 -1.14011914285714 -0.03979812 0.154294888888889 0.0390323142857143 0.120171666666667 0.683031 -0.243782445454545 -0.215553583333333 0.0218522 -0.1266826 1.58972716666667 -0.156528485714286 -0.118753741666667 -0.08218779 -0.16647 -0.0787336 0.05215668 -0.0296151818181818 0.140745642857143 0.2408366 -0.0885371428571429 -0.4793132 -0.947384166666667 -0.021537675 -0.1241459 -0.0524061428571428 0.0489573333333333 0.258278314285714 -0.0820473714285714 0.0367876166666667 0.0717598571428571 0.1048352 -0.033494625 0.22029626 -0.1232264 0.540537357142857 -0.3111064 0.145031 0.485377166666667 0.43608518 0.105584714285714 0.201714866666667 0.780135714285714 0.09947648 0.947230222222222 -0.0732187 -0.1691898 -0.0584578333333333 -0.664130142857143 -0.2311758 0.2599688 -0.0716352 -0.0407965666666667 -0.351211 -0.962155 -0.3523494 0.116187166666667 0.5998488 -0.2161814 0.237226384 0.127997 0.00140957142857143 -0.424023 -0.0831894 0.2250356 0.054988 -0.4012503375 0.0122536666666667 -0.04696908 0.222052 -0.0525872 0.126791 -0.15141188 0.45756546 0.327502916666667 -0.111654666666667
LIBD_133 0.418386 0.08809704 0.42189924 0.172501625 -0.0171129692307692 -0.089983 0.9779725 0.0379697266666667 0.0982408285714286 0.0171293909090909 0.0346222222222222 0.144225666666667 -0.09434512 0.375629483333333 0.2481754 0.00693188111111111 0.316423731111111 0.256747375 0.130363080833333 0.03564242 0.0879503733333333 -0.0153198333333333 0.0767864571428571 0.591947428571429 -0.0671903333333333 0.301832066666667 -0.591461636363636 -0.07466316 0.210040975 -0.137317675 -0.0642617 -0.229399888888889 -0.0318928444444445 -0.1976038125 0.2532159 0.050052 0.07063769525 -0.1498574 0.0667676181818182 -0.367108028571429 -0.111768011111111 -0.0503439333333333 0.237505571428571 -0.380943636363636 0.571636771428571 0.2407834 -0.000128500000000006 0.19798642 1.00026922222222 -0.000610654000000002 -0.161937428571429 0.1981593 -0.0369471111111111 0.00660850000000001 0.154303333333333 -0.125107796 -0.110541827272727 -0.0753699833333333 -0.1628466 0.0358017375 0.20692194475 -0.0102791 0.219297141666667 -0.040038734 0.0587256285714286 -0.0097443 0.10835274948 -0.277383181818182 -0.12979975 -0.16317439 0.0695397142857143 0.10646746 -0.173281 0.145972925 -0.143856487833333 -0.0576891428571429 -0.234753766666667 0.351900285714286 0.0569525771428571 -0.0461598333333333 0.377778728571429 -0.8067454 -0.0819489 -0.13702444 0.00417980000000001 0.0657542857142857 -0.3473161 0.17510316 0.0767225666666666 -0.0674886 0.0276545857142857 -0.0456989333333333 0.220169428571429 -0.1829162 0.357865322222222 0.0218567 -0.06653104 0.0814107833333333 -0.0986463285714286 0.2167984 0.57911904 -0.1278466 0.503473833333333 0.396073 -0.1205152 -0.2111766 0.0252502 -0.01626256 -0.0360657444444444 -0.33280676 0.208602 0.0888357142857143 0.517171666666667 -0.6409714 -0.10414664 0.3211506 -0.10937735 -0.30681 -0.11518832 -0.240376 0.04128978 -0.0356112 0.16525066536 0.25022498 -0.14690025 -0.208781833333333
LIBD_134 0.499943142857143 0.2881862 0.6504784 0.076419375 -0.256296230769231 0.16852564 0.304141833333333 0.0216511816666667 0.324931142857143 -0.103820336363636 -0.0019078111111111 -0.239971 0.073653 -0.2382795 0.107233302 -0.119953111111111 0.184173611111111 -0.0499593375 -0.03603145 0.1874933 0.116227533333333 0.0708401666666666 0.2759493 0.739694285714286 -0.524468633333333 0.444961222222222 -0.641537090909091 -0.4415156 -0.063837875 -0.294036875 0.13668826 0.104238288888889 0.0308436633333333 -0.089508 0.3696872 0.154015285714286 0.053266575 -0.055515384 -0.0761582909090909 -0.00747071428571428 0.154941888888889 -0.180577716666667 -0.524953142857143 -0.0170901781818182 0.0902688 -0.13214302 0.0288305 -0.01863177 0.239919888888889 0.29608484 -0.318858142857143 -0.464696 0.0413224444444445 0.119754135714286 0.2115855 0.3293772 0.222081727272727 0.144228716666667 -0.1079512 0.14216025 0.446788933333333 -0.0465051 0.157140583333333 0.666942 -0.383142571428571 -0.0799880769230769 0.13851097 -0.236273409090909 -0.105067271428571 0.5243302 -0.343990285714286 -0.39082653 -0.488005666666667 0.02243725 0.0451297875 0.0310531428571429 -0.106661833333333 0.0561861428571429 -0.368151485714286 0.377672333333333 0.0982207428571429 -0.778661 -0.306333375 -0.33837838 -0.19944656 0.0330428571428572 -0.30213922 -0.2383234 -0.668021 0.41706212 0.0878224428571429 0.0558159083333333 0.0635557142857143 -0.8758311 -0.0813920111111111 -0.09965263375 0.00101582 0.338616666666667 0.365062528571429 0.4275949 0.23472718 -0.2237 0.298685833333333 0.0332536233333333 0.1508072 0.2838218 0.0772895 0.5862018 -0.0362967666666667 -0.0228568 0.429333857142857 0.185894142857143 0.502441 -0.4727908 0.05116922 0.445452088 0.1592185375 -0.124808333333333 0.352489 0.1054732 0.043389444 0.1617858 0.1696832 0.00976742000000001 -0.114190306666667 -0.2255675
LIBD_135 -0.0428141142857143 0.210218 0.17105694 -0.04006915 0.00441546923076923 0.34599346 -1.12752783333333 -0.151895833333333 0.0619948285714286 -0.0354723 -0.0829447777777778 -0.376842166666667 -0.12240336 -0.711102866666667 -0.1948423 -0.140457 -0.165941 -0.32637125 -0.393804416666667 0.097551 0.205899466666667 0.309903333333333 -0.189503 -0.290887142857143 0.828489333333333 0.843886666666667 0.452929454545455 0.027709538 0.173488875 -0.08329795 0.35135489 -0.196805333333333 0.314685422222222 -0.2887885 0.2054102 0.0215281428571429 -0.000276125000000009 0.28788 -0.0609955363636364 -0.254727028571429 0.177283777777778 -0.3491115 -0.1964807 -0.322909545454545 0.819555714285714 -0.48361494 0.0619313125 -0.0774211 0.938654 -0.358442 -0.4644724 -0.421582 0.106526111111111 0.525390214285714 -0.201481666666667 0.0830434 0.105962090909091 0.0329256666666667 0.5152974 -0.15379075 -0.237102468333333 -0.183268247142857 0.14711535 -0.304179 0.130130857142857 -0.246236692307692 -0.01301115 -0.118541 -0.310243571428571 0.3845521 -0.451105571428571 0.480517021 -0.258067733333333 -0.05343225 -0.0159884833333333 -0.113506 -0.0176325444444444 0.0253838714285714 -0.497718428571429 -0.286430666666667 0.0247723857142857 -1.2537988 -0.24420385 0.06698244 -0.1548054 0.01458 -0.00788691999999999 0.3731936 0.595513166666667 0.00609142 -0.0291828571428571 -0.115222166666667 -1.03395857142857 0.1933816 0.272671388888889 -0.1394368911 0.3204238 0.544403 1.04139598571429 -0.3465658 -0.70176984 0.166063 0.475542166666667 -0.0761516666666667 0.7315768 0.03088144 -0.103844616666667 -1.034322 -0.0612533011111111 -0.0172002 0.369887714285714 -0.176545628571429 -0.331544783333333 -0.591339608 0.82563227 -0.2763365 0.0609629625 -0.244285666666667 -0.00122000000000002 -0.1812570676 0.1687544 0.4480664 0.0477981 -0.575232 0.125832266666667 -0.2343745
LIBD_136 -0.821806857142857 -0.0375562 -0.1178044 0.2076552 -0.0709595384615384 0.56317282 -1.487575 -0.230578833333333 -0.183207971428571 0.0535993818181818 0.129806988888889 0.358493833333333 0.6792214 0.177669035 -0.10105477 0.0369630666666667 0.290640777777778 0.31711375 0.067478615 -0.0710451 -0.240178073333333 0.124993333333333 -0.280277142857143 0.458712857142857 0.187852166666667 -0.252233466666667 0.465295363636364 0.140998 -0.090980575 -0.3639985 0.10095565 0.0951271555555556 -0.0834922 0.173939125 0.1863103 -0.000693857142857139 -0.06814425 -0.07679224 0.0620438181818182 -0.386414285714286 -0.176747733333333 -0.0473913333333333 0.0240863542857143 0.264821181818182 0.463088428571429 -0.606258 -0.09634875 0.6113446 0.0257354777777778 -0.048613 -0.2367293 0.2799465 0.189084888888889 0.438311785714286 0.242109 0.05794034 -0.271643 0.0540896666666667 -0.26490186 0.0133643125 -0.0895334583333333 -0.02599909 0.101177948591667 -0.02988293 0.0520951428571429 0.00399656153846153 0.18434376 -0.394351181818182 0.127354785714286 0.1711316 -0.0810541428571428 -0.12752089 0.598799666666667 -0.1182211125 0.0521359833333333 -0.0352581428571429 -0.144251033333333 -0.189218714285714 -0.159535857142857 0.315381983333333 0.188937728571429 -0.4808398 -0.538636125 0.661616 -0.4044432 0.163157571428571 -0.33491152 0.33688432 -0.0543707333333333 -0.09624376 0.232278757142857 -0.36134945 0.2234584 0.6487376 -0.587157 1.13327 0.6182898 -0.7102245 -0.426357557142857 0.31368534 -0.4883536 0.11780422 0.364781333333333 0.100366006666667 0.06350314 0.4625892 0.110061883333333 -0.07777494 -0.0494963222222222 -0.1861376 0.329169428571429 -0.175973285714286 -0.484951666666667 -0.1322278 0.45008024 0.0940362 -0.074760125 0.0624223333333333 -0.2353464 -0.0532642 0.11350282 -0.21278998 0.1545444 0.4516178 0.0824876666666667 -0.371273833333333
LIBD_137 -0.122214142857143 0.02972452 1.3686548 0.01705155 -0.339827 0.33399338 0.3633508 0.2123525 0.449940571428571 0.0934218 0.180148455555556 -0.151820833333333 -0.278950714 -0.4180045 -0.29163873 -0.155021444444444 0.420445444444444 -0.124378125 -0.0856523333333333 -0.06340374 -0.0281192 0.2589645 -0.169101528571429 -0.519640571428571 -1.07552166666667 0.257671933333333 0.440268672727273 -0.1815994 -0.21138121625 -0.029843875 -0.2285042 0.0532363333333333 0.177626555555556 -0.13113173625 0.1651674 -0.0192054285714286 0.241220425 0.051959 0.176919454545455 -0.175837 0.313355555555556 -0.144858166666667 0.0361437285714286 0.0824280090909091 0.403911657142857 0.24558146 0.2842187625 -0.3335693 0.573312555555556 0.3244188 0.209792271428571 0.0310448 0.133994777777778 0.343384814285714 0.14718 0.0153376 0.249748712727273 0.112272166666667 -0.1959356 0.0700902875 -0.538648916666667 -0.1481914 0.217447166666667 -0.127391645 -0.0687316428571429 -0.203824969230769 0.190743 0.121126 0.127741631428571 -0.1194012 -0.0571732185714286 -0.8258885 1.15128833333333 0.00217012500000003 0.04232425 0.00661402857142858 0.137069333333333 -0.168807285714286 -0.362745714285714 -0.2570415 -0.0521133714285714 -0.34243438 0.140251125 -0.3528488 -0.2474574032 0.2347839 0.06260674 0.09350854 -0.00760335000000002 -0.472949 0.154937271428571 -0.0714471166666667 0.22661298 -0.03753995 0.381939444444444 -0.25808125 0.30295 0.515776833333333 0.625676428571429 -0.31814174 -0.7512582 -0.282704 0.4116845 0.240596833333333 -0.14718704 0.159703202 0.01829505 0.711426 -0.177428977777778 -0.1132464 0.419767714285714 -0.00413342857142859 -0.267385666666667 -0.6317642 0.17702228 0.03700496 -0.117007175 0.272974 0.3006582 0.01170902 0.1152214 0.3965666 -0.00285641999999999 0.1653452 0.11625175 -0.115869333333333
LIBD_138 0.771137714285714 -0.0946278 1.809304 0.2073859125 -0.647022384615385 -0.0525436 -0.203772533333333 -0.129857651666667 0.574089142857143 -0.325432727272727 -0.226331666666667 -0.0207433333333333 -1.521942 0.383622 0.1720429 -0.176095555555556 -0.0856537777777778 -0.53857875 -0.13505935 -0.10539757 -0.143389426666667 -0.307017 0.174458571428571 0.300971514285714 -0.0361072166666667 1.07335966666667 -0.2938908 -0.4002382 -0.276458675 -0.4615613125 0.2857706 -0.747976666666667 0.10583 -0.227249625 0.3357908 0.00148000000000005 -0.1204094375 0.26709298 0.0854002 -0.0991928571428572 -0.114279333333333 0.195053166666667 0.104882714285714 -0.124230209090909 0.532588857142857 0.03679328 -0.1191319 -0.721451 0.776765333333333 0.03040436 -0.191298714285714 0.01502752 0.119244888888889 0.395723857142857 0.0874188333333334 -0.0954261 -0.0691658181818182 0.104091666666667 -0.2009948 0.13851725 -0.0921205166666667 -0.135811967142857 0.266858666666667 -0.2525384 -0.112456714285714 -0.183191834615385 0.1867464 0.189560363636364 -0.101580714285714 0.11354284 -0.716745428571429 0.4136622 0.623302833333333 -0.03294525 -0.0395056666666667 -0.2062153 0.0503084444444445 -0.0917834285714286 0.150771428571429 -0.1286765 0.200516712857143 -1.0386558 0.117180875 -0.8604342 -0.27358984 0.0409294285714286 0.4573746 0.2762142 0.444327666666667 0.1937401 0.273239714285714 -0.798973083333333 -0.327359728571429 -0.00576859999999997 0.0678246342222222 0.086814625 -0.2990016 1.09055 -0.193779571428571 -0.901376 -0.550131 0.1185698 0.225968333333333 -0.0832876666666667 0.3511884 0.0954564 -0.210484 0.2492022 -0.267224111111111 -0.28536758 0.600169714285714 -0.458016171428571 0.548742 -0.3556734 -0.20250966 0.12299484 -0.290956625 -0.0904041666666667 0.5701044 0.42624052 -0.1458598 0.3290982 -0.2040908 0.1273354 0.329898333333333 -0.0202946666666667
LIBD_139 -0.00204028571428572 0.0992224 0.378852 -0.1928980375 0.0622470846153846 -0.06060774 -0.303760066666667 0.02511975 0.029063 -0.0627251727272727 -0.220479888888889 -0.0195897333333333 0.09580662 -0.19007725 -0.2600731 0.0757798866666667 0.0209023622222222 -0.26889875 -0.328503083333333 -0.2855837 0.0279705333333333 -0.26083985 -0.0368338142857143 0.332729 0.495945166666667 0.136433903333333 0.626302845454546 0.0374448 -0.083890625 0.185109125 0.452123 0.0503107777777778 0.960493 -0.251851625 0.1035134 0.144111828571429 -0.425960125 0.0176504 -0.0449702 -0.0367712857142857 0.221057688888889 0.11335665 -0.462018285714286 0.329693 0.0202095714285714 0.02045932 -0.071228875 0.198424734 0.441764666666667 -0.2421154 -0.129245514285714 0.2146816 0.144417666666667 0.181890431428571 -0.00836583333333333 -0.28041632 -0.0735128545454545 -0.177747666666667 -0.19682716 0.1074135 0.735500333333333 -0.0187255714285714 -0.0250925 0.04397966 -0.353523457142857 0.143996307692308 -0.062646 -0.156158063636364 0.132720442857143 0.0017844 -0.213566709571429 -0.09556588 -0.468984 0.187520125 0.05595305 -0.471668714285714 0.00538831111111112 -0.0912997142857143 0.260970385714286 -0.372743616666667 -0.970947714285714 -0.44823644 -0.386155125 -0.39970828 -0.5029836 0.2175779 -0.179557 0.08166618 0.222118 -0.23578528 0.436345428571429 0.098723 0.234648428571429 -0.1179376 -0.525343666666667 -0.15750775 -0.051042504 -0.342584083333333 -0.0286881428571429 -0.02046324 -0.52887866 -0.1744066 0.368526666666667 -0.155924166666667 -0.7101208 0.1366182 0.0174832666666667 0.2505498 -0.303755333333333 -0.020001944 -0.148912142857143 0.0095756857142857 -0.260054166666667 -0.635475 0.6305724 0.22349312 -0.515958125 -0.26886 0.08225972 0.1045284 0.0650154 0.4131052 -0.2611248 -0.097345 0.377583333333333 0.016707
LIBD_140 -0.327551471428571 -0.17670516 -0.8334806 0.15109725 0.0453045692307692 -0.70614 1.007176 -0.111708016666667 -0.331786142857143 0.0541414727272727 0.0941988888888889 0.203293733333333 -0.2878104 0.0800763333333333 0.188676 0.0125587777777778 0.230684222222222 0.112133225 0.396525925 0.1251534 -0.0632684733333333 -0.479973445 0.0167764285714286 -0.159028285714286 -0.380676333333333 -0.533282222222222 0.365551818181818 -0.353608 -0.0848681125 -0.224711 0.00626856 0.0678340222222222 0.674341111111111 0.393928625 0.1431877 0.0179939714285714 0.407712875 -0.30020854 0.230814494545455 -0.221719857142857 -0.0474925555555555 -0.337633355 0.246811078571429 0.0745170636363636 0.358024657142857 0.310839 -0.080030625 0.32252636 0.0915677777777778 -0.061694408 0.298683671428571 0.3593768 0.147781888888889 0.230323085357143 0.212150666666667 0.4120866 -0.112651690909091 -0.0974961666666667 0.2605 -0.031413 -0.40618425 0.0745313428571429 0.18180225 0.4429431 -0.128018857142857 -0.0374896615384615 0.1230383 0.116704663636364 -0.179817478571429 0.4031448 0.0638255714285714 0.5620881 0.257319166666667 0.0452113875 0.104142041666667 0.183875142857143 0.120266777777778 0.0315972285714286 0.0117342428571429 -0.0189125 0.291762531428571 -0.1307496 -0.153834125 0.6846072 0.1146738 -0.0384024285714286 -0.2520365 0.1876008 0.0625703333333333 -0.00469252000000002 -0.04950628 -0.5701155 -0.049781 -0.36873648 0.641397355555556 0.075550625 -0.346185 -0.633298 -0.0474134428571429 -0.00680355999999999 -0.0981752 -0.1180868 0.236380333333333 0.124678333333333 0.7083962 -0.5941408 -0.02518105 -0.2565216 0.0509347333333333 -0.025060378 0.306399142857143 -0.00461971428571429 0.3160005 -0.28161714 -0.461492 0.1031569 0.14929206125 0.4030795 -0.0411198 -0.0125027 0.045224 -0.33310508 -0.012152068 -0.00863094 -0.0711176666666667 -0.253633
LIBD_141 -1.68785857142857 0.3443126 0.00333005999999999 0.1081929875 -0.262602938461538 0.61735 0.6726795 0.1270205 -0.0183661285714286 0.0842242 -0.0220143333333333 0.191392333333333 -1.871594 -0.380404666666667 0.8400767 -0.101492633333333 0.319663666666667 -0.027966 0.368603583333333 -0.1197895 0.157631466666667 -0.609469 0.145929971428571 -0.157826042857143 0.789108 -0.0355526666666667 0.524652090909091 0.0306076 -0.00198170000000001 -0.259650125 -0.00960310000000001 -0.434633 0.311948222222222 0.223805125 0.149509 0.0655362857142857 -0.200049625 -0.29212086 0.0675163454545454 -0.812108571428571 -0.271598211111111 -0.1388661 -0.320569142857143 0.0674822818181818 1.14494582857143 0.59633708 0.036833675 0.0866708 0.944039666666667 0.0204062 -0.599736857142857 0.0686205 -0.0293004444444444 0.913787871428571 0.0997448333333333 1.0150544 -0.1486982 0.0605494 0.00146988 -0.0996808525 1.08292658333333 -0.230688342857143 0.2768875 0.48537072 0.115454714285714 0.00715075461538462 0.3451704 -0.0228593363636364 -0.0333593714285714 -0.1706876 0.0883405714285714 -0.038750858 -1.10736583333333 0.13363625 0.105476416666667 -0.0715737 -0.185941777777778 -0.0692364342857143 0.106270428571429 0.804218833333333 -0.134800214285714 -1.5153496 -0.2085055 0.4257968 -0.08818046 0.177362285714286 -0.2706133 -0.06992 -0.101160833333333 -0.26007176 0.115368514285714 0.409056178333333 0.204309428571429 -0.2191926 1.054701 -0.002090375 0.5070818 -0.355819483333333 -0.470547842857143 0.1564607318 0.6210022 0.1373876 1.03700333333333 -0.238254833333333 -0.5571518 0.140577 0.100645466666667 -0.943372 -0.113995777777778 -0.016964266 -0.268687142857143 -0.518038742857143 0.0202778333333333 -0.7557844 -0.02087586 0.18391451 -0.128242875 0.338285833333333 -0.1179084 0.05321684 -0.2529892 -0.050764 0.26139832 0.325232296 0.199552263333333 -0.31205
LIBD_142 0.188764857142857 0.113823 -0.08138718 0.294448375 -0.0731295769230769 -0.349696 -0.5179065 0.0916581516666667 -0.262377285714286 -0.000533818181818181 0.0142155111111111 -0.154016833333333 0.6193968 -0.194426666666667 -0.06888417 -0.00113756666666667 -0.498417777777778 -0.01698255 0.0519494 -0.2467316 0.0118249333333333 -0.0448550666666667 0.157697671428571 -0.381379957142857 0.639549166666667 -0.159208555555556 -0.124653731818182 0.131813 -0.272943 -0.071216625 0.1261483 0.0835039111111111 0.308785666666667 0.3742025 -0.726393 -0.0808256 -0.219144125 -0.1307622 0.221577454545455 0.0276871428571429 0.129382444444444 0.0331455833333333 -0.425112571428571 0.132669327272727 -0.366974714285714 -0.01282612 0.0067537625 0.3725993 0.330025233333333 0.0775084 -0.3506919 0.301402 0.00853622222222223 -0.112250528571429 0.19190845 0.50717128 -0.159933145454545 0.178987166666667 0.118466 -0.1060199125 0.694212666666667 -0.0778101428571429 0.0120025916666667 0.14843517 0.0292935714285714 -0.0080033846153846 0.1211987 0.00103158181818181 0.0211182571428572 -0.15454516 -0.0475944285714286 0.20688695 -0.820479666666667 0.2868186625 0.112100408333333 0.0102090571428571 -0.021619 0.00594985714285713 0.190832142857143 -0.155648 0.170854785714286 -0.26494116 -0.357546675 0.9506028 -0.13584176 0.0631355914285714 -0.3319166 -0.1000526 -0.4154445 0.03275458 0.078728 0.570757166666667 -0.0506166142857143 0.3757648 -0.429338344444444 0.0285372625 -0.00732279999999999 -0.575605833333333 -0.217713428571429 -0.06005996 0.4416882 -0.0754908 -0.0217185 -0.314678833333333 -0.1192844 -0.34610624 -0.00525766666666669 0.1592576 -0.216342222222222 -0.14267498 -0.351602285714286 -0.0148471428571428 0.0355159016666667 -0.37500362 0.17003424 0.398361 0.09486435 0.4180565 0.0207096 0.2700332 -0.0623826 0.4956391 0.02918868 0.0792818 0.0595732333333333 -0.278128166666667
LIBD_143 -0.656990714285714 0.10055718 -0.681988 0.0946484375 0.209290230769231 0.27161312 -0.123172283333333 -0.0593581666666667 -0.570410571428571 0.0488982363636364 -0.134758094444444 -0.0256058666666667 -0.6520012 -0.1741918 -0.27157125 0.275087333333333 -0.216843555555556 -0.0771238725 0.6800645 0.1860024 -0.0272985733333333 -0.535101166666667 -0.0261415714285714 -0.199466142857143 0.124825166666667 -0.766681222222222 -0.765077363636364 0.05965236 -0.272639 -0.347795 -0.14939037 -0.16846721 -0.0982666666666667 0.28248125 -0.638728 -0.030748 0.1750965 -0.1666872 0.0403912363636364 -0.397738142857143 -0.0334042222222222 -0.253643666666667 -0.855191428571428 -0.144892545454545 0.493407428571429 0.07751484 0.07779575 0.5362094 0.575951777777778 0.042607 -0.0924407142857143 -0.307665 0.0975944444444444 0.41704445 0.105268983333333 -0.222923 -0.209834438181818 -0.235533833333333 0.2128754 -0.0849925 0.54229325 0.360164591428571 0.299489166666667 -0.00575323000000001 -0.137540142857143 0.0707827692307692 0.03489307 0.237902863636364 -0.0344767785714286 0.39046864 -0.0373849714285714 0.05240476 -0.1451526 0.054891625 -0.212462 0.329508285714286 -0.0194294 -0.0376879142857143 -0.287207142857143 -0.289035666666667 0.287841428571429 -0.4067606 0.3534599 0.7227125 0.2291094 0.191744757142857 -0.04141172 -0.0666812 0.5252705 0.59427026 0.186435342857143 0.158556966666667 0.462967142857143 0.3133834 0.0838445866666667 -0.334560125 -0.403180238 -0.989986666666667 -0.0501984285714286 -0.35770276 -0.2368628 -0.18382 0.5355245 -0.129761166666667 -0.38152554 -0.833408 0.0519226666666667 0.6146038 -0.0231008888888889 0.02346526 -0.496232 -0.426568857142857 -0.0266970216666667 -0.34262282 -0.6081792 0.322637704 -0.19856525 0.406659466666667 -0.472866 -0.301922 0.01153 0.20445846 -0.2901788 -0.0548574 -0.0390009833333333 -0.247849666666667
LIBD_144 0.464195428571429 0.14176062 0.18590996 0.101609 0.0601104538461539 -0.2907464 0.2834675 -0.0351396333333333 0.179257771428571 -0.0295756272727273 0.197944666666667 0.265152666666667 -1.130374 -0.4570655 0.1027682 -0.120636927777778 -0.0816781111111111 -0.0550040625 0.291982916666667 0.2655281 -0.104083873333333 0.466402166666667 -0.187546571428571 -0.24467238 -0.4316345 0.0177889777777778 -0.494116545454545 -0.0510496 0.1681275 -0.2778495 0.01355633 -0.149298166666667 0.456866666666667 -0.0289087625 0.2378237 -0.0397471428571428 0.233082875 -0.2616332 0.0256028636363636 -0.0929042857142857 -0.0182711111111111 -0.205064433333333 0.00771171428571427 -0.156796909090909 0.340202055714286 0.381874 0.1455995 -0.3260385 0.300635444444444 0.096528 -0.141892714285714 -0.09196433 0.200873222222222 0.3757606 0.1539701 0.90576 -0.0281215454545454 0.02462075 -0.130381 -0.0349337125 -0.110095991666667 -0.202330290142857 0.189134150833333 -0.07322782 -0.0410227142857143 -0.138183923076923 0.3554771 -0.0207970909090909 0.0387235428571429 0.1045932 0.172130857142857 -0.167688 0.678012 0.110712875 -0.0586441983333333 0.156840221428571 -0.00980623333333334 -0.0576260228571429 -0.257562951428571 0.668698333333333 0.36507 0.08533762 0.07082625 -0.055296 -0.0162374 0.167684857142857 -0.2584356 0.62127 -0.142233483333333 0.14074908 0.0929208571428571 -0.130425316666667 0.448519571428571 0.1171268 -1.39472644444444 -0.226430625 0.5965248 0.0210976333333333 -0.169650428571429 -0.018585 -0.9995182 0.304594 0.468485166666667 -0.270914073333333 -0.2275749 -0.23748338 0.14057 0.4939188 -0.126618777777778 -0.0984852 0.0536593428571429 -0.314113571428571 0.584139833333333 -0.3417303 0.3642894 0.4556842 -0.020693925 0.15804599 0.05959554 -0.156257008 -0.0467862 0.1830638 0.16076398 0.3945268 0.225070233333333 -0.2056425
LIBD_145 1.08772771428571 0.917396 -0.33261908 0.189763105125 -0.173256292307692 0.1166914 -0.644359833333333 -0.0452161166666667 -0.269540285714286 0.01925444 0.00214244444444444 -0.156005833333333 1.0877188 0.4524875 0.4475215 -0.0189934888888889 -0.223083777777778 -0.155312875 0.209484041666667 0.0263021 0.219109333333333 0.20961195 0.278252 -0.483991428571429 1.86916166666667 -0.138055977777778 -0.551039181818182 0.69550174 0.5516575 0.01357925 0.3398518 0.0218594444444445 0.154256 0.256834375 0.2872847 -0.0652423714285714 -1.19761375 0.0225316 0.114384036363636 0.421983885714286 0.340406666666667 0.0218623166666667 0.363480714285714 -0.0693833636363636 -0.856364857142857 -0.36357968 -0.038625875 0.3669954 -0.0416393333333333 0.0467172 -1.47698428571429 0.16412084 0.0108626888888889 -0.778993642857143 0.127213166666667 0.6133004 -0.290325818181818 -0.118132333333333 -0.487173 -0.086706625 2.10458833333333 -0.0414434142857143 -0.38957525 0.2319866 -0.158046285714286 0.0388556153846154 0.2509818 -0.157845936363636 0.0624712714285714 0.245678 -0.43754 -0.4897768 -1.22478635 0.214172 -0.0422075858333333 0.202084114285714 0.122847011111111 -0.110207361857143 0.127263571428571 0.264750966666667 0.1237611 -0.5220274 -0.34184425 1.096874 -0.17454308 0.0795451428571429 -0.4667588 -0.0446241 -0.242909 0.10558196 0.0428986285714286 0.356766783333333 0.459336571428571 0.383253 0.116784177777778 0.414716875 -0.3714638 -0.564577833333333 -0.322828757142857 -0.135522 0.3555254 0.0407792 -0.383049666666667 -0.122182916666667 -1.471052 -0.03551786 -0.0229780166666667 1.001342 -0.146345357777778 -0.1889436 0.238466642857143 0.169011714285714 0.402875833333333 -0.3368728 0.49969037 0.47753276 -0.20551 0.379228 -0.2882246 -0.23863368 -0.0368266 0.4298372 0.0749718 0.06424704 0.227116833333333 -0.156942333333333
LIBD_146 -0.709478428571429 0.039713 0.27554274 0.18767615 0.0333410682769231 0.12373524 0.473120666666667 -0.0299504166666667 0.252750285714286 0.00710054545454546 -0.00784277777777779 0.0582895 -0.276799726 -0.274497833333333 -0.797892 -0.0151727777777778 0.254156666666667 0.1119531 -0.05100525 0.01625015 0.03768992 0.4555985 0.0366314285714285 0.0715130857142857 -0.1813328 -0.186913622222222 0.305899181818182 -0.3295498 -0.0695940375 0.252212375 0.12439068 0.065114 0.380654555555556 -0.063536375 -0.740692 0.08396265 0.0699855125 -0.2687951 0.0382454690909091 -0.0620588285714286 0.00807338888888889 -0.0907406333333333 0.145428714285714 -0.000546990909090907 0.498532957142857 0.1166964 -0.057199215 -0.3590822 0.132926888888889 0.14985596 -0.133438742857143 0.05411099 0.0164268888888889 0.202559728571429 0.12680535 -0.2915786 0.00344740909090909 -0.0127678166666667 -0.1298854 0.1881724 0.183979041666667 -0.0316640242857143 0.2064725 0.481041 0.0750196857142857 0.0324106153846154 0.062942679 0.0594868181818182 -0.0675712571428571 -0.000116340000000001 -0.0543244285714286 0.09970564 -0.3778065 0.11100975 0.151297583333333 0.0709287142857143 0.120884133333333 0.0168817142857142 -0.0868265714285714 -0.572760833333333 0.0384927857142857 -0.2859508 0.058180375 -0.4191324 -0.0581594 0.0720719285714286 -0.4180932 -0.024240434 -0.13732425 -0.1777118 0.2032599 -0.0720245 -0.151152142857143 -0.75422 0.489870855555556 0.281875375 -0.1602504 -0.0250859838333333 -0.00985215714285714 -0.1452702 0.3247994 0.0056326 0.287617616666667 0.442406166666667 0.4409524 0.286022 -0.0104585166666667 -0.039223 0.0507285555555556 0.01916172 0.375374857142857 0.0256454 -0.378770333333333 -0.36756064 -0.01228518 0.1917872 0.1472579151375 0.0473371 0.1627016 -0.1575952 0.03830624 -0.3017685 0.1277752 0.1090258 -0.0908606666666667 -0.411265
LIBD_147 -0.268162857142857 -0.18887452 0.606513 0.21068775 -0.0544169153846154 0.1098914 0.0904206333333333 0.208246833333333 0.373578857142857 -0.0300698948181818 -0.0600165888888889 -0.184449166666667 0.1970263 0.3409815 -0.05763313 -0.0842505444444444 0.217371111111111 0.07241325 0.086081425 0.07705308 0.0294734333333333 -0.323293333333333 0.225404714285714 0.239537 -0.437088016666667 0.155140144444444 0.0627032454545455 -0.395686 -0.02906425 0.0403102475 -0.06203215 0.04890915 0.187409666666667 -0.243723025 0.2548599 0.124338142857143 0.186153 -0.1526023 0.173505654545455 -0.195957471428571 -0.104474222222222 -0.120848266666667 -0.220588428571429 -0.307652727272727 -0.101099557142857 0.0910778 -0.06242775 -0.3961844 0.0019032 0.0869546 0.262194285714286 0.2825872 0.0976118111111111 0.1894525 0.137228833333333 -0.3217478 0.0359925454545455 -0.136691 -0.3994484 0.05300785 -0.683172833333333 -0.0327430371428571 0.217656833333333 -0.03420388 -0.243461714285714 -0.100958167692308 0.0449439 0.0454960545454546 -0.228507785714286 -0.00425979999999998 -0.0077786857142857 0.45379273 0.574033666666667 0.0012914 0.0171941666666667 -0.122676857142857 0.0657065777777778 0.0977965714285714 -0.00661471428571428 -0.625045833333333 0.154332505714286 -0.6094102 0.284402625 -0.6670602 0.1948632 0.0343140285714286 -0.30409124 0.2571312 0.467528283333333 -0.39385444 0.0655545257142857 -0.2489715 -0.49447 -0.0496075896 -0.600157333333333 0.149776125 -0.30405488 0.40201345 0.6089334 -0.4100754 -0.06838442 -0.0377382 0.02920185 -0.1834306 0.761904 -0.0366976 -0.162187466666667 -0.24249176 -0.0881069444444445 -0.06971306 0.289037385714286 0.0419948571428571 -0.0502450666666667 -0.2840154 0.076354 -0.022234752 -0.025043875 -0.0973387833333333 0.1766472 0.05921634 -0.0725276 -0.1854674 0.00744639999999999 -0.1894594 -0.0439944333333333 -0.245893333333333
LIBD_148 0.151578571428571 -0.15396906 0.2834182 0.255206875 0.0938851923076923 0.085332 0.692561833333333 -0.302379316666667 0.039967 0.0987684545454545 -0.201334888888889 -0.495487666666667 -0.6548786 -0.364726333333333 0.5165102 0.0163242555555556 0.0893577777777778 0.00532475 0.3626261 -0.389777 -0.0363522333333333 -0.400025833333333 -0.0214645714285714 -0.0400981428571428 0.378524166666667 -0.685054111111111 -0.377422972727273 0.1764138 -0.02605895 -0.3773791 0.114855409 -0.222381956666667 0.455325911111111 0.45456725 -0.447493 -0.125854428571429 -0.2399386875 -0.152826 0.539573909090909 -0.397366571428571 -0.140422666666667 -0.069849 0.322734285714286 -0.205228636363636 0.430933757142857 0.39636876 -0.041835125 -0.01809512 0.601165444444444 0.1386944 -0.0120300428571429 0.00833360000000002 0.0570157777777778 0.102089171428571 0.187278833333333 -0.12839888 -0.240543118181818 0.0736908333333333 0.1229594 0.05953045 0.137503491666667 -0.000823117142857155 0.240783833333333 -0.1703032 0.310110428571429 0.065415 0.1226412 0.0715692909090909 -0.01781585 -0.2770751 0.219094857142857 0.54342957 0.135235666666667 0.0612797125 -0.133950141666667 -0.075491 -0.0631523333333333 0.0648394285714286 0.200775428571429 -0.474579666666667 0.776735714285714 -0.2583754 -0.0370147125 0.3784807 -0.0871274 0.168178714285714 -0.23140988 0.178483 0.542746216666667 0.10578558 0.151454714285714 -0.198634966666667 -0.374809285714286 0.18791524 -1.27326222222222 0.1980141375 0.101946 -0.4339495 -0.0111497142857143 -0.1980228 -0.918418 -0.2101294 0.273721333333333 -0.2906225 0.03091882 0.07593642 -0.2249 0.4294398 -0.140819222222222 -0.0834228 0.141353142857143 -0.377480928571429 0.525907833333333 -0.25135998 -0.43818114 0.02185314 -0.600492625 0.298563666666667 -0.180035 -0.296763 -0.156688 0.3622954 -0.266618 -0.1562528 0.0538416833333333 0.2776554
LIBD_149 -0.482364857142857 -0.028876876 -0.3803108 0.073657875 0.155262593846154 0.4841524 -0.457580666666667 -0.230247333333333 0.131674714285714 0.398292363636364 0.063956 -0.135689333333333 -0.404655286 0.5015505 -0.23205809 0.0973145 0.1257748 -0.049031625 -0.455159 -0.1107161 -0.04281582 -0.119972266666667 -0.428730414285714 -0.200109171428571 -0.395819333333333 -0.318626477777778 0.433365272727273 -0.1338806 -0.08295925 -0.3253706375 -0.109254943 0.0991653333333333 0.436071333333333 0.01959625 0.3081173 0.0389808428571429 -0.16345275 0.0602484 0.595989454545455 -0.243929571428571 -0.0197048888888889 0.0359691 -0.500978571428571 0.209438909090909 0.563564714285714 -0.13278352 0.1819275 0.0959062 -0.20536823 0.3995066 0.582577571428571 -0.00533699999999998 -0.108031111111111 0.462945571428571 0.083613 -0.4394066 -0.226216563636364 0.176122333333333 -0.0197436 -0.0337175625 -0.1900425 -0.0545119 0.0659932533333333 -0.149798178 -0.0144234285714286 0.114257315384615 -0.0813658 -0.233025818181818 -0.0235531642857143 -0.1626078 0.0894817285714286 -0.2501858 0.10396565 -0.15208205 -0.0661470166666667 0.0145505714285714 0.0343808777777778 -0.192385571428571 0.0233444 -0.435389833333333 0.107706287142857 0.475785 -0.459452625 0.2662364 -0.32956884 0.1858883 -0.1563404 0.19130314 -0.6445345 -0.17276002 0.245555 0.391309666666667 0.609985085714286 -0.287479 -0.343750111111111 -0.12720275 -0.1091352 -0.326203333333333 0.00471857142857143 -0.1088642 0.30971932 0.023792 0.411453 -0.0765752666666667 -0.7436732 -0.274069 -0.0737535 -0.719456 -0.247577066666667 -0.12126052 -0.108813942857143 -0.302312757142857 -0.286777666666667 -0.0206660266 0.12991472 -0.2006472 -0.59428725 -0.166836733333333 -0.4133798 -0.310922 0.0131455 -0.0846808 0.10942788 0.5341068 0.1017697 0.0724750983333333
LIBD_150 -0.280642342857143 -0.1300776 -0.00257859999999999 -0.041300305 0.335238384615385 -0.3957462 -0.545351783333333 0.00994483333333334 -0.242250285714286 0.164842027272727 0.0260201333333333 -0.366755833333333 -0.28186694 0.296469666666667 -0.876585 0.118313888888889 -0.311501888888889 0.020905525 0.353854916666667 0.2024709 0.00786630666666667 -0.4145645 0.427508142857143 -0.450852285714286 -0.3108254 -0.585195 -0.497424909090909 -0.12478384 0.071152875 -0.1022205875 -0.4422349 0.231388044444444 -0.471742 0.0189825 0.1885094 -0.171010285714286 0.11910016125 -0.3439688 0.316944654545455 0.190856185714286 0.278256644444444 0.262804 0.335879571428571 -0.253197363636364 -0.252437142857143 0.0816214 0.02532075 0.2710898 -0.276642755555556 0.3119108 0.415823571428571 0.05039277 0.0242478888888889 -0.125517828571429 0.179767133333333 -0.1597158 -0.00654812727272728 -0.01443317 -0.223523 -0.082772 0.107956505833333 0.160229932857143 0.0797814083333333 -0.1977998 -0.513998285714286 0.0688477692307692 0.06705773 0.0700843090909091 0.11707991 -0.5281758 -0.434373714285714 -0.028023 -0.331400166666667 -0.027800325 -0.26456425 0.146518514285714 -0.0726648222222222 0.202788714285714 0.128495387142857 -0.2854585 0.390396714285714 0.3870086 0.326934875 0.4151158 0.2841646 0.179377142857143 -0.056107 0.141909 -0.1959337 -0.11875296 0.151634571428571 0.226190066666667 0.103874071428571 -0.0686612 -0.457734166666667 -0.31502 0.491874 -0.635675666666667 0.207699655714286 -0.25324222 -0.5134642 0.1888788 -0.3439055 0.0963215316666667 -0.1470686 -0.7580866 0.167499833333333 0.53123032 -0.108552111111111 -0.1699974 0.466036714285714 -0.259207 -0.0474368166666667 0.107401 -0.8118368 -0.00163045999999999 -0.484741125 0.137924185 -0.4904262 -0.2310377 -0.2474968 0.7677082 -0.348468 -0.13397946 0.122734333333333 -0.257629166666667
LIBD_151 0.892951285714286 -0.038454 -0.6282208 0.0597280875 0.177188923076923 0.03404618 0.418608666666667 -0.0895568333333333 0.596100857142857 0.0012417909090909 0.194752266666667 -0.000756350000000003 -0.47212778 -0.2555815 -0.3133925 -0.0789381111111111 -0.341147 -0.262051625 -0.854928583333333 -0.05092028 -0.0441357066666667 -0.297966166666667 0.132847142857143 -0.350803571428571 0.212363271666667 0.395241777777778 -0.601591 -0.0917628 0.1051542125 -0.55793685 -0.1033429 0.133814211111111 -0.351978333333333 -0.263663125 0.2245154 0.0906092857142857 -0.08913985 0.6954554 0.0604898272727273 0.0778942857142857 0.124436333333333 -0.00558813333333334 0.270584 0.312608181818182 -0.0160105714285714 -0.26883958 -0.0205655375 -0.04519821 -0.222606888888889 0.24191784 -0.181707157142857 0.1190067 -0.120684666666667 0.365770714285714 0.0281345783333333 0.12775972 -0.180474181818182 0.1980212 0.3150078 -0.00451874999999993 0.397951666666667 -0.0434001428571429 0.137897333333333 0.04539127 -0.0474205714285714 -0.315557384615385 -0.333122 -0.0725343636363636 0.0521813571428571 -0.4331262 -0.279893571428571 0.31845203 -0.571836666666667 -0.008498375 -0.0429074141666667 0.199479657142857 -0.0752635555555556 -0.241777457142857 0.146883285714286 0.0350638333333333 -0.1716639 -0.2800708 -0.3023318125 -0.25665014 -0.1315168 -0.1826837 -0.51195196 0.2538105 -0.477447 -0.1316924 0.131554285714286 0.315858383333333 -0.216102314285714 0.32330934 0.1526568 0.0850363375 0.0899284 0.659784 -0.306449571428571 0.00419860000000001 0.00976871999999998 -0.2768804 0.418570166666667 0.3764085 0.12900888 -0.06330304 0.127647 0.69888528 -0.199607822222222 -0.1291894 0.362147 -0.0989895714285714 0.819956666666667 -0.23257564 0.2911468 0.5750576 0.2612978 -0.493230666666667 0.232752 0.0888952 -0.16311 0.1860406 0.2122736 0.2168431 0.0692115 -0.357449333333333
LIBD_152 0.0422842857142857 -0.084447 0.6556996 0.181332875 -0.270128538461538 -0.07209746 -0.368963966666667 -0.120670766666667 0.106654 0.0133321272727273 0.0781640777777778 0.2775675 0.1971134 -0.501705 -0.5086982 -0.147173333333333 0.0395781377777778 0.08446025 0.321766341666667 0.061854042 -0.14886806 0.211337333333333 0.443371 -0.306469114285714 0.324877166666667 0.253603255555556 0.446922636363636 -0.082214148 0.0810140775 0.094385875 -0.07921178 0.216386466666667 0.0701372188888889 0.1651719 0.2380286 0.0621767142857143 0.00447890000000001 -0.1311804 0.193511545454545 0.175754714285714 0.267667866666667 -0.1594291 0.227842514285714 -0.0787053454545454 -0.103148571428571 -0.094303144 -0.1956376375 -0.13682447 0.1782433 -0.03685234 -0.0428218285714286 0.16440841 -0.010993 -0.0943830228571429 0.0236069833333333 0.5615408 -0.383519181818182 -0.107375975 0.0303964 -0.0601157325 -0.0789172 0.000219985714285717 0.118097980333333 -0.2441637 0.00686634285714286 -0.254805530769231 0.3497885 0.0650741818181818 -0.121437532142857 -0.0256381 -0.396678714285714 0.7839125 -0.0716222 0.0786154375 0.0771384166666667 -0.0829974285714286 -0.0714119888888889 -0.200544557142857 0.134948 0.325875683333333 0.164447728571429 -0.7372948 -0.0940168 0.2722327 0.00425039999999997 0.307495014285714 -0.42755316 0.432708 -0.2918756 -0.1413756 0.1530297 0.148218846666667 -0.0739139571428572 0.3965798 0.727251388888889 0.75467875 0.0633318 0.05319685 -0.415963571428571 -0.1160158 0.7510749 0.08941068 0.149503866666667 -0.295157333333333 0.36923762 0.1332826 0.0941318333333333 -0.4566846 -0.0136420777777778 0.0109418 0.443693714285714 0.0406084142857143 -0.00594708333333333 -0.3223588 -0.06474202 0.082441 -0.160293125 0.295970666666667 0.24115404 -0.1076412 -0.1258738 0.42962698 0.010705874 0.1687304 0.0647993333333333 -0.3613885
LIBD_153 -0.776467 -0.1122354 0.78092842 -0.0910682625 -0.517541715384615 0.5276614 0.2975385 0.133335166666667 -0.247853857142857 -0.858891545454545 -0.704611222222222 -0.370722233333333 -0.4571222 -0.20719 -0.08504209 0.0545806666666667 -0.04934931 -0.06101275 0.116224 -0.0486604 -0.138190286666667 0.631050266666667 0.365937171428571 -0.0784932857142857 -0.611889333333333 0.545578577777778 0.426642427272727 0.0879336 -0.283426625 0.011038025 0.1379347 0.282134922222222 0.39131 0.132058 -0.384403 0.179362942857143 -0.2683503625 0.0257746 -0.432244181818182 -0.374208657142857 -0.0596323333333333 0.00754450000000001 0.167082714285714 0.1037715 0.240063 0.2029104 0.238366875 -0.17022209 0.162300666666667 0.4466352 0.269330571428571 0.000637400000000019 0.155162777777778 0.512440885714286 -0.0617755 0.2998551 0.145083710909091 0.952513333333333 0.2910402 -0.1475107625 -0.397381916666667 0.0237092428571428 0.290785916666667 -0.024232 0.316781428571429 0.185024346153846 0.4054975 -0.0574242545454545 0.132559428571429 0.3232024 -0.102264371428571 -0.72914671 1.19769166666667 0.02919625 0.0233359166666667 -0.543119714285714 0.00651793333333334 0.0564235142857143 -0.164072428571429 0.0889973333333333 -0.500940285714286 -0.5677136 -0.424878 0.690151 -0.4377896 -0.243968571428571 2.84773 -0.31202212 0.345249051666667 -0.29304912 0.669058571428571 -0.4452828 0.649039728571429 -0.5553714 -0.195577822222222 -0.0068237 -0.5074689 -0.304187333333333 0.394221571428571 0.0799 -1.6060964 -0.0172046 0.345450166666667 0.0731027666666667 -0.4551683 0.5064302 -0.801394 0.3795172 -0.630493333333333 -0.927472 0.316170757142857 -0.162668714285714 -0.192260333333333 -0.7360042 -0.5691983 -0.295176 -0.18460225 0.013452 -0.19686658 -0.1522358 -0.1726234 0.3368756 -0.379316 0.0979024000000001 1.03205333333333 0.00347434999999998
LIBD_154 0.0619844285714286 0.46507 0.2449084 -0.49283375 0.123266515384615 -0.1663782 0.507298666666667 0.7441465 0.164708014285714 0.140951863636364 0.556739211111111 -0.315043666666667 -1.395184 0.371565 0.10879761 -0.0428174 0.0258388 -0.0305748875 -0.205681116666667 0.06232114 0.2453084 0.253870825 -0.185978285714286 0.236381857142857 0.0970326666666666 -0.152770766666667 -0.0909743636363636 -0.0831572 -0.4918323875 -0.376281125 -0.0852596 -0.184733366666667 -0.0663 -0.1268222925 0.1878514 0.0616426 -0.231454375 -0.34024166 0.515373538818182 -0.492845285714286 -0.309068111111111 0.0865481666666667 0.610356714285714 0.135819820909091 0.318837857142857 0.5084959 -0.0597649375 -0.4983471 -0.1534397 0.0457260000000001 -0.451165 -0.14378438 0.0354883333333333 0.543936507142857 0.284213166666667 0.1495174 0.0105172727272727 -0.81130209 -0.0424522 0.070119075 1.037259 -0.0367707142857143 0.0730076666666667 0.04043361 -0.144053842857143 -0.0153702615384616 0.00677728 0.12126419 0.0940008571428571 0.09910946 0.00534258571428571 -0.7727474 -0.592080333333333 -0.379989625 0.0240479083333333 -0.685151571428571 0.0626346 0.162908857142857 -0.366267971428571 -0.2756485 0.0908784285714286 0.3579718 0.14940125 -0.694461 0.0450166 0.184668271428571 1.1036397 0.09030646 -0.502391166666667 -0.11308916 0.342527924285714 -0.330208 0.396139571428571 -0.2595436 -2.23822888888889 -0.053035625 0.47767364 -0.028964 0.53139 -0.6614198 -0.756159 0.32474742 0.169329366666667 -0.273697266666667 -1.0741082 0.2644306 0.176844 0.6777122 -0.468362551111111 0.3966432 0.226533285714286 -0.435502285714286 0.380931833333333 -0.21596434 0.5014984 0.87325988 -0.693033125 -0.0297593333333333 0.0761416 -0.1147996 -0.3340702 0.2303508 -0.43267734 -0.257132148 0.3313535 0.084559
LIBD_155 0.528279571428571 -0.1299264 -1.1109756 -0.0650422 0.346348669230769 -0.2890702 0.730583666666667 -0.365471833333333 -0.01849 -0.0369324454545455 0.195841688888889 -0.07566 -0.0452903 0.416921666666667 0.23018737 -0.0295238888888889 -0.041253 0.0208509875 -0.0196798333333333 -0.04251366 0.04331238 0.7230335 -0.115907285714286 -0.131417414285714 -0.588274 -0.407993555555556 0.467674909090909 0.163046 0.1614594 0.08707625 0.4587169 0.100546555555556 0.0620103111111111 -0.0558832125 0.2031523 -0.04502722 0.426104125 -0.20895792 -0.325866090909091 -0.152957142857143 -0.0576942222222222 -0.024946 0.524294 -0.0530376818181818 0.0451986285714286 0.000693740000000001 -0.1067335 -0.3478057 -0.00261163333333334 -0.285478 0.267082042857143 0.0328823 -0.127607777777778 -0.134372535714286 0.118680333333333 0.9847934 0.384935909090909 -0.0373076833333333 0.092475624 0.011793475 -1.18543166666667 0.0866365142857143 -0.01710075 0.2270976 0.0506802857142857 -0.0418445307692308 0.07006567 0.00176959999999999 0.00333399999999999 0.03397972 0.206035571428571 -0.65245113 1.16339833333333 -0.0476935 0.0479565333333333 0.161545528571429 0.1199463 0.176054714285714 -0.240650428571429 0.749428333333333 -0.0817718571428571 -0.08370348 0.096467625 -0.166774508 0.19384292 -0.151966728571429 -0.130506 -0.63207318 -0.228439333333333 0.0628942 -0.477709428571429 0.448626833333333 -0.162897285714286 -0.0568918 -0.133455666666667 0.5746475 -0.52887904 -0.0745327666666667 0.671922 0.1393484 0.01668546 0.13999586 -0.12271665 -0.0774856833333334 0.551323 -0.3911016 0.0861807666666667 -0.27007066 0.279759 0.28134548 0.230110714285714 0.199225714285714 0.386762666666667 0.1147574 -0.2389452 -0.095063 0.566561375 0.0748851166666667 0.0107206 -0.2790422 -0.0372288 -0.0140918 -0.0970676 -0.63085772 -0.325126833333333 0.247502
LIBD_156 -0.998222857142857 -0.1318258 -1.2659402 0.088653625 0.00584726153846154 -0.351136 -0.477118833333333 -0.276552966666667 -0.00783662857142857 -0.0766547727272727 -0.177761 0.207957516666667 0.34714598 -0.387452166666667 -0.6549819 0.0162300111111111 0.163030956666667 0.10965194375 -0.0427195 -0.2018144 0.0216706666666667 -0.136056933333333 -0.568912 1.17138285714286 -0.208857666666667 -0.176048355555556 0.0577620636363636 0.465526 -0.1094048875 0.39128675 0.2479188 -0.130159522222222 -0.203482033333333 -0.0850000075 0.14575809 0.0161207142857143 0.37151175 -0.2451692 -0.514802363636364 -0.376297142857143 -0.131363355555556 0.363811 0.588792142857143 -0.02016 1.20546857142857 -0.458972 -0.13091575 0.0663571 1.09880077777778 -0.3860522 0.3533138 0.01815763 -0.073844 0.489201214285714 -0.0584636666666667 -0.2137006 0.2685819 -0.359522833333333 0.1218056 0.24715975 -0.477490916666667 0.0566090714285714 0.0914547333333333 -0.22236617 0.0118715714285714 0.347144 -0.073158 -0.304710981818182 0.257241178571429 -0.56639514 0.2353452 -0.4514124 0.456315333333333 0.1576931875 0.0945564083333334 0.375340714285714 0.244285666666667 0.408388857142857 0.169460285714286 0.2673065 0.114036142857143 -0.6851416 -0.3549200875 -0.3424178 0.041132 -0.300421942857143 -0.2585789 0.0185272 0.7385655 -0.2635554 -0.499667 0.3208315 0.134939571428571 0.68579644 0.0432349666666667 -0.01034772625 -0.50489 0.0783867766666667 -0.113303428571429 0.89724 -0.0490282 -0.129555462 0.781375 -0.0158293333333333 -0.1541222 0.06021672 -0.00116083333333333 -0.4651134 0.320973666666667 0.3683476 -1.29735 0.368501285714286 -0.971459633333333 -0.2345698 -0.34256942 -0.2129736 0.54891125 -0.31386341 0.16744444 -0.05363592 0.5154152 -0.64075386 0.2155682 -0.3258502 -0.436091833333333 0.109433531666667
LIBD_157 -0.921432142857143 0.13765557 3.495192 0.017626725 0.113813615384615 -0.5538116 0.108013816666667 -0.468313333333333 -0.412894957142857 0.142514636363636 0.112103621111111 0.213839 -0.8138976 -0.4451325 0.673128 0.275232444444444 0.212087222222222 0.47549625 0.196658083333333 0.17006627 -0.0746238066666667 0.544091733333333 0.215916142857143 -0.824676871428571 0.00151199999999999 2.33245222222222 0.574281090909091 -0.0513976 -0.3070343875 0.246836375 0.094286 -0.317085077777778 -0.882631111111111 -0.81021765 0.1780987 -0.0146782857142857 0.0311863125 -0.3581456 -0.0688822727272727 -0.0691012857142857 -0.182095777777778 0.26972625 -0.142762728571429 0.129695272727273 0.353349142857143 0.615851 -0.0685824999999999 0.6788305 -0.0542108888888889 -0.13375604 -0.161283428571429 0.131143 -0.00494440555555556 0.09227079 -0.105026666666667 -0.08268 0.252596530909091 -0.410999333333333 -0.17885 -0.498371175 -0.213385925 0.128363285714286 0.338575833333333 -0.3099965 0.0240730571428571 -0.135627107692308 -0.1653798 0.0601440909090909 0.446688071428571 0.409962 0.0150517142857143 -1.2418646 0.59715 -0.15512725 -0.319990683333333 -0.273016285714286 0.0288371333333333 -0.0136900771428572 -0.269839714285714 0.159622833333333 0.261877428571429 0.2340692 0.69028975 -0.39634914 0.2083448 0.136458928571429 -0.18308964 -0.035056 0.415689333333333 0.3696124 0.195929714285714 -0.201527716666667 0.384544285714286 0.33592632 -0.821442555555556 0.966635 0.9571306 0.3835614 -0.308974857142857 0.35333556 0.466546 0.0962042 0.0611573 -0.476345166666667 0.034883142 -0.00333199999999998 -0.01007515 -0.1396176 0.301744633333333 0.4743564 0.303379857142857 -0.329867571428571 -0.151703 0.35873458 -0.2148162 -0.3208708 -0.73475375 -0.6367735 0.473307 -0.4728472 -0.38177924 0.373134 0.12828214 0.372874 0.22213945 0.000920983333333336
LIBD_158 0.276770057142857 0.13889772 0.017676 -0.0474025375 -0.364432384615385 0.141541 0.258100333333333 -0.414804 0.0419325714285714 -0.319948818181818 0.196806844444444 0.439262166666667 0.8053478 0.9945711 -0.26751508 -0.102252444444444 -0.208972122222222 0.00424795 0.075920475 -0.1791225 0.178494466666667 -0.00914183333333332 0.182958714285714 -0.00240887142857143 -0.968420833333333 0.314217988888889 0.544604727272727 -0.0302848 -0.00924962500000001 0.26196175 0.10807782 -0.0916811444444444 0.104572 0.090499125 0.1514397 -0.0490438142857143 0.4521960625 -0.015696564 -0.471690868181818 0.377935 0.193195744444444 0.0354921816666667 0.355199557142857 -0.0927895454545454 -0.04444 -0.4024708 -0.05318875 0.1301418 0.188832 0.15106088 0.0946928571428571 0.398566 -0.102516666666667 -0.751655357142857 -0.0500603333333333 0.3133046 0.334537090909091 0.238207883333333 -0.5398384 0.0448469875 -0.24019525 0.152081214285714 0.107805221666667 0.394616 0.0677655714285714 0.0704590538461538 0.1332177 -0.0504956363636364 0.0859292857142857 0.0195374 0.0854185714285714 -0.4467791 -0.0985224666666667 0.07335125 0.21000325 0.0498535714285714 -0.178169922222222 -0.396268142857143 0.347536857142857 0.202139 0.174302857142857 -0.212018122 0.064763 0.252368874 0.123726656 -0.422374185714286 -0.0348999 -0.053034 -1.14845333333333 -0.60326704 -0.282942 0.305224166666667 0.430009571428571 -1.0810666 0.1874034 -0.244202125 0.9067658 0.4450265 -0.42009 0.6121704 1.1062334 0.289312 -0.4051595 0.220969016666667 -0.328953 0.3237748 0.17590835 -0.27544626 0.165600444444444 0.29268112 0.595326571428571 0.0533367142857143 0.1843995 0.02229784 0.48533864 0.0215198 0.714835375 0.149731833333333 0.44986 -0.3230228 -0.03881718 -0.12720526 0.3151332 0.168987 -0.01957925 0.128664833333333
LIBD_159 -0.374931142857143 0.0121358 -0.52187644 -0.621335 0.453471 -0.611102 0.607430333333333 0.3171485 -0.460385285714286 0.777714545454545 0.187474344444444 0.2223685 -0.796639 -0.389508883333333 0.127812 0.218064444444444 -0.208627556666667 -0.0279895 0.725050083333333 -0.26097863 -0.231025666666667 0.603560333333333 -0.272044714285714 0.233508328571429 0.00466 -0.927268866666667 0.730764409090909 0.147507682 -0.671113875 -0.3170776375 0.0478275 0.299810666666667 -0.0150052333333333 0.327028 -0.01502995 0.109738285714286 0.00531463750000001 -0.232824 0.422463345454545 -0.3602466 0.121215555555556 0.300670183333333 0.233075914285714 0.00547320909090909 0.116471728571429 0.5701896 0.051714375 0.158289998 -0.2520687 -0.13425244 0.0868756 -0.19003472 -0.1059158 0.539236285714286 -0.462946666666667 -0.39604648 0.215175727272727 -0.215933333333333 0.496287 0.0108412500000001 -0.594477291666667 -0.393756 7.16933333333301e-05 -0.00323093640000001 0.430760142857143 0.0689269615384615 -0.14076005 0.399007845454545 0.41065 -0.3792626 -0.146083285714286 -0.2409843 1.018825 -0.3958986 -0.0972995 -0.240976428571429 0.316772444444444 0.159088571428571 -0.0496564285714286 -0.512511 -0.930328571428571 0.43766694 0.550378875 -0.14874266 -0.2203822 0.257231714285714 0.73067426 0.4298398 -0.372569166666667 0.3400955 -0.0567972142857143 0.0447504833333333 -0.324584442857143 0.0262524 -1.09739833333333 -0.326185 -0.3275014 -0.719927666666667 -0.78651 -0.3050624 0.35310308 0.4053772 0.219042833333333 -0.4010915 0.48069808 -0.35075018 0.12716 -0.33871418 0.0961624444444444 0.1830474 -1.18236142857143 0.0215111428571428 -0.0686066666666667 -0.04522112 -0.0460604 0.0837556 -0.14626675 0.278823533333333 -0.2533412 -0.0742278 -0.0368714 0.1805878 0.5930426 0.5812432 -0.132126 0.364326833333333
LIBD_160 -0.586175285714286 0.184735 -0.313501882 -0.1251095 -0.368133815384615 -0.4086872 0.462395333333333 -0.246480766666667 -0.103062585714286 -0.0814536363636364 -0.0530962222222222 0.568487333333333 0.5678591 -0.174573666666667 -1.223894 -0.1253644 -0.206335777777778 0.363995625 0.55682325 -0.16212407 -0.155783833333333 0.562615433333333 0.276805462857143 -0.366494 0.41745495 -0.431834833333333 0.422719272727273 0.00506625999999997 -0.6037490875 -0.00979237500000001 -0.0429183 0.445168 -0.197804222222222 0.184599 0.2757873 0.301467142857143 -0.10271075 -0.051548 -0.0202885454545455 0.180124857142857 -0.0199380044444445 0.486909733333333 0.281823342857143 0.0752825852727273 -0.199141614285714 -0.0832304 0.0194965 -0.0505891 -1.102193 -0.26851936 -0.309845428571429 -0.318087 -0.119758888888889 0.2585743 -0.267445 0.00797240000000001 0.213629090909091 -0.377765566666667 -0.1106216 0.1183 0.338212083333333 -0.247706 0.0443489833333333 -0.4651864 -0.296404857142857 0.108846040769231 0.2952607 0.11468 0.380907857142857 0.3845128 -0.0639287142857143 -0.3638679 0.143224166666667 -0.316215725 0.159185083333333 -0.854011328571429 -0.0442252222222222 0.127175 0.017848 -0.646777416666667 -0.799972857142857 0.6427954 0.0507078625 0.3420934 -0.3299234 -0.0332364285714286 -0.16840282 0.53534724 1.10441666666667 0.0853738 -0.0660115714285714 0.567718333333333 0.311219857142857 -0.0972412 -1.26078633333333 0.121839875 -0.92210414 -0.229931815 -0.873172857142857 0.45788288 -0.4227821 0.2424548 -0.384608666666667 0.316207833333333 0.23007585 -0.5463638 0.0709010716666667 0.428417 -0.305515555555556 0.3869044 -0.513521428571429 -0.112005857142857 -0.10243 -0.3601626 -0.1185588 -0.07823842 -0.0404249375 0.542186666666667 0.17907808 0.103612 -0.2743973 0.0392284 -0.4530666 0.31336 0.180776333333333 0.472818333333333
LIBD_161 -2.78696571428571 -0.1449976 0.3773018 -0.09399830625 -0.336262461538462 0.686915 1.08257566666667 0.152167116666667 0.082873 -0.0550518181818182 0.0939119666666667 0.256361883333333 -2.636714 0.233750966666667 0.69864443 -0.139393333333333 0.436240222222222 -0.2055920125 -0.123562875 -0.04850137 0.0120388066666667 0.184548333333333 0.127168571428571 -0.213722242857143 0.0209408666666667 0.447221333333333 0.140944307272727 0.0466076 -0.121190825 -0.59351325 0.13100147 -0.627346677777778 0.730949777777778 -0.106142725 0.1563034 0.138609285714286 0.2612264875 -0.0476838 -0.419166090909091 -1.111124 -0.490270144444444 0.489477333333333 0.0859457428571429 0.0885511818181818 1.53649271428571 0.6968434 -0.0485785 -0.056951522 0.863379444444444 -0.2260272 -0.168413428571429 -0.0886754 0.0635718888888889 1.33830363571429 -0.138962666666667 -0.197696778 0.0983992727272727 0.0984616666666667 -0.0223022 0.090312 -0.431661 -0.052533 0.365740166666667 -0.098084 -0.146078785714286 0.0688644769230769 0.094913 -0.0545818181818182 0.143431935714286 -0.3631002 0.286709285714286 0.0996342 0.390607516666667 -0.013465 0.0991464166666667 0.000847571428571432 0.0981695333333333 0.148029112857143 0.134173957142857 -0.0868291816666667 0.12093887 -1.9962694 -0.0948945 0.08904826 0.114637 -0.2412523 0.10714712 0.3147346 -0.4650496 -0.327578966 -0.304006142857143 0.450074833333333 -0.631169 0.4052352 1.07210177777778 -0.136740125 0.50834 0.686297666666667 -0.192261 0.234817 0.860153 0.3398778 1.39092333333333 0.09964935 0.2557858 0.21143802 0.07109105 -0.3323962 0.228111222222222 0.2793618 0.384448285714286 -0.714738714285714 -0.0308348333333333 -0.6050782 0.637704 -0.0298 0.35236425 0.1377935 0.4344896 0.0362214 -0.457315 -0.467784 0.261186 -0.09439274 0.0446358 0.0671479
LIBD_162 -0.0224615857142857 0.07658008 -0.30438 0.097901625 -0.516522076923077 0.0437128 -0.4800535 -0.0926340666666667 -0.025743 -0.0762218272727273 0.0550724822222222 0.2052277 0.5242576 0.2576062 -0.25034 -0.204652444444444 0.125362333333333 -0.055540825 -0.0800231166666667 -0.2072569 -0.0272407073333333 -0.356359916666667 -0.116712242857143 -0.209195285714286 0.2091647 0.508343315222222 0.582585363636364 0.338696 -0.2599056375 -0.164613375 0.1744512 0.189968777777778 -0.196260111111111 -0.0243556625 0.19828424 -0.115177657142857 0.3492276125 0.28225 -0.241801445454545 0.0464178571428571 -0.0321704444444444 -0.24192734 -0.723055714285714 -0.174379090909091 -0.0651079 -0.4836038 0.108895625 0.20761676 -0.458179255555556 -0.3619408 -0.0381633257142857 0.178504 0.0939974444444444 -0.0177380142857143 0.0741483333333333 -0.192255 -0.0926881181818182 -0.12118785 -0.5138296 -0.019994675 -0.595574083333333 0.330755285714286 -0.185187166666667 -0.2523321 0.189935 0.0223125384615385 0.0496613 -0.0518186363636364 -0.0701292142857143 0.0563926 0.0629175714285714 0.21222027 0.493808333333333 -0.08644725 0.13734375 0.129747471428571 0.0362394777777778 0.0451734285714286 -0.159705871428571 0.0411272833333333 0.00531568571428572 0.2707306 -0.102244875 0.526545 0.23145698 -0.0745332885714286 -0.3953446 0.29409398 -0.15862715 -0.2181558 -0.303145142857143 -0.458753333333333 0.000937114285714268 0.31360306 1.04729633333333 0.17299675 -0.740454 0.610209166666667 0.229488 0.16582516 -0.1699188 -0.0363586 -0.11604695 0.1599015 0.10044115 0.2923554 0.0270901883333333 -0.320020672 0.173215444444444 0.1427741 0.162437085714286 -0.00826585714285714 -0.0136751666666667 0.10723116 0.6345334 -0.319204224 0.533953125 0.212851166666667 0.1628144 -0.0663632494 0.00541278 0.15016166 -0.27019322 -0.4817322 -0.2508745 0.208639666666667
LIBD_163 0.0833027357142857 -0.066423056 0.1918302 0.04423725 -0.362269769230769 0.0322578 0.614869166666667 -0.278969883333333 0.0197928571428571 -0.144205427272727 0.0132006222222222 0.0330674666666667 0.60063688 -0.241667716666667 -0.5796433 -0.111748888888889 0.283165777777778 0.00505825000000001 0.0262096333333333 -0.1332756 0.07022278 -0.2812535 0.229685014285714 -0.379716571428571 0.229939633333333 0.253673022222222 0.399098181818182 0.0370206 -0.296984375 0.124194625 0.1914459 0.575912333333333 -0.00953522222222223 0.0863814625 0.2244184 0.160504285714286 0.0598135 0.0876288 -0.244252454545455 0.218781 0.0399503333333333 0.286359333333333 0.331318 0.205344190909091 -0.601333685714286 -0.4645782 0.027192 0.20934419 -1.25930922222222 -0.1368294 -0.0777714857142857 -0.093421402 -0.0643032222222223 0.360524657142857 -0.139033 0.4367858 0.0625488762727273 -0.196597783333333 -0.0501128 0.0643228875 -0.0384064166666667 0.0815995142857143 -0.1884207 -0.263098 -0.329537714285714 -0.136872076923077 0.0898827 0.0706200909090909 0.110046357142857 -0.2276976 0.229388714285714 0.2084896 -0.220247 -0.374012875 0.160442791666667 0.181166585714286 0.0942819444444444 -0.0868751285714286 0.197322814285714 0.111342 -0.154804528571429 0.20860938 -0.05993375 0.3437687 0.0403168 -0.277931468571429 -0.3095178 0.3422614 0.736123166666667 -0.1769208 -0.350765857142857 0.24826 -0.555563142857143 -0.08563072 -1.08537166666667 -0.188157125 -0.45538648 0.347977166666667 0.127506285714286 0.15985566 0.0490744 -0.2550552 -0.094849375 0.151212583333333 0.06443472 0.0466046 -0.0282557333333333 0.7530422 0.191586111111111 0.3344124 0.638239714285714 0.169521857142857 0.249070033333333 -0.277485 0.830014 -0.3457369 0.50347625 0.326763333333333 0.3866733 0.08618578 -0.0800448 -0.1842136 -0.2284698 -0.244953 -0.221358866666667 0.149396666666667
LIBD_164 0.594088 -0.0544634 -0.3156938 -0.03627185 -0.0363300923076923 -0.3034846 1.01395016666667 0.479836 -0.280996857142857 -0.0586673454545455 0.112977111111111 0.000541333333333338 -1.083184 0.7452283 0.0360408 0.0945961111111111 0.259277455555556 0.018096125 0.521518166666667 -0.1725124 -0.0785801933333333 -0.349125 -0.312598571428571 -0.259512642857143 0.209486833333333 -0.593594333333333 0.512263918181818 -0.009102 -0.046604125 0.174247125 0.20791906 -0.19630215 0.348983555555556 0.309260125 0.2642025 -0.148284571428571 -0.0235068625 -0.2111774 -0.129786272727273 0.322188571428571 -0.209649 0.458155 0.039782 -0.00200003 0.6014 0.4548954 0.020306375 0.3079224 0.439604888888889 -0.1154436 -0.225375285714286 -0.04296629 0.0752622222222222 0.224130142857143 -0.180096833333333 0.3549908 0.0539020872727273 0.177932333333333 -0.5301126 0.001857 -0.3699877 -0.323414142857143 0.0288086916666667 -0.2381438 -0.139659857142857 0.120593853846154 0.07069137 0.0829227727272727 0.0709821714285714 0.3206224 0.696773285714286 0.09834799 -0.1124847 0.33937998875 0.067912475 0.0722088571428571 -0.2227726 -0.0164676485714286 0.0381804285714286 0.111196116666667 0.190284571428571 0.8100862 0.1990265375 0.6559094 0.1591717866 -0.260558428571429 -0.0854823 0.0456674 -0.8791025 -0.0135038 -0.343032385714286 0.463118533333333 -0.656111342857143 -0.02434274 0.6988139 -0.280305125 0.18069408 -0.413704166666667 -0.0829093142857143 0.462886 -0.6178994 -0.0866596 0.4902745 0.3452765 0.47886382 -0.1029152 0.1579508 -0.484844 0.131334444444444 0.23326208 -0.0649768571428571 0.163436857142857 0.2113443 0.0867439 0.4833664 0.00727082 0.025475375 0.518601333333333 -0.229758 -0.2660438 0.370449 -0.5240928 0.44547606 0.15985616 0.218742 0.166750983333333
LIBD_165 0.334357857142857 0.06732836 0.13562536 -0.039239725 0.0443868076923077 -0.24125038 0.0306179 -0.0813804833333333 0.202152057142857 0.0612276363636364 -0.00939733333333335 -0.199282 -0.05690776 0.201648 0.1348561 -0.0921665555555556 -0.0121829555555556 0.07019505 0.393737083333333 -0.00951818 0.100638506666667 -0.4775805 0.0391467428571429 0.0967784285714286 0.439989 -0.256265733333333 0.642075818181818 0.230672 0.0435437625 0.125707 -0.073209752 -0.205933 -0.214772666666667 0.019270375 -0.81393 -0.0381994285714286 0.2905925 -0.364968 -0.0380349363636364 -0.0876382142857143 -0.018716 0.0645571666666667 -0.235277857142857 0.00456173636363636 -0.0397864857142857 -0.0148273 0.125230275 -0.2971025 0.446714666666667 -0.316036 -0.226962714285714 -0.314136 0.0770422222222222 -0.3648975 -0.14105785 0.3233396 0.0465410909090909 -0.2269227 -0.1629388 0.1662182625 -0.03783585 -0.0644150714285714 0.134114833333333 -0.1868409 0.0391704285714285 -0.0230487692307692 0.12158612 0.154759090909091 -0.168016428571429 0.00305980000000002 0.0687211285714286 0.396894 -0.0907650166666667 0.00439712499999999 0.16596301 0.419832328571429 0.0437152777777778 0.176234 -0.421553342857143 0.596245 -0.1702103 -0.4712906 0.3886628125 -0.663592 0.4591164 -0.149406271428571 -0.21218662 0.0443928 0.6625655 0.0968776 -0.172758142857143 0.0486969166666667 -0.534429714285714 -0.1900073 -0.19698474 -0.255438 -0.19497394 0.1662155 0.543319428571429 0.079059 -0.3252568 -0.0324382 -0.293824166666667 -0.00683434999999999 0.6202064 0.31588594 0.145981 0.08724628 0.297443555555556 0.2013718 -0.1333098 -0.0989348571428571 0.0945851666666666 0.11393946 -0.20941554 -0.312297898 0.35304725 0.1285412 0.3693272 0.31598796 -0.0348218 0.01556174 -0.00793779999999998 -0.7162864 -0.229168166666667 0.172733516666667
LIBD_166 0.106585628571429 0.1268922 0.7368968 -0.123457425 -0.742004615384615 0.0190092 0.198310833333333 0.138821416666667 -0.118555728571429 -0.181668072727273 -0.119120166666667 -0.257530666666667 -0.00331979999999999 -0.270355833333333 0.2076837 -0.19064 -0.0512146888888889 -0.24177075 0.140565 0.10493232 0.217923066666667 -0.345987333333333 0.121217985714286 -0.202558857142857 0.42237295 0.766852211111111 0.425806272727273 0.22255862 0.11772164 0.1471565 0.246219902 0.473907444444444 -0.0405774 0.11649902625 0.2706288 0.310519857142857 0.080197625 0.46437388 -0.306651454545455 -0.0682925714285714 -0.0405602444444444 -0.208153333333333 0.226381857142857 0.0543923545454545 -0.396554714285714 -0.1302136 0.1738815125 0.17505545 -0.872253777777778 -0.1735746 -0.0490061342857143 -0.073258254 0.274756777777778 0.495302928571429 -0.179694833333333 -0.557198 0.152057272727273 0.155682166666667 0.59288 0.025224 -0.0963773583333333 -0.259964571428571 -0.0724786666666667 -0.2330577 0.150768174285714 -0.207903792307692 0.0879184 0.218477563636364 -0.174052857142857 -0.06646926 0.0147283285714286 0.01325959 -0.245738668333333 -0.3559171 0.267583666666667 0.0353635714285714 -0.0396762444444444 -0.231719428571429 -0.442593185714286 -0.263275583333333 0.241270871428571 -0.1749814 -0.135924875 0.3759252 -0.3014954 -0.217594857142857 0.4192469 0.3678626 0.242468166666667 -0.5038846 -0.257892714285714 -0.278419333333333 -0.366208714285714 -0.1452918 -1.18845444444444 -0.1499044625 0.3127206 0.766787666666667 0.967141285714286 -0.01657714 -0.2926548 0.495592 -0.0748706666666667 0.0904018333333333 -0.03499432 0.3238173024 0.0998103333333333 -0.3817034 0.0796020777777778 0.13448662 -0.1203965 0.277794714285714 0.219638666666667 -0.0564078 1.099572 -0.4504424 0.35331975 0.299092166666667 0.54891322 0.06646314 -0.0198284 -0.16415894 0.2309454 -0.4795532 -0.0354045815 0.11361
LIBD_167 -0.243330485714286 0.03204384 -1.3791798 0.03816819625 0.349054538461538 -1.982732 1.02581383333333 -0.394196333333333 -0.293553185714286 -0.0284673909090909 0.136960333333333 0.548912333333333 -1.14377 -0.1599087 -0.04200323 0.0785603333333333 0.306186444444444 0.2589305 -0.256119333333333 0.00340312 0.0755410333333333 -0.0340250833333333 -0.397340714285714 0.000548442857142855 -0.295249033333333 -0.635206 0.457250927272727 0.000880399999999998 0.428852375 0.4142125 -0.2922598 -0.331143777777778 0.346177444444444 0.104141775 0.1652878 -0.122175 0.2661371125 -0.0446158 0.00904860909090909 0.163224071428571 -0.271491333333333 0.226768166666667 -0.279950114285714 -0.217881954545455 0.813789428571429 0.7806046 0.00327712499999999 0.119976579 0.6842535 -0.0522722 -0.160617428571429 0.0212516 0.0310411111111111 0.512874785714286 0.0450973333333333 -0.2151266 0.122780645454545 0.23725 0.14449402 -0.022814225 0.347684416666667 -0.0312165428571429 0.0903788333333333 0.0961684 0.569122 -0.0796052307692308 -0.14117783 -0.0273468181818182 -0.0266222714285714 -0.555634 0.386667285714286 -0.227399852 0.16153755 0.339289125 0.0545902608333333 0.00582024285714287 -0.258024111111111 0.0914315714285714 0.00747551428571428 -0.174056833333333 0.32163 0.6593788 -0.1157787875 0.4209312 -0.05442214 -0.0973106257142857 -0.1548898 -0.420202 0.191921583333333 -0.098498 -0.0299074142857143 -0.42188 0.178271714285714 0.1469842 2.26525666666667 -0.17161025 0.88686398 -0.495148 -0.318819542857143 -0.0177091 0.5193794 0.4346152 0.779264833333333 0.140108333333333 -0.07072556 -0.0407582 0.158498091666667 1.296412 0.175856311111111 0.078823628 0.539250285714286 0.277659971428571 0.0265848333333333 -0.1101894 -0.21311824 0.1253902 0.359403625 -0.0624747 -0.3329762 -0.265007 0.0988254 -0.6487944 0.50284202 0.15544108 0.3784078 -0.152955833333333
LIBD_168 0.1370111 0.04967 -1.2917356 0.2345664125 0.206260976923077 -0.0116708 -0.701204833333333 -0.2038835 -0.0548241 0.344271545454545 -0.0515953333333333 -0.000472629999999999 0.1368996 0.362809833333333 0.270441 0.0380189222222222 0.110414555555556 -0.0734538625 -0.7580245 0.10486533 0.181050753333333 -0.190348666666667 0.304721857142857 -0.484796428571429 0.152736066666667 -0.139058133333333 -0.377944272727273 0.3921132 -0.135078375 0.319711125 0.218502 -0.170616788888889 -0.458940666666667 -0.03036725 -0.701291 -0.0607063428571429 -0.03429352 0.53075272 0.194012136363636 0.132590457142857 0.0344186111111111 0.0622885166666667 0.144873957142857 0.182486909090909 -0.389776142857143 -0.03641426 -0.3384089625 0.2474792 0.261462888888889 -0.12842072 0.194559571428571 0.4820224 -0.027005 -0.427714642857143 0.117752833333333 -0.09200424 -0.0867183636363636 0.01521435 0.0326254 -0.120802375 0.3663759 -0.134448571428571 0.100851933333333 0.01508278 -0.344404714285714 -0.00586892307692308 -0.2451977 -0.239442909090909 0.0177633857142857 -0.3492876 -0.214704714285714 -0.2121832 -0.416036166666667 0.01163808375 -0.0252911791666667 0.350700671428571 0.0348445111111111 -0.245355428571429 0.259612571428571 0.2649855 0.258764642857143 -0.492048 -0.432424625 0.60238 0.021382454 0.024381 -0.11297432 0.4714804 -0.616325333333333 -0.289389 -0.1817823 -0.449921166666667 0.232471428571429 0.6331506 -0.120925566666667 0.536285 -0.2295084 -0.0534208333333333 0.278079714285714 -0.0168263199999999 0.19354254 0.02352948 -0.411284666666667 0.0373742166666667 -0.8107934 -0.3247734 -0.019092 0.4750024 -0.157732363333333 -0.19550652 -1.45989142857143 0.0149531285714286 -0.160089666666667 0.21069974 1.460816 0.2683434 -0.14011675 -0.19242335 -0.46522378 -0.1310672 -0.1961326 0.08955812 0.1099456 0.035760396 -0.18293 -0.1001595
LIBD_169 -0.233974714285714 0.0894096 -1.803858 0.1254075 0.345253961538462 -0.16825432 -0.0422247166666667 -0.225308316666667 0.358195571428571 -0.1376635 -0.0662454444444445 0.0333834833333333 0.2471764 0.3161895 -0.3229937 -0.149089258888889 0.285837055555556 -0.26240375 -0.6413475 0.00958749 0.118858035333333 0.0503143333333333 0.203279714285714 -0.0848607142857143 0.207495833333333 0.246078211111111 0.283326727272727 -0.00822159999999999 -0.1746315875 -0.002398375 0.1590642 -0.0268089111111111 0.0290088888888889 -0.30066875 0.2321119 0.219276785714286 0.0827535 0.3420842 -0.254481708181818 -0.111905571428571 0.126319911111111 0.0469 0.000254714285714291 -0.341498 -0.00530085714285715 0.06859752 0.0450598125 -0.185879225 0.1386729 -0.0917846 -0.195122714285714 -0.008874554 -0.277451111111111 0.118222871428571 -0.129311016666667 0.8758854 0.0970347272727273 0.0891545 -0.0146226 -0.107405 0.200965708333333 0.103535671428571 0.21279525 0.2658393 0.106940485714286 -0.0178023923076923 -0.142453 -0.230163727272727 -0.110598642857143 0.21422694 0.126719742857143 -0.14992659 -0.424887833333333 -0.0239583375 -0.0419610833333333 0.098707 0.145208888888889 -0.290283428571429 -0.144360557142857 0.809646666666667 -0.0833938285714286 -0.4985504 -0.120489875 -0.383801 0.125375 -0.344293728571429 -0.4715354 -0.4735026 -0.651359833333333 0.29474718 -0.0399411571428571 0.124209833333333 0.0184425285714286 -0.216143 0.281486077777778 0.0757885 -0.17388708 0.595177166666667 0.158212 0.2783578 0.2015398 -0.26283768 0.132791216666667 0.224517 0.34857886 -0.03468252 -0.0275801666666666 -0.45089 -0.0768597777777778 0.19427976 0.0975438857142857 0.0658332857142857 0.002805 0.2673328 -0.7188126 -0.0456277 0.50087875 -0.564661666666667 0.0944306 0.2434814 -0.2833244 0.02061742 0.13762468 -0.2362498 0.0167865 -0.140173616666667
LIBD_170 0.816281 -0.15560022 -0.2973565 -0.17100475 0.234159846153846 -0.1989012 -1.0517475 -0.0365478333333333 0.00345728571428572 0.104767645454545 0.0320136555555556 -0.497805833333333 -0.1573221 0.32528 0.2390155 0.0178036666666667 -0.135326603333333 0.46821625 0.345754 -0.104333 0.121206768666667 0.159686666666667 -0.179568871428571 0.425941 0.061758 -1.10323077777778 -0.315556909090909 0.1065048 0.12322337875 -0.07200766625 -0.52678104 -0.895835555555555 -0.617094111111111 0.1833680375 0.2775638 -0.341325714285714 0.281716875 -0.278064 -0.0852675272727273 0.37218 -0.0830140222222222 -0.0723858333333334 -0.787664 0.272470090909091 -0.0449553428571429 -0.1342012 -0.09469355 -0.3779331 0.886035911111111 -0.190679 0.00975091428571429 0.09070655 -0.114091544444444 -0.922006428571429 -0.1473545 -0.6406176 -0.0111971818181818 -0.369488166666667 0.5047789 0.29556775 -0.202728266666667 0.0729362714285714 -0.0266275833333333 -0.1897693 0.165119571428571 0.00930527692307694 0.02069188 0.292660818181818 -0.2295485 0.1147719 -0.298856285714286 0.4132385 -0.210964505 0.11445215 0.170809083333333 0.385755728571429 0.118267466666667 0.361123714285714 -0.183658 0.232449666666667 0.416654 -0.1011842 0.393424375 -0.6251778 0.6047174 -0.0148889714285714 -0.2277452 -0.30887548 -0.0295215666666667 0.7134546 -0.0941923 -0.0527445 -0.229813714285714 0.24495226 0.00660951111111111 0.04235382375 -0.28204646 -0.2316135 0.448928028571429 -0.16586986 -0.0983612 0.33986958 -0.840378 0.242336333333333 0.7190808 -0.500368 -0.0752655 -0.7736984 0.0553190666666667 0.0134578 0.128160471428571 -0.279469571428571 0.00198600000000002 0.556638 -1.81883 -0.338372 0.18551775 0.277756 0.04548958 0.33487332 0.0626996 0.1711546 0.066194 -0.621499 -0.3102575 0.177546333333333
LIBD_171 0.213578857142857 -0.2454074 0.8400124 0.11751610375 0.411110384615385 0.25132908 0.172889933333333 0.0597643333333333 -1.15031428571429 0.371762045454545 0.287207222222222 -0.178551366666667 0.3406472 -0.13785395 -0.03515482 0.559006666666667 0.104944 0.0890581625 0.212133383333333 -0.1274321 0.185512666666667 0.166435333333333 0.226985714285714 0.225510571428571 -0.385615166666667 0.293192088888889 -0.3234285 0.1831454 -0.12472975 0.079384425 -0.08194955 -0.272927222222222 -0.182242733333333 0.05961748625 0.3486547 -0.239866342857143 0.2083197125 0.2340908 0.424803181818182 -0.0201084714285714 -0.0210585555555556 0.145279856666667 0.424425714285714 0.0718821181818182 0.0476949142857143 0.06382233 0.175668125 0.973618 0.692820688888889 -0.337200552 0.4143316 -0.1162601 -0.0622138333333333 -0.732738571428571 0.0716938333333333 -1.2964832 0.192848636363636 -0.447871833333333 0.7688979 -0.279326875 -0.072490475 0.468743285714286 0.207924083333333 0.01546812 -0.161222142857143 0.202808615384615 -0.53724432 -0.0662027272727273 0.162171 -0.1548456 0.2224925 -0.6417853 -0.0715280166666667 0.1581476125 -0.243311833333333 -0.200936428571429 0.160944 -0.565115571428571 -0.120963714285714 0.038923975 0.206267857142857 -0.3875118 0.27268075 1.015844 0.718744 0.2674078 0.27844472 0.082545472 -0.2156855 -0.3497424 -0.261061657142857 -0.6366131 0.454588857142857 -0.50508226 0.155617211111111 -0.122726275 -0.0882468 -0.899721666666667 0.868582857142857 -0.1414134 0.6044344 -0.1338022 -0.398782166666667 -0.179122 -0.41293094 -0.4140146 -0.331917983333333 -0.0955232 -0.100923722222222 0.3075292 -0.2734041 -0.0635115714285714 0.0640076666666667 0.46262712 0.2779938 -1.106796 -0.3453017 -0.155706966666667 -0.54221 -0.078447 -0.2571042 -0.01421514 0.1266974 -0.3910204 0.131023 0.498203666666667
LIBD_172 0.0567557 0.3250708 -0.3579032 0.0502866125 0.0486848253846154 0.1215198 0.19756204 -0.0914346666666667 -0.251176 -0.0308745090909091 -0.0245083333333333 0.331085833333333 0.2513935 0.391897433333333 -0.0574697 0.142990777777778 -0.0179068888888889 0.1467024875 0.427107775 0.2011014 0.144998666666667 0.146894333333333 -0.0217802285714286 -0.104485 0.37579 -0.692215551111111 0.564411181818182 -0.077496404 -0.03366536125 0.404430625 0.11497043 0.127599377777778 0.337496 0.197627625 0.2368245 -0.221414728571429 0.1286932 -0.449574644 -0.03637355 0.2134893 -0.168350444444444 0.0729210166666667 0.248924 0.345384636363636 -0.112200428571429 -0.0672706 -0.01396625 0.147628 -0.5135903 -0.288378124 -0.495954285714286 -0.0217837 -0.0985902222222222 -0.162520942857143 -0.0840576666666667 0.2828268 -0.0442373181818182 0.177878216666667 -0.2779154 0.0104085 0.542924383333333 -0.361410257142857 -0.121905833333333 -0.1957583 0.0329018571428572 0.286564453846154 0.141141698 -0.0330982090909091 -0.185794478571429 -0.08089414 0.309734428571429 0.077671 -0.656909666666667 0.2941847125 0.162079491666667 -0.079503 -0.0458685777777778 -0.0847885714285714 0.000278585714285696 0.4015625 0.0250498571428571 0.774858 0.074660925 0.3491806 0.0557672 -0.249049257142857 0.1646776 0.1560988 -0.793263166666667 0.000529999999999986 -0.107545628571429 0.362142766666667 0.0809939 0.03785274 -0.700185888888889 -0.08729070875 0.0537073 -0.686779333333333 -0.0720569571428571 0.5319834 -0.6033998 -0.22182686 -0.222133166666667 0.341550383333333 -0.09001444 0.341355 0.0430381833333333 -0.4275798 -0.0627342111111111 0.04687516 -0.02222875 0.00633072857142857 -0.0837773333333333 -0.0608722 -0.14762538 -0.10111434 -0.124939075 0.325406166666667 -0.3022856 0.0314872 0.02761534 -0.20550634 0.2131729 0.11641076 0.316108416666667 0.00445446666666666
LIBD_173 0.794502714285714 -0.1654824 -1.1683812 -0.058655875 0.332724161538462 0.0788542 -0.322837233333333 -0.0361394816666667 0.848676857142857 -0.0809587272727273 -0.0819165333333333 -0.131623233333333 0.7560728 -0.219214333333333 0.5974689 -0.165031111111111 -0.0241556555555556 -0.1376007875 -1.12204666666667 -0.02966469 -0.184154008666667 -0.2278665 0.1647298 -0.740295442857143 0.0507455333333333 1.02574811111111 -0.443027381818182 0.1317764 0.2522995 0.050590425 -0.16340911 -0.288154333333333 -0.166822 -0.633365 0.3117746 -0.0727936285714286 -0.1529035 1.1479908 -0.105523640909091 0.125381514285714 0.0589151822222222 0.179228666666667 0.229244285714286 -0.334695681818182 -0.467812285714286 -0.15646102 0.123095625 -0.10441513 0.551396313333333 0.0602132 0.103334028571429 -0.13910475 0.0330591111111111 -0.763065142857143 -0.232578666666667 0.9680221 -0.0717982727272727 0.197431866666667 0.2427208 -0.20717625 -0.304367983333333 0.105798942857143 0.0142268025 -0.141078 0.172299428571429 -0.497833353846154 -0.397322 -0.327560909090909 0.01101605 0.51843956 0.0899467142857143 0.452555 0.248968578333333 0.29227975 -0.247301508333333 -0.202157457142857 0.150956011111111 -0.663284571428571 0.144528142857143 0.466242616666667 -0.337703685714286 -0.480802 -0.419251575 -0.64095248 -0.00340368 -0.456815328571429 -0.5619372 -0.03686532 0.476016666666667 -0.31085888 0.0323096 0.17528925 -0.559921571428571 -0.12691114 -0.255801477777778 -0.4064425 0.145987 1.15353683333333 -0.0689671714285714 0.0648134 -0.0563608 -0.1253054 -0.504767333333333 0.380899333333333 0.2308246 0.4151064 -0.0327311666666667 0.36206634 -0.221873 -0.20504798 -0.137651042857143 0.121797142857143 0.206464 0.1054848 0.5655832 0.0765496 0.2156635 -0.927143333333333 0.0195497999999999 -0.11477928 -0.0651408 -0.0370948 0.08861286 0.1090298 0.0347863666666667 -0.0708573333333334
LIBD_174 -0.2003869 0.4430236 1.0455184 -0.094801335 -0.530903461538461 0.16764016 0.848262666666667 -0.0445403333333333 -0.00343241428571428 -0.573554 -0.709145555555556 0.438486166666667 0.9225712 -0.145513333333333 -0.17599372 -0.0848394444444445 0.000790877777777787 -0.1340816375 -0.209792008333333 0.0277850994 0.108562 0.959703166666667 0.0629214285714285 0.0731545714285714 1.88137666666667 0.836465222222222 0.376680181818182 0.7154306 -0.109581125 -0.0266694875 0.7221911 0.2812462 0.484530733333333 -0.256283875 0.2609182 0.351594 -0.6686027875 0.15214 -0.644846318181818 0.231413742857143 0.129984222222222 -0.766853333333333 -0.333928724285714 -0.269071 0.0945575214285714 -0.3835326 -0.0999351625 -0.34927538 0.227382111111111 -0.9070462 -1.148 -0.1526814 0.0517376222222222 -0.313936214285714 -0.323431166666667 -0.7818872 -0.270115727272727 -0.0152038333333333 0.4377845 0.026200375 1.6016675 -0.527135857142857 -0.0530730833333333 0.1880661 0.0766042642857143 0.191579230769231 0.1346332 0.0417907455454545 -0.346181928571429 0.0502760000000001 -0.0727854285714285 0.68483491 -1.044021 -0.08970073375 0.0782887499999999 -0.996937871428571 0.0192451111111111 0.274072857142857 0.10606 -0.461793166666667 0.520585714285714 -0.15383352 -0.0325795 -0.2670478 -0.8338596 -0.379338571428571 1.6296434 -0.591554 -0.508541366666667 0.380554 0.434090714285714 -0.117827066666667 0.138812428571429 -0.31266278 0.418210111111111 -0.1707737125 0.2630168 0.599964 -0.522113142857143 -0.029296 -0.886467 0.3894336 0.108138333333333 -0.149754333333333 -0.2504028 -0.1046386 -0.382214833333333 -0.1745664 -0.0824751111111111 0.10744266 -0.150266428571429 0.245718571428571 0.0314335 -0.34161 0.1331938 -0.0770218 0.1280750775 -0.327069666666667 0.18556202 0.0290098 -0.0127389 -0.819018 -0.12914363 -0.327832 0.3746315 0.00898849999999999
LIBD_175 -1.32200114285714 -0.181379728 0.5530562 -0.56128325 -0.703465076923077 -0.44608592 0.570965 0.135761833333333 0.0180868857142857 -0.513575909090909 -1.18999666666667 0.270340333333333 -0.1349815838 0.613303333333333 0.23320625 0.0790008888888889 0.258627677777778 0.236194625 -0.0681036333333333 0.0034708 0.0704284133333333 0.465705033333333 0.0502505714285714 1.03612024285714 0.12773175 0.599547444444444 0.00376581818181819 -0.0810988 0.279331 -0.153761875 0.090139898 0.308087111111111 0.0272100466666667 -0.0239747 -0.25607107 0.818869428571429 0.050155125 0.1189878 -0.634341727272727 -0.163491157142857 0.037968 -0.16241675 0.137824628571429 0.167470118181818 -0.1776222 0.6403454 -0.186148 -0.764264528 -0.628175333333333 -0.1629572 -0.261643571428571 0.0446078 -0.282943333333333 0.4119583 0.311569166666667 -0.3471242 0.0438677272727273 0.436502166666667 0.2794002 0.228378375 0.425788808333333 0.642947142857143 0.0906771666666667 -0.17244843 -0.284376571428571 0.235654846153846 0.11704139 0.163724363636364 0.109100092857143 -0.21899892 -0.342069 0.072426385 0.0421638333333333 -0.54045825 0.270764416666667 -0.768080857142857 -0.233765922222222 0.0228267857142857 0.402997 -0.322534666666667 0.471422857142857 0.51682942 0.014131275 -0.667004 -1.1918428 -0.920317142857143 4.151282 0.5676154 0.0521666666666667 -0.160928202 0.891703428571429 -0.00372516666666665 0.381770285714286 0.044948376 -0.2087433 0.055509675 0.050689 0.402402166666667 -0.361637285714286 -0.188882 -0.4736634 0.20199726 -0.02321894 -0.0326396666666667 -0.2045254 0.5728884 -0.346404666666667 -0.3905613 0.187013555555556 -0.1839004 0.222598428571429 -0.148692571428571 -0.4405305 -0.59745842 -0.2365452 -1.1381372 0.28883157 -0.246501341666667 0.1552816 0.0382298 -0.3354488 0.5596825 0.5909726 -0.3649558 2.04142666666667 -0.443494333333333
LIBD_176 -0.0876488657142857 -0.15138276 -0.3012644 -0.0253764125 -0.256506076923077 0.0126486 1.13780416666667 -0.0132733333333333 -0.227264114285714 -0.410806909090909 -0.216889333333333 -0.1444233 0.521755 -0.314339883333333 0.5487381 -0.101975688888889 -0.00506075 -0.104218 0.153665633333333 -0.15407304 0.0159769133333333 0.02911665 0.165431571428571 -0.0478950561428571 0.397733666666667 -0.414072888888889 0.189069454545455 0.2811 -0.1774115 -0.108876875 0.14221181 0.166859333333333 -0.0373901444444444 0.024066625 0.24254424 0.163664285714286 -0.0737129 -0.3129632 0.0828477363636364 0.0349102857142857 0.155243444444444 -0.140162 0.259616971428571 0.194453463636364 -0.0667497142857143 0.36455398 0.041301375 -0.367198 -0.491220555555556 0.0754468 0.150224785714286 0.424626 -0.076742 0.199801957142857 -0.0213515666666667 -0.1854188 -0.116406842727273 -0.1171755 -0.14808 0.0822103875 0.108796991666667 0.110334428571429 -0.0831025333333333 -0.02144369 0.144133285714286 0.304550769230769 0.03328979 0.213053709090909 0.0957467428571429 -0.42544454 0.186326451428571 0.1880236 -0.706476833333333 0.04652555 0.189526333333333 -0.0772522885714286 0.073716 0.138748 0.189089914285714 -0.624565266666667 0.251662285714286 0.31818362 -0.08041725 -0.4391398 -0.1530228 0.116729571428571 0.22511624 0.2441652 0.201479166666667 -0.43575812 0.258676571428571 -0.721446833333333 0.201873008571429 0.648154 1.40388 -0.131757625 -0.1629848 -0.3503397 -0.0513214857142857 0.04679782 0.0906704 -0.136607 0.08133985 -0.0500188333333333 -0.1973758 -0.31881388 -0.127225333333333 -1.128124 -0.128341088888889 -0.01219992 -0.0820539571428571 0.182847542857143 0.268583 -0.0302134 0.2373754 -0.4283594 -0.1051204375 0.246808 0.0797482 0.116234 -0.3137312 0.2045146 -0.5742474 -0.2496161 -0.05164215 0.0851448
LIBD_177 -0.0333807142857143 -0.1426472 -0.5083446 -1.66254 0.162296007692308 0.14469764 -0.0520229666666667 0.667760666666667 -0.217013171428571 1.08274454545455 0.301553022222222 -0.190149833333333 0.3368064 0.133834833333333 0.36400149 0.204642888888889 -0.0999062888888889 0.112074125 -0.118870366666667 0.0810603 -0.249490666666667 -0.920057348333333 0.0372038571428571 0.572145857142857 -0.57734815 -0.629100888888889 0.884421759090909 0.11457868 0.38772276375 -0.51584125 -0.19653335 0.374188333333333 -0.727574555555556 0.440003375 0.02973285 -0.0769691428571429 -0.06361605625 -0.3192455 1.11372309090909 -0.220801557142857 0.0304793333333333 -0.3016555 -0.577529857142857 0.136144054545455 -0.433078071428571 -0.1653206 0.18202025 0.28423 -0.661286477777778 0.422171 0.327638142857143 0.0065629 0.00585844444444443 0.204444428571429 -0.32670585 -0.479052 -0.136784 0.413861666666667 -0.0822192 -0.306379 -0.665376091666667 -0.293565371428571 -0.020359775 -0.01560815 0.204562857142857 0.402388384615385 -0.3078851 0.151216336363636 0.0580366135714286 0.06024028 -0.127893565714286 0.27520221 1.0427665 -0.3223439 -0.257512666666667 0.131421428571429 0.885686666666667 0.110658285714286 -0.145849857142857 0.951117666666667 0.755663357142857 -0.11668942 0.382428525 0.2065922 -0.728856 0.0895982857142857 5.72447 -0.3101836 0.283311166666667 -0.1648978 0.2851579 0.0657718333333333 -0.470556621428571 -0.030013654 -0.922586666666667 0.013265 0.3878792 -0.3468555 -0.265271142857143 -0.4956008 0.21964676 -0.05190522 -0.221986816666667 0.146916666666667 0.7550422 0.43624192 0.074995 0.477484 0.0047313333333333 -0.279687 -0.0236494285714286 -0.0132759714285714 0.460101 -0.143122 -0.09571336 -0.486666 -0.379673875 -0.187701183333333 -0.658039 0.6380242 -0.16716464 -0.130963326 0.101724 -0.09698054 -0.382952666666667 0.417426166666667
LIBD_178 0.833359857142857 -0.2284216 -1.676342 0.1684078125 0.221755261538462 0.520412 0.2483755 -0.286064 -0.732927571428571 -0.0633223636363636 0.0161191555555556 -0.0470668333333333 -0.3647774 -0.171084266666667 -0.06841396 0.208408444444444 -0.0311575555555555 0.1182869 -0.093504 0.334219 -0.109463753333333 0.324252833333333 0.05933 0.632889714285714 0.255454083333333 -0.957709111111111 0.374818545454545 0.212621 0.0533085 -0.405595125 0.130161774 0.223624 -0.484523 0.2946735 0.3439287 0.0146293 -0.21305029125 0.2394842 -0.103456972727273 0.0978728571428571 0.0057581555555556 0.2955815 0.09992 0.275818272727273 -0.480409714285714 -0.3311568 -0.1821315 0.6553606 -1.044323 0.1366918 -0.00497988 0.1295418 0.166867777777778 0.227986685714286 0.00181783333333336 -0.5700988 -0.00252154545454547 -0.00143050000000001 -0.12879894 0.127893125 0.292960833333333 0.0274008 -0.132417658333333 0.40525545 0.504735428571429 0.131872615384615 -0.3361252 -0.0312795454545455 0.260378771428571 -0.185166686 -0.131457571428571 0.2853483 -0.6021745 -0.128488375 0.104060166666667 0.460947 0.101990655555556 -0.375167142857143 0.398009485714286 0.149768 0.0792607142857143 0.3249708 -0.2102040625 0.479165 0.08126666 0.0103921142857143 -0.7283498 -0.010364 -0.761952133333333 0.300638 0.0335953571428571 -0.4417775 -0.3725734 0.52980986 0.0157177444444444 0.143990375 -0.3608536 -1.03968333333333 -0.215527907142857 0.2628064 -0.0640324 -0.2601478 0.0768610833333333 -0.0202131666666667 0.3350512 -0.1493425 0.06934 1.5164014 0.0315788555555556 0.03653932 -0.549326714285714 -0.120142642857143 0.599162333333333 0.3164482 0.899359 -0.3196782 0.475496875 0.10487425 -0.2348956 0.363584 -0.2894582 -0.029166 0.02592944 -0.08568204 0.0739433833333333 -0.457985166666667
LIBD_179 0.5891419 -0.401906 0.22244604 -0.015078735 -0.223457384615385 0.29293746 -0.6067505 -0.123042566666667 0.1731004 0.0982204890909091 -0.194125244444444 -0.12243785 0.3677936 0.534187533333333 0.3896214 -0.0806950555555556 -0.184445266666667 0.1474295 0.480526666666667 -0.0715163 -0.122997226666667 0.16727735 0.284971571428571 0.043802 0.376393166666667 -0.219994433333333 -0.409015554545455 0.07369916 0.1328325 0.139772875 -0.4739051 -0.114541388888889 -0.686345555555556 0.225959975 -0.625027 -0.260552285714286 -0.01527175 -0.4152856 0.0456873636363636 0.399178857142857 0.0712417777777778 -0.0335038833333333 0.292118571428571 0.307485909090909 -0.698153571428571 -0.218472 0.00250343750000001 -0.04851065 -0.235398723 -0.08719352 0.496044255714286 0.0872214594 0.0106811222222222 -0.780111214285714 -0.257788166666667 0.29572462 -0.189964181818182 0.03144725 -0.04180662 0.0905181375 -0.5666544 -0.0194945714285714 -0.178038708333333 -0.189479 0.458455857142857 0.246954153846154 0.32383544 -0.0634678181818182 -0.190763664285714 0.48207966 -0.216746428571429 1.194214 -0.1051055 0.107666375 0.248743233333333 0.289029514285714 0.0906861555555556 -0.0186945714285714 0.137570428571429 0.2636585 -0.273886314285714 0.22890874 -0.139473 0.07028126 0.2919186 -0.247050285714286 -0.342823398 0.1225492 -1.013785 -0.2886142 0.00336711714285715 0.0345253666666667 -0.71482 -0.7473076 -0.0458201555555555 -0.178395875 0.1070018 -0.227064416666667 -0.0780877142857143 0.379659 -0.0668648 0.0596696 -0.821185 0.0840396833333333 0.5458738 0.5089842 0.109227571666667 -0.7337206 0.130618555555556 -0.2008709 -0.72921 -0.0693662857142857 0.165564166666667 0.2507068 0.1587718 -0.4780914 0.128093325 0.291402833333333 0.11809668 -0.2588602 -0.0608154 0.075425836 0.3123154 -0.1506018 -0.304935 -0.214834233333333
LIBD_180 -0.1580621 -0.0484982 -0.2069776 -0.484517125 -0.0635668307692308 -0.1822546 0.424255 0.445669666666667 0.105174514285714 0.220557621818182 -0.139940444444444 -0.538974333333333 -0.6477954 -0.7257395 0.2514517 -0.161256222222222 -0.0622080888888889 0.05406375 -0.549153833333333 -0.07877419 0.106754 0.109043508833333 0.0907074428571429 0.4563335 0.169430516666667 0.237298233333333 0.136689790909091 0.28144438 0.517733625 -0.1192451375 0.1882806 0.3241352 0.159964288888889 0.1126528875 0.03828002 0.229277571428571 0.04698275 0.181566 -0.0262922727272727 -0.231521285714286 -0.171087788888889 -0.0346225 0.389435157142857 -0.0399450690909091 -0.0433023857142857 -0.05434454 -0.089486875 -0.24938729 -0.509875966666667 -0.4988713 0.328331991428571 -0.0620875 0.0954614444444444 0.560055 0.014105 -0.3242815 0.0698818181818182 0.0106815 0.878094 0.079126625 -0.3351605 -0.0395356285714286 0.0634233916666667 0.02597448 -0.291310814285714 0.179244192307692 -0.1103306015 -0.000812345454545459 -0.208221428571429 -0.3291466 -0.273033571428571 0.1587803652 0.111709833333333 -0.3232850625 0.252430625 -0.718754285714286 -0.257599655555556 -0.145844185714286 -0.268553285714286 -0.0897694333333333 -1.26524514285714 -0.37952944 -0.1362956 -0.250053892 -0.02566 -0.121585571428571 0.0420636 0.4060218 0.646174 -0.23950602 0.1863291 0.574173666666667 -0.430025142857143 -0.375973086 -0.5731843 0.31007725 0.5115094 0.3899405 1.03300328571429 -0.21808962 -0.1534372 0.3778228 -0.00546763333333334 -0.1991895 0.08399522 0.40183512 -0.042336 -0.14947336 -0.5034063 0.3548064 -0.500576714285714 0.128221428571429 0.2169855 -0.223371 0.8126052 0.3559606 -0.1372779625 -0.1821959 0.1963806 -0.1619676 -0.06080464 -0.40269306 -0.2620996 -0.7404698 -0.228316535 0.207780333333333
LIBD_181 0.587011285714286 -0.104463 1.0157124 0.187137125 0.174562923076923 0.2212784 -0.24164 0.1109826 -0.658936571428571 0.0463300000000001 -0.0751591111111111 -0.253855 -0.1733401 -0.097906 0.5222694 0.197972222222222 -0.0578596666666667 -0.038619875 0.360598225 0.102898808 -0.0113239733333333 -0.399405166666667 0.0680169214285714 0.0450745714285714 -0.403356216666667 0.863372855555556 -0.0220752727272727 0.142779 0.271878625 -0.136106125 -0.07221748 -0.380618555555556 0.0365856666666666 0.0377226 0.2977022 -0.431465857142857 -0.07498025 0.0766738 0.565244363636364 0.251538285714286 -0.0982352888888889 -0.346671166666667 -0.00730227142857142 -0.213933545454545 -0.376621571428571 0.3314948 0.0778035 0.46164214 0.208955533333333 0.520902 0.345208714285714 -0.1600026 -0.384014444444444 -0.861747642857143 -0.190510333333333 -0.889368 -0.158053090909091 0.0304568333333333 0.10588052 -0.529046625 -0.354606083333333 0.369804142857143 -0.19412 0.26511028 -0.385276428571429 0.128717292307692 -0.2565802 0.065829 0.157779078571429 0.4932466 -0.200099571428571 -0.4749161 0.4122895 0.1357190725 -0.529630833333333 0.355748414285714 -0.136265655555556 -0.116697285714286 -0.214766142857143 0.419769166666667 -0.991328428571429 0.408977 0.4633752125 0.51604174 -0.0826974 0.673037 1.1122919 -0.0034154 0.637795166666667 0.04426816 0.135839714285714 0.34596345 0.286232885714286 -0.22207576 0.483146152222222 -0.00439790000000001 0.4795712 -0.245768666666667 -0.342647357142857 -0.16960762 0.725579 -0.0920298 -0.654752333333333 -0.0427338166666667 0.0317836 0.40738 -0.29124 -0.4167216 0.307703444444444 -0.34065 0.354166514285714 0.126432714285714 0.17480045 0.560699 -0.468027 0.58164 -1.1438739625 -0.371290283333333 -0.411004 -0.6528384 0.31947006 0.13179938 0.0795924 0.3470102 0.244185 0.609052333333333
LIBD_182 0.818285142857143 -0.0782146 1.023111732 0.115415725 -0.565046923076923 0.00718079999999999 0.0457899833333333 -0.184274333333333 0.119752128571429 -0.0122402581818182 0.112049 0.138319633333333 0.44108334 0.017984 0.01492034 -0.171033333333333 -0.152870634444444 0.077099 -0.0719353916666667 -0.1584219 0.00270462266666666 -0.156050333333333 -0.192953185714286 0.0911944714285714 0.24557315 0.626182233333333 0.628326545454545 -0.19849136 -0.055310875 0.039492725 -0.08270611 -0.2408557 -0.07801167 0.0335049125 0.2847433 -0.0333873285714286 0.1663615 0.5271132 0.0442092818181818 0.0791662857142857 0.216643333333333 0.196956833333333 -0.371112 -0.0347645636363636 -0.332643771428571 0.0997668 -0.027618625 0.07731669 0.518093244444444 -0.186058 -0.0905821857142857 0.16091568 0.00143255555555554 -0.4964985 0.01344907 -0.9251894 -0.120941772727273 -0.0467140666666667 -0.222300358 0.089474075 0.1244825 -0.0173425571428571 -0.200950083333333 -0.0763785 -0.156632571428571 -0.2226659148 0.0375355 0.012922 -0.120403614285714 -0.43024722 0.0788137857142857 0.4907286 -0.3871135 0.068384375 0.215708166666667 -0.00904378571428572 0.0484014444444444 -0.496127571428571 0.146790714285714 -0.380689833333333 -0.167100628571429 -0.2196958 -0.0301975625 0.09128864 -0.0344518 0.0531925714285714 -0.1528234 0.1137427 0.565064666666667 -0.228292906 -0.0311395857142857 0.55591638 -0.344508857142857 0.2110484 0.127405555555556 0.016952625 -0.0399762 0.717793666666667 -0.114109 -0.4445472 0.00726879999999999 0.330588 -0.229061833333333 -0.0214741666666667 0.4700018 -0.0933788 -0.0399058333333333 -0.23898546 0.0334613888888889 0.014373 0.242363714285714 0.477950857142857 -0.158059166666667 0.5378886 -0.7475074 -0.1585498 0.217856 0.139063666666667 0.5137868 -0.3336382 0.50707 0.1872184 0.122277 -0.156312 -0.00229605 -0.0766385
LIBD_183 -1.48408571428571 -0.07425298 -0.15002758 -0.10691275 0.127567623076923 0.1706746 0.227688166666667 0.0570133333333333 0.0227182857142857 0.206530027272727 0.0869982222222222 -0.3719345 0.0570924 -0.340475883333333 -0.45502885 -0.149876692222222 0.495449333333333 0.2278225 -0.1981036 0.280633 0.15915688 -0.181736666666667 0.599900585714286 -0.230404714285714 0.0369778333333333 0.0159044333333333 0.353256277272727 7.15999999999939e-05 0.0974993 -0.1482289625 -0.2504958815 1.33353222222222 -0.504755277777778 -0.0801221625 0.1784927 0.112887142857143 0.21859125 -0.08386668 0.209291230909091 0.0990974285714286 -0.283875722222222 -0.125830166666667 0.280358014285714 -0.313803181818182 -0.922044314285714 -0.0774926000000001 0.0262703625 -0.1030657 -2.31560222222222 -0.0410774 0.161641571428571 0.096781 0.101103388888889 1.11170071428571 0.0613775 -0.3574374 0.0764296363636364 -0.09196645 0.0304456 -0.06391425 -0.493639666666667 -0.0424789571428571 -0.143069916666667 -0.3928607 0.038312 -0.0306080769230769 0.00800661000000001 -0.0343788 -0.188785 -0.17374178 -0.0158752857142857 0.25029031 0.131368011666667 -0.177809375 -0.04764515 -0.237184471428571 -0.00369698555555555 0.346614142857143 -0.272875585714286 0.182825666666667 0.0684007142857143 2.290484 0.18717142 0.1469203 0.1735328 0.108614814285714 0.2878302 0.4840336 0.576428666666667 -0.5216996 -0.114092857142857 0.2164405 -0.627264 0.229798 0.307328555555556 0.067975375 -0.1176648 0.318372183333333 1.07701971428571 -0.08614694 -0.086241652 -0.0662872 -0.0818133333333334 0.147917333333333 0.2798234 -0.074603842 0.0627916666666667 -0.02673444 -0.0674545111111111 0.122829388 0.1832113 -0.494557142857143 0.163095833333333 -0.8717088 0.647238 -0.02575192 -0.0604292375 -0.0356501666666667 -0.01161062 -0.30541426 0.1929226 -0.31247096 -0.2478057 -0.558494 2.0116666666675e-05 -0.0898223333333333
LIBD_184 -0.305092428571429 0.099876 -0.56514778 0.0698017125 0.267508376923077 0.3245562 -0.10937325 -0.106350666666667 -0.0345985714285714 0.0724258363636364 0.197003466666667 0.0835431666666667 -0.326181678 0.549097466666667 0.4640395 0.0332478888888888 0.154988888888889 0.340674125 0.49093675 0.1211532 -0.0298385266666667 0.0662400166666667 0.145422571428571 0.733399142857143 0.205990833333333 -1.04496222222222 -0.439859090909091 0.1651144 0.2044723125 -0.362628 -0.4337851 0.0496158888888889 -0.386957333333333 0.383012125 0.2301041 0.1512112 -0.3623612125 -0.302432 0.104580745454545 -0.209481888142857 -0.0184307 0.0878108333333333 -0.0642394428571429 0.295468109090909 -0.317362428571429 0.1940258 0.1426895 0.34971878 -0.508826111111111 0.3249114 -0.383594724857143 0.1786656 0.0841998676666667 0.1959745 0.0845113333333333 0.00876099999999999 -0.0543787454545454 0.112326166666667 -0.1657311 0.2561875 0.827115916666667 0.147975642857143 0.108859 0.2430184 0.0307985914285714 0.167438584615385 0.1738483 -0.100720636363636 0.169229714285714 0.3481076 -0.207621428571429 -0.2113038 -0.518668666666667 -0.201785875 -0.0424608083333333 0.0765012 -0.218752344444444 0.206810285714286 0.175948428571429 0.544230333333333 0.145461714285714 -0.000726620000000008 0.234982 0.02057034 0.1431368 0.113287857142857 -0.2433564 -0.5968422 -0.14345155 -0.4978894 0.00354808142857143 0.12035965 0.0554030857142857 0.1980448 -0.549530333333333 0.12434266375 0.21843216 -0.546775333333333 -0.4298008 0.7568398 -0.1877382 0.01859658 -0.18559287 0.340578566666667 -0.4978428 -0.0995438 0.241324083333333 1.4985414 -0.304755777777778 -0.0637858 0.196553214285714 -0.154095142857143 0.199556783333333 0.0361136 0.3762386 0.2885888 -0.03326325 0.226611166666667 0.0327578 0.268058 -0.17761612 0.1271604 -0.1690596 0.3804204 -0.0130573583333333 -0.253449866666667
LIBD_185 0.634116142857143 -0.144319 0.3955442 -0.0341144 0.217869307692308 0.3510166 -0.427043166666667 -0.132798166666667 -0.121975757142857 0.0113719462727273 -0.0164838888888889 -0.575023166666667 0.17615428 0.385816666666667 0.300380302 0.0905637777777777 0.000765411111111111 0.0990768 0.381354558333333 -0.325356 -0.0420834666666667 -0.660411 -0.1069934 0.395597685714286 -0.32993768 -0.816956333333333 0.706317454545455 0.414234 0.4463840875 0.0939606125 -0.1320722 -0.3888124 0.0720956222222222 0.222873375 -0.701926 -0.388582571428571 -0.0244588125 -0.293153 0.512669181818182 0.1888328 -0.0793546055555556 -0.18257 -0.608535714285714 0.275917363636364 -0.3633984 0.0772824 0.370464125 0.1757692 0.435578888888889 0.07442466 0.371456714285714 -0.00063181 -0.0100811111111111 -0.686230214285714 0.082647 -0.5397164 0.0146651818181818 0.301862375 -0.086217 0.12468225 -0.750262166666667 -0.0123449414285714 -0.129297683333333 -0.2447697 0.120559257142857 0.343670384615385 0.00632806 0.0523356818181818 0.0235684285714286 -0.00351699999999999 -0.0132652571428572 -0.3485977316 0.6943625 0.423398875 -0.0472166666666667 0.226518857142857 -0.146581722222222 -0.054104 -0.288256 -0.0696335666666667 0.759640285714286 0.2504835 0.1318070375 -0.1970508 -0.0244572 0.180010285714286 -0.48457106 -0.0759474 0.39794835 -0.2819576 0.0879015714285714 0.02158135 0.0785644285714286 -0.53473026 0.422073944444444 0.0877042375 -0.3228264 -0.678724416666667 0.786795714285714 0.4236298 0.1637726 -0.1272984 -0.3938035 -0.160356666666667 -0.19049696 0.244861 0.143227833333333 -0.4492746 -0.292562888888889 -0.09212384 0.136833714285714 0.145400871428571 -0.0656494833333333 0.5140014 0.32253148 -0.221054 -0.43728125 0.10239315 -0.1207751 -0.2038946 0.493815 -0.2524162 -0.2573172 -0.147751034 0.0816241883333333 0.336353333333333
LIBD_186 -0.0853045142857143 -0.2370118 -0.3476878 0.219635875 -0.0832104615384616 -0.04986912 -0.6326955 0.0913827333333333 0.200374428571429 0.0222446272727273 -0.177220722222222 -0.321089833333333 0.7525 0.278819416666667 -0.432137618 -0.240918444444444 0.197984222222222 0.00169100000000002 -0.121180441666667 -0.06515915 -0.00808745333333333 -0.347995 -0.332435285714286 0.122201 -0.0622022166666667 0.593715666666667 -0.478393363636364 0.1108188 -0.193645875 -0.445400375 -0.3983435 -0.172197522222222 0.1409399 -0.12436385 -0.496712 0.00477957142857143 0.202486375 -0.19694964 -0.0795704827272727 -0.108714857142857 0.0512972777777778 0.405392333333333 -0.307397057142857 -0.384744545454546 -0.114348714285714 0.0144596 -0.20106475 -0.15502349 0.315651 -0.0994313999999999 0.320661428571429 -0.1481085 -0.0130214444444444 -0.322881301428571 0.0253971666666667 0.4036504 -0.00095480909090907 -0.303998 -0.04882624 -0.059508875 -0.532280666666667 0.132293285714286 -0.152908066666667 -0.4151062 0.0557411428571429 0.136779538461538 0.10212462 -0.102728891818182 -0.0484554285714286 -0.75596 0.234490714285714 0.5098259 0.0620566666666667 -0.062668725 0.0472728416666667 0.017559 -0.0427335555555556 0.0895991428571429 0.1198383 0.6238865 -0.406050428571429 0.1207336 0.064894875 -0.2173848 0.5039598 -0.194421242857143 -0.32056644 0.299596 -0.541012166666667 -0.0281470000000001 -0.0964235714285714 -0.0681888 -0.540948 0.09749716 0.150581666666667 -0.058101375 -0.0521646 0.616859333333333 0.570362428571429 0.224154 0.2322784 -0.335095 -0.106616683333333 -0.162207616666667 0.2216916 0.0642859999999999 -0.0349185666666666 -0.27547432 0.1431996 0.1686846 -0.545442857142857 0.160064857142857 -0.559262 0.4258606 0.5305522 -0.43413932 0.259784625 -0.21883865 0.3418156 0.405699 0.3482882 0.5927128 0.0829436 -0.488884 -0.280819033333333 -0.233909166666667
LIBD_187 -0.530321285714286 0.0783688 0.56592156 -0.4248296375 0.412700153846154 -0.07920184 -0.614714166666667 0.3478265 0.510558285714286 0.572706845454545 0.359711666666667 -0.190423116666667 -0.5701945 -0.353125166666667 0.30704048 -0.0427789777777778 0.05494735 0.234519375 -0.60954225 -0.0848314 0.167533066666667 0.1305524 0.250388142857143 -0.289844757142857 0.469804833333333 -0.390946344444444 0.0674322 0.1186344 -0.3050274875 0.106746625 -0.41371364 0.280691222222222 -0.728577777777778 0.013513 0.450948 -0.128807 -0.26923825 0.083139 0.560345936363636 0.0905679157142857 0.0622283333333333 -0.216840333333333 0.016663 0.353250909090909 -0.396205285714286 0.1881902 0.236842125 -0.4442084 -0.987352444444444 -0.1993366 0.156056828571429 0.2212778 -0.039674 0.303067928571429 0.27418 -0.35188722 -0.166046309090909 0.912752833333333 0.06428954 0.1983826875 0.325758808333333 -0.227077714285714 -0.00463175833333333 0.12182131 -0.083535 0.0543381692307692 -0.16821682 0.00965136363636364 -0.240602285714286 -0.1564914 -0.310037285714286 0.1776498 -0.807666166666667 -0.141033875 0.0135154916666667 0.0249561428571429 0.0779406888888889 0.0407520285714286 0.0362914285714286 -0.236285333333333 0.0713189714285714 0.880432 0.085986 -0.5205759 0.0211884 0.0269132714285714 0.5430744 0.1485818 0.217424333333333 -0.2395708 -0.0134221428571429 0.299177273333333 0.0634854714285714 -1.223388464 0.879117888888889 -0.3784825 0.2765204 0.274219716666667 0.651773285714286 -0.042992386 0.1956096 0.1718176 -0.341379333333333 -0.0129005000000001 -0.8625384 -0.2279974 -0.304946883333333 -0.477257 -0.424881805555556 -0.0896818 -0.1318482 -0.172438571428571 -0.139956166666667 0.3213622 1.5045406 -1.066286 -0.420677875 -0.0983953333333333 0.2399302 0.162954 -0.3842498 0.44171912 -0.1612502 -0.12327494 0.0901115 0.0394138333333333
LIBD_188 1.59019428571429 0.4735133 -0.9359942 -0.07049995625 0.471436846153846 0.7903396 0.277961 -0.005081845 0.136708164285714 0.0488286545454545 -0.0664823744444444 0.137114916666667 -0.0387034 -0.0332631666666667 -0.17046323 0.00386511111111111 -0.0815975333333333 0.182970625 0.466486925 -0.2434442 -0.0534492 0.0296826666666667 -0.118732857142857 0.343535428571429 0.198083933333333 -1.27303555555556 0.451363636363636 -0.0276226 -0.00592924999999996 -0.592073375 -0.453302 -0.0836014111111111 -0.214033725555556 0.22022475 0.1769155 -0.160817371428571 -0.16200975 -0.7107886 -0.0798897272727273 0.424084285714286 0.204177033333333 0.267424816666667 0.0633203714285714 -0.00858754545454546 -0.618404428571429 -0.270647 0.2270675 -0.2812957 -0.701735222222222 0.3810658 -0.319348714285714 -0.27028643 -0.132651111111111 -0.317496578571429 -0.135212166666667 0.52713074 0.221405 0.2877915 -0.1272106 0.206772625 0.860662333333333 -0.327070857142857 -0.515714833333333 -0.08686187 0.475368071428571 0.228619615384615 0.1777032 0.157718272727273 0.300623357142857 0.157432824 -0.0812755728571429 -0.6915189 -1.092509 0.079204 0.132310766666667 0.381205 0.0234762222222222 -0.085269 -0.233726714285714 0.27326898 0.643838571428571 0.44971406 0.507126625 -0.6240448 -0.37753538 -0.0889114285714286 -0.21937724 0.44344534 -0.313791966666667 0.6055034 0.2179342 0.0528803333333333 0.511856714285714 -0.458536 0.3983329 -0.444905 0.60954878 -0.534712 -0.560705428571429 0.254169 -0.3333148 -0.1392706 -0.105818016666667 0.0461016666666667 -0.572658 0.1863218 0.409676045 0.45935398 -0.0323323333333334 -0.1099446 -0.495716871428571 0.0650698571428572 0.78458015 0.541577 0.362184 -0.2719556 -0.10796175 0.175696466666667 0.16589856 0.255372 -0.2121576 0.0638692 0.056084 0.6268688 0.159275583333333 -0.20855055
LIBD_189 0.346806 -0.050332 0.09954166 0.0156651 0.346898615384615 0.5013654 -0.0778853333333333 -0.155274666666667 -0.606485285714286 0.0756986909090909 -0.115475277777778 -0.382160166666667 -0.15989118 -0.187878883333333 0.4224908 0.150341111111111 -0.1194765 -0.182057 0.267129666666667 -0.11033405 0.0148563333333333 -0.409194833333333 0.202290442857143 -0.434016 -0.548111333333333 0.231035044444444 0.373769272727273 0.035158566 -0.12900685 -0.38256325 0.021242286 0.252433555555556 -0.146967266666667 -0.038104 0.2461099 -0.110399092857143 0.266146 -0.4130884 0.0898042363636364 0.118896857142857 0.102455666666667 0.0726911 0.126057285714286 -0.390708181818182 -0.618535714285714 -0.0617964 -0.00309822125 0.5921452 -1.18745011111111 0.1538042 0.161819142857143 -0.1589582 -0.0910320666666667 0.018956987 0.125368666666667 0.2743926 0.156803727272727 -0.1476505 0.1429646 -0.275636125 -0.541061416666667 -0.00136968571428571 -0.0739527833333333 -0.227884 -0.0802714285714286 0.109088607692308 -0.0671967 0.0396544545454545 0.0103600714285714 -0.15121274 -0.0128692857142857 -0.09020184 0.617625833333333 -0.18653475 -0.16837325 -0.100010871428571 0.0349203666666667 0.273138571428572 -0.339560571428571 0.639103666666667 -0.623393232857143 0.7732004 0.37693975 0.5965548 0.3990764 0.0962932857142857 -0.12550214 0.26052348 0.131022166666667 -0.244323 -0.0399109285714286 -0.454031833333333 -0.1777714 -0.44479 -0.0545814777777778 0.1037261375 -0.0242734 -0.5413515 0.771220714285714 -0.12057789 -0.05752988 -0.03361448 -0.331355333333333 -0.400793383333333 0.1926412 0.483356 -0.0888728 0.674809 0.0211107777777778 0.234867138 -0.177097428571429 -0.264021714285714 0.425876016666667 0.47493454 0.21332116 -0.317513 -0.13379765 -0.0993985 -0.2573272 0.07519434 -0.44151864 0.4737608 -0.6635644 -0.3326498 -0.0625773166666667 -0.0991647
LIBD_190 0.0712819142857143 -0.0550254 0.45557308 0.0783215 -0.350107538461538 0.07655218 0.0115926816666667 -0.095766 0.0761567428571429 -0.0428890909090909 -0.0125597333333333 -0.068454 -0.051286422 -0.527095 -0.12351715 -0.134475222222222 0.133297444444444 -0.13532208125 0.190999216666667 0.0632858 0.002609888 -0.0247769 -0.113793714285714 0.163741614285714 0.426484166666667 0.412594888888889 -0.595332090909091 -0.1536844 -0.08737075 -0.12779075 0.3008765 -0.323591033333333 -0.158914133333333 -0.119262875 0.3586599 0.0620242 -0.039348125 -0.27235858 -0.220178454545455 -0.271981 -0.193990444444444 0.2585925 -0.936658571428571 -0.0110762181818182 0.435134714285714 -0.2343936 -0.3133875 -0.41983116 0.883972888888889 -0.2141232 -0.228735571428571 0.04299034255 0.137441111111111 -0.109786571428571 -0.0715331666666667 -0.3514562 -0.0527769772727273 -0.0655378333333333 0.4829394 0.063705 -0.034242325 0.0711465871428571 0.28507175 0.0039306 -0.186181042857143 0.172953076923077 0.12438562 0.0763923636363636 -0.0672419142857143 0.1606152 0.100991 0.5563698 -0.347944166666667 0.00950344999999999 0.136521666666667 -0.0464555714285714 -0.0397232888888889 0.3589152 0.193589857142857 0.18629835 -0.313947571428571 -0.699084 0.051073125 -0.41998 0.2080408 -0.0775647142857143 0.0375084 0.0856156 0.272654103333333 0.3621352 0.0298224285714286 -0.375299333333333 -0.729656714285714 0.43109906 -0.124429211111111 0.55409875 0.30754062 0.465461083333333 -0.0672597142857143 0.1072928 0.06699444 -0.1272606 0.205988833333333 -0.0417318233333333 0.633194 -0.02266928 -0.157206833333333 -0.3654458 0.1788116 0.10121836 0.462867571428571 -0.0253201428571429 -0.021162 0.01026354 -0.01126964 0.121182 0.0264982375 0.0352025316666667 0.3987364 0.317433 0.09718676 -0.27923 0.145119 -0.2192086 -0.124319666666667 -0.134393166666667
LIBD_191 1.16593285714286 0.00254361000000002 -1.0989294 0.081181875 0.109370538461538 -0.173292 0.674324833333333 0.366130833333333 -0.567843571428571 0.0790623272727273 -0.0636450733333333 -0.0053365 -0.3183956 -0.243918333333333 0.11421784 0.151236666666667 0.0748722222222222 0.1445555 0.829343083333333 -0.1959431 -0.294126966666667 -0.02186655 -0.364465285714286 0.0454435285714286 -0.393405333333333 -0.989610444444444 0.447600454545455 0.1610788 -0.1833188125 -0.65513775 -0.4901647 -0.280056555555556 -0.344061544444444 0.33655125 -0.683431 -0.193495604285714 -0.256240375 0.00892919999999997 0.0810297272727273 0.0565397142857143 0.0769755555555555 0.211076833333333 -0.0109135285714286 0.208684090909091 -0.0336392714285714 0.2430698 0.0744090875 0.36298032 0.364109222222222 0.4061018 0.182956428571429 -0.09627492 -0.132082555555556 -0.391316142857143 -0.237840166666667 -0.7461316 0.114122090909091 0.133060833333333 0.2189398 0.02572875 -0.049945175 -0.0922238571428571 -0.337072583333333 0.06987234 0.318521 0.249000238461538 0.097983996 0.210088136363636 0.332821214285714 0.8558662 -0.00825742857142858 -0.4044424 0.3354145 0.1332347 -0.00595352500000003 -0.185974142857143 0.00775522222222222 0.0861587142857143 -0.0137336571428571 -0.00291583333333334 0.911462857142857 0.5575836 0.393999625 0.4889042 0.0323682 0.198251142857143 -0.9386428 -0.3149334 0.460739666666667 0.1834412 0.2984402 -0.063556 0.339906285714286 0.01193122 0.813875444444444 0.0459204875 -1.080705 -0.91639 -0.514782857142857 0.05032566 0.249546 0.0041426 0.0323039 0.487181166666667 -0.160141978 -0.0397980000000001 0.189000833333333 1.394248 -0.270342144444444 -0.1343364 -0.656944142857143 0.292033571428571 0.3805775 0.6938736 0.1158409 -0.0951708 -0.05097025 0.369080333333333 -0.4788532 -0.0223922 0.424042 -0.0103768 -0.2881382 0.5747496 -0.0658313333333333 -0.245523
LIBD_192 -0.486736 1.0194872 0.16714052 0.310336375 0.149924130769231 0.0313572 0.683773333333333 -0.106745333333333 0.304082857142857 0.131260754545455 0.0237324888888889 0.193062833333333 -1.19045 -0.396983 0.4895523 -0.1129895 -0.149954522222222 -0.044770875 -0.0788104854916667 0.1829614 0.143241333333333 0.316200833333333 -0.246918571428571 0.163636442857143 1.97415066666667 0.0546738555555555 0.428411818181818 0.6155086 -0.0427717625 0.0460675 0.928419 0.170788944444444 0.470934777777778 -0.208048125 -0.657926 0.322086071428571 -1.09407 -0.255205 0.00587509090909091 -0.144111 -0.203787444444444 -0.0762888333333333 -0.246892571428571 -0.201121818181818 0.610311285714286 0.2619146 0.19286625 -0.4400232 -0.383826122222222 -0.3792712 -1.56961714285714 -0.1301811 0.243084111111111 0.907577571428571 -0.243670833333333 0.18852662 -0.324943545454545 0.131283166666667 0.1415388 0.1097452125 1.68617666666667 -0.650271571428571 0.185540333333333 -0.235254 0.297936571428571 0.0476932307692308 0.09129538 0.0375373727272727 -0.0547777857142857 0.3482684 0.173002285714286 -0.39166919 -0.545482383333333 0.05213175 0.00640166666666666 -0.0160881428571429 -0.0874762222222222 0.211270285714286 -0.0536124285714286 0.207521166666667 -0.398871428571429 0.41886754 0.3362443125 -0.7133318 -0.4172022 0.0587976142857143 -0.4901137 0.4219434 -0.201703166666667 0.5599896 -0.0384131428571429 1.73414483333333 0.598807142857143 1.1801834 -1.84562333333333 0.4380325 -0.4779554 0.35789815 -0.672075 0.09712954 -1.3175322 -0.3737125 0.591806333333333 -0.24211855 -1.3345912 0.53197 0.0879248333333333 0.08284392 -0.196539488888889 0.091183 0.104540061428571 -0.0936292857142857 -0.0387926666666667 -0.3444308 0.307203218 0.0263336 -0.2839712125 -0.146284166666667 0.3424072 -0.0790052 -0.02563998 -0.2447688 0.37737 0.639446 0.316300116666667 0.094372
LIBD_193 0.381889857142857 -0.3818468 -0.24438408 -0.086184353375 0.269441846153846 0.0492334 -0.0341758666666667 -0.171007766666667 -0.213478342857143 0.355438545454545 0.159866555555556 -0.618130166666667 0.4662802 -0.05359075 0.07081822 0.118919555555556 -0.0330892222222222 0.34259225 0.114240666666667 -0.20999429 -0.0450597333333333 -0.0594602666666667 0.0209777285714286 0.417968428571429 -0.92363175 -0.955370111111111 -0.280903163636364 0.027357 -0.38704425 -0.735640375 -0.66075462 0.163061444444444 -0.696443333333333 0.408842875 0.3511718 -0.3170842 0.2391806375 -0.2275284 0.493217454545455 0.0270407142857143 -0.0425724444444445 -0.233563166666667 -1.05049714285714 0.199206476727273 -0.569158659285714 0.0206514 0.2051855 0.38648886 -0.830599333333333 0.478787 0.801067142857143 0.04740714 0.110380555555556 -0.228508114285714 0.258990533333333 0.4591076 0.0610168090909091 0.115442486333333 -0.03139552 0.0781519 -0.917072083333333 0.153945042857143 -0.242370416666667 -0.03904141 -0.128412514285714 0.143971038461538 0.108484674 -0.185644163636364 0.0489303928571429 0.0101788 0.222948714285714 -0.220565804 0.78956 -0.098398875 -0.04743775 0.103353857142857 0.169702444444444 -0.186884571428571 -0.117543571428571 0.97712 -0.744965714285714 1.142833 -0.1837791125 0.371088 0.12585344 0.203206257142857 0.215147 -0.17139022 0.421829333333333 -0.01765214 0.310508857142857 0.128473033333333 0.0402542285714286 0.1626982 -0.0723118111111111 -0.34753725 -0.2258792 -0.851423666666667 0.618510428571429 -0.00242962679999999 -0.0030826 -0.0773292 -0.5148375 -0.283514833333333 0.17706662 -0.2040478 -0.178096116666667 0.0496904 -0.0926695555555556 -0.20264574 0.196528 -0.176997142857143 0.51230015 0.6142278 -0.1920788 0.003102852 -0.09301365 0.262385233333333 -0.4356786 -0.27972904 -0.3236264 0.470809 -0.15050078 -0.0861418 -0.145361166666667 -0.111783
LIBD_194 -0.482459571428571 -0.1197382 2.326408 0.0400759875 0.4077915 0.02060014 -1.06763 0.0995920833333333 -0.431142857142857 0.0500591454545454 -0.0610973777777778 -0.102793216666667 0.5141668 -0.106233766666667 -0.4301003 0.448361111111111 0.0407942122222222 0.088952075 0.444496666666667 0.2745547 0.0617238666666667 0.0907951666666667 -0.496827971428571 0.107250214285714 0.126418883333333 0.739385111111111 0.0580421636363636 0.06228034 0.058269625 0.032974575 -0.102275099 -0.222818911111111 -0.289768444444444 -0.30877725 0.2642467 -0.406245714285714 -0.07229565 -0.2048756 0.226389109090909 -0.256987142857143 -0.150625666666667 0.336703666666667 0.305847985714286 0.0633212181818182 0.812157142857143 -0.391506 -0.1381220875 0.49416823 0.962030444444444 0.00234713999999999 0.223810985714286 0.1160409 0.0425121111111111 -0.179654107142857 0.00622126666666667 -1.2232644 -0.147786918181818 -0.102529866666667 0.3864362 -0.11946375 0.373034633333333 0.256025285714286 -0.102409733333333 0.10929935 0.2730812 -0.0175778461538461 -0.3837808 0.346667 -0.0363064428571429 -0.2543416 0.470742714285714 0.3000962 -0.86686 0.0642121 -0.147274241666667 -0.167961757142857 0.109236333333333 -0.163549857142857 0.255456828571429 -0.105457333333333 0.376709571428571 0.27608062 1.06443125 -0.7281872 0.4135094 0.233425571428571 -0.5538672 0.0797842 0.0444326833333333 -0.3672122 0.174243128571429 -0.151072333333333 -0.070858 -0.203963 0.0660829777777778 0.01979585 0.0525446 -0.367668166666667 0.0821458 -0.4715264 0.7816522 -0.09482696 0.0900327833333333 -0.0440623333333333 -0.341046 0.775508 0.0621554166666667 0.3011144 0.00268946666666667 0.00153791999999998 -0.0294165428571429 -0.00161382857142857 -0.8098825 0.7602946 0.5494742 -0.20309612 -0.52079375 -0.436863666666667 0.0998068 -0.4180332 0.528692 0.0978992 -0.1268052 -0.1472596 -0.0309145 -0.0363488666666667
LIBD_195 -1.05616871428571 -0.1923694 1.11132552 0.2075743 -0.308444384615385 0.1243944 -0.788981 0.000603466666666666 0.559154428571428 -0.167339937272727 -0.0434772222222222 0.116179333333333 0.25495042 -0.132873116666667 -0.2461855 -0.317045666666667 -1.68361666666667 -0.408865 0.309771058333333 -0.2098812 -0.08777354 -0.182174333333333 -0.685230765714286 0.340680757142857 -1.10155866666667 0.703981222222222 -0.305324 -0.2669568 0.532004875 0.0279347 -0.055683501 -0.290543666666667 0.270271222222222 -0.1382189 0.2830764 0.0307392857142857 0.151601 0.17606038 0.0824977272727273 -0.259197142857143 0.0943293333333333 -0.0920432833333333 0.568351142857143 -0.486945454545455 1.52311285714286 -0.4303114 -0.043531 -0.657695 1.66199666666667 0.2953944 0.630187142857143 -0.0707345 -0.141204666666667 0.0636451357142857 0.241417583333333 0.1352076 -0.0160411818181818 -0.0836731666666667 -0.59907782 0.058614375 -0.123089908333333 0.0329848571428571 0.2337588 0.132188 -0.385753171428571 -0.215211141538462 0.235503 0.199929518181818 -0.00416535714285717 0.06390148 0.175599428571429 -0.0437332 0.302332 0.013219875 -0.0721862416666667 -0.132094248571429 -0.227667466666667 -0.0345985857142857 0.407295857142857 0.326125833333333 0.14904 -0.4236874 0.630780875 -0.856846 0.14845578 0.209471431428571 -0.75675728 0.0856316 -0.123729833333333 0.0197408 0.0422163142857143 -0.0892601833333334 0.851228742857143 0.0788196 0.635635333333333 -0.37183875 -0.17893166 1.03946833333333 -0.197880557142857 -0.1194498 0.21179418 -0.1816512 0.646275 -0.41375065 -0.3248802 -0.102177 -0.0105841666666667 0.2831164 -0.382116444444444 -0.3062718 -0.0197438142857143 -0.198919 -0.987126333333333 -0.2395734 -0.1364482 0.1035292 -0.2779255 -0.0977840833333333 0.6303102 0.03841568 0.4277844 -0.5166448 -0.231276 0.25613 0.00976078333333332 0.031029
LIBD_196 -0.0487206285714286 -0.0721706 1.0720624 -0.14470775 -0.288559692307692 -0.20549428 0.471185833333333 0.589926166666667 0.208151285714286 -0.126129818181818 0.194456511111111 -0.0630584 0.0673528 -0.243453416666667 0.26175019 -0.145503888888889 -0.316480522222222 -0.302425725 -0.438441491666667 0.249684 0.09156656 0.619349666666667 -0.0892601428571428 -0.0982758857142857 0.398792166666667 0.381021666666667 0.213696454545455 0.0196256 -0.483269375 -0.040074125 0.08796284 0.183018333333333 0.385476666666667 0.00466049999999999 -0.543512 0.130327285714286 -0.28987525 0.3179372 0.436155818181818 0.0205464714285714 0.0702739555555556 -0.00305386666666667 -0.0422912657142857 0.112072909090909 -0.2117894 0.2773308 0.123474125 -0.3384656 -0.467138444444444 -0.374553226 0.404820428571429 0.1473141 -0.0181905111111111 0.258034178571429 0.135147016666667 -0.7279084 -0.311447772727273 -0.829736666666667 0.064379 0.00298737499999997 0.27203475 0.160079557142857 -0.144789583333333 -0.02878209 0.225554571428571 0.0962085384615385 -0.04280083 -0.00226928181818182 -0.0765855785714286 -0.3263839 0.0864867142857143 -0.005449336 -0.6293145 -0.0157265375 -0.088722875 -0.490748571428571 -0.179350366666667 0.222625571428571 0.140367485714286 -0.211399333333333 0.442884285714286 0.3907058 -0.0609015625 -0.06804972 -0.0291452 0.0672128728571429 0.93973 0.2412528 0.0962090333333333 -0.0724232 0.177248428571429 -0.240451833333333 0.487961475714286 0.1300662 -1.28481 -0.005055275 0.4618126 0.561377166666667 0.191686285714286 -0.2055412 0.116199278 -0.2025792 -0.00342283333333333 -0.193299833333333 -0.810116 0.03361648 0.0113158333333333 -1.105636 -0.475064777777778 0.5571588 0.388049714285714 0.023326 -0.0511066333333333 -0.1883976 -0.05254548 0.9368234 -0.575065375 -0.0803976666666667 0.1423818 0.01066308 -0.1400889 0.1699862 -0.1415304 -0.21102236 0.365294166666667 0.595905166666667
LIBD_197 -0.833815428571429 0.079595612 0.3168198 0.0526678375 -0.612338692307692 0.185055 0.818033666666667 0.0581205 -0.321110571428571 0.1019697 -0.117152555555556 0.192003283333333 -0.8196324 -0.1975234 0.665107 -0.172661222222222 0.268993877777778 0.018936825 0.0486636833333333 -0.1992416 0.04306462 -0.609614266666667 -0.0620754 -0.277748428571429 -0.0525238833333333 0.650436222222222 -0.257328727272727 -0.06285648 0.1547431125 -0.343023625 -0.1794357 0.166830681111111 -0.168699555555556 0.254141075 -0.566956 0.360872571428571 0.155190325 0.41865102 -0.00823643636363636 -0.432293342857143 0.0180711111111111 -0.0482847666666667 0.147560285714286 -0.130505981818182 0.464679867142857 0.175141 -0.159369525 0.5192367 -0.216983444444444 -0.04563 0.00664314285714287 0.2824648 -0.128641777777778 0.740593785714286 0.0798826666666667 -0.5142488 -0.155841163636364 0.0788235 0.517852 -0.088942875 -0.0728398916666667 -0.0108878857142857 0.222075916666667 -0.2117221 0.813421 -0.150378769230769 0.1117055 -0.0322945272727273 -0.210081945714286 -0.0587852 -0.0291132857142857 0.3687276 0.113856566666667 -0.405277125 0.216373416666667 0.0352862857142857 0.0457424888888889 -0.201240428571429 0.0781672857142857 -0.450515333333333 -0.632606857142857 -0.20953672 -0.393428625 0.8785718 0.19093644 -0.0037232857142857 0.01410678 0.3237332 0.742619 -0.049572 -0.0845026714285714 0.673435 0.153616271428571 0.190128 1.10003777777778 0.165523375 -0.07731644 0.4359905 -0.0278367571428571 -0.0290991 -0.45087322 0.0854272 0.3073945 -0.114890166666667 -0.13949588 0.611875 -0.142772966666667 -0.238311604 0.0413320777777778 -0.02087153 0.037335 -0.114193285714286 0.019128 -0.3817176 -0.398528 -0.0808456 0.057081125 0.273561833333333 0.292284 0.023799 -0.1064712 -0.01698256 -0.0869926 0.03559394 -0.138598166666667 -0.06103975
LIBD_198 1.44274 0.2531566 0.17119676 0.00168312499999999 0.170372230769231 -0.1588248 -0.03861555 0.0380290066666667 0.481983857142857 0.0119867181818182 0.129550813333333 0.0352166666666667 -0.0869732 0.474618833333333 -0.4139687 -0.0715944555555555 0.0470933444444444 0.139173375 -0.105942625 -0.1484985 0.03080708 -0.0668209666666666 -0.182697571428571 1.00766728571429 0.05356525 -0.388834888888889 -0.351022454545455 -0.15560668 0.24866977625 0.0662494875 -0.0858971 -0.656608888888889 0.0353330777777778 0.058555825 0.2535256 -0.208357428571429 -0.153628875 -0.262928 0.0932973636363636 0.189858 0.100175222222222 0.317706166666667 0.174020571428571 -0.0572841818181818 -0.0892314285714286 0.10818556 0.1147125 -0.0855567 1.05892711111111 0.2632088 -0.195320828571429 -0.11783186 -0.108054444444444 -0.958112142857143 0.0812978166666667 0.0153814 0.106309 0.05835545 -0.19719464 0.31542075 0.562283666666667 -0.107133585714286 -0.176741283333333 -0.161043715 -0.156080614285714 0.177360950769231 0.125306 -0.226183545454545 0.130352285714286 0.16290118 0.178517057142857 -0.4199533 -0.671105833333333 0.3404547 0.00335241666666666 0.262189771428571 -0.0741656777777778 0.203542142857143 0.0315238571428571 0.363762666666667 0.0867131428571428 -0.1773938 0.15911675 -0.5631046 -0.11717366 -0.0796731857142857 -0.23035072 0.29476086 -0.454856166666667 -0.08982661 0.163785285714286 0.59524 0.192791428571429 -0.0243372 0.198703833333333 -0.45067 0.2393788 0.284314133333333 -0.264397985714286 0.6087704 0.4928724 0.1263512 -0.254018833333333 0.198993166666667 -0.544575 -0.309504 0.1903394 0.51385648 -0.261161944444444 -0.1348803274 0.344352428571429 0.0218824285714286 0.366477833333333 0.399395 0.67175952 0.3664878 -0.05549825 -0.216692271666667 0.4209436 0.0763668 0.03381174 -0.10005706 0.16979424 0.3607524 0.0125556333333333 -0.104092833333333
LIBD_199 -1.07852257142857 -0.16980364 0.03517038 0.114265125 -0.168454230769231 0.53214692 -0.999056833333333 -0.0836978333333333 -0.00335985714285712 0.489486363636364 -0.0545814555555556 -0.0111360333333333 -0.1098042 0.709909333333333 1.2653924 -0.0641212222222222 -0.169892706666667 -0.135341725 -0.0107066491666667 0.849272 -0.0201404133333333 -0.426477 -0.957384 -0.0507801428571429 -0.170961883333333 -0.304816811111111 0.597947181818182 -0.1296518 -0.094149 -0.371587125 -0.5884577 0.327653111111111 0.148593777777778 0.288823875 -0.753914 -0.101132514285714 0.172347125 -0.1382402 0.457088747272727 -0.482518571428571 0.718696666666667 0.139072516666667 0.174197857142857 0.122596218181818 0.585780285714286 0.1189954 0.023412125 0.25872155 0.289024888888889 0.01598984 0.284347857142857 0.0317683 -0.222086666666667 0.801794857142857 0.0310356666666667 -0.09524012 -0.0990427818181818 -0.25976285 -0.09959756 0.0547159 -0.362993241666667 -0.167210571428571 -0.0335388333333334 -0.23581925 -0.179844428571429 0.108464684615385 0.1729499 -0.0930801818181818 -0.130091042857143 -0.27200312 0.2517761 0.5445385 -0.264945333333333 -0.271795625 0.139842091666667 0.199632428571429 0.229929233333333 0.125564142857143 0.162322 0.290698333333333 -0.375634142857143 -0.05802504 -0.005242 0.4383992 0.218151 -0.0232757285714286 0.01378472 0.1215254 -0.704453 -0.294716 -0.0738283285714286 0.581750016666667 -0.201249714285714 -0.310148 -0.921056555555556 -0.126463875 -0.3544496 0.176271333333333 0.14986673 0.1209662 1.297136 0.7919823 0.710531666666667 -0.0433245 0.3559368 -0.3428638 -0.0576813333333333 -0.744544 -0.0317505555555556 0.1574266 -0.182748414285714 -0.438489285714286 -0.67036 0.17318456 -0.524797 -0.73058 0.0902229375 0.3355285 0.02070102 0.335872 -0.2169334 0.280005 0.024263 -0.1216212 -0.201911333333333 -0.0482437333333333
LIBD_200 0.351435571428571 0.1073784 -0.4399178 -0.192510375 0.555555692307692 0.103015944 0.0991653833333334 0.0904913166666667 -0.0717880857142857 0.0222781818181818 0.3670675 -0.116032016666667 0.5525214 -0.289175183333333 -0.6661635 -0.0419177777777778 0.127874666666667 0.212196125 -0.114805766666667 -0.387417 0.0462787333333333 0.305985216666667 0.101829185714286 0.0506433857142857 0.483767333333333 -0.910296333333333 0.7049518 0.2835342 -0.1119782875 -0.210786125 -0.06274265 -0.036746 -0.210819222222222 0.1930729 0.19325128 0.174526071428571 -0.142520875 -0.1740478 0.213635033636364 0.158385157142857 0.257269888888889 0.0654401333333333 0.222586028571429 -0.457865272727273 -0.689382857142857 -0.02142 -0.01566625 -0.03270753 -0.166031233333333 -0.1409482 -0.123925357142857 0.2751406 -0.0577858888888889 -0.576996357142857 0.0592073166666666 -0.5825588 -0.171308390909091 0.198838733333333 0.1975931 0.07972875 0.584409333333333 -0.146025014285714 -0.113646383333333 0.2167043 0.260749714285714 0.140565692307692 -0.03605131 0.0439135636363636 0.0133306928571429 -0.2321266 -0.238703714285714 -0.01673231 -0.607413166666667 -0.165743125 0.0476744666666666 -0.414521857142857 0.0446543444444445 0.214121714285714 0.154158127142857 -0.348712333333333 0.313107142857143 0.11650056 0.35865025 -0.09805452 -0.32513568 0.255535285714286 0.10835082 0.095574 0.564472166666667 -0.09054838 0.421520285714286 0.0170913333333333 0.0260803428571429 0.27375258 -0.446731444444444 -0.274837125 0.379426 -0.246561166666667 -0.223105228571429 -0.03117816 -0.7624528 -0.27495666 -0.593590833333333 0.17087295 -0.383432 -0.54055488 0.0151711666666666 -0.06174 -0.506301222222222 -0.21380514 -0.247174857142857 -0.0504941857142857 -0.0378953333333333 -0.2928648 0.09139828 1.0381452 -0.607655625 -0.020338 -0.19032976 0.2673632 -0.04951192 0.3263582 -0.7569132 -0.01817852 -0.318257616666667 0.25279165
LIBD_201 -0.719051714285714 0.00552236800000001 0.43793698 0.2420843375 -0.252277584615385 -0.37841694 -0.318915816666667 0.0632771333333333 0.594845714285714 -0.0391753363636364 -0.0332064777777778 0.413055666666667 -0.2845236 -0.36250581 -0.43452 -0.373714888888889 -0.923053333333333 -0.1803168 -0.438031841666667 0.0575654 -0.0773196133333333 -0.122716 -0.0519171428571428 -0.173123314285714 -0.204931 1.61315555555556 -0.207621645454545 -0.2601998 -0.09089075 0.199637325 -0.09211732 0.337364333333333 -0.608293333333333 -0.63872125 0.2097939 0.0204924285714286 0.1898915 0.5632756 0.00116241818181818 -0.0665097428571429 -0.406766555555556 0.432806 -0.617699285714286 -0.832367272727273 -0.00511928571428572 -0.156878 -0.117458275 -0.1861408 -0.728174288888889 0.045785348 0.051485 -0.107672293 -0.0135162222222222 0.593860214285714 -0.0509711333333333 0.2176644 0.0284498181818182 -0.351492 -0.05802408 -0.298727 0.0993753591666667 0.00823798571428572 0.0320087583333333 -0.18530111 -0.454640714285714 -0.396466 0.03339025 -0.220863909090909 -0.0168932142857143 -0.1305374 0.00297014285714285 -0.0224371 0.25717225 -0.23078176625 -0.41952165 -0.155529914285714 -0.107036988888889 -0.0490547142857143 -0.0141388142857143 0.390476283333333 0.170174428571429 0.7866394 0.01041207875 -0.680454414 0.463158 0.172573 -0.3424722 -0.4637782 0.642135483333333 -0.05070736 0.1772924 -0.645255833333333 0.199978928571429 0.4585054 1.62164222222222 0.287321625 0.83484086 1.69642833333333 -0.347128714285714 -0.259053 -0.4522774 0.0499054 0.0122271666666667 -0.0784063333333333 0.31956 0.09172144 0.00268970000000001 0.0884704 -0.0677971111111111 -0.1068272 0.386487142857143 -0.288627 -0.253855666666667 -0.2780538 -0.995431 -0.0472332 -0.10902649625 -0.676036166666667 0.0890674 0.1272028 -0.0831152 -0.2596486 -0.01421226 0.27461848 -0.190650333333333 -0.01040585
LIBD_202 0.684510714285714 0.0829564 -0.2561816 0.00539800000000001 -0.381243615384615 0.3849946 -0.0988118333333333 -0.136757683333333 0.114785314285714 -0.141209763636364 -0.0551344277777778 -0.225318166666667 -0.1458556 0.857807333333333 -0.08504451 -0.110268333333333 -0.0912757666666667 -0.0130434375 -0.177670354166667 -0.1493841 -0.181621426666667 0.4452645 0.179796142857143 0.384283628571429 -0.0253108833333333 0.625316 -0.359848545454545 0.1366574 -0.1307647 -0.51463875 0.01327228 0.187149777777778 -0.580895555555556 0.0138386 0.3000744 0.120570428571429 -0.31044871375 -0.0511786 -0.0690805127272727 0.137213842857143 0.0956951111111111 0.6418745 -0.332398428571429 -0.153015545454545 -0.618661714285714 -0.25017238 0.0883124999999999 0.01408189 -0.954451 0.04259202 0.1987869 -0.1671831 0.0929508 0.185114814285714 -0.0572058333333334 0.1223004 -0.0205256363636364 -0.257866333333333 0.52593118 -0.0708935 -0.67005575 -0.0109134 -0.194601166666667 -0.3488949 -0.144499857142857 0.203352001538462 0.1327328 -0.280466 -0.0532200714285714 0.27075212 -0.337111428571429 -0.41136573 0.575458666666667 -0.211038625 0.165854025 0.314200714285714 0.0603505777777778 0.252611142857143 -0.420792242857143 0.0531336666666667 0.220592385714286 0.1288572 -0.51183875 0.452829 -0.0090718 -0.143807714285714 -0.5148064 -0.6812492 -1.85443333333333 0.16255 -0.105671614285714 0.3491666 -0.0322555142857143 -0.1487256 0.599329222222222 0.863625 -0.14912888 0.384068166666667 0.582113571428571 -0.01088 0.7041754 -0.14322372 -0.163623833333333 -0.201359666666667 -0.5862526 -0.1637482 0.0918375 -0.07645414 -0.229490666666667 -0.17697936 0.0694024428571429 -0.00462385714285712 0.586592566666667 0.1711716 1.0547158 -0.20851186 0.217724125 -0.136598833333333 0.05029544 0.348712 -0.1978254 0.1725862 -0.01550225254 0.21762844 -0.358880333333333 -0.145360183333333
LIBD_203 0.440761571428571 -0.21995288 -0.29050824 -0.028654125 0.242726538461538 -0.2658132 -0.44866915 -0.0356493166666667 0.267299428571429 -0.386334181818182 -0.255219222222222 0.483398333333333 -0.491551 0.1259865 -0.5752457 0.0698865444444444 0.248416511111111 -0.1778115 -0.316170666666667 0.1870579 -0.171452 -0.181073816666667 -0.0146343714285714 0.872044285714286 -0.737268166666667 -0.545687733333333 -0.307688445454545 -0.09848876 -0.34868675 0.289754775 -0.1814592 -0.692967333333333 -0.386312888888889 0.044970625 0.3833493 -0.272538571428571 -0.026146875 -0.11762954 -0.0743187636363637 0.0313408571428571 -0.119424222222222 -1.35318833333333 0.0825774857142857 0.336872181818182 0.111099171428571 0.5954842 -0.107653375 -0.0200228 1.07915333333333 0.00640836000000001 0.195425571428571 -0.3571426 0.128095211111111 -0.813424571428571 0.141212016666667 0.5238232 0.112459 0.156811705 -0.1126584 0.3121778375 -0.0121709583333333 -0.0216274571428571 0.049719 0.013942418 -0.317882714285714 0.199569538461538 0.00141495999999999 -0.203185436363636 0.0051995857142857 -0.38257768 0.1540734 0.1048264 0.248298 0.355716 0.0306380916666667 -0.323909142857143 -0.0116476 0.414052985714286 0.207870714285714 0.1269305 -0.926455714285714 0.3595358 -0.2328453375 -0.21919044 -0.046488 -0.0253991 0.1406142 -0.502208 0.1305799 -0.51676 0.138185857142857 0.895850333333333 0.631634214285714 -0.0836038 0.199725422222222 0.000984662499999997 -0.12749 -0.463546516666667 -0.128481742857143 0.35790522 0.44793568 -0.17915828 -0.198999333333333 0.0973169 -0.3150868 0.992098 -0.2184025 0.2291653 -0.403226555555556 -0.314755 -0.0603521428571428 -0.229120671428571 -0.241441166666667 0.63874 0.6253124 -0.3572612 -0.139042625 -0.2327705 -0.0190866 0.00557240000000002 -0.20795532 0.3850614 -0.45407 0.082552 0.0736306666666667 -0.133986333333333
LIBD_204 0.338658428571429 -0.1420026 0.8463192 0.28296375 -0.390210076923077 0.0947504 0.286576333333333 0.206118833333333 -0.0733508571428571 -0.156505237272727 -0.343468676666667 -0.132313266666667 0.334314 0.153809666666667 -0.14477912 -0.0760314444444445 0.0559204555555555 -0.27087375 0.300347775 0.2009889 0.00239088000000001 -0.207169333333333 0.156815285714286 -0.0134795714285714 0.326682783333333 0.640380442222222 -0.693861381818182 0.322874 0.023317 0.13382197375 0.00730395 -0.222172111111111 -0.0390337555555556 -0.20614625 0.341908 -0.0744995428571428 -0.05406415 0.182031 -0.264447818181818 0.261027571428571 0.193952377777778 0.17692 0.147195142857143 -0.422767272727273 0.0309831428571429 0.00577081999999999 -0.1093090125 -0.17635756 0.463116777777778 -0.1034804 0.00533757142857141 -0.06197077 0.0573595555555555 -0.589363 -0.398025216666667 0.12028418 -0.0294477818181818 -0.29443929 -0.1506262 -0.035425 -0.583035583333333 -0.0311634857142857 0.122494066666667 -0.281969 -0.191492571428571 -0.293670792307692 0.190153 0.102040363636364 -0.123935714285714 -0.0446322 0.134151155714286 0.6657011 0.146126366666667 0.04096325 -0.01165525 0.013857 0.00911 0.0551713857142857 0.00945400000000002 0.1938675 -0.113039985714286 -0.329569 0.107424825 -0.1120756 0.3896822 0.04231 -0.031108 0.3235976 0.713053966666667 -0.130597 -0.0854643 -0.397544716666667 -0.792953142857143 -0.1669532 0.446221111111111 0.000917200000000002 0.142912 0.40074125 0.362532285714286 -0.715888 0.996868 -0.0533228 -0.150941783333333 -0.248909 0.3003202 0.1482154 -0.0329631333333334 -0.8176198 0.123823255555556 -0.240473 -0.918107142857143 0.128469428571429 -0.0140443166666667 0.69806194 1.573648 -0.28280712 0.0747689625 0.078419 0.07164544 0.2593332 0.19612 0.0127998 0.18431296 -0.1413486 -0.229009766666667 -0.214190816666667
LIBD_205 -0.209509857142857 -0.052741574 -0.3867772 -0.02825229125 0.568947846153846 -0.22289982 0.0230116666666667 0.0247808666666667 0.365964285714286 0.149520772727273 0.00766352777777777 0.0903436666666667 -1.23803 -0.496489166666667 -0.5484744 0.00250334444444444 0.118505654444444 -0.43302875 -0.505762583333333 -0.0659383 0.0257438666666667 -0.0147755666666667 -0.212211571428571 0.0256355714285714 0.2846865 -0.240720688888889 -0.347398418181818 -0.095794 -0.02443325 -0.077231125 0.21657463 -0.00724633333333333 -0.122151333333333 -0.2069986875 0.3522575 0.0782030285714286 -0.0868928125 0.18239456 0.291021181818182 -0.353377528571429 -0.234148411111111 0.090313 -0.722174571428571 0.0188076072727273 0.410735371428571 0.3086259 -0.0697456375 -0.243963 -0.235638088888889 -0.15625738 0.0924775714285714 -0.09416724 -0.0909653333333333 0.645938957142857 0.0178988333333333 -0.266989 -0.0782134090909091 0.383721333333333 0.18582232 0.1264513 0.339943091666667 0.1904445 0.0382159916666667 -0.0430341 -0.0761112857142857 -0.0507161230769231 -0.2271663 -0.0104272727272727 -0.205718585714286 0.5252224 0.0510702857142857 0.4871474 -0.383254833333333 -0.27608675 -0.0958033708333333 0.140139857142857 0.0149557111111111 0.380210671428571 0.107172428571429 -0.368737056666667 -0.242919114285714 0.49151832 0.225509375 -0.61584762 -0.000496999999999975 -0.0367457571428571 0.1305401556 -0.4582524 0.110309 -0.18570414 0.000425328571428581 0.545766666666667 -0.149583857142857 -0.3453174 -1.77250666666667 0.108677875 -7.75999999999888e-05 0.313213333333333 0.0612192285714286 0.0261858 -0.2564632 0.2888134 0.281355166666667 0.033823 0.1490116 -0.168508 -0.146270166666667 0.2470168 -0.332843 -0.2832914 -0.392665571428571 -0.391897428571429 0.0686433333333333 0.01981998 -0.43332064 -0.53467806 -0.265364625 -0.360040166666667 -0.0132968 0.1251008 -0.2987342 0.0975884 -0.2122862 -0.0804192 0.0735600833333333 -0.197136
LIBD_206 -0.147123691428571 0.21090666 0.5160846 0.05012881 -0.533449230769231 -0.2351644 -0.257983833333333 -0.050398 0.0451992857142857 0.0264782181818182 0.0508434111111111 0.476169166666667 -0.118854914 -0.285989333333333 0.4000074 -0.118336444444444 -0.130608855555556 -0.0975011875 -0.108801516666667 0.1615731 0.1230816 0.00635862833333334 0.2308606 -0.323072414285714 0.0743996666666666 0.0711515555555556 -0.522391181818182 -0.306863 0.0690707125 0.20503225 0.1349602 0.275322444444444 0.113361711111111 0.07285935 0.315351 0.0898425714285715 0.29655025 0.5216516 -0.0222779936363636 0.043653 -0.0716344444444444 0.30093135 0.339395424285714 0.101582818181818 -0.424002 -0.0263166 -0.15900025 0.2045334 -0.994759777777778 -0.3891026 -0.124108428571429 -0.24840389 0.299918888888889 0.407150142857143 -0.0920083333333334 -0.87351 0.03354 -0.0835556666666667 -0.2940526 0.07477555 0.0895619416666667 -0.00900982857142857 -0.0342503083333333 -0.17212581 -0.0812820285714286 -0.0810946923076923 0.0483889 0.0347519181818182 -0.361316071428571 -0.0146098 -0.158124485714286 0.36615029 -0.429028 -0.26459925 0.127467666666667 -0.0344027428571429 -0.0912101444444444 -0.238874757142857 -0.00938185714285714 -0.261419183333333 0.147391871428571 0.1414116 0.143156875 0.51880352 0.0565936 0.102188871428571 0.05732872 -0.567696 -1.08530716666667 0.2851244 -0.201483285714286 0.7708405 -0.252561257142857 -0.2225436 -1.54352555555556 0.1478785 -0.0650012 0.472249383333333 0.297947071428571 0.0917478 0.640469 0.186754 -0.2678499 0.0847371666666667 0.09529646 0.0787818 -0.089763 -0.1255374 -0.0754219888888889 0.00177715399999999 0.470554285714286 -0.101117571428571 -0.0403405 -0.23040418 0.1524678 -0.0864881 0.2261666875 0.384133833333333 0.054426244 0.2217928 -0.299571 0.118592 -0.0278066 -0.1363706 -0.194295083333333 -0.0398514
LIBD_207 -0.645229714285714 -0.17167398 -0.06759006 -0.055481325 0.204497938461538 -0.0328378 -0.604424666666667 -0.0560473833333333 0.355466142857143 0.174423954545455 0.0138321111111111 0.512807333333333 -0.5145406 0.2096766 -0.232783 -0.127067 -0.319794777777778 -0.143983625 -0.7279465 -0.1056137 -0.260244226666667 0.0850784833333333 0.0524715714285714 -0.678117428571429 -0.025248 0.518521166666667 -0.566794454545455 -0.1015974 -0.264421875 -0.1218937575 0.09495472 0.0581488888888889 -0.114523666666667 -0.290397375 0.3251681 -0.0352600428571429 -0.1606945 0.3795682 0.116000754545455 -0.1353861 -0.319301333333333 -0.272760333333333 -0.603124571428571 -0.112102554545455 -0.198158228571429 0.04597566 -0.053049125 0.0344086 -0.628936888888889 -0.21802524 0.1733539 -0.2333336539 -0.0182078888888889 0.441046542857143 -0.1010885 0.134674084 -0.093624 0.12712565 0.04041338 -0.087661375 -0.66275275 -0.209527442857143 0.184564833333333 -0.129298 -0.1346625 -0.214353153846154 -0.1009541 -0.190458090909091 -0.261972384214286 -0.366392 0.0265893285714286 0.5371605 1.00764333333333 -0.162779375 -0.121915983333333 0.102695057142857 0.0269692255555556 -0.0459599785714286 -0.065012 0.132858666666667 0.0212425842857143 0.611716 -0.131537375 0.06123622 0.2030626 -0.0793548 0.000706700000000009 -0.487634 -1.177345 -0.0264618 0.0405550571428571 0.3380598 -0.218065714285714 -0.5300598 -0.327074755555556 0.303047 -0.52080554 0.632349333333333 0.0952052142857143 0.00182859999999996 -0.259832 -0.4125342 -0.18724003 0.278494533333333 0.4323874 -0.0429588 -0.0219784833333333 0.5048516 -0.0604216666666667 -0.28743524 0.00286465714285714 -0.450971428571429 -0.070508 0.1805824 2.1022308 -0.0899568 -0.05582077 -0.343828166666667 -0.0421136 0.02802386 -0.18082138 0.20667 -0.1534663 0.2893258 -0.204935833333333 -0.188157216666667
LIBD_208 0.431197485714286 -0.1991505 1.734652 -0.339329375 0.515765461538462 -0.136716 -0.499963833333333 -0.182747166666667 0.0684611428571429 0.458262263636364 0.0111244444444445 -0.3489214 -1.287978 0.0246282833333333 0.05634852 0.171106666666667 0.0799048723333333 0.00491224999999999 -0.262404741666667 -0.37868033 -0.19887978 0.2266732 0.0206216142857143 0.413018285714286 -0.0253795 0.619136296666667 -0.0497092363636363 0.00900240000000002 -0.44176825 0.154166125 0.0375123 -0.26042473 -0.1924092 -0.005803 0.2025202 -0.311945714285714 -0.336814875 -0.1161098 0.875820727272727 0.283910842857143 0.0184184444444444 -0.290713166666667 -0.287513 -0.144280218181818 0.0708318571428571 0.437486 0.2138035 0.20552939 0.109145146666667 0.122816 0.649688142857143 0.21962458 -0.111443333333333 -0.24848638 -0.189897166666667 -0.2977502 -0.349257090909091 -0.385756 0.2563098 -0.05158561625 -0.494655083333333 0.0855950857142857 -0.260863583333333 -0.0795332 0.589343285714286 0.110220044615385 -0.3821889 0.0289236363636363 0.121185571428571 -0.201149862 -0.469594142857143 -0.11472748 0.494297666666667 0.0707415 -0.499216416666667 0.0276657142857143 0.345407516666667 -0.159900571428571 0.0884826571428571 -0.2346815 1.52828142857143 0.5801346 0.51623925 -0.751176 -0.0382722 0.537983857142857 -1.1033112 0.3640256 -0.609889 -0.48033916 0.326526857142857 0.861331666666667 0.257554857142857 0.2309286 0.509775 0.0600215 -0.5283498 -0.06675328 -0.412225714285714 0.079007 -0.4725284 0.3911946 -0.0690807166666667 0.179849733333333 -0.419796 0.12088486 -0.0287483333333333 -0.5828566 -0.523672333333333 0.219082 -0.0319801 0.202253571428571 -0.312820333333333 0.7402 -0.0047381 -0.0183704 -1.37605625 -0.68592 -0.03504798 -0.31262202 0.2693918 0.0472156 -0.426818 0.5465786 0.13797305 0.9781915
LIBD_209 0.0518199571428571 0.00706344000000001 -0.03320624 -0.0172764 0.248922823076923 -0.1227742 -0.379304333333333 0.12267385 0.186436285714286 0.503411727272727 -0.406205768888889 -0.08324235 0.1345148 -0.209533833333333 0.8608958 0.00866316666666667 0.126735212222222 -0.067662125 0.00460315833333334 0.850107 -0.07302742 0.843022333333333 0.117494857142857 -0.0462091428571429 0.554122276666667 -0.668216333333333 0.166351536363636 0.026967 0.39820263875 -0.0721023875 0.2147193 0.0428772844444444 0.574163111111111 0.430781375 0.416374 0.0301055857142857 -0.41287775 0.019091 0.221587854545455 0.245824285714286 0.194253388888889 0.340573 0.244201557142857 0.165618272727273 -0.348616142857143 0.0142606 0.066992275 -0.204100636 -0.204626511111111 -0.14886048 -0.189636585714286 0.00202770999999999 0.088951 -0.303145153571429 -0.066602 0.12354276 -0.182786654545455 -0.571158416666667 -0.0265896 0.10118175 0.473588666666667 -0.0576017257142857 -0.135300083333333 -0.00338315 0.325198428571429 0.0219068138461538 -0.00879902000000001 0.11761306 0.0266368571428571 -0.000618571999999986 -0.446233 0.13848675 -0.0449511833333333 0.0771715325 -0.0402038833333333 -0.332565714285714 -0.00462687777777777 -0.0420228571428571 0.244323714285714 -0.06201595 -0.0693342857142857 -0.204185 0.061062875 0.12946452 -0.05252314 0.170233571428571 -0.4252002 -0.0366217 -0.889299333333333 0.1547386 0.194938714285714 -0.2113009 -0.258044285714286 0.10313332 -0.0932586222222222 -0.20583575 0.0689489999999999 -0.1488435 -0.400021285714286 -0.1272142 0.12480286 0.07033176 -0.245057333333333 -0.150543833333333 0.00810790000000001 -0.140648 -0.00934616666666662 0.7159422 -0.31995685 0.19326054 -0.147113814285714 0.0684959 -0.0831863333333333 0.0913426 -0.09621084 0.77492604 -0.4212875 0.263941333333333 0.15636864 -0.0315924 -0.0844176 -0.0508074 0.3104336 0.15705552 -0.13864435 0.694396166666667
LIBD_210 -0.297372714285714 -0.15498274 -0.4317991 -0.62544625 0.676967692307692 -0.044322486 0.322036666666667 -0.137924333333333 0.268377714285714 0.717805454545455 0.362325777777778 0.09797685 -0.0658113 -0.218361166666667 0.32727966 0.0527132222222222 0.721922666666667 -0.080157875 0.0831812333333333 0.3557517 -0.0698491866666667 -0.0083341666666667 -0.337456785714286 0.588272485714286 -0.289239716666667 -1.05304488888889 -0.897817527272727 -0.6440792 -0.5836847625 -0.31873925 -0.26702134 -0.121655222222222 -0.381405055555556 0.36858975 0.2565454 0.0904542142857143 0.32076265 -0.533574 0.626889727272727 -0.0763142 0.0369852222222223 0.0926924 0.275128428571429 -0.0857531 -0.340896228571429 1.0805406 0.018145375 -0.498263 -0.195970222222222 -0.1914318 -0.223426957142857 0.21913354 -0.105843011111111 -0.413026421428571 0.465203 0.55435218 -0.174766081818182 0.181176666666667 0.0182824 0.11784725 0.365014333333333 2.15290285714286 -0.0979822833333333 0.2779426 -0.500357271428571 0.0707208538461539 0.0390862 0.166504909090909 0.272532145 0.02978352 -0.0919405142857143 -0.44690934 -0.454746833333333 -0.128934125 -0.132151883333333 0.181380557142857 -0.0294805555555556 0.138455714285714 -0.016837 1.29995533333333 0.242925 1.315862 0.72655625 -0.6787938 -0.3511738 0.0816871428571428 2.299146 0.25268 -0.0328922666666667 0.0381364 0.920241328571429 -0.196728833333333 0.404739071428571 -0.05726974 -0.0832795222222222 -0.1422130375 0.1735356 -0.183664 -0.800476428571429 -0.350865 0.3736042 -0.2851144 -0.261035833333333 -0.246836966666667 -0.468038 -0.4557784 0.0123966666666667 -0.3155324 0.165295955555556 -0.000338199999999988 0.165449428571429 -0.162445571428571 -0.203388333333333 -0.4383446 -0.7176636 0.00590619999999997 -0.7048449675 -0.0498721666666667 -0.198920326 0.1320524 -0.16308442 0.705715 0.2710758 0.113634 0.806816433333333 -0.292018385666667
LIBD_211 1.18876342857143 -0.1868256 -0.7287478 0.183889175 0.336099923076923 0.323077732 0.648264 0.0626516166666667 -0.343656571428571 -0.186979 -0.189157777777778 0.425036666666667 -0.4035788 -0.306233 -0.16460464 0.182423333333333 -0.182736111111111 -0.063192 0.599588166666667 0.4077 -0.2572282 0.322096333333333 -0.0493785714285715 -0.00276742857142857 0.176829633333333 -0.850876888888889 0.304427363636364 0.3329428 -0.0282453375 -0.773042875 -0.3330825 -0.00994166666666668 -0.582962 0.28764625 0.272974 0.0207326142857143 -0.00134065000000001 -0.3678984 0.149476890909091 0.126852 0.0596676222222222 0.0781333333333333 0.446230414285714 -0.0140691363636364 -0.200589428571429 -0.225965 0.1854512625 0.28568116 -0.522542444444444 0.0779142 0.319967440714286 -0.275391761 -0.0653701222222222 0.0611208785714286 -0.176853666666667 -0.0325514 -0.192854545454545 -0.1447755 -0.1264572 -0.067749125 0.0368843241666667 0.202585042857143 -0.204006416666667 -0.1202648 -0.526375714285714 0.0961308769230769 0.15289196 0.159078490909091 0.140117357142857 -0.0563148 -0.160542557142857 0.1980792 0.2045165 0.00744975 -0.0340595416666667 0.230321 -0.0865861555555556 0.0364682857142857 0.116961042857143 -0.300209666666667 0.516477142857143 0.32976812 0.2838751375 0.3398626 -0.120531 0.161506714285714 -0.49797962 -0.1552176 -0.663077666666667 0.1136418 0.244793394285714 0.0235218333333333 0.548413428571429 0.2402928 -0.638303111111111 -0.25742025 0.167499 -1.018965 -0.618682285714286 -0.1167457 0.0797296 -0.320356 0.192314833333333 -0.394645 -0.0326098 -0.08180396 0.2172895 0.3560888 0.0295453188888889 -0.2935596 0.0938688571428571 -0.144735728571429 0.754298 0.29559988 -0.70292772 -0.245082 0.04529375 0.272214916666667 -0.3508904 -0.25539496 -0.24913144 0.0289536 -0.2665316 0.194839 0.0379861666666667 -0.441012833333333
LIBD_212 0.990742571428571 -0.400484 -1.4426328 0.130350875 -0.0894905692307692 -1.143162 0.773859 -0.11288455 -0.798754285714286 -0.430256363636364 0.153512222222222 -0.201259316666667 -0.2328734 0.823036666666667 -0.5121593 0.203131333333333 -0.0300067222222222 0.020367625 0.438328083333333 -0.147443393 -0.220045533333333 0.245499 -0.206412857142857 0.0438494285714286 -0.668154166666667 -0.740137666666667 0.249966818181818 0.0154335 0.050837625 -0.368013 -0.144555119 -0.00408493333333333 -0.533333444444444 0.67067875 0.33706 0.0521290285714286 0.440292 0.07202022 -0.120967918181818 0.235705714285714 0.0662271222222222 -0.565065 -0.00125455714285714 0.0805801818181818 0.0691001714285714 -0.17462596 -0.004415125 0.640728 0.0759620666666667 0.286325 0.459172514285714 -0.07491247 0.162376111111111 0.102136868571429 0.0437966166666667 -0.14687416 0.118289626363636 0.30517435 -0.45715486 -0.1475980875 -0.77481275 -0.181315971428571 -0.153713 0.627192 0.0142864285714285 0.0396218538461538 -0.05161434 0.0126965454545454 0.0343507357142857 0.3768832 -0.122271428571429 0.3679906 0.7189335 0.251149125 0.265016916666667 0.149558111428571 -0.173863777777778 -0.527947571428571 -0.177370642857143 -0.137554666666667 0.0532547428571429 0.4295382 -0.306193 1.3514198 0.2738742 -0.142087757142857 -1.086170278 -0.21060436 -1.879265 0.4106966 0.177451814285714 -0.254475116666667 -0.129353571428571 -0.325674 -0.266575722222222 -0.02275775 0.724252 -1.219755 -0.054733 0.173872 -0.06173712 -0.208294 0.378581833333333 0.191143333333333 1.327464 0.447868 0.09046 0.2269912 -0.0339876666666667 -0.1964684 -0.467577714285714 0.188296714285714 0.65515245 0.3543746 -0.284591 0.131815 0.9202835 0.499435 -0.559624 -0.0281934 0.003922178 -0.3337308 0.531632742 -0.0699234 0.0706085 -0.697484566666667
LIBD_213 -0.549304905714286 -0.0226937 1.765962 0.02673145125 0.343985979230769 -0.6233378 -0.31870275 0.1289622 -0.592910257142857 0.182816854545455 0.082249167 -0.2841311 -0.39294558 -0.260460166666667 0.029641499 0.239501555555556 0.362938666666667 0.12833875 0.155566033333333 0.091597626 -0.0395392666666667 -0.458825333333333 0.296170857142857 -0.460713285714286 -0.711516833333333 1.12970344444444 0.517834545454545 -0.21122792 -0.032637575 0.03789845 -0.5315161 -0.104208111111111 -0.434342 -0.2549471 0.1952962 -0.144614571428571 0.039819125 -0.3539846 0.311045272727273 0.0554131114285714 -0.0286887444444444 0.242569333333333 -0.00637755714285715 -0.234926363636364 -0.0608692 0.45416757854 -0.0607228375 0.7492774 -0.211561088888889 0.558724 0.333636 -0.15731746 -0.0596366444444444 -0.0964618571428571 0.135177166666667 0.21240868 0.145233818181818 -0.234465036666667 0.2995712 -0.440366375 -0.0713305 0.0997305757142857 0.172953 -0.2803454 0.110376 -0.075175 -0.1664563 0.0399718181818182 0.316938 -0.2415276 -0.0259851428571428 -0.4980443 -0.130869833333333 -0.103849625 -0.293249583333333 -0.215694571428571 0.0525716666666667 -0.106349228571429 0.188765328571429 0.740915 0.112537971428571 0.6143144 0.64931730125 0.20316452 0.5151648 0.397847571428571 -0.2734931 0.3297904 0.353909166666667 -0.1053178 0.350609571428571 -0.20279785 0.295279714285714 0.4728186 0.736611111111111 -0.019887125 0.32851658 -0.294594566666667 -0.0335578285714286 -0.00842162000000001 0.17769808 -0.050554288 -0.3002795 -0.431012666666667 -0.3022292 0.00116759999999998 0.0551505566666667 0.12861188 -0.0555965888888889 0.2944548 0.266364571428571 -0.311947857142857 -0.220480333333333 0.6280572 -0.05069908 -0.1017628 -0.62469875 -0.323902333333333 -0.0165724 -0.0869928 -0.45396106 0.619518 -0.1788872 0.309228 0.1158179 -0.283694333333333
LIBD_214 0.7283492 0.0407442 0.13743762 0.27323525 -0.162963992307692 -0.4681382 0.4004915 -0.0317895333333333 -0.153891714285714 -0.000785254545454558 0.0383666666666667 -0.179156 0.07484912 -0.315292 0.1412359 -0.0830036444444445 0.321243444444444 0.23179575 -0.0713764908333333 -0.2155235 -0.08924648 -0.43138985 -0.0749442857142857 -0.431329571428571 -0.551692166666667 0.185511531111111 0.617490909090909 -0.00279300000000001 -0.182996225 0.2703685 -0.099458607 0.020025 0.00594737777777778 0.1844804125 -0.690234 -0.144880571428571 0.16342197625 0.1079462 0.320305454545455 0.414942714285714 -0.124676111111111 -0.104784333333333 0.0459064285714286 0.114924381818182 -0.429063571428571 0.02591712 0.207670675 0.2796606 -0.707244111111111 0.3543474 0.0972951428571429 -0.2265725 0.148496111111111 0.10096685 0.3307546 0.16229622 0.133828672727273 0.251572085 -0.0720546 -0.111916625 -0.311157916666667 -0.167023257142857 -0.252288916666667 0.05626853 -0.208102142857143 -0.152977538461538 0.0652059 0.0554053636363636 0.142739892857143 -0.24347624 0.3631603 -0.22698257 0.744994 -0.113102625 0.0801423333333333 0.161340757142857 -0.00697466666666666 -0.0146158571428572 -0.262465108571429 0.314053166666667 -0.203903757142857 0.59485214 -0.185526 0.64117438 -0.0690122 0.0678468142857143 -0.17944202 0.39075972 0.246471266666667 0.2492886 0.3293708 -0.178422666666667 0.113938114285714 0.377376 -0.167914555555556 -0.1329705 -0.08145664 -0.1151733 0.104999371428571 -0.0343332 0.09716974 -0.1970422 0.0880015666666667 0.0383589666666666 0.45459056 -0.0994072 -0.0481812666666667 0.91829 -0.0713911777777778 -0.290506 0.499325857142857 0.240386314285714 0.0402477166666667 0.00319899999999999 -0.0468566 0.0627364 0.0357246125 0.1912455 0.19501 -0.0262688 -0.0873101999999999 -0.25667244 0.10348576 0.1143114 0.239322633333333 -0.2608195
LIBD_215 0.276281571428571 0.494158 -0.8627516 0.046758625 0.410947230769231 -0.0355326 1.0023745 -0.0802755 0.17948 -0.0598972727272727 -0.0133483444444445 0.0327416666666667 0.2850226 0.342570716666667 0.2848998 0.00799351111111112 0.263621822222222 -0.745605 -0.664988416666667 0.0573338 0.0708614666666667 -1.13399833333333 0.107031428571429 0.203308857142857 0.932919333333333 -0.239246044444444 0.361122818181818 0.2081474 0.047711075 -0.70839075 0.027439 0.0630212222222222 -0.107884888888889 -0.018079375 0.1725446 -0.088384 -0.441814275 0.2296918 0.327574909090909 -0.0844021428571429 -0.231017444444444 0.296914033333333 0.632424428571429 0.259414909090909 -0.107963328571429 0.1173037498 0.035994425 0.21211841 -0.728340644444444 -0.05055976 -0.686047714285714 -0.01978058 -0.0760728888888889 0.0401658285714286 -0.141624833333333 0.2114506 -0.1165353 0.0940851666666667 -0.3023592 0.0191 1.24040083333333 -0.0338858571428571 -0.0244631583333333 -0.03583377 -0.127622857142857 0.110999330769231 -0.265787 -0.00308690909090909 0.0154581571428571 0.2559066 0.292474142857143 -0.13570076 -0.546997333333333 -0.16917425 -0.0339656166666667 0.0405719714285714 0.0714651777777778 0.152203485714286 0.0436024285714286 0.1676405 0.244793885714286 0.6815588 0.140587125 -0.001687 -0.1273566 -0.00339457142857139 -1.267823 -0.5604818 1.42232333333333 0.3264312 0.108936928571429 -0.177206833333333 0.116058285714286 0.24647362 0.947046555555556 0.17378325 0.0330784 0.0202541666666667 -0.244017942857143 -0.0766548 0.54810906 -0.272586 -0.25946745 0.0563795 -0.627354 0.1825384 0.285154166666667 1.468922 -0.435706444444444 0.11030786 -0.120126185714286 -0.159139614285714 0.817890833333333 -0.07370098 0.098857 -0.1259048 -0.045374375 -0.3268415 0.13414964 0.5247716 -0.28532208 -0.0410036 -0.3543094 0.0899084 0.0130405 -0.313674783333333
LIBD_216 -0.430768714285714 0.1993294 1.33835 0.08945825 -0.504164769230769 0.1352536 1.2025045 0.236821433333333 0.469690285714286 0.0491249454545454 0.0218080477777778 -0.182788333333333 0.418897 0.750095 -0.34507939 -0.288818888888889 -0.0269347955555556 -0.237576125 0.00690236416666666 0.2363597 0.2545036 0.916383333333333 -0.00576925714285714 0.33579123 0.188053333333333 0.961029222222222 0.407983145454545 -0.0612346 -0.00134062499999999 -0.0514416625 0.2859058 0.241323444444444 0.114727777777778 -0.16913255875 0.2469315 0.328029285714286 -0.056427125 0.2069042 -0.00301945454545455 -0.0293902857142857 0.121352844444444 -0.0024542 -0.167516542857143 -0.407003363636364 0.201107571428571 0.2930578 -0.0260065 -0.6048515 -0.333443 0.06600862 -0.209148571428571 0.267493 0.142696666666667 0.554559428571429 0.150848166666667 -0.1835008 -0.00292236363636363 0.155367566666667 -0.26623716 0.0798130825 0.550134 -0.112799428571429 0.022244075 -0.11219909 -0.0480487142857143 -0.298568269230769 0.1405625 0.128495181818182 -0.113871571428571 -0.4023767 0.202617142857143 -0.09579619 -0.662465166666667 -0.0119299875 0.162665 -0.17948422 -0.0346085333333333 -0.371053857142857 -0.0577099714285714 -0.251185 0.0105065971428571 0.25929944 0.2598015 -0.5639328 -0.161822 0.107592428571429 0.30012518 0.2437556 -1.825305 -0.133747258 0.01131 -0.0279442666666667 -0.0314455714285714 0.03262738 0.439685333333333 0.0876776375 -0.3769476 1.17884166666667 0.397045428571429 -0.7704286 -0.2746854 -0.1508902 0.250560916666667 -0.165154383333333 -0.263966144 0.3361048 -0.186041833333333 -0.4335886 0.0642287522222222 0.06638536 0.2130667 0.263614257142857 -0.02130175 -0.214524 -0.02693004 -0.0907452 -0.098559125 0.03592365 0.6530214 -0.07099194 -0.1047408 -0.02758086 0.0536654 -0.1756026 -0.125016833333333 0.02246
LIBD_217 -0.289460571428571 -0.2196442 -0.55576116 0.1963892375 0.323248230769231 -0.37535006 0.253529433333333 0.12769 0.550035 -0.139244909090909 0.081311 -0.0495246333333333 -0.15485394 0.564353333333333 -0.1979224 -0.121038555555556 0.0890423804444444 -0.198388375 -0.675518333333333 -0.020719375 -0.0591760666666667 0.31427845 -0.16177881 0.161366014285714 0.0899621666666666 0.244328 -0.451217 -0.2085654 -0.270954375 0.1227895 -0.062186 0.242547777777778 0.177583888888889 -0.315010875 -0.545539 0.0510985714285714 -0.124260125 0.60637 0.0797265727272727 0.115745361428571 -0.119122 -0.0613426333333333 -0.2005988 -0.323853545454545 -0.125703 0.0915461 0.18598627375 -0.5697879 -0.499640166666667 0.09412868 0.126655271428571 0.247432 -0.196718888888889 0.341567571428571 -0.000993666666666657 0.38873328 0.00124568454545454 0.409180666666667 -0.0673302 0.13337925 -0.169197891666667 0.00608581428571428 -0.0681436383333333 -0.346696 0.246298714285714 -0.333899192307692 -0.1658277 -0.00240154545454547 -0.0347880785714286 0.12163104 0.280735857142857 -0.1487789 0.5662475 -0.09264425 -0.0659913666666667 -0.237851628571429 -0.04206463 -0.255753428571429 -0.143543114285714 -0.202765178333333 0.154749714285714 0.80599702 0.045002375 -0.843996 -0.04084264 -0.168412 -0.2268914 -0.055811 0.00430670000000001 0.206195 0.211043571428571 -0.214192 0.179805785714286 0.458861 -0.791678555555556 -0.021951125 0.3513454 0.721093333333333 0.0127890142857143 -0.8448 1.1002 -0.00621542000000001 0.0651868833333333 -0.0675173 0.30116476 -0.3742908 -0.281997166666667 -0.2290672 -0.43278 -0.2375956 0.292684285714286 0.0485760428571428 -0.1666385 -0.22648386 -0.7128968 -0.3187172 0.0830657875 -0.452418333333333 0.3017972 0.280876 0.0883156 -0.36546488 0.1292944 0.2539646 0.0935743833333333 0.0280455
LIBD_218 0.976541428571429 0.1328294 0.9403706 -0.144079625 0.109963130769231 0.0128128 0.0699516 0.0787095 0.371432285714286 0.322346563636364 -0.0200042 -0.08177035 -0.3536774 -0.116119166666667 0.2763097 -0.0677137888888889 -0.0630382444444444 0.0960207125 0.104812791666667 -0.38935098 0.1190366 -0.02190545 -0.0907521428571429 -0.158915428571429 0.538378666666667 -0.574838888888889 0.564614118181818 0.569072 0.5562147199875 -0.0515901875 -0.08619056 -0.347393555555556 -0.0137432 0.096629 0.3285704 -0.200383285714286 -0.506714 -0.2575572 0.574788 0.076639 -0.0723891988888889 0.575392 0.187100571428571 0.167223736363636 -0.123176571428571 0.0819656 0.125534775 -0.3212455 0.524534444444444 -0.1967241 0.0104324 0.1133987 0.267865555555556 -0.497183642857143 -0.260078833333333 -0.8176366 -0.0128780363636364 0.372169666666667 -0.1696912 0.14161306875 0.58663475 -0.139556142857143 -0.174380416666667 -0.0982687 -0.286541571428571 0.2282018 0.1297144 0.12854 -0.08362325 -0.1324558 -0.0491433857142857 -0.1030538 -0.448324666666667 0.20204125 -0.00444905000000001 0.106967128571429 -0.202848566666667 0.626016 0.104795857142857 -0.498289333333333 -1.44023428571429 -0.13339212 0.363370875 -0.295441914 -0.08712276 0.145524428571429 -0.917193 -0.5033462 -0.586715633333333 -0.38211672 0.0689505714285714 -0.444317166666667 0.144226571428571 -0.292111 -0.727731555555556 0.02337075 0.6207602 -0.173117333333333 0.172311414285714 -0.0559854 -0.3836174 -0.106518 -0.211578166666667 0.191938066666667 -0.8863444 0.7131812 0.0277461 0.79656104 -0.608489555555556 -0.25941896 -0.31941 0.0165046 0.2758255 0.2493248 0.3145796 -0.3138938 -0.48521925 0.102129166666667 -0.0346452 0.17236736 0.029401 -0.163081 -0.231398 0.1100368 -0.149093466666667 0.177606333333333
LIBD_219 1.20739757142857 0.720436 -0.7269086 0.0198644375 0.253687769230769 -0.19123786 -0.136945 -0.153513833333333 -0.348648714285714 0.139913781818182 0.122949955555556 -0.0466486666666666 -0.288176 0.180214883333333 -0.00797263 0.14327 0.0201278444444444 0.14019544875 0.79324875 -0.115979 0.24903 0.21770525 -0.214326714285714 -0.00320777142857143 0.991395 -0.946423111111111 0.393563272727273 0.2267304 -0.148337875 0.2780985875 -0.00688513 -0.509015555555556 -0.1907839 0.25699725 -0.597578 -0.432073714285714 -0.603212375 -0.6233964 0.1178526 0.235959571428571 -0.143209411111111 0.445173833333333 -0.233051461428571 -0.0397552363636364 -0.293737171428571 0.145932 -0.04168475 0.185370904 0.542158577777778 -0.055995 -0.965547142857143 -0.2791466 0.173881111111111 -0.769465357142857 0.28546545 0.272505 -0.0243263636363637 0.0172543333333333 0.10621566 -0.07385625 1.6096775 -0.0638274871428571 -0.132655285 0.5136035 -0.286296571428571 0.114253442307692 0.19888025 0.0940386090909091 0.00555150714285715 0.11266876 0.2203033 -0.6980923 -1.33462 0.216291325 -0.0511205 0.0381912857142857 -0.124363355555556 0.0761732857142857 -0.0747623 0.168189166666667 0.100709057142857 0.40593162 0.2055748875 0.420317 0.0521246 0.0755215714285714 -0.404229 -0.6074312 -0.456785333333333 0.11692458 0.0955067142857143 -0.672595483333333 0.545163 -0.01804634 -0.2369918 0.322504875 0.181769 -0.967050666666667 0.0894385857142857 0.16177036 0.05343938 0.06043798 -0.1885855 0.0813308333333333 -1.0627306 -0.5254292 0.0639986666666667 0.3334806 -0.106666022222222 0.11881116 0.300018385714286 0.0147418428571429 0.156318683333333 0.374352 0.1002484 -0.0273755914 -0.21826239375 0.293011 -0.4313462 -0.2245 0.0950395 -0.14853968 -0.28116232 -0.0990424 0.160398333333333 -0.342664983333333
LIBD_220 0.403716428571429 0.1572059 -0.227211 0.206711625 -0.254114630769231 0.3859772 1.553158 -0.22599105 -0.088133 -0.0376079 -0.0429507222222222 0.204172441666667 0.5737756 -0.54823275 0.5866665 0.00360155555555557 -0.209101666666667 -0.000569175000000002 -0.023602575 -0.16265294 -0.00535712666666667 -1.62658333333333 -0.2757003 0.0679549428571429 -0.31767555 -0.0305178111111111 -0.508436736363636 -0.3920134 -0.0155701625 0.355646875 -0.12639147 -0.517590444444444 0.141558933333333 0.055215225 0.2291237 -0.0354961142857143 0.0125129875 0.17689808072 0.0476478818181818 -0.0188667142857143 0.228064333333333 0.220852483333333 0.500037428571429 0.199792909090909 0.402842857142857 0.781291 -0.09323575 0.303208 1.55212377777778 0.18225042 0.0643133928571429 -0.09500672 -0.0888288888888889 -0.497080428571429 -0.0149038333333333 -0.42090376 -0.00145206363636364 -0.09316165 -0.3090012 -0.0246848875 0.518576216666667 0.147819328571429 -0.124449666666667 0.055622 0.029477 0.114953546153846 0.03921233 -0.0472423545454546 -0.145274421428571 0.132828 0.329620528571429 0.21404305 0.288243666666667 0.785688125 0.0257759666666667 0.2970058 -0.0706690666666667 -0.115740181428571 0.213558857142857 0.122142666666667 -0.381605585714286 -0.3060688 -0.223924875 0.2887652 0.219554 0.016863 -0.5462406 -0.2665206 2.01963333333333 0.2165862 0.0197081857142857 -0.390974666666667 0.04787457 0.0356184 -0.117618911111111 -0.2034352125 -0.4711116 -0.13862425 -0.186365285714286 -0.1812506 0.0444798 -0.0288676 0.3520575 -0.632648666666667 0.04082676 -0.25341114 0.075692 2.773874 -0.0895119666666667 -0.13138404 -0.148594171428571 0.411197142857143 -0.208766533333333 -0.3211204 -0.1406162 0.14072626 0.3310815625 0.0164499516666667 0.02143244 -0.38009888 0.0671234 -0.0887534 -0.0836944 0.1286436 -0.180270166666667 -0.3035985
LIBD_221 -0.328458428571429 -0.13513278 -0.37904478 -0.2800524125 0.612048384615385 0.064774089 0.06142196 0.187339233333333 0.786567142857143 0.194651272727273 -0.0429502888888889 -0.219063 0.0278513 0.450094333333333 0.568656 -0.146903755555556 0.0603894444444445 -0.59354 -0.891440833333333 0.1019207 -0.12656556 -0.0300828333333333 0.458602 0.238969714285714 0.368593333333333 0.736830777777778 0.813174545454545 0.04178826 0.2458904625 -0.06770850375 0.168521105 0.295229333333333 0.162965033333333 -0.490675 0.2454435 -0.00920785714285714 -0.0569209625 0.3595244 0.237093818181818 0.160733357142857 -0.0349781111111111 0.3848195 0.444592428571429 0.0127275636363637 -0.200184685714286 0.0087876 0.17261775 -0.3788451 -0.934680777777778 -0.294899 0.0432358571428571 -0.0674748 -0.0528103444444444 0.0885522857142857 -0.297051 0.59012348 0.0326148636363636 0.443022166666667 0.00682844 -0.05688625 -0.58412775 -0.396330085714286 0.129641691666667 -0.0936206332 -0.0332385714285715 -0.182660923076923 -0.296067 -0.185875454545455 -0.246382921428571 0.03087352 -0.0391099571428571 0.5279793 0.500301666666667 -0.315223348 -0.195112733333333 -0.360564285714286 0.331081633333333 -0.170897285714286 -0.310990142857143 -0.186690166666667 -0.580088142857143 0.217491 0.015858375 -1.16429844 0.1243144 -0.2499263 -0.2591552 -0.1870666 0.473102166666667 0.03968 0.147310714285714 -0.7675975 -0.769918142857143 -0.616058 0.264362155555556 -0.00996724999999998 0.70963068 1.07117583333333 0.371548714285714 -0.24970458 0.6405166 0.00213540000000003 -0.333433666666667 0.0716 0.7647648 0.108121 -0.32192595 -0.9030456 -0.423688666666667 0.074173 -0.224651 -0.230679285714286 0.14207805 0.08063242 -0.7024482 -1.0830218 -0.222492875 -0.785808333333333 0.303476 0.276022 -0.3655426 0.0080772 -0.4144454 -0.0440602 -0.121954166666667 0.043629
LIBD_222 1.13407028571429 -0.276432 0.2645824 0.179028625 0.0453662307692308 0.6552172 0.4377375 -0.163113316666667 0.271754742857143 0.245120454545455 0.0961351111111111 0.6227235 -0.531249 -0.107148166666667 -0.1999343 -0.0900785555555556 -0.127432725555556 -0.138512625 0.63074375 -0.179252 -0.440506261333333 0.0258414633333333 0.0154628571428572 -0.1495586 0.13199025 -0.636458111111111 -0.578752727272727 0.2691674 -0.1211264375 -0.923008975 -0.00137018 0.0757572444444445 -0.597966666666667 0.259326375 -0.605437 -0.0611621428571428 -0.0306110125 -0.275008 0.253662727272727 0.0881172857142857 0.0907665555555556 -0.826763333333333 0.519956857142857 -0.0424314181818182 -0.395521428571429 -0.2153104 -0.15642725 -0.2452646 -0.973264333333333 -0.04833828 0.0445483 -0.3249504 0.0499663333333333 0.156167892857143 -0.173426 0.26915548 -0.307297272727273 -0.2388175 -0.2619164 0.091267875 -0.246548153333333 -0.0959358571428571 -0.170591 -0.10336321 -0.366627 -0.0214467230769231 0.4318487 0.103655818181818 -0.00750078571428573 -0.4028492 -0.1377827 0.726068 0.712265166666667 -0.13392372225 -0.0584450833333333 0.353943771428571 0.113994111111111 0.165238142857143 -0.0641612857142857 0.575703333333333 0.354048528571429 0.5543232 0.3424015 -0.21762946 0.11765604 0.249281571428571 -0.29274064 -0.6688348 0.33755535 -0.1002864 0.356512714285714 0.0282122333333333 0.0522715428571429 0.2893782 0.568219888888889 0.359267125 -0.89808068 -0.0604233283333333 -0.905554285714286 0.1116049 -0.2014352 -0.36307 -0.0154911666666667 0.0872331666666667 0.7378968 -0.478792 -0.015118 0.03769974 0.0130021444444444 -0.1588668 -1.01926857142857 -0.365900428571429 0.922851133333333 0.556002 -0.2382762 -0.07011 -0.18099025 0.3668235 0.0730606 -0.19979724 -0.45289714 0.3155314 -0.3289082 0.3914642 -0.40709 -0.497634833333333
LIBD_223 0.447782 0.2713994 -0.04629846 -0.54688875 -0.294795638461538 0.04588884 -0.4062655 -0.0340696833333333 0.0570043428571429 -1.11243081818182 -0.894367777777778 0.0901125833333333 0.6812192 0.463538325 0.6019216 0.196100866666667 0.0664269505555556 0.427451125 -0.0877135583333333 0.03903484 0.115509466666667 0.448489166666667 0.321157571428571 0.508614285714286 0.646971333333333 -0.106145666666667 0.143525909090909 0.2313834 -0.609803125 0.2073492 0.2430558 -0.211836444444444 0.107904555555556 -0.00126674999999998 -0.14828789 0.218085071428571 -0.3779635 0.38260112 -0.915358163636364 0.1299616 0.131912555555556 -0.0675338666666667 0.371186857142857 0.142922427272727 -0.493668285714286 -0.076302664 0.0150730625 -0.5568742 0.476204333333333 -0.02858842 -0.456705757142857 -0.010102984 -0.109496111111111 -0.603074214285714 -0.0946771666666667 -0.2081326 -0.100590190909091 1.07777821666667 -0.3134376 0.266347125 0.790385 0.159841857142857 -0.239266158333333 0.4774258 0.429956714285714 0.154486384615385 0.11746593 0.0812902909090909 -0.0745532071428571 0.2096424 -0.265622857142857 0.02461376 -0.953296666666667 0.11812425 0.0882197833333333 -0.100226 -0.0419309222222222 0.137754328571429 0.352444314285714 -0.5271445 0.390539 -0.7651928 0.0757283 -0.1552666 -1.2587888 -0.995025714285714 5.156442 0.1382782 0.48583255 -0.119512 0.837970428571429 -0.164427166666667 0.830229571428571 0.10659038 0.437022855555556 -0.048984425 -0.7125066 -0.166925666666667 -0.206547671428571 0.1027706 0.59496362 0.0484412152 -0.270288166666667 0.283020333333333 -0.5059448 -0.507364 -0.857621333333333 -0.96183 -0.346222222222222 -1.190772 0.843699571428571 0.195104571428571 0.11330675 0.0279148 -0.6620504 -0.2288088 0.555956375 -0.235191 -0.2019434 -0.1032124 -0.0509716 0.0820322 0.3472354 -0.38146472 1.52044 -0.0476374833333333
LIBD_224 0.0579413285714286 -0.031035 1.542832 0.08708417375 -0.247597461538462 -0.2681654 -0.886846666666667 -0.099559 0.363086285714286 0.132407281818182 -0.00297081111111112 -0.366622166666667 0.27819 0.0369141666666667 0.12820189 -0.127793033333333 0.0628853333333333 -0.232162425 0.361227725 -0.1367738 0.0158444666666667 0.625421666666667 -0.231120857142857 0.744452857142857 0.193293833333333 0.0236182222222222 -0.539185636363636 -0.0851124 -0.31771425 0.0851227725 -0.01230988 -0.186175444444444 0.361956333333333 0.236281 -0.4775937 -0.235452714285714 -0.110851125 0.00907319999999996 0.689889963636364 -0.0448277142857143 -0.0433979888888889 -0.321993666666667 -0.378036857142857 -0.182964909090909 0.288531 -0.3774352 0.3132830125 -0.1762564 0.779676011111111 0.0378562 0.361499571428571 0.11747125 0.169956777777778 -0.339895428571429 0.315795 -0.42546822 -0.251622736363636 0.2822645 0.0539748 0.1291533375 0.42993725 0.178463714285714 -0.107072416666667 0.21136774 -0.166784857142857 0.169925693846154 0.371385 -0.294459909090909 -0.160730478571429 -0.0519228 0.108448557142857 -0.06761893 -0.7646325 0.153085875 -0.202102666666667 -0.0182958571428571 -0.0222581111111111 0.195578857142857 -0.202576714285714 0.275164 -0.668982285714286 0.0161012 0.0547820125 -0.1217328 -0.1055731 0.340959042857143 0.6568522 0.1476328 -0.803784566666667 0.52163464 0.364662142857143 0.533853333333333 0.750434285714286 -0.822858 0.387602988888889 -0.190101125 -0.261816 0.297519266666667 0.253574142857143 0.5723716 -0.46917026 -0.034899 -0.1944718 0.0226329999999999 -0.8667874 -0.488624 -0.38824855 -0.3519622 -0.305432222222222 -0.21474462 -0.303898142857143 -0.0152854285714286 -0.540248166666667 0.31736772 -0.15586906 -0.692266 -0.828225 -0.0549908333333333 0.0819682 -0.160525 0.05318766 -0.1529266 -0.1407468 -0.094251 0.474667833333333 0.374110333333333
LIBD_225 -0.207096842857143 -0.04017572 0.255179222 0.080536625 0.201832815384615 -0.099032 -0.0663643333333333 -0.187552888333333 0.3393918 0.392842181818182 -0.0410744444444445 -0.59062177 0.01525094 0.0968894666666667 0.07140481 -0.0342651444444444 -0.0833927777777778 -0.0354625875 -0.7001125 -0.1818093 -0.14372458 -0.294739166666667 0.0178209714285714 0.386792857142857 0.9146295 0.0185368888888889 -0.459656363636364 0.2063935 0.268462875 -0.122835625 -0.237105 0.198691 0.237295444444444 -0.00383738749999998 0.3740897 0.00933157142857144 -0.706224375 0.4760048 0.787617363636364 -0.0694619285714286 0.0816121111111111 -0.00133211666666667 -0.501827142857143 0.144783272727273 -0.219952042857143 0.11292124 0.266707775 0.27719718 -0.344201888888889 0.359834 -0.0854163857142857 -0.0406422 0.0051168 0.315234785714286 -0.130192 -0.3609586 -0.432176390909091 0.1237735 0.122505 0.073254 0.573097583333333 0.146896728571429 0.0120196666666667 -0.07411194 -0.115667857142857 -0.0349127692307692 -0.14407369 -0.432617609090909 0.0143147857142857 0.080084 -0.0557427642857143 0.35959639 -0.718935166666667 0.000271624999999991 -0.2315691 0.364667142857143 0.0422189111111111 -0.1008902 0.119030285714286 0.0277510166666667 -0.132027184285714 0.07080566 -0.481665125 -0.0842672 -0.2787044 0.267759742857143 -0.23189912 -0.06031252 0.273082833333333 0.155131 0.395581 0.0150106666666667 -0.420614571428571 -0.160598 -0.478741311111111 -0.19240075 -0.4422474 0.21279675 -0.446704714285714 0.27551266 -0.3560056 -0.4344012 0.0110228333333333 0.0725365 -0.440391 -0.63253642 -0.0223111666666667 0.2185104 -0.215932711111111 -0.481945 -0.214928028571429 0.0656132 -0.141920666666667 0.0235558 -0.3902431 0.5643478 -0.759113625 -0.430865166666667 -0.11978488 -0.4242538 -0.092315994 0.06766262 0.02488194 0.33768936 0.0475976666666667 0.0931938333333333
LIBD_226 -0.200651415714286 -0.2618648 0.496444 -0.4172320125 0.340068076923077 0.24386 -0.1558553 0.49912845 -0.667228 -0.603088727272727 -0.249731888888889 -0.250889166666667 -0.5791783 -0.3284579 0.062148 0.336073333333333 0.00110274444444444 0.011465875 0.606773666666667 0.04862889 -0.3853062 -0.137184666666667 0.324854285714286 0.512281857142857 -0.791359833333333 -0.711554777777778 -0.526760127272727 -0.1573888 0.7184121125 -0.87345 0.01738593 0.179818522222222 -0.2763991 0.40230775 -0.4882134 0.2949893 0.064814875 0.0106096 -0.506956427272727 0.136325571428571 0.197672777777778 -0.416733333333333 0.576322428571429 -0.0112855454545454 -0.198621 0.12345974 -0.107067875 0.7186751 -0.481015333333333 0.548808 0.839034 0.11229747 -0.0226121683333333 -0.0132232142857143 -0.218748833333333 -1.028054 0.146968363636364 1.0118905 -0.00451259999999998 -0.1800575 -0.7326955 0.196629714285714 0.0860622325 0.3849915 0.194359714285714 0.38426446 -0.01224194 0.285795436363636 0.401016428571429 0.394016 -0.559273285714286 -0.5795946 1.26778166666667 -0.1936535 -0.102589333333333 -0.279804285714286 -0.245513333333333 -0.354708285714286 0.100745842857143 0.436211833333333 -0.0663872857142857 0.2279934 0.56227175 0.5192734 -0.3901966 -0.000375142857142868 1.38851096 -0.265275 -0.31507755 -0.0837586 1.17696814285714 -0.0867006666666667 0.692983285714286 0.5554174 -0.624691111111111 -0.026654875 -0.19474 -1.038005 -0.644207142857143 0.0854418 0.397502664 -0.3713 -0.028367 -0.422283583333333 0.0671664 -0.045654 -0.137176 0.0711254 -0.485792188888889 -0.416992 -0.281383285714286 -0.30213 0.795455 0.184509 -0.396494 0.627654 -0.6657095 -0.0958682 -0.251934 -0.3848376 -0.0367612 -0.0147002 -0.221464 0.500112 0.45621 0.346311166666667
LIBD_227 -0.426285942857143 -0.2615876 -0.0596396 0.189445475 0.106414953846154 0.231229324 -0.0582701833333333 -0.0469713 0.206658285714286 -0.265205427272727 -0.190208111111111 -0.180295966666667 0.12932446 -0.0138861666666667 -0.457021 -0.0203166777777778 -0.0814562333333333 0.006887875 -0.220227325 -0.363755 -0.0355331333333333 -0.039955 0.146661571428571 0.220088167142857 -1.45403166666667 -0.429893333333333 -0.556249338181818 -0.343945 -0.140106375 0.13951875 -0.3012227 0.316913444444444 0.278617144444444 0.01910495 -0.651271 -0.00210698571428571 0.3267981875 -0.2192174 0.171480272727273 0.2254995 -0.0133052222222222 -0.191404633333333 -0.0228092271428571 0.0738049818181818 -0.233536571428571 -0.12239502 0.1832481375 -0.5533995 -0.735807888888889 0.4830718 0.813054285714286 0.0584282 0.0400617777777778 -0.090817765 0.599110666666667 -0.26277168 0.2722319 0.198803333333333 -0.1299796 0.165771875 -0.710194775 -0.125912161428571 0.00646840416666667 0.1720176 0.167789857142857 0.262348461538462 0.00746988 0.0677829 0.128820971428571 -0.1354574 -0.011599 -0.6582242 0.71724 0.070443790875 0.180067008333333 -0.406187428571429 -0.166249011111111 -0.131642014285714 -0.194468571428571 -0.130697666666667 -0.960272857142857 0.7908556 0.1366487875 -0.6385388 0.3746122 -0.0265092142857143 0.1691342 0.04116054 -0.171928566666667 -0.2632436 0.328666428571429 0.122131166666667 0.654430142857143 -0.8269204 -0.782472666666667 -0.242483 0.22705588 -0.0420417833333333 0.526494285714286 0.1180254 -0.15587044 0.0704612 -0.335001666666667 0.00424375 -0.17375696 0.525794 -0.169345616666667 -0.4484372 -0.322083666666667 -0.1577578 0.31405 -0.123808857142857 -0.265016833333333 -0.17413888 0.0442685 0.04328498 -0.2890352125 -0.0577921666666667 0.1050376 0.026396 -0.07938262 0.09270934 -0.469924 0.084846 0.0746048333333333 -0.1531245
LIBD_228 0.715590428571429 -0.063549 0.0985846 0.050454075 -0.119452076923077 -0.140308 0.0162798833333333 -0.0090528 -0.130292142857143 -0.0169806818181818 -0.118415033333333 -0.3882034 0.05860392 0.3350265 -0.137865752 -0.0444675166666667 -0.0661548888888889 -0.32328175 0.0406029416666667 0.2004153 0.0301783946666667 0.243005333333333 -0.02396 -0.432345571428571 -1.41602333333333 -0.233601444444444 -0.722612636363636 -0.29753868 0.48011625 0.393315125 -0.309476 -0.362931222222222 -0.0187013777777778 0.135140125 -0.581614 -0.459930714285714 0.316986975 0.1538458 0.0646925909090909 0.272182428571429 -0.102956333333333 -0.0614148333333333 0.252179 0.0974671818181818 -0.107997585714286 0.1487766 -0.15949165 0.2612547 0.530618777777778 0.402899 0.88887 0.0206986 -0.0621574777777778 -0.923509285714286 0.208733833333333 -0.6006841 0.178083090909091 -0.274559383333333 -0.243495 -0.0228693125 -0.555446583333333 0.180862725 -0.184822416666667 -0.05619131 -0.0367268571428572 0.126333384615385 0.163301 -0.0435013454545454 -0.010412 0.1555292 0.360734985714286 -0.5902867 0.283313716666667 0.330483375 -0.0443017 0.0622038428571429 0.0549018577777778 0.0913475714285714 -0.117129428571429 0.108316333333333 0.337821714285714 0.59212888 0.1283924 0.6979616 0.3781532 0.0603644142857143 0.00038136 -0.5362788 -0.670091666666667 0.135697 0.0374288628571429 -0.3829825 0.747896571428571 -0.221576 -0.462691222222222 0.253633075 0.3124892 -0.146922433333333 0.731642857142857 0.00458309999999999 0.3921262 0.0771328 -0.4774275 0.0966228 -0.707993 -0.0010136 0.0695055 0.01183402 -0.361759111111111 -0.1522594 -0.344508857142857 -0.00707871428571429 -0.0207728413333334 0.4602176 -0.130002 0.04865116 -0.3485546675 0.2509085 -0.1289188 -0.3912904 0.012085 0.1790602358 -0.2561738 -0.0307964 -0.073578 -0.155649283333333
LIBD_229 0.326382657142857 0.485232 0.29761556 0.00384743750000001 -0.103849769230769 0.5260758 -0.8449465 -0.220974666666667 -0.0652080857142857 0.149274381818182 0.0077653 -0.335243866666667 -1.0406356 -0.398355166666667 -0.807465 -0.103708744444444 0.220867 0.03197855775 0.0982114583333333 0.1675802 0.106892666666667 -0.43621665 -0.190431857142857 -0.227184571428571 0.841170833333333 0.33031037 -0.735560181818182 0.13960122 0.240145875 -0.026317875 -0.07066495 -1.13747444444444 0.0237068888888889 0.1080082875 0.2595795 -0.349965714285714 -0.7572200125 -0.111587036 -0.0111598181818182 0.382478055714286 -0.130550777777778 0.264876266666667 0.370010571428571 -0.235358545454545 0.416320714285714 0.3664754 0.18475925 0.08347026 1.08221 0.1455196 -0.815988 -0.0909319 -0.0127172888888889 -0.623869357142857 0.147872265 0.00438169999999999 0.126434545454545 -0.0203805333333333 0.215591 -0.098855425 1.30952616666667 -0.554301357142857 0.0405695416666667 0.15952293 0.014995 -0.0339530461538462 0.1932978 0.00536936363636365 0.0980975778571428 0.20599612 -0.322020585714286 -1.216062 -0.9487647 0.00434137499999997 0.0456291508333333 0.139698142857143 -0.0201573333333333 0.0224538714285714 -0.482281714285714 0.29339 0.499146285714286 -0.2005594 0.0403878875 0.30972462 -0.190948 -0.0213657142857143 -0.6122518 -0.6696032 -0.24222116 0.0799676 0.0588616857142857 -0.0198526333333333 0.422998142857143 -0.2506706 0.306001722222222 0.3538215 -0.10162122 0.1431787 0.225843 0.0522404 0.1986861 0.19223872 -0.579423666666667 -0.399742583333333 -0.8675586 -0.0085296 0.08506365 0.3249252 -0.219740766666667 -0.10578058 -0.779111428571429 -0.116380028571429 -0.359300166666667 0.9432322 -0.21885302 0.0245204 -0.3271992 0.102298883333333 0.32324954 0.129554 0.366059 0.2064006 0.36814784 0.31135898 0.0947005 -0.338552666666667
LIBD_230 -0.368110657142857 0.02646638 -0.7047468 0.139665125 0.414489538461538 0.23884004 -1.00555833333333 0.202194833333333 0.464614142857143 -0.106531272727273 -0.0395388888888889 -0.309899366666667 0.41032 -0.395371615 -0.3154213 -0.0284684666666667 0.260562652222222 -0.132597625 -0.474880583333333 -0.0220807 -0.0769567466666667 -0.1054247 -0.266535571428571 0.04543435 0.09876175 -0.175607765555556 0.327293545454545 -0.0851794 0.0517215 -0.1234679 -0.1740768 -0.0396671111111111 0.345303666666667 -0.349798125 0.2877257 -0.0773081857142857 -0.315222 -0.071746956 0.0213134545454546 -0.139583571428571 -0.124992322222222 0.2167475 -0.277127857142857 -0.0254962790909091 0.222694428571429 -0.3817756 0.207452375 -0.478587 0.0728665888888889 0.429032 -0.0735787571428571 -0.03195167 -0.117486666666667 0.266885442857143 0.0690046 0.3552478 -0.0572799090909091 -0.0731519666666667 0.1784925 -0.013052125 0.243440083333333 0.0191661428571429 -0.0649425083333333 -0.3323041 -0.128850428571429 -0.0167167846153846 -0.0453599 -0.0193520909090909 0.186303357142857 -0.1438056 0.350681428571429 -0.5532283 -0.4753965 0.1055480125 -0.125249341666667 0.00442399999999998 0.0307124888888889 0.158036714285714 -0.018168 0.551810833333333 0.107447542857143 0.19435674 0.12746075 -0.7946638 0.01874958 0.0793654331428571 -0.6773042 -0.0103534 0.2088585 -0.36882426 0.436489857142857 -0.267181966666667 0.423738285714286 0.6737692 -0.815881333333333 -0.030168875 -0.2579772 0.119552883333333 -0.1188635 -0.144397096 -0.4001344 -0.33512128 0.258696283333333 0.1314235 -0.6560124 -0.52186 0.0597086666666667 -0.7839416 -0.469776555555556 -0.143578 -0.133897857142857 -0.105026257142857 -0.385478166666667 0.174420934 -0.467117 -0.10827714 -0.36512516125 -0.425200166666667 -0.0388524 -0.18611 0.18265522 -0.0885208 -0.139685 0.437882 0.203581566666667 -0.310922533333333
LIBD_231 -0.625309142857143 -0.0411252 0.68103794 -0.14662525 0.280037 0.17828072 0.408564833333333 0.796751666666667 -0.331519771428571 0.277082054545455 0.287865666666667 0.2154806 -1.616618 0.176209833333333 0.3761384 0.157563111111111 0.0626332222222222 -0.297004125 0.626658333333333 -0.1416344 0.0265986866666667 0.225779166666667 -0.06012 0.349780857142857 -0.544385666666667 -0.775551133333333 -0.324165090909091 -0.1839636 -0.564023 -0.30642375 -0.3267255 -0.3325017 -0.448263666666667 0.2749725 0.3225977 0.150322142857143 0.1022125 -0.387172 0.529881636363636 -0.525205571428571 -0.342368222222222 0.0096979 0.104111142857143 -0.324606363636364 0.530005828571429 0.4382174 0.01539133375 0.4208019 0.0324298888888889 0.0336752 0.334020428571429 -0.14003389 0.0183953333333333 0.605293278571429 0.330277166666667 -0.1000686 -0.0666871818181818 -0.487892 0.2208486 -0.12813125 0.265208408333333 0.0701974285714286 0.265141833333333 -0.096628132 -0.0424434285714285 0.144467 0.10975593 -0.0892688818181818 0.129500857142857 0.186278414 -0.136075285714286 -0.31703499 -0.00301421666666666 -0.260789 -0.358108333333333 -0.845422857142857 0.247391 0.304097128571429 0.120060171428571 0.2850886 -0.0309978571428571 -0.141152 0.4016611375 0.3962464 0.3190842 0.272384571428571 1.0462764 -0.341154 -0.778017733333333 0.1178334 0.369672 -0.385389 0.464174857142857 0.6268518 -0.613810777777778 -0.049746985 0.14363318 -0.6941275 -0.106117885714286 0.056063808 -0.8595148 0.4462426 0.386401333333333 0.265784166666667 -0.4313858 -0.186494 -0.123817833333333 0.2949814 -0.386334844444444 0.25201714 0.743695285714286 -0.589034571428571 0.331898138333333 -0.3338206 -0.3282494 1.1431036 -0.881362125 0.200675166666667 -0.6473722 -0.14666116 -0.26343318 -0.2847814 -0.1912392 0.1459662 0.3085235 0.245768166666667
LIBD_232 -0.662468428571429 -0.193757256 0.1600516 0.207671525 0.109743692307692 -0.21971232 -0.838661666666667 0.3856105 -0.0512015142857143 -0.0154610909090909 -0.505796555555556 -0.24249345 0.21459674 -0.4420011 -1.151815 0.0701150777777778 0.282004666666667 0.264687375 -0.65506575 0.394669 -0.15667416 -0.4707985 -0.261263 -0.2072473 0.307935233333333 -0.228722655555556 -0.523574090909091 0.0940654 -0.2643611875 -0.10818275 -0.18192396 0.235907888888889 0.028768 0.1510635625 0.26607 0.0183997285714286 -0.42095925 0.3312666 0.267566454545455 -0.0533727142857143 -0.1686526 0.24591955 0.384639428571429 0.119065090909091 0.235652571428571 -0.4219226 0.08163785 0.1372382 -0.0738571111111111 0.25213 0.293763857142857 0.0894503 0.0982455555555556 0.363065571428571 -0.0347448333333333 -0.8008768 -0.231229272727273 -0.901742233333333 0.28055704 -0.036161275 0.465268166666667 0.146155228571429 -0.203293083333333 0.22458732 -0.194224157142857 0.1387975 -0.2049595 -0.00505190909090909 0.213470428571429 -0.224247882 0.0421432857142857 -0.11643821 -0.670816666666667 -0.10096590125 -0.142815580833333 -0.61528 -0.0208655666666667 0.0612704285714286 0.287789942857143 0.0216465 -0.0417414285714286 0.66405812 -0.02971825 0.3353074 -0.1447265 0.268606 -0.6904722 0.0262974 0.353017833333333 -0.3277562 0.557100857142857 -0.217590666666667 0.285863757142857 0.126516 -1.36536555555556 -0.01151475 1.3098732 -0.172686166666667 -0.367327871428571 -0.243858 -0.6058486 -0.5238122 0.0673125 -0.234233483333333 -0.6602278 0.22593876 -0.0998580833333333 0.246270126 -0.597561222222222 0.2669432 0.1206011 -0.0760484285714286 -0.732125666666667 0.03085034874 0.227886 0.7125702 -0.7476945 -0.240345333333333 -0.1859956 0.450245 0.17737868 -0.1317714 -0.623718 0.3057196 0.220122666666667 0.0142783333333333
LIBD_233 -0.670207 -0.1703836 1.2820546 0.025590625 -0.164020846153846 -0.1246448 -0.742153166666667 0.20012685 0.654379857142857 0.0550759727272727 -0.105025911111111 -0.376468666666667 -0.29323892 0.1557005 -0.24873084 -0.270175444444444 -0.0290674111111111 -0.6080775 0.28736595 -0.0235737 -0.0692547066666667 -0.318258333333333 0.125157442857143 0.411495714285714 -0.236140833333333 0.620318 -0.375419281818182 -0.000860199999999994 -0.00120991250000001 0.030666690875 -0.1753845 0.241360306666667 0.104580455555556 -0.265062125 -0.720048 -0.013802 -0.122247 -0.41972 0.100978181818182 -0.009185 0.0313636511111111 0.2161165 -0.429295285714286 -0.608319090909091 -0.0799257142857143 -0.0739316 -0.064216 -0.6359234 -0.329265341111111 0.4490268 0.358834 -0.02452627 -0.238270555555556 0.316248735714286 0.0829555 -0.4369106 -0.0254481090909091 -0.0892486718333333 -0.133044628 0.000202762499999998 0.103739166666667 -0.0292409285714286 0.0104093583333333 0.1762951 0.075377 0.0492682461538461 0.2644346 0.122528272727273 0.0907855464285714 0.02570087 -0.155566714285714 -0.1904529 -0.500916666666667 -0.2314435 -0.127229583333333 0.237112042857143 0.0868873111111111 0.549478285714286 -0.00157749999999999 -0.0694405 0.461646571428571 -0.00850880000000002 0.55778565 -1.08113 0.3147498 0.149788142857143 -0.07864036 -0.0496999 0.392144633333333 0.256587 0.346861571428571 -0.0869663333333333 0.333089685714286 0.053532 -1.15009277777778 -0.159797875 0.3235956 1.11294833333333 -0.0745577142857143 -0.1306974 -0.9060616 -0.00806279999999997 -0.134466583333333 -0.243299666666667 -0.3610266 0.35916226 0.1190105 -0.1815062 -0.108200555555556 -0.1738791 -0.561052285714286 -0.179112142857143 -0.346654833333333 0.28450958 -0.55508372 -0.1627199 -0.4098065 -0.291905166666667 0.639786 0.7415198 -0.1805372 0.28099 -0.1690238 0.1408162 -0.121603486666667 -0.284582833333333
LIBD_234 -0.516688 0.1233976 1.1120168 0.035207625 -0.608456461538462 0.2223322 -0.1510185 1.339595 -0.0250456428571429 0.230299090909091 0.0757365888888889 -0.193929666666667 0.5212642 -0.168351 -0.0243665 -0.0596137777777778 0.291733155555556 0.0615652375 -0.0770904916666667 0.1310076 0.0596378 0.833549 0.538566014285714 0.440558828571429 -0.1894 0.480087485555556 -0.2868585 -0.2590508 -0.00719087500000001 0.0731646125 -0.20558 0.445105666666667 0.124069444444444 0.172495851125 0.2939455 0.25984 -0.2761370375 0.0525968 0.0144678181818182 0.039248 0.205127 0.161346666666667 0.395278857142857 -0.00289845454545455 -0.443622571428571 -0.10085592 0.1903540625 -0.12683585 -0.729883777777778 0.34027382 0.0589719328571429 0.0495336 -0.271544444444444 0.446286571428571 0.0696193833333334 -1.349878 0.129711181818182 -0.291319333333333 0.479439 -0.075649625 0.271015083333333 -0.0327861285714286 0.0947473583333333 -0.00959969999999998 -0.213621714285714 0.349753269230769 0.06428593 -0.0164599818181818 -0.0963141142857143 0.30342672 -0.160515 -0.6180972 -0.6985555 -0.1444294 0.290558 -0.141830828571429 0.155541844444444 -0.246707285714286 -0.346768714285714 -0.498262666666667 0.268223571428571 -0.61235134 0.020109475 0.20876872 0.0424124 0.367035428571429 0.16485578 -0.4254152 -0.298488166666667 -0.2050508 0.191816714285714 -0.496920716666667 0.338046285714286 -0.5370562 1.08961444444444 -0.03184195 -0.02061182 0.5445245 0.468611714285714 -0.1150778 0.1188352 -0.0736706 0.0240741666666667 -0.567052 -0.4647376 -0.258456 -0.0702849116666667 -0.1685294 -0.292087373333333 -0.022708 -0.1405311 0.263748185714286 -0.159254883333333 -0.1673726 -0.31741542 0.13332154 -0.0613293125 0.0193335 0.2259356 0.0968393 -0.2227472 -0.11802102 -0.0392424 0.26012129 -0.268341866666667 -0.151555833333333
LIBD_235 -0.378900214285714 0.1600156 1.0798178 0.298333975 -0.163960192307692 -0.2459825 -0.35676735 -0.274912305 -1.27254571428571 0.171143872727273 -0.213178255555556 -0.00839883333333334 -0.4651698 0.852636666666667 0.09419151 0.296129 0.117010422222222 -0.53775375 0.470665416666667 0.07940051 -0.239327733333333 0.925586333333333 0.227786571428571 0.202176894285714 0.4269655 1.38753444444444 0.256088909090909 -0.2727318 -0.236522625 0.060695875 -0.13839 0.124807282777778 0.102636466666667 0.1758124375 -0.600351 -0.127512414285714 -0.457805 0.6310372 0.275325472727273 0.121785071428571 -0.0193947222222222 0.02847125 0.302038142857143 -0.141172 -0.237310714285714 0.2925296 0.222787375 1.106921 -0.583352333333333 0.611492 0.0838734857142857 -0.261216127 0.0998452222222222 -0.0302187571428571 -0.326302333333333 -1.4748638 -0.0221362727272727 -0.319401928333333 -0.2178548 -0.8535705 0.37301725 -0.109077857142857 0.0254582333333333 -0.2888458 -0.4020447 0.191454492307692 0.05108548 -0.305402363636364 0.429778571428571 0.07562832 -0.142469285714286 -0.7647388 -0.396107266666667 -0.1878037875 -0.5304565 -0.169473642857143 -0.140772222222222 0.292164142857143 -0.0697316285714286 0.0963966666666666 -0.445257 0.6656548 -0.5665805 2.249874 0.3139956 0.734169571428571 -0.524686 0.2468744 0.98297565 0.1617146 0.443861428571429 0.21232315 0.353393571428571 0.28022682 -0.329957444444444 0.15791040625 0.03793662 -1.0477435 -0.748239042857143 0.0154426 -0.05350288 -0.32594756 -0.314492166666667 -0.5846546 -0.4099436 0.1087848 -0.157593333333333 -0.4690106 0.0261827477777778 -0.00795420000000007 -0.267522142857143 -0.215307142857143 -0.093572 0.4516906 0.20806256 0.345616 -1.361656125 -0.0553861666666667 -0.568304 -0.5274682 -0.233367 0.467901 -0.0580398 0.9962422 0.3441957 -0.400312
LIBD_236 -1.28554142857143 0.339274 2.295678 0.4169465 0.496478076923077 -0.3927686 -1.450835 -0.0884148833333333 -0.06862803 -0.0708618545454546 -0.0678514666666667 0.244711433333333 0.4215818 -0.1416865 0.19931705 0.317103333333333 0.267687888888889 -0.237900375 0.375768640833333 -0.0544323 -0.323322933333333 0.449946333333333 -0.667742428571429 -0.257256003857143 0.5485045 0.331037066666667 -0.403804272727273 -0.2067272 0.035051 -0.082296625 0.0774458 -0.260045143333333 0.154592333333333 -0.173799525 0.3656177 -0.0525111428571428 -0.448755 -0.323709388 0.321725054545455 -0.654921428571429 -0.160191155555556 -0.1076418 1.05563 -0.144095727272727 1.32795571428571 -0.419284 0.27556835 0.0872647 1.52566222222222 0.331832 -0.0265284957142857 -0.12384118 0.0424158888888889 0.199812952857143 -0.3864721 -0.2299434 -0.122166 0.111199333333333 0.1121756 -0.2128925 0.0403161666666667 -0.316398685714286 0.217032991666667 -0.633752 -0.156068571428571 0.00969433846153846 0.03299909 0.0843674545454545 0.325109285714286 0.00751500000000007 0.252135857142857 -0.7851773 0.7152215 0.041427375 -0.581923083333333 -0.318392571428571 0.321138333333333 0.0967915128571429 0.0551933857142857 -0.115048 -0.465599857142857 -0.3450372 0.690963625 -0.41450066 -0.3059204 0.492270571428572 -0.1074678 0.6247134 0.21649125 0.3251996 0.469912857142857 -0.405469833333333 0.613204428571429 0.7339768 0.664346666666667 0.93587325 -0.02487954 -0.392752533333333 -0.952652857142857 -0.00634839999999999 1.1048212 -0.27522438 0.643568333333333 -0.00550733333333333 -0.3100868 0.667378 -0.16093735 -0.6681918 -0.168667444444444 -0.2807838 -0.310399285714286 -0.135569571428571 -1.07761816666667 0.1815474 0.75916822 0.596414 -1.41164375 -0.3543285 -0.2270206 -0.1621774 0.2817204 -0.21141328 -0.042738 1.151714 0.429715283333333 0.1820815
LIBD_237 -0.620950285714286 0.073359572 0.63050608 -0.05236375 0.319360461538462 -0.040286 0.416335446 -0.2711205 1.03571285714286 0.392682727272727 -0.276249333333333 -0.0420345 0.3314524 -0.225277666666667 -0.09651813 -0.230858122222222 -0.0106213666666667 -0.560966125 -0.442953916666667 -0.05890589 -0.133676386666667 -0.12093815 0.3311838 0.880438571428571 0.399704 0.759365222222222 0.439172727272727 -0.1854954 0.101408 0.152408875 0.4392751 0.882160111111111 0.567604111111111 -0.242744125 -0.518541 0.149705714285714 -0.449720875 0.060078 0.723914272727273 0.104759142857143 -0.0275225555555555 -0.127124166666667 0.3221629 -0.357990890909091 -0.428672 -0.162556 0.2382731125 -0.220039819 -0.721014388888889 0.1688828 0.458265142857143 -0.045249 -0.0139511111111111 0.254155857142857 -0.14966325 0.8777954 -0.333815454545455 0.146001666666667 -0.1891432 -0.0770818749999999 0.00477124416666668 -0.122788041428571 -0.129448083333333 0.03196548 -0.350162042857143 -0.268875346153846 -0.00743280000000001 -0.387194909090909 -0.0251382857142857 -0.1782766 -0.0795215714285714 -0.2329189 0.0160841666666667 -0.0463225375 -0.544869166666667 0.412907571428571 -0.208544888888889 0.1280713 -0.131665314285714 0.591741506666667 0.521487142857143 0.2856452 0.1149227 -1.3655916 -0.3764716 0.0961329 0.7501656 0.4113686 -0.0938164166666667 0.1755172 0.388693857142857 -0.07651125 0.510992857142857 -0.2318716 0.278858355555556 -0.040161 -0.33926994 1.13333666666667 -0.485367571428571 0.67437842 -1.38562958 -0.21040644 -0.301895 -0.09683315 -0.5270232 0.2420898 -0.0244416666666667 -0.8499592 -0.0697252222222222 -0.2154092 -0.277759557142857 0.299572428571429 -0.426704788333333 -0.8722216 -0.3186428 0.446242 -1.113866875 -0.941262333333333 0.0426692 -0.33223574 0.271646972 -0.6230224 -0.07942898 0.6719038 0.296215566666667 0.505035166666667
LIBD_238 0.364987142857143 -0.0325487 0.91389 -0.05204323875 -0.00517307692307692 0.432563788 -0.589495666666667 0.0289952333333333 0.201488485714286 -0.0379213454545454 -0.174235377777778 -0.693777666666667 -0.03726998 0.426496 -0.0329262 0.0616631111111111 -0.0213659888888889 -0.45092875 0.68953075 -0.1651039 -0.0485918533333333 -0.484181833333333 0.177738 0.219059571428571 -0.561736 -0.113688611111111 0.383233818181818 -0.1150872 0.164792625 0.370332875 0.07974599 -0.205043 0.492682111111111 0.055202625 -0.580948 -0.230763142857143 -0.228124725 -0.2856118 0.322063545454545 0.2025237 0.220966666666667 0.137131 0.225800142857143 -0.147325454545455 -0.134523785714286 0.1842356 0.3184632625 -0.3037392 0.752820888888889 0.508608 0.551175428571429 -0.4579972 0.067384 -0.8199545 0.146147333333333 0.2855892 0.0775179545454545 0.272471933333333 -0.2696982 -0.11531965 -0.287043416666667 -0.193804657142857 -0.0858338333333333 0.12262558 -0.106516571428571 -0.0389342307692308 0.3260825 0.0211080636363637 0.0602709285714286 -0.015732722 -0.0919941428571428 -0.7041522 -0.284017666666667 0.04293 -0.0366014833333333 -0.0224925714285714 -0.108811555555556 -0.0494580428571429 -0.444088 0.4109077 -0.0218039857142857 -0.54142464 0.181515875 -0.379157 -0.11462784 0.256536 -0.506145 -0.20432296 0.596344833333333 -0.1230354 0.412186 -1.02617916666667 0.436083 -0.8165396 -0.538842222222222 0.1059528125 -0.23209938 -0.3953977 0.562201428571429 -0.316566 0.14705318 -0.0425282 -0.3871185 -0.359528833333333 -0.4516288 0.17535954 -0.00259234499999999 -0.845304 -0.260331111111111 -0.2279706 -0.177873728571429 0.0772661428571428 -0.422437833333333 0.4986398 -0.4290514 -0.1776496 -0.756492375 -0.0622713166666666 -0.28561702 -0.459904 -0.2190542 0.19303994 -0.2665024 0.284802 0.219903016666667 -0.0415626666666667
```
