## Supplementary material for "Dopamine and schizophrenia from bench to bedside: Discovery of a striatal co-expression risk gene set that predicts in vivo measures of striatal function": Compressed zipped directory containing output of SDA computed on the LIBD discovery and GTEx replication datasets: PIP.txt (part 2 of 32)

```
C3 0.0561294 0.0629269 0.0616622 0.0754743 0.229046 0.938768 0.0457115 0.0319681 0.0465632 0.056566 0.0249202 0.0368223 0.0577574 0.0386911 0.0505294 0.0246262 0.0885374 0.0594035 0.998414 0.0432508 0.0648606 0.0113831 0.0290224 0.0136299 0.0618455 0.0316081 0.0139909 0.0659308 0.0283885 0.114535 0.0252884 0.00711716 0.0366463 0.0150394 0.0457348 0.0190138 0.00864945 0.0243804 0.0177244 0.023842 0.0167651 0.0275688 0.0579457 0.029002 0.0597184 0.014737 0.0399173 0.00791259 0.0753273 0.0330296 0.0188184 0.0219989 0.0390381 0.0886804 0.0255811 0.0103929 0.104694 0.0554002 0.0377129 0.0456116 0.0515932 0.0218057 0.0154002 0.0463388 0.0239163 0.0961698 0.0125725 0.0164165 0.0315145 0.999956 0.0399247 0.0503789 0.0353023 0.0214675 0.025707 0.067085 0.0301013 0.0505639 0.0421738 0.100373 0.0269041 0.0227404 0.0178361 0.0546908 0.0650756 0.030166 0.0267781 0.0672061 0.0279202 0.0217205 0.063537 0.0236464 0.0103188 0.0482048 0.0194944 0.00792992 0.0148068 0.00829422 0.061239 0.0256003 0.0686379 0.0199185 1 0.0294519 0.0213742 0.0464294 0.0325795 0.0134058 0.0266439 0.06371 0.0188918 0.0603913 0.0182453 0.0516718 0.0671004 0.063346 0.18075 0.00334382 0.106696 0.0165086 0.0146256 0.0332054 0.029527 0.00712631 0.640498 0.0697762 0.0401848 0.0318481 0.0235412 0.0836198 0.0163611 0.0700504 0.0528325 0.13971 0.0230104 0.0634375 0.0652071 0.0235916 0.0654518 0.00829348 0.142521 0.0284759 0.0777767 0.0338905 0.0548936 0.0762503 0.0153887 0.0149537 0.0595323 0.0503481 0.0120828 0.0557774 0.057861 0.0524632 0.039634 0.0276455 0.0203107 0.0396101 0.0131815 0.055525 0.0140901 0.0123548 0.0471952 0.0429378 0.0727562 0.124212 0.0849428 0.0188525 0.0485127 0.0416937 0.038116 0.0196825 0.0186504 0.0275953 0.0546904 0.0716931 0.0872159 0.01359 0.999993 0.0609801 0.0326112 0.0261467 1 0.00805443 0.219462 0.252601 1 0.564501 0.0154542 0.0124607 0.0177544 0.999999 0.181709 0.126315 0.13313 0.112981 0.0377938 0.0599677 0.0234933 0.0155328 0.122263 0.0198931 0.0239161 0.00549411 0.0622566 1 0.0472133 0.131504 0.0463492 0.0215406 0.141764 0.0270876 0.0239071 0.0130139 0.00426749 0.0834795 0.0460181 0.0419587 0.028699 0.0654514 0.03945 0.964122 0.0608785 0.163008 0.157045 0.00940145 0.0203483 0.0154311 0.0167265 0.0248587 0.0337735 0.048975 0.0289981 0.046627 0.999995 0.00658197 0.0531649 0.0239637 0.0217312 0.0520086 0.0436427 0.0251574 0.0643788 0.0296611 0.137715 0.0202122 0.0850115 0.0383144 0.0200807 0.0355084 0.0173497 0.0284729 0.0459832 0.0258603 1 0.584084 0.0204537 0.0276791 0.0313866 0.0380256 0.0632352 1 0.0298266 0.0117972 0.0104524 0.999964 0.126708 0.054812 0.0533654 0.0116583 0.063345 0.0742291 0.111317 0.999884 0.00519029 0.0353598 0.027952 0.0425302 0.0074839 0.0500737 0.0450412 0.0364287 0.0507595 0.0587897 0.0115201 0.0210133 0.00908159 0.0370501 0.0444906 0.0156158 0.0267132 0.0114757 0.999734 0.0219691 0.0400888 0.0439266 0.122292 0.0278798 0.0107566 0.0396274 0.0520705 0.0164656 0.0723886 0.0189821 0.154167 0.999578 0.135499 0.0294389 0.0514626 0.0227261 0.0240214 0.0265244 0.00599913 0.00765568 0.0157485 0.999965 0.0540537 0.0780276 0.0645326 0.0267836 0.0428158 0.0286853 0.0112138 0.103352 0.0280369 1 0.0235427 0.0347149 0.048549 0.00653765 0.0438556 0.0241899 0.03265 0.0419501 0.0400238 0.042724 1 0.0279242 0.0473094 0.0220688 0.0700063 0.0290704 0.00851208 0.012451 0.217872 0.0258725 0.0845734 0.0325574 0.0213414 0.0265735 0.0339978 0.0142925 0.0574369 0.00503157 0.0524676 0.0158629 0.12339 0.0812077 1 0.0438811 0.0107049 0.0682713 0.0130114 0.999535 0.0394527 0.0417443 0.0231997 0.070787 0.0605583 1 0.0521554 0.0553321 0.0196615 0.0728476 0.0411154 0.0261531 0.045784 0.0367057 0.13277 0.0517679 0.0690951 0.0206272 0.99962 0.012332 0.117463 0.0273041 0.02151 0.0734558 0.0905379 0.0218639 0.0420375 0.0571452 0.0316559 0.379737 0.0544028 0.0287538 0.0703418 0.0191302 0.0200846 0.0198302 0.00811844 0.137978 0.341598 0.0400827 0.0163347 0.128954 0.0454376 0.00917026 0.0169436 0.023958 0.0394093 0.0296406 0.0837303 0.0217264 0.0568256 0.0308154 1 0.0189431 0.0344491 0.00304442 0.0581122 0.034788 0.0158893 0.0372677 0.0621996 0.0641974 0.0148807 0.0145698 0.0208234 0.0361231 0.0289699 0.0220211 0.0262907 0.0269226 0.188843 0.0662935 0.0452944 0.0315374 0.138567 0.0353377 0.0248447 0.0345973 0.0135686 0.0310808 0.00778196 0.0163249 0.0157993 0.0800559 0.126605 0.0686662 0.0290667 0.0137808 0.394934 0.999871 0.0339415 0.0211971 0.0211293 0.0418538 0.0425239 0.0493307 0.0377462 0.0596526 0.0414314 0.0532157 0.0317133 0.00392378 0.0358686 0.160003 0.0268551 0.00570623 0.0159943 0.0870463 0.0323196 0.0153411 0.0146422 0.999938 0.0250398 0.0123761 0.0305809 0.0482953 0.0258319 0.00910989 0.0457316 0.0240396 0.0245988 0.0310872 0.0112748 0.0232554 0.0426327 0.0441853 0.0363661 0.0299421 0.0418367 0.0363955 0.0418369 0.99879 0.0287706 0.0516045 0.105765 0.0500207 0.0213797 0.0456854 0.0351981 0.0462559 0.0185943 0.0188824 0.0192788 0.983584 0.016285 0.0352055 0.0120516 0.020992 0.0246175 0.0134465 0.0626272 0.0283479 0.999777 0.0340235 0.0322974 0.028 0.0299117 0.0280466 0.0617078 0.0365859 0.042203 0.0114719 0.0766864 0.0638496 0.0535337 0.183075 0.0399079 0.270224 0.0357613 0.0499606 0.0369587 0.0393261 0.0544225 0.0381807 0.0278606 0.110901 0.0244971 0.192311 0.135694 0.0159259 0.0149087 0.0370673 0.299238 0.0332432 0.019717 0.00695968 0.0151158 0.0183706 0.0186934 0.0638101 0.0232035 0.130502 0.0283037 0.0783049 0.0750278 0.0181375 0.0487325 0.0324696 0.079267 0.0818507 0.0208533 0.0302529 0.0891261 0.0136525 0.0299447 0.0172061 0.0158159 0.0241335 0.0300574 0.0153587 0.0280211 0.0562933 0.0175563 0.0571524 0.0488823 0.0228036 0.0451508 0.0135332 0.0493441 0.0408918 0.0254518 0.0232502 0.0378389 0.0977003 1 0.0613394 0.0222848 0.0134218 0.0658302 0.0100248 1 0.0470424 0.00375142 0.0370705 0.0148089 0.0549194 0.0898752 0.0266532 0.035706 0.0284369 0.0617405 0.118798 0.0632635 0.044447 0.00735553 0.0221796 0.0233761 0.0151499 0.995449 0.00979961 0.997349 0.0396241 0.0490142 1 0.050006 0.0273309 0.0589995 0.038687 0.0364999 0.010278 0.163678 0.0327745 0.0412377 0.0480685 0.0523312 0.0535294 0.0277881 0.0630691 0.0438058 0.0205312 0.0572982 0.0312681 0.0315921 0.0251974 0.0632467 0.0628547 0.0335685 0.0138122 0.0188433 0.0751576 0.00624736 0.0600953 0.0405511 0.0357917 0.0368827 0.0464317 0.0372673 0.0749468 0.0237278 0.999751 0.097155 0.0212015 0.0537533 0.0221534 0.00682932 0.0400685 0.0633414 0.0232789 0.0343493 0.052217 0.0415682 1 1 0.0616086 0.0145836 0.0331232 0.0340087 0.0573374 0.0529675 0.0381369 0.0396199 0.0236065 0.016415 0.0317991 0.0448465 0.0498529 0.0276837 0.0442587 0.0352969 0.0412693 0.0257636 0.0712203 0.0298701 0.0395409 0.0183031 0.0166292 0.044776 0.0276511 0.0223998 0.0422794 0.0190699 0.0189878 0.020439 0.0150054 0.0772849 0.0561073 0.0472349 0.0165831 0.0769838 0.0579316 0.0266067 0.012513 0.080017 0.048745 0.0225667 1 0.0709405 0.0199352 0.0765494 0.14558 0.068097 0.0576741 0.0485565 0.0399703 0.0244566 0.0633058 0.825838 0.0365856 0.0350411 1 0.137227 0.0539601 0.0997017 0.0230952 0.029667 0.134006 0.0481648 0.00911341 0.0504375 0.0457064 0.0427783 0.0498996 0.0223576 0.0168112 0.999761 0.125024 0.0436349 0.0213249 0.035014 1 0.0119309 0.0185875 0.0127083 0.960621 0.0368192 0.0524153 0.0591238 0.0592144 0.0585603 0.0537386 0.0466691 0.0804471 0.019951 0.032778 0.0480655 0.0370409 0.0133349 0.0186033 0.0188137 0.0233676 0.0424638 0.0108442 0.0251497 0.0376585 0.0166773 0.0635818 0.0307728 0.0246339 0.0202741 0.0565299 0.192943 0.0475512 0.017676 0.0390273 0.0506459 0.0231514 0.0237456 0.051207 0.0587943 0.170046 1 1 0.0607281 0.0272046 0.0247506 0.0578386 0.0560152 0.0435296 0.0711012 0.0539387 0.0220176 0.0615241 0.0186126 0.0718563 0.999974 1 0.0571358 0.0192147 1 0.0910273 0.0103609 0.0129408 0.017813 0.0241807 0.035287 0.0158648 0.0326623 0.0219461 0.047839 0.0145861 0.0522044 0.0747747 0.0193484 0.00668746 0.0409118 0.028975 0.976174 0.999914 0.0641681 0.0064048 0.0220437 0.0775109 0.998861 0.0648134 0.0359787 0.932876 0.0407284 0.0934803 0.0661134 0.0177357 0.049941 1 0.0819579 0.0482238 0.024855 0.0349371 0.0684108 0.0399904 0.0916717 0.0486173 0.0228783 0.0255062 0.0267937 0.059608 0.0415436 0.0141164 0.0249811 0.0288656 0.0680575 0.013956 0.0215361 0.010094 0.0411095 0.0304507 0.0593314 0.028344 0.02093 0.0196181 0.0457929 0.0372309 0.0156671 0.0175181 1 0.0140775 0.0680838 0.0651028 0.0627273 0.0498688 0.0362921 0.00639192 0.0132249 0.0461142 0.00998795 0.0481856 0.0697341 0.0595195 0.0167075 0.0148452 0.999923 0.0923789 0.0283876 0.0670825 0.0217307 0.0126659 0.195644 0.0642649 0.0361818 0.0403979 0.0383285 0.0291055 0.0604454 0.0505057 0.0228188 0.0169811 0.0481543 0.0501084 0.0292214 0.0613265 0.0395837 0.0861392 0.0262027 1 0.0617895 0.0306255 0.0230059 0.0735602 0.0119513 0.0408515 0.05086 0.0134161 0.0381379 0.0260082 0.0332938 0.118029 0.050459 0.244998 0.0243468 0.0502151 0.0648527 0.0158589 0.0682344 0.0386279 1 0.0595046 0.0778637 0.0145094 0.0328954 0.463109 0.0119052 0.0426938 0.0295142 1 0.0508411 0.0470878 0.0712368 0.0495182 0.0175396 0.0166665 0.0122069 0.0577212 0.044483 0.114412 0.0798613 0.0206162 0.0224654 0.148642 0.0271793 0.0273984 0.06871 0.0268708 0.0564445 0.011128 0.00681382 0.998221 0.0402293 0.0573936 0.0524915 0.0134378 0.0182561 1 0.0132755 0.0670458 1 0.00898703 0.059979 0.0111314 0.0157939 0.0375748 0.0603645 0.0328861 0.0460614 0.20111 0.0320597 0.0312133 0.0161815 0.0192265 0.0401031 0.0227025 0.0145222 0.00818392 0.0235751 0.013734 0.0384704 0.0694741 0.0196917 0.0328874 0.0238793 0.0305185 0.0173734 0.0570201 0.0255313 0.0150805 0.0488243 0.0230566 0.0457956 0.0325761 0.0564575 0.100189 0.0679821 0.0121607 0.0263505 0.0174801 0.0528483 0.0221295 0.0198255 0.0487781 0.0906294 0.0349946 0.0573901 0.0150418 0.0288229 0.079423 0.00875627 0.0317141 0.0517869 0.0230351 0.0225973 0.174394 0.040514 0.422084 0.998182 0.0463152 0.0161845 0.0146691 0.0230271 0.00557265 0.0435951 0.0255757 1 0.0536575 0.0222935 0.00965249 0.0387675 0.0118584 0.0232823 0.0117425 0.999994 0.0143136 0.0307955 0.0415347 0.00779856 0.00527471 0.0274627 0.0175404 0.0107934 0.00998483 0.0197739 0.0297683 0.03967 0.0501101 0.724833 0.952919 0.0740751 0.0158143 1 0.0197409 0.056904 0.00883767 0.273118 0.0329249 0.0353106 0.99934 0.12952 0.0275057 0.0257451 0.00796302 0.0236752 0.0257725 0.00617718 0.021734 0.0265482 0.0330681 0.0234129 0.019497 0.0193494 0.0314681 0.0772535 0.0357866 0.0100694 0.041603 0.0148635 0.0275272 0.0112623 0.0213687 0.0304893 0.0144921 0.0116157 0.031248 0.0905505 0.999812 0.083025 0.0212365 0.070499 0.0261732 0.0203842 0.0184795 1 0.030968 0.0893314 0.050343 0.0141754 0.0413232 0.0229714 1 0.0510386 0.016031 0.043617 0.0301267 0.130681 0.0710318 0.0274806 0.107781 0.00926529 0.0236959 0.999926 0.0164275 0.0125149 0.0316385 0.0237287 0.999999 0.0183204 0.0264388 0.0103313 0.0709756 0.0138357 0.0100232 0.0330433 0.0510038 0.0370457 0.0586318 0.0450917 0.115017 0.0332268 0.0642676 0.0632704 0.0223437 0.0320222 0.0233854 0.00899792 0.0179584 0.0187591 0.116579 0.0798418 0.0387582 0.0912178 0.0719437 0.0440928 0.0557733 0.0494961 0.0218397 0.023535 0.998325 1 0.0226985 0.06169 0.052872 0.0510019 0.0101856 0.0485725 0.0441336 0.0390973 0.0754465 0.0230954 0.0546726 0.0529059 0.056729 0.144415 0.0228389 0.250051 0.032352 0.111522 0.184885 0.89719 0.101046 0.0676765 0.0558264 0.0674963 0.0364835 0.0561952 0.0500928 0.0719797 0.0473027 0.0454978 0.163094 0.0569359 0.0467191 0.0446543 0.0354906 0.0426071 0.11978 0.0271886 0.0309287 0.150175 0.0204817 0.0169712 0.0251638 0.134415 0.0255608 0.999256 0.0429391 0.0459959 0.0483164 0.0794733 0.0563784 0.999948 0.198827 0.0622244 0.0191714 0.0676474 0.0349603 0.0589276 0.0447003 0.0323136 0.0509223 0.0534487 0.0328287 0.0974477 0.0731689 0.999947 0.0433489 0.066067 0.0876552 0.0409484 0.0597783 0.0702984 0.100386 0.0776025 0.0646712 0.0864424 0.0588925 0.0569404 0.0444114 0.0493702 0.050083 0.0400877 0.0920862 0.0261065 0.050213 0.137387 0.245247 0.0418888 0.0681626 0.0574275 0.0704242 0.188526 0.835855 0.0142363 0.025255 0.0457809 0.107226 0.0257148 0.0387587 0.109634 0.0163789 1 0.999687 0.0340205 0.00562334 0.0235034 0.0245227 0.0108668 0.0773175 0.0357796 0.0566261 0.00971287 0.0234694 0.0594845 0.0161226 0.0218515 0.0243094 0.00826167 0.0311328 0.04866 0.0813534 0.0413453 0.0295959 0.0687357 0.0516887 0.0398038 0.0521148 0.0545374 0.043517 0.0201431 0.00849911 0.0540011 0.0315707 0.0234439 0.00371408 0.00768181 0.0386906 0.0368182 1 0.0179098 0.0154035 0.983144 0.0211507 0.0154067 0.0906688 0.0239704 0.0390048 0.0167049 0.0515353 0.0189127 0.0202206 0.0552548 0.979289 0.0421967 0.0962766 0.0250948 0.00836198 0.989348 0.033387 0.0644723 0.01186 0.0971277 0.00274578 0.0563798 0.0480319 0.0240367 0.044917 0.0701053 0.0241094 0.0612826 0.051191 0.0455135 0.0474405 0.999993 0.0129753 0.0587716 0.0581815 0.994434 0.186645 0.066697 0.102629 0.0303567 0.0871361 0.0181042 0.103736 0.0239273 0.0171457 0.0103819 0.912715 0.0103718 0.0450045 0.0115169 0.0168243 1 0.0742494 0.0760618 0.0302585 0.0166641 0.0404605 0.0116901 0.0449248 0.0576121 0.10815 0.0532921 0.0324748 0.988542 0.0231123 0.0144693 0.0775503 1 1 0.0207053 0.0191077 0.0673968 0.0117459 0.0257633 0.999552 0.0183795 0.0279479 0.040215 0.999994 0.0169452 0.0216386 0.0815825 0.0180406 0.0204843 0.0210484 0.0323433 0.0601496 0.0491716 0.0141061 0.0369854 0.0264041 0.0253043 0.0708169 0.0467512 0.0274562 0.0138178 0.0229589 0.0185722 0.0236673 0.0263298 0.0415857 0.046655 0.0094334 0.0764642 0.0502646 0.0557083 0.0418285 0.0320312 0.0353149 0.036113 0.0410838 0.0169281 0.0355475 0.0660171 0.999253 0.0260185 0.208934 0.999995 0.033839 0.16782 0.0179186 0.122203 0.0220676 0.0382846 0.0263408 0.00676166 0.0219236 0.0244987 0.0302329 0.852625 0.0153668 0.0308635 0.0540893 0.00718348 0.0659563 0.0334093 0.0163345 0.0500471 0.0588555 0.00771242 0.025158 0.0216656 0.0285915 0.044464 0.0231648 0.0309235 0.0880243 0.0270406 0.0387094 0.0281408 0.0325592 0.00901495 0.0588144 0.0410891 0.0185287 1 0.020781 0.0154608 0.0155751 0.0866606 0.0204904 0.0192814 0.15733 0.0896273 0.0134881 1 0.0102183 0.0454474 0.0469319 0.0716856 0.101117 0.0131995 0.0147303 0.999753 0.0184632 0.0601538 0.0601805 1 0.999979 0.057221 0.0354686 0.0114486 0.0636073 0.0201932 0.0269979 0.0989839 1 0.0220253 0.0437359 0.0247544 0.069986 1 0.0665443 0.0431255 0.0204732 0.0570373 0.0228521 0.0827055 0.99885 0.00533248 0.999449 0.011843 0.0257625 0.0278166 0.0143076 0.0749563 0.0398649 0.0171841 0.0862145 0.0873335 0.00758422 0.0883084 0.0138226 0.0410308 0.0224364 0.0206687 0.0982739 0.0333056 0.053456 0.060018 0.114587 0.0313184 0.0839934 0.0139881 0.0964687 0.0542952 0.0339385 0.950666 0.05581 0.020998 1 0.0422405 0.0194081 0.0348327 0.0428136 0.0558387 0.0154728 0.0176953 0.0175417 0.0549212 0.26656 0.028182 0.0394498 0.0347291 0.0457936 0.0296184 0.999312 0.0093046 0.0337598 0.0877445 0.0451817 0.0167379 0.0594457 0.0238693 0.0494683 1 0.0121327 0.01309 0.0680146 0.0396974 0.0338692 0.0152914 0.0318547 0.066022 0.0591515 0.999965 0.0455522 0.0284067 0.0172985 0.296207 0.0677311 0.0408762 0.0223685 0.999978 0.0232047 0.0287332 0.0390345 0.0200737 0.0856006 0.0303317 0.0203272 0.027894 0.0561128 0.0493269 0.0291121 0.0558012 0.00409008 0.0500741 0.0131393 0.0224567 0.990446 0.0349822 0.0541204 0.050624 0.0258475 0.0169042 0.0472298 0.0555477 0.0894893 0.0266713 0.0423635 0.0127928 0.0578913 0.0566647 0.0332861 0.0564194 0.0203063 0.0757419 0.0635964 0.032431 0.0117906 0.0455832 0.0396041 0.0149965 0.0160608 0.0897335 0.0584168 0.0174972 0.0241834 0.999387 0.0244424 0.0719444 0.0581472 0.0297908 0.0406344 0.0453462 0.0480259 1 0.055534 0.0620156 0.0271219 0.0395083 0.00658624 0.054721 0.0259698 0.0557053 0.0116048 0.0806382 0.0201193 0.0317546 0.03144 1 0.0654619 0.024754 0.0519023 0.0924533 1 0.0495494 0.0557833 0.0785096 1 0.0419635 0.0333134 0.999964 0.0617213 0.00740314 0.0622133 0.0417186 0.0400319 0.0317768 0.999976 0.0298678 0.0921874 0.00651746 0.0373863 0.0661322 0.0321394 1 0.0660442 0.020143 0.00951879 0.0202681 0.026143 1 0.0292851 0.0186739 0.02666 0.0182922 0.00759224 0.0212717 0.0322824 0.999971 0.999988 0.0692559 0.0466252 1 1 0.0329587 0.0281451 0.0223249 0.0541044 0.0465682 0.0310936 0.0118871 0.0153619 0.066943 0.0337105 0.0554103 0.0694721 0.75797 0.0899239 0.035607 1 0.0431048 0.03613 0.097827 0.0216849 0.109694 0.0249137 0.0607432 0.0469685 0.016072 0.0563467 0.00325005 0.0613619 0.0222834 0.0114023 0.0202595 0.0259233 1 0.00732257 0.0467695 0.999682 0.0583773 0.0132517 0.051362 0.078012 0.0406269 0.00659089 0.0116454 0.017083 0.0601029 0.0294968 0.0144999 0.0294277 0.0640608 0.0145259 0.159578 0.0301447 0.031414 0.0136862 0.0449552 0.0156678 0.00751163 0.0328822 0.0401254 0.0132486 0.0606842 0.0630658 0.0215022 0.120163 0.0578661 0.0494628 1 0.0073937 0.0432903 0.0462288 0.0297411 0.0274075 0.0156622 1 0.100884 0.0589481 0.0260913 0.0550233 0.0196882 0.0432056 0.0673278 0.018648 0.0423473 0.158715 0.0399708 1 0.0132317 0.999984 0.0234313 0.0701643 0.996488 0.0511579 0.0206121 0.0565732 0.0810268 0.0167303 0.0833344 0.0140204 0.0113624 0.0113429 0.0322464 0.00880247 0.0445226 0.999582 0.0355951 0.999715 0.0137483 0.00758189 0.0171621 0.013856 0.0165519 0.00335197 0.037992 0.0334579 0.0184449 0.0122762 0.0250079 0.0359709 0.0271405 0.0273633 0.0546478 0.0117001 0.0106817 0.00803234 0.0424347 0.0295893 0.0223187 0.0172713 1 0.052211 0.0335908 0.0335025 0.03432 0.0723386 1 0.117377 0.0175472 0.0747167 0.019856 0.0200577 0.1092 0.00326852 1 0.0132365 0.0118201 0.0577403 0.255704 0.0388341 0.0329605 0.0312967 0.0906637 0.0230375 0.993061 0.090691 0.0187064 0.12427 0.0176491 0.0142032 0.0435823 0.0639459 0.200425 0.058362 0.0274442 0.0180089 0.0939649 1 0.0699192 0.0119036 0.041277 0.0232304 0.0557408 0.0303937 0.0481971 0.0492619 0.0538199 0.00920715 0.0273386 0.0646038 0.0328301 0.157293 0.0228319 0.0325591 0.0874562 0.0446463 0.0358651 0.0333749 0.0136813 0.0327881 0.00868525 0.039013 1 0.0235151 0.0137303 0.012104 0.378484 0.0234022 0.0250498 0.0282798 0.0550865 1 0.0500956 0.0149037 0.0512205 0.0401176 0.0341509 0.00827715 0.030684 0.0220609 0.0174278 0.0869066 0.011443 0.0192225 0.0460892 0.0922502 0.0422862 0.11108 0.0467067 0.0538855 0.0182758 0.0301713 0.0442191 0.018118 0.0338229 0.999997 0.0147598 0.104636 0.999999 0.0823537 0.0200647 0.020375 0.0474239 0.0213271 0.0330945 0.0265207 0.0538865 0.053635 0.0554682 0.0553402 0.0169805 0.0419533 0.0469756 0.062053 0.999422 0.0185579 0.161311 0.0188154 0.0742898 0.0534175 0.0276377 0.999994 0.0163755 0.0108428 0.0207937 0.0205255 0.00923562 0.0226252 0.0164531 0.0502363 0.0438597 0.0720734 0.0182305 0.0611434 0.0132619 0.0509785 0.0469224 0.00920426 0.0316755 0.0139712 0.0234864 0.00492967 0.0489734 0.999989 0.0183058 0.0321109 0.0361139 0.014582 0.0397838 0.0364463 0.0238748 0.0104552 0.0109513 0.05639 0.0354931 0.0200324 0.00803241 0.0100046 0.105172 0.0084732 0.0163489 0.0165828 0.0514348 0.0322007 0.0843317 0.0650359 0.0223493 0.0118983 0.0462252 0.166927 0.0544722 0.0153722 0.0738502 0.024602 0.0572086 0.0708526 0.0173323 0.0257777 0.0812774 0.999919 0.0414423 0.0742379 0.0263091 0.0172141 0.024701 0.0298613 0.0361115 0.0587829 0.151335 0.0265655 0.0261391 0.0174566 0.0226767 0.0185662 0.0378194 0.0050049 1 0.044592 1 0.0241732 0.0334705 0.00967443 0.0535405 0.018768 0.0387067 0.0573359 0.0138441 0.0331568 0.0220644 0.0480528 0.0361836 0.0184455 0.06551 0.0348303 0.00662924 0.0169424 0.0109743 0.0664428 0.0092025 0.854698 0.0397352 0.0122077 0.0592166 0.0316826 0.0592641 0.0418752 0.0566934 0.0509307 0.016427 0.0688116 0.0538106 0.0381658 0.0905914 0.0445477 0.042223 0.0642321 0.0480675 1 0.0141169 0.0759223 0.0952947 0.00708763 0.0153172 0.0584042 0.0158056 0.0380641 0.0571176 0.0472812 0.0286389 0.037948 0.014995 0.035686 0.0414308 0.0228704 0.0253764 0.0383716 0.0460393 0.0191006 0.0190212 0.990438 0.0480337 0.056284 0.0333172 0.0347515 0.0352084 0.0629614 0.0209618 0.0311918 0.0670416 0.437888 0.0318859 0.0162422 0.0587917 0.0385739 0.0763159 0.0178814 0.0214354 0.00484406 0.0498403 0.0399647 0.0707767 0.0871022 0.0468736 0.0605793 0.0210991 0.0417228 0.124234 0.0437974 0.0250868 0.0325856 0.0615378 0.048276 1 0.0486045 0.0350206 1 0.0427327 0.0360899 0.0484755 0.061471 0.0458462 0.0262196 0.0664961 0.0295311 0.0158562 0.0583742 0.0731867 0.0517291 0.0542724 0.0590933 0.0525522 0.20294 0.116385 0.11046 0.0614575 0.0719086 0.0970702 0.0663111 0.0788808 0.0693272 0.0843992 0.0783242 0.0503545 0.0480513 0.0257002 0.0568823 0.0249306 0.0082396 0.0263228 0.0949982 0.0418613 0.0109141 0.0347604 0.0294172 0.0602527 0.0535598 0.0392979 1 0.0669234 0.0959847 0.039107 0.945426 0.0168537 0.0268251 0.0156109 0.0565319 0.0135637 0.0744648 0.0542831 0.0494707 0.0486902 0.0304082 0.02477 0.0224007 0.0227374 0.143002 0.999183 1 0.0383369 0.0369593 0.0120514 0.0349233 0.0264193 0.0462696 0.04409 0.0267802 0.020172 0.0166372 0.013581 0.0394978 0.0175648 0.0241947 0.0218342 0.020331 0.030339 0.101632 0.0601601 0.999881 0.0571467 0.0428241 0.106142 0.0515865 0.0494975 0.0403641 0.0230093 0.0369395 0.023756 0.0833245 0.0423187 0.0572111 0.0437678 0.0480721 0.0499612 0.0645308 0.00572254 0.0341131 0.0459396 0.0205149 0.0135448 0.103337 0.0222856 0.0427006 0.0626901 0.0562848 0.0602127 0.017506 0.0373165 0.0639935 1 0.0685099 0.128983 0.0618906 0.0577888 0.046085 0.0190087 0.131509 0.0136926 0.11586 0.0840452 0.0123369 0.0361588 0.0322273 0.0402082 0.0574531 0.0886197 0.0302989 0.0579852 0.0131922 0.043859 0.0252088 0.0119031 1 0.0194027 0.0112462 0.0267751 0.035418 0.0252607 0.0592815 0.063313 0.0425141 0.0780002 0.0657025 0.0385095 0.0586037 0.0467568 0.0534555 0.114982 0.0270122 0.0337286 0.111686 0.0938406 0.0721573 0.0166852 0.0198258 0.0756338 0.0301178 0.0316342 0.0800796 0.0496145 0.0381142 0.0249107 0.12828 0.0614398 0.020846 0.0539186 0.0259501 0.0428301 0.019916 0.0712706 0.00907793 0.0721994 0.133558 0.17616 0.0292721 0.0353138 0.0789798 0.00735816 0.0489333 0.0265935 0.0494055 0.0149318 0.0325642 0.0413434 0.0894979 0.00503817 0.0546492 0.0107094 0.0510511 0.0253324 0.0155678 0.0197488 0.0405029 0.016648 0.093246 0.029899 1 1 0.0170751 0.0329342 0.0306101 0.0473164 0.0651032 0.0360403 0.0116787 0.0265866 0.236442 0.142305 0.998496 0.0219768 0.0223285 0.0471281 0.058271 0.0488024 0.0647613 0.979642 0.0335777 0.0541411 0.0518907 0.0169963 0.0285379 0.0201856 0.0747391 0.026573 0.148802 0.0464638 0.0239718 0.0116468 0.02195 0.106023 0.178579 0.0209196 0.038542 0.034299 0.0343507 0.0566894 0.036498 0.999999 0.0871069 0.0311952 0.0641208 0.0505999 0.0497505 0.0895749 0.0441712 0.0548628 0.0639949 0.0438295 0.998962 0.0699422 0.0134908 0.0251826 0.0303313 0.02246 0.0247139 0.0411451 0.0379154 0.0523926 0.0388644 0.0434878 0.0519413 0.0128687 0.0406015 0.0938455 0.0135807 0.00988228 0.0268229 0.016546 0.0526814 0.0908416 0.0246485 0.0568136 0.0472796 0.0307045 0.99951 0.0665781 0.00923658 0.0810223 0.0110276 0.0815977 0.0222968 0.0255853 1 0.0317988 0.108039 1 0.313517 0.0136945 0.0205724 0.0224165 0.0156605 0.0271927 0.0551316 0.0237679 0.996592 0.0328885 0.0442558 0.0268665 0.29475 0.0867085 0.0230247 0.0458005 0.0564747 0.0688008 0.0328246 0.0329277 0.0387763 0.0196675 0.0537256 0.117228 0.0105742 0.0300378 0.0493278 0.00985067 0.0333975 0.0508651 0.0398394 0.0175274 0.0853323 0.0729346 0.0174102 0.0290731 0.0343152 0.0165884 0.0651582 0.0720108 0.00867818 0.0138255 0.0455742 0.0145104 0.0638822 0.0398194 0.034766 0.0187003 0.178923 0.0389212 0.0426991 0.0640906 0.0665796 0.209437 0.0212345 0.0337771 0.025887 0.0378491 0.0678251 0.0249978 0.016396 0.0220505 0.0154191 0.999955 0.03419 0.0193168 0.024338 0.0172616 0.029942 0.0203787 0.0494827 0.999989 0.0244145 0.0419097 0.0174623 0.0531273 0.0295181 0.0190598 0.0379229 0.0222241 0.050835 0.0131712 0.109217 0.0970178 0.482074 0.999185 0.0389122 0.109893 0.037729 0.0118823 0.0613821 0.0541809 0.0485393 0.0328262 0.0325074 0.0124458 1 0.0256678 0.0551205 0.0209873 0.0520389 0.0481501 0.0315435 0.0162726 0.025102 0.015487 0.998886 0.939872 0.0506698 0.0700614 0.0275388 0.00738047 0.0358549 0.0642884 0.0127315 0.011552 0.0145717 0.0596006 0.0266121 0.013918 0.0673041 0.0614737 0.0131886 0.0200007 0.085626 0.0305055 0.999356 0.0211367 0.0280373 0.0596569 0.0576815 0.0564604 0.0478941 0.0815691 0.129817 0.0307309 0.0417253 0.0356104 0.0180494 0.0757416 0.0851408 0.0550896 0.027447 0.0394696 0.0274231 0.0498406 0.999992 0.0464902 0.0692743 0.0149062 0.999924 0.0463514 0.196925 0.0175646 0.055663 0.0211463 0.0537438 0.012787 0.0279189 0.0572307 0.0172674 0.0409943 0.0415607 0.0140409 0.0284796 0.107348 0.0793039 0.255643 0.103153 0.067845 0.0353096 0.0493695 0.0216099 0.0205317 0.0653632 0.0334671 0.0290421 0.999999 0.0551473 0.0420785 0.0546548 0.0275939 0.064354 0.0144816 0.0321368 0.0187808 0.0105927 0.0637606 0.0439168 0.360468 0.0471574 0.0259598 0.025269 0.015871 0.00945413 0.0558907 0.0257842 0.0276988 0.0105153 0.119741 0.0474481 0.0302048 0.993374 0.0457676 0.0271821 0.0407104 0.0210869 0.0168537 0.0825233 0.0503544 0.00892578 0.0603029 0.0240207 0.0498262 0.0136733 0.0102489 1 0.0314452 0.0210701 0.0723118 0.104972 0.0303888 0.0137499 0.00752521 1 0.0220205 0.0408154 0.0309964 0.03655 0.0507649 0.0175094 0.0122357 0.0264136 0.0298287 0.00853486 0.00555322 0.0277563 0.0360996 0.0913616 0.0330516 0.270055 0.0333195 0.0469672 0.0378431 0.0116684 0.999197 0.0522528 0.0146844 0.0343781 0.0122878 0.0426688 0.999955 0.0283825 0.0124149 0.034599 0.179783 0.0127665 0.00612934 0.0268201 0.0231715 0.076995 0.0333254 0.0395778 0.0267842 0.114104 0.0292524 0.0198919 0.0261859 0.0313935 0.0107144 0.013541 0.0544962 0.0154424 0.042363 0.0278347 0.0322095 0.0467017 0.0277937 0.0103973 0.0469333 0.0657652 0.0564066 0.0537987 0.793324 0.0624318 0.0363171 0.0380706 0.0199379 0.00749621 0.0745533 0.0549465 0.0168831 0.0829153 0.711316 0.165465 0.0624576 0.128541 0.0237815 0.0422777 0.00997971 0.0358633 0.0174187 0.0784529 0.0165387 0.0333163 0.0650956 0.0158637 0.0393576 0.0376353 0.0267671 0.0453976 0.0207401 0.0168943 0.0338943 0.0240707 0.0690229 0.0588625 0.0231232 0.0103185 0.018973 0.28866 0.0336003 0.0540298 0.103754 0.0184493 0.0190402 0.0425318 0.074918 0.0603542 0.0543509 0.0595366 0.230413 0.0453691 0.0462723 0.0562137 0.0471655 0.0161834 0.0630657 0.0169133 0.0730572 0.0204066 0.0536571 0.0666101 0.0470088 0.055037 0.0480606 0.053254 0.0442882 0.0573239 0.0326815 0.0406356 0.0303731 0.236738 0.0231442 0.0510433 0.0157993 0.0183758 0.0523577 0.0228026 0.0377955 0.0323343 0.0303375 0.0194729 0.14886 0.0348677 0.0365417 0.0144506 0.00548837 0.00984703 0.03596 0.137565 0.0235926 0.0460875 0.0374066 1 0.0332486 0.0282034 0.0264853 0.0188789 0.0214758 0.0238754 0.999995 0.0937291 0.0201093 0.073636 0.0377734 0.0140247 0.0209996 0.0465784 0.0134061 0.0866948 0.248287 0.0272569 0.0600137 0.0188051 0.0910933 0.0699863 0.0247643 0.0510283 0.0233303 0.0225136 0.0505147 0.0210264 0.00890624 0.0485691 0.0525563 1 0.0376471 0.0341105 0.044987 0.0484906 0.0533868 0.0215869 0.0441445 0.136233 0.0491649 0.0235965 0.0527885 0.0167047 0.00704333 0.999999 0.0211023 0.999988 0.0136204 0.0125857 0.0251321 0.061772 0.0345384 0.112065 0.0317509 0.0341688 0.043388 0.00406589 1 0.0483879 0.245399 0.041304 0.0285777 0.035282 0.118905 0.0468624 0.038484 0.048127 0.0586548 0.0110871 0.0350915 0.0253874 0.0619391 0.0379196 0.0531058 0.0342392 0.0209482 0.0204264 0.0402443 0.0293343 0.0704821 0.0296878 0.387875 0.0655131 0.0273483 0.0512442 0.0614539 0.0227132 0.0217025 0.0452584 0.999909 0.0193464 0.138412 0.0901242 0.0296719 0.0841231 0.0104197 0.025202 0.0494306 0.0562883 0.0844798 0.0237029 0.0153889 0.0397535 0.999738 0.0933499 0.0984719 0.0428123 0.0523076 0.0740918 0.0228559 0.0711192 0.0340521 0.0410378 0.0588549 0.0202108 0.014496 0.054227 0.0118955 0.0255867 0.0662486 0.0363831 0.0596509 0.0531371 0.0447218 0.175624 0.0227279 0.051265 0.0634466 0.0219431 0.0611392 0.139603 0.704275 0.0582047 0.0513812 0.0510922 0.165408 0.085237 0.0531685 0.0206189 0.112945 0.0565217 0.0327889 0.0529415 0.00947133 0.0612277 0.0527655 0.0304014 0.085274 0.10905 0.0246863 0.115552 0.0341104 0.0534248 0.0407582 0.0294394 0.0292634 0.020782 0.0246903 1 0.0414115 0.0376175 0.021437 1 0.0621626 0.0400607 0.0227506 1 1 0.0133544 0.0321891 0.393876 0.0244445 0.0213888 0.0146412 0.0501386 0.0106181 0.0380521 0.0244787 0.0595694 0.00943101 0.0350748 0.0113797 0.0544522 0.0202752 0.0478193 0.0280109 0.0242837 0.0224424 0.072447 0.0222836 0.975991 0.0495714 0.0430552 0.012861 0.0265529 0.0289298 0.0477404 0.046726 0.0229316 0.0426623 0.0104724 0.0408019 0.0480445 0.0196541 0.052193 0.0369424 0.839411 0.0797896 0.0748233 0.0187624 0.0310462 0.0355899 0.0157774 0.0114858 0.0364187 0.0648024 0.0366788 0.0242956 0.0496928 0.036117 0.048498 0.0237634 0.0327874 0.0582704 0.0738475 0.093919 0.060515 0.0418815 0.0792723 0.0220911 0.118727 0.0466132 0.0581529 0.0415714 0.0263795 0.0554363 0.0624813 0.0306433 0.0692522 0.0175099 0.0333424 0.0814782 0.0203959 0.0517714 0.019722 0.0486145 0.0233058 0.0753295 0.053414 0.0237447 0.039793 0.020062 0.0486967 0.0146988 0.0496891 0.0298392 0.0488471 0.026233 0.0572618 0.0875479 0.0945763 0.0706051 0.0809542 0.029092 0.999965 0.0167448 0.059818 0.0275667 0.0673261 0.0101798 0.00979797 0.0507416 0.0514931 0.0257794 0.0702052 0.121756 0.0531429 0.0177877 0.0737866 0.993282 0.0402485 0.0595586 0.14085 0.0152762 0.0273012 0.00741 0.00921612 0.0460302 0.00530863 0.0171 0.0473125 0.0167997 0.0428913 0.0274621 0.0746906 0.11084 0.999997 0.107175 0.013309 0.00226836 0.234864 0.0272056 0.0139149 0.0450837 0.122918 0.0423483 0.074821 0.0574214 0.0459915 0.0566684 0.112662 0.0256906 0.0549192 0.026556 0.99995 0.207494 0.0458279 0.0460343 0.0113648 0.728251 0.0306802 0.046349 0.0523017 0.0176035 0.999788 0.0414591 0.0125256 0.030717 0.00860091 0.0387754 0.0814311 0.0544764 0.0103619 1 0.0489745 0.0480486 0.999996 0.00668345 0.985509 1 0.0332101 0.0602063 0.0169494 0.0727311 0.0680574 0.0551851 1 0.00608065 1 0.0312599 0.00517744 0.0374744 0.0732646 0.0661099 0.0193254 0.0540168 0.0124099 0.0563569 0.0375411 0.999212 0.0469876 0.99992 0.0427139 0.0495934 0.0119179 0.145996 0.99994 0.0653251 0.068681 0.00996803 0.0244274 0.0363979 0.0256333 0.0411234 0.0305803 0.0371912 0.0196267 0.0572321 0.0192606 0.020396 0.0114079 0.0746645 0.0262063 0.039725 0.044758 0.0196555 0.038775 0.628636 0.0141628 0.0136134 0.0616939 0.0165172 0.022536 1 0.00923888 0.012369 0.075769 0.0474114 0.0408999 0.0410014 0.0656742 1 0.0219771 0.113449 0.0371049 0.0313077 1 0.0172128 0.0158246 0.0656758 0.0232499 0.0224103 0.0244977 0.0221257 1 0.0529116 0.0502721 0.014487 0.0457995 0.0408179 0.0159031 0.0266459 0.0946214 0.797992 0.00783128 0.0694223 0.0177587 0.0103632 0.0208664 0.0533698 0.106951 0.588839 0.059199 0.123358 0.0521774 0.0506166 0.0153229 1 0.183838 0.0703995 0.0402112 0.0882577 0.0445746 0.0584024 0.00956894 0.0176922 0.0380206 0.0183513 0.0536084 0.0565554 0.043261 0.0703703 0.0485997 0.0815671 0.042345 1 0.0483266 0.0569069 0.0477898 0.0590685 0.0548459 0.0762788 0.0602821 0.535069 0.0374173 0.0107722 0.0133895 0.0421209 0.0416789 0.0245449 0.0624362 0.0393794 0.0172387 0.0827805 0.00771167 0.0341639 0.0167714 0.0281115 0.0134816 0.0365874 0.0226401 0.0294318 0.0414291 0.0429759 0.012095 0.070553 0.0759882 0.0315847 0.0555865 0.0627848 0.164866 0.0131931 0.0278773 1 0.0312001 0.0457374 0.021607 0.0624947 0.0322691 0.0420682 0.0247018 1 0.0315035 0.0437662 0.0433196 0.065449 0.0826764 0.0396697 0.0367185 0.0108191 0.0309278 0.981591 0.0197631 0.025047 0.0687867 0.0315765 0.07908 0.0423977 0.0198725 0.0310877 0.0493186 0.0581799 1 0.0684642 0.0194298 0.99998 0.00968958 0.107733 0.0251795 0.999365 0.106474 0.999934 0.0262856 0.0638477 0.0617027 0.062955 0.0115359 0.0629256 0.0307743 0.0193541 0.013879 0.021519 0.0122361 0.0152007 0.0570605 0.00648747 0.0683072 0.0069073 0.24496 0.0413601 0.0151002 0.05654 0.0229538 0.173722 0.0252012 0.0232079 0.0637448 0.0236013 0.0522871 0.236828 0.0330521 0.0395829 0.00849454 0.0383236 0.0601026 0.105213 0.0248469 0.0977272 0.0275544 0.00801971 0.00970516 0.0259798 0.043698 0.0561279 0.0209674 0.0362931 0.0447101 0.0246856 0.0388232 0.0175488 0.0334009 0.0579342 0.0527757 0.0708636 0.0100493 0.0470477 0.0648656 0.0768457 0.123202 0.137813 0.0124824 0.0364605 0.0275651 0.0264711 0.0174003 0.0233539 0.0185292 0.0420309 0.0251167 0.0502255 0.988388 0.00969463 0.0413526 0.0277348 1 0.039325 0.0350505 0.031583 0.00903434 0.0219183 0.0173778 0.00661334 0.0241753 0.0434095 0.0142382 0.0407902 0.0352191 1 0.0499042 0.0514526 0.0484264 0.0112473 0.0154768 0.0582159 0.0527493 0.0215098 0.0139718 0.0659188 0.0982006 0.0172735 0.014708 0.0469023 0.0259603 0.0897367 0.0116398 0.00762023 0.0428106 0.0165843 0.0201071 0.0290317 0.0222791 0.0292025 1 0.0518115 0.0316927 0.0528672 0.0595529 0.999758 0.0508432 0.0997455 0.00966387 0.0376107 0.0297663 0.0412531 0.023388 1 0.0565844 0.117151 0.0354605 0.0258045 0.0418621 0.0182289 0.0264021 0.0146127 0.0625204 0.0586939 0.0114392 0.999633 0.0299594 0.0211195 0.0404093 0.0251476 0.0212446 0.0299769 0.0231625 0.0355459 0.036771 0.0415226 0.00869328 0.109787 1 0.0336407 0.0260769 0.0288907 0.0139606 0.0175909 0.0139214 0.0692154 0.110053 0.0554343 0.0777841 0.0592515 0.0510933 0.0136054 0.0249509 0.0202773 0.0172766 0.0198355 0.0152615 0.0176979 0.0221259 0.0438895 0.0655674 0.0536084 0.00613274 0.0577012 0.0308366 0.0150789 0.029038 0.0450965 0.0122208 0.0152449 0.016915 0.0129617 0.999049 0.0175034 0.0120845 0.0369262 0.0387892 0.00535946 0.0393453 0.0472195 0.0149607 0.0146766 0.0275729 0.0243989 0.0253116 0.0590656 0.00465408 0.0454176 0.0503727 0.0589993 0.0355414 0.0547138 0.0250066 0.0261931 0.117326 0.0415699 0.0317661 0.0341363 0.0497793 0.0443474 0.0353215 0.999992 0.997663 0.0129946 0.0312522 0.0182601 0.0285525 0.0292312 0.985022 0.0138073 0.0303997 0.00722738 0.0602795 0.0134574 0.0474649 0.0132799 0.0189277 0.0552274 0.0303288 0.0334473 0.0357176 0.0406477 0.0918161 0.0237519 0.134638 0.0473385 0.0589031 0.0162341 0.0546975 0.0120354 0.0127038 0.0197804 0.0574596 0.0136506 0.0611027 0.0247597 0.0455531 0.032507 0.0496174 0.0173464 0.0731045 0.0282467 0.0311822 0.0663173 0.866351 0.0885407 0.00846129 0.0686113 0.0134291 0.0605779 0.0360566 0.0242012 0.061101 0.124716 0.0521527 0.0631459 0.0583221 0.0606682 0.0143917 0.0256645 0.0449823 0.999986 0.327223 0.189108 0.0962581 0.0469823 0.0249279 0.051236 0.0144844 0.0136269 0.0382403 0.0297933 0.0181155 0.0565912 0.0866146 0.036622 0.00629678 0.0314869 0.0118707 0.0361375 0.992535 0.0288453 0.0152935 0.999292 0.999995 0.0109677 0.0300854 0.0700591 0.0967056 0.229849 0.0390154 0.0852841 0.0324207 0.0455777 0.0191212 0.0473308 0.0894329 0.0180199 0.0392825 0.0239147 0.10226 0.0763787 0.11505 0.024919 0.0247484 0.0294768 0.0286406 0.0558943 0.0253622 0.149239 0.0561747 0.0951747 0.0558036 0.0506764 0.0397193 0.0524182 0.0311425 0.0660548 0.00937714 0.062969 0.0187234 0.0117451 0.0355238 0.0362428 0.0515445 0.00566985 0.0171303 0.0479544 0.0125241 0.0169584 0.0380692 0.0150866 0.0326437 0.0591743 0.0122614 0.00661841 0.0148332 0.0486603 0.0495166 0.0183598 0.0306808 0.0506621 0.0107226 0.0567482 0.956377 0.061929 0.0708046 0.057658 0.0631543 0.0862056 0.0441844 0.016593 0.0545206 0.0262881 0.0139958 0.0543864 0.0148152 0.0683459 0.999274 0.0365239 0.0507304 0.0308576 0.00830981 0.0323489 0.0716118 0.0296505 1 0.0923022 0.103688 0.0368635 0.0411853 0.0171729 0.048664 0.0191946 0.050369 0.0185049 0.0203419 0.0561777 0.0392105 0.0301028 0.999996 0.044851 0.997851 0.0547029 0.0414767 0.999989 0.0108411 0.0307725 0.0310807 0.0455464 0.0481991 0.0231782 0.0150525 0.00940393 0.999343 0.0515405 0.0480488 0.0262891 0.031224 0.0349189 0.0144132 0.0666487 0.0169433 0.0949959 0.019643 0.0262601 0.109629 0.147332 0.0283157 0.0365613 0.0193092 0.0601435 0.020409 0.0152029 0.0414808 0.0267519 0.0373272 0.0133277 0.0511621 0.0460718 0.0473634 1 0.0447627 0.0470038 0.0489048 0.0401537 0.0338975 0.0170909 0.10988 0.0873593 0.0343973 0.0772251 0.0280742 0.123727 0.0459996 0.0345437 0.0775285 0.0256383 0.0641821 0.011835 0.00609052 0.0248444 0.015297 0.0531083 1 0.0653026 0.0253716 0.0411403 0.0484993 0.0191768 0.0553803 0.0188184 0.0125421 0.0319422 0.029383 0.0643816 0.239639 0.0645317 1 0.0190835 0.0184072 0.011203 0.032874 0.0216959 0.0278582 1 0.0303812 0.0164317 0.0178172 0.0702075 0.0518599 0.0159734 0.0374026 0.0568031 0.0496162 0.0358958 0.0219127 0.0103098 0.0296564 0.0415588 0.999999 0.048468 0.0481897 0.0321575 0.0140401 0.0160622 0.0549591 0.0339464 0.0794589 0.029497 0.0555319 0.00643262 0.0501307 0.0236923 0.013552 0.110527 0.0355778 0.0723314 0.0267928 0.0464602 0.0105168 0.00777004 0.0243691 0.0148966 0.999831 0.0217155 0.0391249 0.0170482 0.0280409 0.00892127 0.101338 0.0302238 0.029026 0.162164 1 0.0920561 0.0146846 0.0454491 0.111478 0.0221285 0.0376762 0.0234373 0.0116204 0.0513852 1 0.0660589 1 0.025202 0.018689 0.0300228 0.0175525 0.184829 0.432924 0.0310868 0.0135559 0.0558905 0.0327321 0.0208104 0.764075 0.999989 0.0304023 0.0574824 0.0188554 0.0170537 0.010157 0.0744599 0.0581802 0.0598332 0.0463824 0.104187 0.0651495 0.0175085 0.0819496 0.0520015 0.0103994 0.0301096 0.0326921 0.0760744 0.0524816 0.0184641 0.0350666 0.0132189 0.0746968 0.0810544 0.0331315 0.162569 0.0373962 0.0697764 0.0594263 0.0755239 0.0658719 0.0242391 0.0780688 0.287344 0.063698 0.0571141 0.0234582 0.0233316 0.0641512 0.0557107 0.998667 0.0350677 0.0321085 0.0361447 0.0456857 0.0277334 0.11382 0.0200652 0.0448259 0.0153254 0.0552613 0.0133114 0.0212565 0.0254907 0.0143592 0.0478489 0.0991955 0.0387976 0.0250151 0.0250054 0.999977 0.0274523 0.0162412 0.0199015 0.0108281 0.152224 0.0155084 0.052096 0.0728341 0.0566567 0.0605662 0.0803847 0.0187032 0.0474421 0.563767 0.0613234 0.0626838 0.0277995 0.0164406 0.0150425 0.00546475 0.0335776 0.0168834 0.0378962 0.0503832 0.0332009 0.0143172 0.0691025 0.0334794 0.0222458 0.239234 0.0290048 0.999996 0.0568955 0.0506111 0.0439101 0.0318364 0.0584812 0.0526222 0.0304377 0.0264263 0.015428 0.00655216 0.0129622 0.0259142 0.0182656 0.0397704 0.050481 0.0318525 0.0825415 0.0301528 0.219505 0.0477835 0.320203 0.0370421 0.100423 0.0121139 0.0417325 0.0736389 0.573953 0.0266454 0.0184194 0.0354711 0.032076 0.0269478 0.0450283 0.999994 0.0397192 0.0333528 0.062204 0.134819 0.0152745 0.011821 0.0188862 0.0280646 0.0708571 0.0350849 0.277362 0.0863062 0.0272151 0.0275366 0.0702062 0.0759639 0.0216105 0.0268196 0.00740681 0.0359439 0.0333657 0.143804 0.0272039 0.167134 0.0510516 0.0131637 0.0157292 0.0289045 1 0.00831462 0.0804887 0.0329254 0.00691934 0.0531069 0.0324389 0.0557998 0.0673871 0.0458385 0.059842 0.00968448 0.0158219 0.0259863 0.0372161 0.0225584 0.0181496 0.0123601 0.0350983 0.0157268 0.0301454 0.0189249 0.997587 0.0347473 0.0676872 0.0609713 0.0184139 0.0923821 0.0724797 0.0127646 0.0256197 0.026041 0.0334299 0.0314527 0.0407618 0.0261942 0.0112788 1 0.149809 0.0436042 0.0635564 0.0417789 0.0240498 0.0216178 0.999998 0.0571586 0.0384224 0.0111308 0.0509796 0.00351945 0.999998 0.0482739 0.989327 0.0420979 0.146807 0.0460093 0.0346476 0.0313496 0.0076273 0.173375 0.0166048 0.0102177 0.0113643 0.0265919 0.0225997 0.999998 0.0510605 0.0461906 0.0657465 0.00519428 0.0286522 0.0211834 0.967521 0.0467289 0.988872 1 0.0154171 0.891454 0.0143426 0.033977 0.0533407 0.0293804 0.0160114 0.0447079 0.0427299 0.0280373 0.0166745 0.0148551 0.0495605 0.0386774 0.0382843 0.0257848 0.0206418 0.0405148 0.0405472 0.0952493 0.0401502 0.00650581 0.00452351 0.0400175 0.0158179 0.0262965 0.0162282 0.997416 0.0146832 0.0146077 0.0258359 0.060846 0.0279565 0.0105928 0.0388066 0.0332318 0.044766 1 0.0100218 0.0500306 0.0307277 0.180311 0.0164792 0.0565894 0.0185795 0.0648236 0.0662179 0.092545 0.192151 0.0237826 0.0360505 0.149879 0.0484907 0.043007 0.0519627 0.0373982 0.0453373 0.0536026 0.0374934 0.0190266 0.0639854 0.0305915 0.0372655 0.0709657 0.269467 0.0189149 0.0131395 0.0468247 0.126607 0.0163968 0.0730327 0.0674045 0.0222821 0.00578376 0.0303784 0.0394023 0.0131032 0.0223863 0.0391018 0.104037 0.0501404 0.0663838 0.999999 0.0125322 0.016465 0.0207281 0.0586266 0.0104303 0.0161563 0.0283873 0.0393907 0.0405395 0.00987665 0.0347055 0.0649559 0.0458123 0.0573329 0.0469362 0.0497727 0.999768 0.032132 0.0249624 0.0113233 0.0353189 0.0116212 0.0598029 0.0538388 0.0147745 0.0613726 0.0269779 0.012002 0.0398857 0.245049 0.0116697 1 0.0182763 0.0450634 0.153317 0.0462391 0.0415788 0.0769183 0.0529342 0.0221801 0.0557143 0.0298662 0.0169886 0.0371908 0.0380751 0.0641004 0.0417935 0.029777 0.0198525 1 0.999998 0.0551291 0.059811 0.0763559 0.00628544 0.169693 0.031131 0.0231138 0.00722092 0.02246 0.0457932 0.0122371 0.0501097 0.0210907 0.0159073 0.0249628 0.0443157 0.0320559 0.0382065 0.0115384 0.030973 0.0707182 0.0623426 0.124546 0.13671 0.999993 0.0404433 0.078462 0.0332571 0.113466 0.0708257 0.0639883 0.0565252 0.0464197 0.060993 0.0718763 0.0514877 0.0454516 0.027553 0.0162253 0.0181956 0.031014 0.044735 0.0291767 0.0426185 1 0.053364 0.026093 0.0271468 0.0324064 0.0111711 0.071061 0.0165402 0.0171459 0.0206181 0.999637 0.0435753 0.999958 0.184785 0.0152014 0.0283185 0.0487722 0.0414064 0.00934884 0.995152 0.00862003 0.962782 0.0205874 0.00508437 0.0103382 0.0581226 0.0926625 0.0928946 0.0221243 0.0486322 0.0228017 0.0294305 0.0218875 0.040357 0.00936478 0.0309835 0.0216006 0.04631 0.0389958 0.0371892 0.0210431 0.0690627 0.0120149 0.00843031 0.0308416 0.017324 0.0615322 0.0893214 0.013569 0.226381 0.0148143 0.012106 0.0335019 0.0155717 0.0454488 0.0241787 0.0389568 0.0495759 0.0491481 0.0597612 0.0395653 0.811473 0.0562873 0.0390478 0.0166556 0.037034 0.0335513 0.0282694 0.00750876 0.0312294 0.0182566 0.0219526 0.0321963 0.0973301 0.0211664 0.0135177 0.0637295 0.0410721 0.218533 0.146926 0.0252007 0.9844 0.999997 0.0328945 0.999997 0.0408044 0.0103055 0.175909 0.0130979 0.00831745 0.0197792 0.0518846 0.0173369 0.022717 0.0539644 0.0253086 0.0215359 0.0239955 0.998797 0.0234176 0.01456 0.0321515 0.0984934 0.00627468 0.0970448 0.0470368 0.0238928 0.0248619 0.035499 0.0267605 0.0172007 0.0669618 0.0529087 0.0676961 0.108074 0.0546151 0.0108934 0.0502818 0.0561927 0.0656061 0.0499383 0.0338111 0.0265792 0.0172471 0.0186454 0.027863 1 0.0533444 0.027777 0.0450928 0.0207391 0.520645 1 0.0136423 0.0345392 0.00799787 0.126547 0.0153147 0.0267266 0.0120911 0.0212424 0.147752 0.0511385 0.016993 0.0434133 0.0210356 0.0309119 0.0552182 0.00707198 0.0172302 0.0747474 0.0623693 0.0158984 0.0137117 0.0324354 0.0111396 0.0178519 0.0376375 0.0236089 1 1 0.203825 0.0344952 0.0523828 0.0334299 0.0310594 0.0518181 0.0183116 0.0699376 0.00445894 0.0563374 0.0244071 0.0732053 0.0113696 0.0637697 0.0897351 0.0173334 0.0102529 0.0471651 0.0541912 0.0632102 0.0409503 0.0686164 0.046395 0.0441233 0.0513808 0.0207221 0.0203696 0.0348726 0.0247853 0.21729 0.0456555 0.039126 0.0679021 0.0323661 0.0294579 0.0448049 0.103326 0.0754123 0.0540371 0.0325235 0.0321106 0.0459775 0.999996 0.0471208 0.0780033 0.0440997 0.0518367 0.0163487 0.0263767 0.0170741 0.0422616 0.0188576 0.0314351 0.664891 0.0233438 0.0154785 0.0205783 0.0319771 1 0.913606 0.999967 0.0159768 0.0383269 0.982762 0.0125217 0.0660259 0.0548225 0.0139731 0.0843964 0.0784913 0.0960216 0.0375566 0.0267643 0.0299876 0.059493 0.0382179 0.0909308 0.0650565 0.00922312 0.151186 0.0328846 0.0503853 0.0532489 0.0119471 0.0207969 0.0450275 0.0322802 0.0306348 0.0192832 0.0507374 0.0466803 0.0958439 0.031186 0.0578844 0.0373391 0.0319624 0.05532 0.0202097 0.0400018 0.17176 0.0104017 0.0698404 0.0134174 0.0220621 0.049593 0.146966 0.0286888 0.0289794 0.0555113 0.0152013 0.18259 0.028704 0.0920222 0.106268 0.999985 0.0209101 0.0473157 0.0772409 0.00546614 0.011728 0.0203608 0.0131264 0.0686406 0.0311466 0.00698779 0.0308847 0.0224006 0.0649283 0.103599 0.0323374 0.0153634 0.0530144 0.0261184 0.0175706 0.0289435 0.0593465 0.0554723 0.0339323 0.0687879 0.0638338 0.18404 0.048078 0.0318334 0.015166 0.0951391 0.0434071 0.0219597 0.0268896 0.0639904 0.0152512 0.0221041 0.0505673 0.0336091 0.0626196 0.0284304 0.126639 0.167369 0.0471413 0.0568728 0.079986 0.236861 0.0828157 0.0655816 0.0121484 0.055943 0.0596645 0.0529774 0.0642487 0.0258332 0.0250505 0.057432 0.176058 0.00736561 0.0194395 0.0428143 0.0470416 0.0849388 0.0372556 0.0590156 0.109734 0.0493475 0.0899114 0.0290935 0.0291979 0.063804 0.0410072 0.0116848 0.0274586 0.119279 0.0708134 0.170193 0.0096742 0.0446202 0.0671762 0.00651189 0.999607 0.927506 1 0.0109703 0.999922 0.212788 0.0654792 0.99928 0.0171158 0.0341229 1 0.0197165 0.0248916 0.0111234 0.999998 0.999995 0.00945842 0.0515928 0.0138122 0.0062663 0.0124697 0.055764 0.0226808 0.0353352 0.121437 0.0576548 0.0564076 0.0445345 0.0129812 0.0197844 1 0.0372659 0.0151737 0.0143593 0.983676 0.0212455 0.013615 0.0387993 0.0260765 0.00832485 0.021769 0.0167151 0.200755 0.0296449 0.0166019 0.0104998 0.015702 0.999876 0.0421338 0.0175897 0.0198416 0.0724991 0.0215892 0.0460043 1 0.0146702 0.0629558 0.088275 0.129767 0.018447 0.0437756 0.067695 0.0124388 0.0575428 0.998821 0.0347464 0.0633677 0.051751 0.0905375 0.0279782 0.0259899 0.0409534 0.0519396 0.0400989 0.0372129 0.0594814 0.051524 0.00858762 0.0953179 0.0631998 0.0322368 0.0259601 0.00617226 0.0530878 0.0171799 0.0398148 0.0491572 0.0518215 0.0698862 0.0172913 0.998543 0.0229234 0.0397081 0.014209 0.0186575 0.0201774 0.0287758 0.974222 0.0104129 0.0109232 0.0689873 0.0308994 0.0106344 0.0307168 0.0470542 0.047509 0.0461208 1 0.0403016 0.12436 0.0205059 0.0213981 0.0197422 0.0443915 0.0340737 0.0145874 0.0344789 0.00912886 0.0938408 0.0744822 0.0129536 0.0209778 0.0206586 0.0405074 0.0149552 0.016445 0.0127274 0.0371785 0.0370479 0.00632343 0.0862727 0.0813415 0.0375746 0.00922829 0.0230102 0.0161589 0.0748491 0.044607 0.0174994 0.0714166 0.0424998 0.0675121 0.999999 0.0367886 0.0423864 0.0968856 0.0410346 0.0620065 0.10764 0.999971 1 0.044606 0.105869 0.993194 0.0416734 0.0310735 0.0276201 0.0555349 0.0747462 0.0145455 0.0586795 0.062132 0.0132378 0.0115023 0.0359886 0.00914429 0.0644965 0.0175495 0.0339936 0.0162899 0.0105531 0.00459213 0.534309 0.0700123 0.0374846 0.0218488 0.0195336 0.0115923 0.0799613 0.089027 0.0069529 0.0190373 0.0489127 0.0172258 0.0316067 0.0734862 0.0685245 0.0306204 0.0252653 0.052704 0.963748 0.0182569 0.0129142 0.0857441 0.124464 0.0549749 0.0372665 0.0350375 0.0215827 0.016936 0.0369427 0.0262678 0.0251645 0.0235257 0.0152055 0.0201502 0.0226901 0.0415391 0.0522958 0.0336607 0.0237359 0.0143138 0.087033 0.0781381 0.032443 0.0225421 1 0.0135828 0.0323769 0.0216607 0.0234905 0.0630051 0.0379328 0.0372227 0.0123371 0.121348 0.0381972 0.0675973 0.0228237 0.0462765 0.0368511 0.0523816 0.0347508 0.0326477 0.0655215 0.0848947 0.0218239 0.0248617 0.0368371 0.0123937 0.0578981 0.0368713 0.0379229 0.0155143 0.0420153 1 0.0449899 0.0312123 0.0728237 0.0513473 0.0383794 0.0314541 0.0710161 0.0866084 0.0761893 1 0.0479107 0.996144 0.0729819 0.0494915 0.0498699 0.040551 0.0485628 0.0561823 0.0130867 0.0381856 0.0619629 0.0243512 0.0553901 0.034329 0.0138247 0.0276496 0.0875794 0.0379165 0.999818 0.0254559 0.0523079 0.0420678 0.014782 0.106471 0.0285068 0.0538777 0.0126088 0.0638183 0.0575405 0.0488188 0.065089 0.0316442 0.00995153 0.0813221 0.0613781 0.0331806 0.412206 0.0507075 0.0429892 0.0285491 0.0663653 0.0105031 0.0619666 0.0312489 0.0403692 1 0.0456496 0.0513553 0.0269765 0.0213666 0.0647125 0.999986 0.0269346 0.0303118 0.0185512 0.0170091 0.0332694 0.0418074 0.0392584 0.999861 0.0172752 0.0393544 0.021374 0.0244881 0.0487998 0.024527 0.0157705 0.0688542 0.0162363 0.0161988 0.0133976 0.00905828 0.0255271 0.105839 0.0763183 0.262209 0.0714547 0.0979774 0.0977895 0.0495239 0.053008 0.0243187 0.040987 0.0292114 0.0389237 0.0567745 0.23751 0.0505615 0.0415511 0.0201407 0.0132602 0.0349035 0.00918973 0.0333953 0.0486626 0.0451291 0.0178694 0.0372363 0.240406 0.998905 0.060551 0.00978775 0.0281793 0.00783348 0.0341967 0.0347718 0.0210978 0.0155643 0.0686174 0.049244 0.0425291 0.0660841 0.0442862 0.0404388 0.0412085 0.0072033 0.0664317 0.0256786 0.0347035 0.0594056 0.060242 0.0516548 0.43761 0.0150334 0.0555411 0.0273779 0.0134822 0.0167478 0.018868 0.0330735 0.0563307 0.0175382 0.0190498 0.0343438 0.0586198 0.350501 0.017373 1 0.0498401 0.0348077 0.0577443 0.0569213 0.996929 0.998176 1 0.0335814 0.0252168 0.0515 0.0311023 0.0126971 0.0234972 0.0418068 0.0562646 0.0285606 0.0168911 0.0166095 0.0131333 0.0385435 0.0557029 0.130645 0.0435499 0.0418932 0.0295367 0.0473817 0.048998 0.0233448 0.0554182 0.042009 0.0362179 0.0343266 0.0228982 0.0389079 1 1 0.00964358 0.0180771 0.999934 0.00605239 0.0329386 0.0162132 0.0468043 0.0157278 0.0152535 0.0215674 0.0596063 0.0396652 0.0629426 0.0675827 0.0228992 0.108221 0.0193049 0.0309507 0.0286509 0.0126482 0.0460311 0.0423628 0.0226872 0.071258 0.0259222 0.0113367 0.0347358 0.0591451 0.0598025 0.0675436 0.0682738 0.0296947 0.0602019 0.056114 0.094045 0.987979 0.0470997 0.167763 0.999534 0.067001 0.0592101 0.0357127 0.0186433 0.0548723 0.012554 0.0563637 0.0450178 0.0321539 0.0245717 0.0527185 0.0350066 0.0342003 0.0305779 0.0524955 0.0488288 0.0634092 0.935798 0.0160156 0.999514 0.0308724 0.0493643 0.0370163 0.0114316 0.0393393 0.0651004 0.0366048 0.0585904 0.0220244 0.0256787 0.0632306 0.0254472 0.0103869 0.00986287 0.0258052 0.058417 0.0705343 0.0195531 0.0153775 0.0425985 0.121033 0.0539232 0.0324791 0.0343216 0.0360469 0.0103999 0.0416489 0.993332 0.0484154 0.037544 0.0224054 0.0547979 0.00613002 0.0323317 0.249868 0.0203454 0.053282 0.0226442 0.0252068 0.0616604 0.0292941 0.0726146 0.146785 0.999998 0.0972386 0.0708272 0.0392502 0.0500076 0.0530611 0.0584177 0.0486678 0.0249375 0.0160868 0.0217782 0.0173737 0.0228179 0.0144781 0.0483947 0.059906 0.0209351 0.0620916 0.0423906 0.029967 0.0619233 0.0450258 0.0331472 0.0118804 0.0976965 0.00732118 0.0589854 0.019292 0.0463374 0.0501014 0.0570932 0.017803 0.188641 0.0783267 0.997929 0.00640785 0.0346195 0.0152486 0.0680109 0.0124482 0.0322964 0.0383604 0.0175156 0.017918 0.0640198 0.0326613 0.0544379 0.0973552 0.0224396 0.0572515 0.0449274 0.0232072 1 0.999844 0.0678256 0.0531805 0.0105649 1 1 0.00947036 0.0642948 0.0436244 0.0300412 0.0182117 0.0585501 0.0566709 0.0389691 0.0240373 0.00431502 0.0693347 0.01742 0.0123916 0.0161175 0.080763 0.0440951 0.0123748 0.0155585 1 0.0354151 0.0178284 0.0491315 0.045102 0.037052 0.0639747 0.0186985 0.131574 0.0770096 0.0582276 0.042853 0.0192704 0.0400407 0.0274398 1 0.0246712 0.0453746 0.00619715 0.0252805 0.0163296 0.059728 0.0639523 0.0527153 0.0257642 0.0472123 0.0360516 0.981772 0.0334644 0.128158 0.022977 0.0634298 0.032094 0.0921057 0.0158212 0.029328 0.0313282 0.0452374 0.178994 0.0615139 0.0216628 0.0124393 0.0508478 0.0406195 0.0298342 1 0.0154571 0.0584653 0.0418282 0.0158426 0.0490984 0.0467482 0.0788952 0.0485263 0.0508172 0.0128656 0.0142552 0.0570009 0.0746645 0.0535878 0.188322 0.0289302 0.0694528 0.0604609 0.032024 0.018766 0.0199606 0.0245188 1 0.0741795 0.025165 0.0196194 0.00904352 0.0490062 0.0399165 0.0485417 0.0616143 0.0442635 0.060544 0.0470091 0.0939517 0.0157239 0.0144249 0.0216016 0.0400258 0.00890744 0.0334927 0.0287161 0.0307758 0.233346 0.0381677 0.00529727 0.0345101 0.0853941 0.025978 0.0599261 0.0655514 0.0426868 0.0180467 0.0272169 0.0711965 0.0188281 0.0281833 0.0226912 0.0257839 1 0.0146138 0.0593977 0.0559946 0.0294393 0.0643362 0.0182439 1 0.0689899 0.064679 0.0307534 0.0217123 0.0775146 0.0596059 0.0334681 0.0275334 0.0131655 0.09446 1 0.00776773 0.973787 0.0511137 0.0498823 0.0379286 0.0346745 0.0197268 0.0474145 0.727828 0.0190302 0.0598171 0.00935192 0.116877 0.0263823 0.0317194 0.0254088 0.0135242 0.0258574 0.0381822 0.999797 0.00581301 0.0555504 0.0601205 0.0277249 0.0436154 0.032225 0.0872154 0.0476396 0.020455 0.0307204 0.185602 0.0273502 0.0223057 1 0.073874 0.0186468 0.0140058 0.019596 0.0167716 0.0419352 0.0208783 0.013726 0.0213527 1 0.0309138 0.101737 0.0590287 0.0323765 0.0768636 0.0285203 0.0704466 0.0530142 0.0428565 0.0134468 0.0211946 0.0384078 0.0312895 0.0570418 0.0128785 0.0183079 0.0279836 0.0282289 0.0836697 0.0598463 0.0190461 0.0201064 0.017038 0.0471398 0.0475352 0.0240786 0.040828 0.013079 0.0488279 0.0154118 0.0130715 0.0227578 0.0362831 0.0299138 0.0506627 0.0295217 0.0329544 0.00796224 0.0733357 0.0306828 0.0320931 0.999931 0.0169491 0.0252348 0.0178262 0.0107775 0.108453 0.0212347 0.0335549 0.0361335 1 0.999674 0.0353423 0.0219738 0.0818478 0.256424 1 0.0407487 0.0271845 0.0231772 0.0437579 0.0430924 0.0133815 0.0786993 0.0290786 0.0245258 0.0131938 0.297021 0.0266431 0.0402639 0.021808 0.0427367 0.073753 0.503884 0.0201398 0.026348 0.031832 0.0261645 0.0304906 0.0427282 0.0180717 0.0474967 0.999696 0.0247314 0.0146608 1 0.0375585 1 0.0432264 0.0146628 0.0164115 1 0.155886 0.0812074 0.0385234 0.0354029 0.0603198 0.0571979 0.0743681 0.0464436 0.0234836 0.986016 0.0898486 0.0251294 0.216524 0.0432636 0.999999 0.0160013 0.842333 0.0370806 0.00945894 0.768831 0.105256 0.0431589 0.0478671 0.0314907 0.016401 0.0598073 0.0393598 0.991538 0.0261089 0.0775264 0.101852 0.0622444 0.0279551 0.999996 0.00312207 0.0355883 0.0955426 0.017051 0.0365201 0.020317 0.0211303 0.0446168 0.106699 0.0278994 0.0470106 0.0940482 0.0256475 0.0339633 0.0184825 0.0592456 0.107082 0.0487755 1 0.0169365 0.0579769 0.0458897 0.024597 0.0599393 0.0265941 0.0433585 0.012249 0.0541431 0.0108325 0.0279139 0.0412137 0.0336856 0.0565 0.0215438 0.0498772 0.0193034 0.0304131 0.0142627 0.0459865 0.0133544 1 0.0492093 0.0617358 0.0372381 0.0339126 0.0371001 0.013568 0.0508317 0.0595496 0.0560147 0.0161664 0.0437468 0.0629558 0.023865 0.0323793 0.0533392 0.0132901 0.043418 0.0317151 0.0496261 0.999992 0.0141895 0.0238934 0.0640561 0.0563349 0.0525621 0.0455902 0.0140135 0.0582333 1 0.0124845 0.0684435 0.0293851 0.0276697 0.0714599 0.0486246 0.0362621 0.014769 0.027283 0.0704031 0.193185 0.0342752 0.0664676 0.0116855 0.0249924 0.0840938 0.0418545 1 0.0657078 0.0056535 0.0336626 0.094794 0.0189325 0.0177378 0.0168974 0.0435222 0.023001 0.0229947 0.0859939 0.0399024 0.0039418 0.0389872 0.0366909 0.0127972 0.0689292 0.155064 0.0466036 0.060053 0.0737302 0.0569285 0.0559375 0.00719613 0.063932 0.0406473 0.999734 0.0178712 0.0766799 1 0.0267001 0.0144162 0.0325148 0.0428537 0.0253204 0.0573255 0.0617819 0.999969 0.0987536 0.0168348 0.021537 0.0181803 0.999639 0.0529141 0.0394538 0.0460059 0.0131799 0.0512466 1 0.0742434 0.0312189 0.0180339 0.17531 0.0992571 0.0372916 0.0561525 0.0810701 0.0210119 0.144027 0.0498118 0.0227499 0.0498325 0.0763885 0.0395555 0.0210684 0.0556858 0.0155858 0.0158222 0.0361307 0.012868 0.0234049 0.0165353 0.0220856 0.288807 0.0831713 0.0256054 0.067827 0.0207753 0.0492437 0.0539279 0.0235681 0.0207261 0.0653596 0.0455006 0.999957 0.121036 0.0240665 1 0.00807619 0.0103952 0.0121786 0.0486473 0.0594664 0.0933242 0.00434833 0.0140404 0.0284073 0.0244617 0.968637 0.153292 0.0172078 0.0169224 0.0258351 0.0725362 0.102808 0.0273907 1 0.0312398 0.0211811 0.0156077 0.20531 0.0628563 0.0373092 0.0452266 0.0519424 0.0353067 0.511509 1 0.0179773 0.0492957 0.126059 0.999833 0.0897588 0.0356628 0.999992 1 0.0485548 0.0189976 0.0451401 0.0206783 0.0648511 0.0356275 0.0170319 0.0128186 0.199087 0.0521753 0.999947 0.0421329 0.956594 0.0438246 0.0453319 0.0625705 0.073102 0.0179047 0.0287335 0.0353399 0.061323 0.0407414 0.0565038 0.0419927 0.0154883 0.0532776 1 0.119896 0.0381426 0.0108525 0.0517379 0.0195256 0.0403276 0.0296554 0.0346355 0.0838084 0.0388149 0.0100285 0.124909 0.0845938 0.563073 0.0853393 0.0250323 0.0214604 0.0461122 0.0659122 0.0332054 0.0739413 0.0377201 0.0810883 0.022475 0.0647284 0.033797 0.0324287 0.0406089 0.079047 0.0488573 1 0.0213235 0.058334 0.0216252 0.0404041 0.0228286 0.0473244 0.0156768 0.0585306 0.0132566 1 0.0207674 0.0166327 0.0743981 0.0566431 0.0335957 0.0780333 0.0617326 0.0276967 0.176111 0.0397467 0.0185527 0.0451803 0.0140002 0.0304825 0.1432 0.0506508 0.0465372 0.0491459 0.0219667 0.0538409 0.0561775 0.0602856 0.0264758 0.0888905 0.0614418 0.0382996 0.018334 0.12326 0.0386279 0.0248384 0.0290422 0.104284 0.0396186 0.0143258 0.0376287 0.051094 0.119606 0.04474 0.139382 0.061733 0.999605 0.0207546 0.0336413 0.054596 0.0501322 0.0622 0.0244892 0.99738 0.034537 0.99998 0.0142992 0.0562656 0.057419 0.0402003 0.999382 0.0513627 0.014684 0.0677244 0.129111 0.0987053 0.0614883 0.0804338 0.0720292 0.0183743 0.0300879 0.0681366 0.0543348 0.0307727 0.0578798 0.0192602 0.0406933 0.0691878 0.0720253 0.131883 0.0297382 0.0505656 0.0323887 0.031191 0.0210449 0.0393177 0.0393477 0.0154148 0.114941 1 1 0.0313421 0.036223 0.00623288 0.0349622 0.0121582 0.0566362 0.0380135 0.0528497 0.0388938 0.0394753 0.972321 0.0627639 0.0598582 0.025565 0.0491451 0.164845 1 0.0166 0.0165796 0.0632815 0.0677438 0.0398177 0.0729089 0.0509588 0.0275182 0.0462145 0.0494252 0.0227969 0.0388626 0.0441616 0.0562364 0.0381934 0.0215465 0.0706783 0.0505919 0.999527 0.0957656 0.0222469 0.0174714 0.0180345 0.0547391 0.031503 0.036615 0.014739 0.0401237 0.0327345 0.0367138 0.0215938 0.016102 0.037633 0.0591153 1 0.034409 0.0188552 0.104959 0.0261883 0.0718273 0.999858 0.0290349 0.0579348 0.0129226 0.0678973 0.0723756 0.0551229 0.105211 0.0275175 0.0184786 0.0349627 0.0399708 0.0700827 0.0561678 0.0150202 0.0141471 0.0257042 0.0372707 0.0283281 0.0159177 0.01087 0.0625879 0.120377 0.0618195 0.00797537 0.0304196 0.999681 0.065956 0.0690641 0.00688287 0.078802 0.0108766 0.0723183 0.0597347 0.0209269 0.337779 0.997217 0.0211581 0.0338395 1 0.0119227 0.00807418 0.030606 0.0232759 0.0257984 0.0613568 0.0142006 0.0625836 0.998086 0.0377251 0.999985 0.012338 0.0400538 0.0153113 0.0273263 0.0338286 0.0834086 1 0.0575747 0.0434972 0.175891 0.0275499 0.0266392 0.0310467 0.033001 0.0264694 0.0349032 0.0430251 0.061976 0.0281478 0.0380985 0.0910834 0.0670365 0.988127 0.0531103 0.0597437 0.0140698 0.0799989 0.113529 0.0565336 0.0395376 0.0177726 0.0292231 0.0247596 0.0371909 0.0279111 0.0525543 1 0.0204816 0.00763325 0.0468651 0.00802764 0.0308558 0.0126961 0.0799148 0.0313159 0.0823921 0.201591 0.0545722 0.0594591 0.091684 0.0488215 0.0150973 0.0467863 0.0293267 0.986123 0.0147392 0.0532832 0.037171 0.0234013 1 0.0476357 0.0299951 0.052583 0.0258867 1 0.0533059 0.0265609 0.0202579 0.0654174 1 0.0234384 0.0206446 0.063731 0.0726001 0.0770065 0.0936761 0.0357731 1 0.0580215 0.0266947 0.0368318 0.0189217 0.091387 1 0.0101073 0.0240991 0.0264214 0.015364 0.0176791 0.0205662 0.0846004 0.0477653 0.0668454 0.0528661 0.0520218 1 0.0149091 0.0442957 0.0684501 0.0153888 0.0206102 0.0319594 0.0541746 0.0380318 0.0382061 0.0101703 0.386733 0.00891432 0.0466209 0.0250718 0.0325673 0.049346 0.00636843 0.0595677 0.0486628 0.0578881 0.0720102 0.999996 0.0503752 0.0396447 0.0317791 0.0888047 0.0673673 0.0130098 0.0592009 0.0219924 0.0402087 0.0346323 0.0152472 0.0209156 0.0377784 0.0507454 0.0438079 0.0275024 0.035317 0.021469 0.996366 1 0.355382 0.0593202 0.237439 0.054322 0.0501378 0.0585378 0.0488489 0.0625957 0.0635053 0.136956 0.307017 0.0489853 0.0520657 0.0566375 0.0638134 0.058672 0.0458409 0.0933663 0.0135823 0.0324659 0.0627256 0.0135354 0.0624949 0.0275916 0.0717725 0.0256151 0.0680155 1 0.998721 0.0428504 0.0528695 0.0218611 0.0562278 0.0706701 0.0199823 0.0745468 0.0328468 0.0421878 0.0157843 0.0477165 0.0153542 0.0301598 0.124283 0.064041 0.0591363 0.999705 0.0291961 0.0172056 0.0560749 0.0706704 0.0136916 0.0334303 0.024554 0.0833499 0.0585525 0.0222623 0.0928153 0.0117937 0.0532833 0.0595504 0.0416543 0.0299776 0.0109896 0.0193564 0.0233175 0.0302246 0.0317227 0.0439578 0.0146835 0.0611172 0.0157702 0.0544028 0.0354833 0.0309184 0.040092 0.0412858 0.0129339 0.0363554 0.0440766 0.0241023 0.00733486 0.999965 0.0698637 0.0481146 0.0397979 0.133788 0.0166516 0.997802 0.0120234 0.0128508 0.0286789 0.0119353 0.0799084 0.0505364 0.0157362 0.0701825 0.0126596 0.0217304 0.0284708 0.0630228 0.0451066 0.0565513 0.0740398 0.0276006 0.0458775 0.0479379 0.378017 0.250097 0.0664135 0.043474 0.0185269 0.0438182 0.0360372 0.0988505 0.0297875 0.135186 0.0266457 0.0521644 0.0189016 0.0738652 0.0300997 0.0156115 0.0120158 0.00250723 0.061491 0.0192637 0.0370708 0.0271878 0.0197752 0.0559277 0.0213714 0.03905 0.0296105 0.0487513 0.0597441 0.0418779 0.085535 0.0495952 0.0712551 0.0250626 0.0295356 0.0487136 0.021271 0.143072 0.0167352 0.0323358 0.0276227 0.0271875 0.0180732 0.0459318 0.0452948 0.0560278 0.0189066 0.0161125 0.0167442 0.0815392 0.0262192 0.0562689 0.0250991 0.116747 0.0200322 0.0141799 0.0193395 0.0239114 0.0225385 0.0302983 0.0226876 0.0516064 0.0266302 1 0.0276011 0.0280411 0.0392438 0.0116494 0.58304 0.0368164 0.0320092 0.0569816 0.0593162 0.0504451 0.020105 0.0699346 0.0135895 0.0183991 0.0813236 0.0622202 0.0108464 0.0191489 0.0470252 0.049522 0.0652306 0.0147313 0.0169352 0.0737583 0.0417847 0.0515706 0.0150642 0.0320091 0.0250128 0.0589378 0.044102 0.0240524 0.0213644 0.0192743 0.045342 0.0197791 0.0787787 0.0605227 0.00737532 0.0552553 0.010077 0.0571043 0.0669749 0.060595 0.0791644 0.0085451 0.024038 0.035895 0.0208489 0.0380881 0.0489844 0.0492899 0.0454756 0.018064 0.101082 0.0760822 0.0130968 0.0578568 0.0139259 0.0142176 0.0519633 0.0538106 0.104618 0.065073 0.0143165 0.999996 0.0304265 0.0519991 0.038524 0.139525 0.0966037 0.0408735 0.0407825 0.047615 1 0.133001 0.0137535 0.024775 0.0163441 0.0196922 0.0469058 0.0332497 0.0724879 0.0264803 0.0213747 0.0939874 0.0567514 0.0647321 0.0305774 0.0599093 0.0240895 0.0706186 0.0236218 0.0434401 0.0991103 0.0160242 0.0282383 0.0455109 0.046342 0.0346148 0.0194019 0.0168692 0.0200988 0.0549251 0.0874442 0.0368511 0.0692624 0.0217689 0.0339688 0.0139117 0.0301847 0.0623214 0.012254 0.0667586 1 0.0144953 0.034338 0.0591308 0.998971 0.181553 0.0359521 0.0133749 0.165868 0.999946 0.0419999 0.0861325 0.0563324 0.00931822 0.0415052 0.162149 0.0322919 0.0457788 0.0175513 0.0415811 0.0235159 0.0352622 0.0526708 0.0270968 0.0134568 0.0133781 1 0.0180831 0.0634951 0.0133231 0.0291798 0.06811 0.0573929 0.167891 0.0458027 0.029253 0.0265794 0.0306365 0.0588638 0.961013 0.0223395 0.0611649 0.0363539 0.0550165 0.0287237 0.034657 0.0136528 0.0334583 0.00807407 1 0.00897681 0.967661 0.0229152 0.0483811 0.00806877 0.0156174 0.0207391 0.0467297 0.0120151 0.0545219 0.0153934 0.00965464 0.0566545 0.00624684 0.00755271 0.0505094 0.0438454 0.0101248 0.0646621 0.0199666 0.0676359 0.0123906 0.00823449 0.998239 0.063963 0.0364748 0.0871956 0.0134179 0.0282609 0.232126 0.0929485 0.0497606 0.999892 0.0540128 0.999837 0.0144438 0.0594059 0.0287133 0.0253543 1 0.0575311 0.0204333 0.0562622 0.0334897 0.0500183 0.0243906 0.0390461 0.0198875 0.0244014 0.026325 0.0151897 0.0245354 0.0316957 0.0407716 0.0809687 0.0489592 0.0291805 0.0197627 0.0399604 0.0340974 0.0106343 0.0393795 0.0121886 0.0161861 0.0702261 0.974596 0.0102022 0.0156825 0.0367082 0.0890544 0.019247 0.0572021 0.999943 0.0173024 0.00868817 0.0331008 0.999483 0.0221781 0.066609 0.0380055 0.739956 0.0631033 0.0357861 0.0859006 0.0100356 0.0320068 0.0166105 0.0181157 0.102175 0.010227 1 0.0323842 0.0133047 0.0391584 0.0961383 0.0451364 0.042357 0.0670389 0.047175 0.0438493 0.0392702 0.999973 0.0388485 0.0202615 0.00784157 0.0525388 0.0588962 0.03873 0.0191448 0.994799 0.00846338 0.0491543 0.0371304 0.0556864 0.0548775 0.0454757 0.0643978 0.0530899 0.0428998 0.0745729 0.0432121 0.088309 0.037287 0.0164197 0.0431157 0.0346261 0.0368984 0.0592946 0.0567809 0.698922 0.0404524 0.0393117 0.0477284 0.0512958 0.0478849 0.106321 0.0422607 0.041976 0.0795241 0.999563 0.187479 0.0362742 0.0929489 0.0954962 0.0393233 0.0211117 0.256358 0.0316207 0.0673884 0.0397986 0.0460398 0.0622735 0.955518 0.0342586 0.0483263 0.236501 0.0365108 0.0501473 0.0329265 0.0415248 0.801317 0.743845 0.0539141 0.0384219 0.0484512 0.023069 0.135036 0.0633939 0.0428096 0.025712 0.0789499 0.0242863 0.0098635 0.0128944 0.0356852 0.0202957 0.0458638 0.421617 0.0286811 0.01389 0.03383 0.957304 0.142066 0.0195142 0.0244291 0.0131085 0.0499014 0.0804459 0.0681669 0.0307196 0.00867997 0.0702331 0.0440383 0.0502415 0.0264409 0.015842 0.0606079 0.0364364 0.00642172 0.0250286 0.0824344 0.0616053 0.0572065 0.0447093 0.0504147 1 0.064626 0.0247047 1 0.0157361 0.999089 0.079581 0.0171774 0.0467923 0.0325992 0.0158162 0.0818828 1 0.060041 0.0412767 0.0641258 0.0525383 0.0697336 0.0107483 0.0260096 0.0281228 0.280255 0.0150412 0.040613 0.0307616 0.0150837 0.0653226 0.0249319 0.0370253 0.0741471 0.0490467 0.00741802 0.0423567 0.025938 0.00714681 0.0612784 1 0.0332224 0.0222729 0.0162397 0.0212608 0.0545063 0.0490133 0.012994 0.0163471 0.00963493 0.0166793 0.149056 0.00782233 0.00364985 0.0566883 0.0122419 0.10227 0.0153901 1 0.0290271 0.0324594 0.0194147 0.0263435 0.00859698 0.43256 0.00869898 0.044494 0.0336327 0.0455742 0.0479126 0.0263025 0.0382858 0.0128807 0.0399721 0.0624672 1 0.0127999 0.0614786 0.0200111 1 0.0251667 0.0221302 0.0076762 0.061045 0.00959416 0.0510923 0.0906425 0.999996 0.0582596 0.0277243 0.286702 0.00987152 0.0178619 0.00858318 0.0365289 0.0420715 0.00686623 0.0306496 0.0275788 0.0193484 1 0.0167403 0.0245782 0.0911518 0.0172122 0.0167431 0.0274423 0.138467 0.0523642 0.0586207 0.0190914 0.0172553 0.0376488 0.0123886 0.0408527 0.0147758 0.0694143 0.00647656 0.0116245 0.0117066 0.0129118 0.0305298 0.0849461 0.0440324 0.0276273 0.0303738 0.0407226 0.12848 0.0208487 0.0245609 0.041141 0.0132913 0.059931 0.0299051 0.0132516 0.0391066 0.0211925 0.0159594 0.0259342 0.0269808 0.0177507 0.0419321 0.0114586 0.999849 0.0343132 0.016819 0.0512549 0.0480665 0.0387095 0.0453668 0.0258108 0.0253122 0.0217928 0.0206353 0.0383371 0.997615 0.0654378 0.0139592 0.999911 0.0400743 0.0357427 1 0.00534275 0.0236641 0.039872 0.129245 0.0469244 0.0162093 0.0243314 0.00602863 0.0330764 0.013719 0.174344 0.0649259 0.0226003 0.0541601 0.0557442 0.246467 0.0192049 0.0699792 0.0228993 0.0177771 0.933072 0.0467198 0.0116721 0.0165452 0.0159532 0.0621276 0.0568528 0.0556939 0.0315495 0.0252384 0.0288075 0.038761 0.011841 0.094299 0.0277854 0.999444 0.0348302 0.0585632 0.01119 0.0301434 0.0557086 0.0136319 0.00786884 0.0181879 0.0555969 0.999319 0.0141835 0.0761506 0.0340883 0.0273828 0.0584403 0.0350694 0.0494449 0.113094 0.0510577 0.0931059 0.0504267 0.0521644 0.0265149 0.0603514 0.0155973 0.0307288 0.171632 0.0214074 0.0135415 0.0394781 0.0135457 0.0634198 0.0316088 0.032095 0.0549246 0.0618673 0.112113 0.0371071 0.0847017 0.0318169 0.751317 0.064059 0.0632378 0.0257531 0.0693437 0.00945346 0.0627696 0.0100814 0.0435759 0.0173048 0.0339399 0.0333953 0.0369284 0.0607493 0.0404093 0.0268843 0.0209945 0.0703132 0.0651782 0.0588674 1 0.0498279 0.0301987 0.0461916 0.0654619 1 0.110004 1 0.140488 0.0851282 0.0235833 0.999969 0.0384224 0.0185722 0.0370117 0.0386191 0.0171698 0.0366457 0.826826 0.744238 0.0555979 0.0893965 0.046072 0.0232325 0.0495331 0.0491575 0.0568255 0.0357481 0.999989 0.0638962 1 0.0206534 0.0387893 0.0398571 0.0582038 0.0327743 0.0249957 0.108936 0.0569223 0.999806 0.0155956 0.0456479 0.0917018 0.0704665 0.0555864 0.0326094 0.928653 0.0656311 0.0238045 0.0672502 0.0169354 0.0720785 0.0681325 0.038468 0.0220426 0.0606964 0.0199622 0.0540994 0.0266872 0.0365629 0.0183678 0.0367875 0.0955405 0.0413218 0.0342935 0.0632465 0.0830385 0.0492483 0.081967 0.0440827 0.349099 0.0300186 0.0113786 0.0175 0.0241367 0.052616 0.0274373 0.998414 0.0303706 0.0269043 0.0236076 0.0146869 0.0584773 0.0669389 0.0608583 0.0381846 0.107015 0.0214019 0.0307065 0.0661655 0.0365874 0.0504927 0.0333395 0.0481625 0.0691762 0.013901 0.0718202 1 0.99992 0.0326831 0.0323305 0.952158 0.044921 0.011306 0.776089 0.0451562 0.0259252 0.0530955 0.0167202 0.0459073 0.0257795 0.04845 0.018423 0.0436166 0.0406446 0.0530836 0.0268811 0.0207764 0.0427903 0.105997 0.0470526 0.0394278 0.0740789 0.0362679 0.00663366 0.034273 0.0245059 0.0178383 0.0128733 0.0212895 0.065413 0.00721288 0.0312072 0.0232711 0.04712 0.00808449 1 0.054095 0.0414764 0.0213414 0.0272074 0.016148 0.0400363 0.0336487 0.0641327 0.0137948 0.999998 0.0217932 0.0276369 0.0512344 0.0283579 0.0124468 0.0233146 0.0328901 0.0188872 0.0541098 0.029292 0.0262456 0.0686841 0.0441899 0.0772834 1 0.0112452 0.03419 0.999945 0.0436601 0.988892 0.0591644 0.147401 0.0235361 0.996639 0.0430351 0.0397426 0.0565179 0.99991 0.0587881 0.995075 0.0752107 0.0655305 0.994621 0.0270528 0.549383 0.0240848 0.510513 0.167433 0.048054 0.0191301 0.0241909 0.0344462 0.0617579 0.0487896 0.175355 0.0508385 0.0362189 0.0353338 0.14368 0.0509604 0.0432777 0.0384575 0.0381095 0.0965402 0.0605762 0.0318314 0.0670434 0.0967255 0.999996 0.0299877 0.0247735 0.0464501 0.0900955 0.0252526 0.151167 0.0185985 0.0452596 0.0487321 0.0380761 0.0510609 0.0369487 0.0542133 0.961518 0.0364412 0.0422315 0.0911641 0.0744145 0.0680777 0.559708 0.0276175 0.0526796 0.0346153 0.0509577 0.0493446 0.0496752 0.0324074 0.0501543 0.0208767 0.0127354 0.0255687 0.0137586 0.0428921 0.0559851 0.0518922 0.103576 0.0436261 0.0415285 0.122461 0.0624999 0.0534584 0.0835725 0.0613406 0.0444429 0.0442112 0.0285281 0.0405575 0.0249512 0.0643073 0.0236945 0.0317945 0.0253647 0.00918169 0.048522 0.00225233 0.221732 0.0423396 0.0428177 0.0552427 0.0568864 0.0612186 0.0538457 0.046743 0.123765 0.999924 0.049616 0.0522889 0.0281314 0.0471939 0.0172549 0.999987 0.0235142 0.341922 0.0468935 0.158301 0.0324457 0.0446493 0.0239005 0.0824796 0.0353614 1 0.0182096 0.126372 0.026509 0.0277297 0.0132903 0.0314699 0.0562507 0.0263763 0.036572 0.999938 0.698322 0.159346 0.0333847 0.0906734 0.0357343 0.154169 0.0550647 0.0390289 0.0223592 0.0279528 0.580585 0.030403 0.0374266 0.0421796 0.0487532 0.982123 0.0620554 0.999991 0.0518749 0.090957 1 0.00697361 0.168512 0.0283548 0.050389 0.028445 0.0104778 0.00716496 0.0282075 0.0557252 0.0226548 0.0402375 0.096974 0.0242218 0.0253126 0.0431996 0.0544635 0.0304203 0.0245389 0.0173598 0.0601151 0.0292291 0.0199153 0.0427417 0.0495199 0.00962761 0.0168462 0.0228117 0.0239901 0.0253291 0.0269617 0.154287 0.952754 0.136296 0.0491885 0.0288224 0.0518764 0.97325 0.0206486 0.0197921 0.00925965 0.0795932 0.0350952 0.99997 0.0971655 0.0308216 0.0226103 0.121459 0.0765258 0.149484 0.0779159 0.0757094 0.053093 0.00987135 0.0611677 0.0330459 0.0552311 0.987383 1 0.972132 0.0554936 1 0.0814464 0.0143801 0.0294044 0.0316199 0.0260583 0.0107278 0.029032 0.108822 0.119229 0.0281514 1 0.152286 0.026816 0.0340738 0.0573263 0.0392362 0.0322782 0.0293571 0.0239794 0.0237091 0.0176354 0.999968 0.017553 0.0529511 0.0349894 0.0167045 0.00793492 0.0301186 0.999998 0.022034 0.00922339 0.0217217 0.00385792 0.0492432 0.0116091 0.0314516 0.0580812 0.0192647 0.0281601 0.00296169 0.0627932 0.960244 0.0636925 0.0410257 0.0429191 0.0268557 0.0396227 0.0342725 0.0134705 0.0724981 0.0272349 0.02496 0.0932177 0.0178946 0.0277917 0.0500499 0.204125 0.0398901 0.0493712 0.999495 0.0347325 0.0734184 0.0382612 0.0187779 0.0373762 0.0604801 0.0254435 0.0372332 0.0445989 0.0176826 0.996442 0.0409129 0.993104 0.0313493 0.00422911 0.0117044 0.0453261 0.0260333 0.0207787 0.998607 0.0273326 0.21124 0.0232926 0.0164217 0.99804 0.0564958 0.0544608 0.055261 0.0187307 0.0654429 0.0278745 0.999979 0.0425402 0.0330952 0.017898 0.0717954 0.999071 0.00818078 0.120435 0.0525578 0.0902282 0.0557996 0.0511867 0.103705 0.0617599 0.0113828 0.0236713 0.0157683 0.0337992 0.0495044 0.208749 0.00822892 0.115548 0.0300636 0.0326474 0.0927766 0.0638573 0.0282889 0.0716204 0.0207889 0.0335699 0.0212689 0.0721083 0.0186889 0.00921457 0.0213217 0.117593 0.184398 0.0172998 0.0650243 0.0272105 0.0310129 0.0157194 0.992308 0.0316548 0.039933 0.0343653 0.999999 0.0454904 0.0188573 0.0484613 0.488359 0.0351654 0.168913 0.0187596 0.0217269 0.0768248 0.0371741 0.0142087 0.0105958 0.0201558 0.0183417 0.0224366 0.0624622 0.0461106 0.00786819 0.0275715 0.0343525 0.0227956 0.0232473 0.0514924 0.0735028 0.117393 0.0123015 0.0470409 0.02602 0.0215704 0.0607951 0.0143278 0.0147942 0.0225559 0.0163541 0.00806077 0.0516767 0.0403055 0.0485025 0.0572556 0.0174544 0.02953 0.0662654 0.0290189 0.991232 0.0482119 0.0490202 0.0250545 0.0156757 0.0637796 0.0271399 0.0927778 0.0545909 0.0450197 0.0340812 1 1 0.141913 0.999994 0.0683966 0.0223657 0.996609 0.0153758 0.0168399 0.0410522 0.999733 0.0191682 0.0260478 0.0349334 0.0285597 0.0625706 0.022927 0.0171757 0.0423082 0.0173727 0.0116367 0.108399 0.0197862 0.0178778 0.0321977 0.0313443 0.0190855 0.0298406 0.995787 0.0217869 0.061862 0.0855977 0.0334131 0.026794 0.024967 0.0456083 0.0707658 0.0399156 0.0359609 0.0239715 0.0673171 0.0673281 0.0774692 0.0730499 0.0489626 0.0186518 0.0350857 0.0506246 0.0158336 1 0.0591347 0.0495212 0.0215779 0.01342 0.0380281 0.0223904 0.0377387 0.105074 0.0324661 0.0543238 0.026164 0.0665473 0.0740473 0.0316826 0.0558564 0.0895753 0.999624 0.0539758 0.0474163 0.00887802 0.0433385 0.0394048 0.969708 0.0257673 0.223372 0.0675891 0.0121257 0.0133954 0.0289856 0.0293298 0.0267196 0.0187927 0.0481922 0.032859 0.0327033 0.0188913 0.0166954 0.0308358 0.033992 1 0.0696373 0.00500196 1 0.0513582 0.0163827 0.032731 0.030684 0.010209 0.022114 0.0729938 0.0256451 0.997567 0.0747806 0.0300493 0.02947 0.133836 0.0127083 0.0173535 0.0327027 0.015831 1 0.0183842 0.0165051 0.0204321 0.0502373 0.0577506 0.254578 0.0595594 0.0355912 0.0272336 0.0366681 0.0201753 0.040292 0.0539142 0.020192 0.615489 0.049678 0.0274637 0.0599429 0.999992 0.0381784 0.025661 0.0387262 0.0584921 0.0516756 0.0248925 0.0331151 0.0531208 0.0500613 0.039321 0.999644 0.0417578 0.0391011 0.0216827 0.0503679 0.0111872 0.0361021 0.0306482 0.0342751 0.0888542 0.0327698 0.0369902 0.030725 0.0816832 0.0340038 0.0160263 0.0350267 0.0763177 0.0358657 0.088021 0.0222678 0.119342 0.0262144 0.0247361 0.031297 0.0296068 0.00630303 0.0208265 0.0581782 0.0371829 0.128724 0.0604426 0.028921 0.0106732 0.0653149 0.0122371 0.0148416 0.0558769 0.0179665 1 0.0120154 0.018128 0.00858222 0.0957271 0.0381334 0.0545583 0.0593699 0.0136942 0.0292683 0.00587144 0.0194269 0.0328636 0.0652666 0.0288492 0.058155 0.0105946 0.0497206 0.0564262 0.0286215 0.0198156 0.010741 0.0612483 0.0167205 0.0520492 0.0409684 0.0255864 0.0556243 0.0623618 0.0765601 0.0315892 0.15453 0.012244 0.0706277 0.0551094 0.0268386 0.0422203 0.171053 0.0193199 0.033072 0.998117 0.993939 0.0321163 0.0173266 0.1402 0.0195888 0.0528713 0.142409 0.0103207 0.0373478 0.0555752 0.112142 0.11835 0.130401 1 0.0229393 0.0633181 0.0146122 0.0570338 0.0446894 0.0496349 0.0133362 0.0143885 0.0648837 0.0192702 0.023548 0.0186006 0.0220898 0.0385866 0.0164467 1 0.0503396 0.0473281 0.0235769 0.0209272 0.0498687 0.0463672 0.0593731 0.0684783 0.0101443 0.0290533 0.0186926 0.0236011 0.0135265 0.0256943 0.0273121 0.0130061 0.028534 0.17212 0.120765 1 0.0837412 0.0211636 0.0109917 0.0110847 0.0272377 0.0570005 0.0116859 0.0467087 0.0168057 0.0286279 0.999996 0.0407724 0.0578825 0.0368946 0.0319109 0.0520632 0.00984763 0.0210488 0.0199023 0.0552924 0.0386899 0.0353712 0.0119714 0.0208141 0.0402627 0.0251679 0.994584 0.0443797 0.0547041 0.0262526 0.0156835 0.0273581 0.0605118 0.10129 0.998492 0.105492 0.0306116 0.0236034 0.0233259 0.0616443 0.0138512 0.0378993 0.027623 0.0281752 0.0360772 0.0202562 0.0108738 0.0260693 0.999998 0.0253099 0.997294 0.0164488 0.986595 0.277708 0.0277336 0.0333996 0.0287231 0.048008 0.0305442 0.0712512 0.0347674 0.0939179 0.0169102 0.039905 0.0525965 0.0467314 0.040148 0.024075 0.0364103 0.0535086 0.0365152 0.0404853 0.0745077 0.0115954 0.0682709 0.0450219 0.0150893 0.19279 0.0641409 0.0509363 0.0189576 0.0389509 0.0464907 0.0327965 0.0436363 0.0268419 0.0613147 0.0261196 0.999815 0.486406 0.962087 0.0386601 0.0128302 0.017112 0.00949277 0.0966734 0.0606788 0.0522892 0.0292472 0.0957271 0.0207377 1 0.058461 0.0315593 0.0203961 0.0387588 0.0229944 0.99899 0.0336179 0.0528875 0.0495901 0.019814 0.106748 0.0555581 0.0315819 0.018393 0.0273577 0.0278975 0.00452635 0.0291655 0.0281028 0.0434213 0.0392853 0.0381333 1 0.0206256 0.0169445 0.0514327 1 0.0222641 0.065992 0.0143783 0.0563355 0.0705683 0.0458967 0.933996 0.0632325 0.0188902 0.0141361 0.999977 0.0265692 0.040457 0.0690706 0.0481583 0.0461213 0.0192434 0.999997 0.00550107 0.0227499 0.0553337 0.053823 0.0444721 0.0186211 0.150974 0.0636585 0.0567933 0.0661043 0.0282684 0.0338263 0.0176653 0.0179669 0.0275805 0.0868923 0.0172196 0.0267537 0.0119962 0.0536079 0.129943 1 0.0224608 0.012094 0.0235942 0.0493498 0.0281833 0.030052 0.0436799 0.999983 0.0706525 0.016271 0.999999 0.0735635 0.0400733 0.0222711 0.0170975 0.0650046 0.0379293 0.0277219 0.119226 0.0549775 0.853616 0.0277125 0.013306 0.0778399 0.0107249 0.0332892 0.0176186 0.635437 0.0904814 0.0504532 0.0499195 0.0529678 0.0308303 0.999938 0.0765333 0.176497 0.201945 0.0582499 0.0868873 0.0636469 0.0220623 0.051419 0.0217128 0.0368201 0.0524594 0.0441946 0.0324694 0.995992 1 0.0427924 0.0282319 0.0486239 0.0901248 0.0447848 0.0482386 0.0530803 0.0176264 0.027125 0.0327281 0.0210565 0.0809981 0.0551703 0.0835782 0.0636005 0.0450492 0.0118726 0.197137 0.0150241 0.0606792 1 0.0914386 0.0157939 0.0703072 0.0735903 0.00403508 0.0383938 0.0384108 0.0235037 0.0679136 0.0311473 0.0472549 0.0186785 0.0423273 0.017906 0.0262415 0.999204 0.0556549 0.0634985 0.0258069 0.115978 0.0209598 0.053745 0.0152843 0.0829449 0.0197531 0.0209624 0.0141434 0.112414 0.0306887 0.0335665 0.0423287 0.999098 0.0590654 0.9992 0.164659 0.0903583 0.0305724 0.0295167 0.0126994 0.0164917 0.0198664 0.421638 0.0398638 0.0216867 0.030196 0.00424407 0.0261001 0.00802409 0.087315 0.0442719 0.0550101 0.0128528 0.0290337 1 0.0647114 0.0628766 0.0143028 0.0232561 0.057226 0.0573849 0.0225386 0.0656648 0.0699457 0.0536773 0.057516 0.0358324 0.030536 0.0132858 0.0149253 0.0723951 0.0331864 0.0489266 0.0515926 0.0143077 0.075978 0.0935205 0.0296587 0.0941555 0.0422439 0.0525499 0.0948424 0.0268766 0.11925 0.0214447 0.171096 0.0184755 0.046924 0.0334779 0.0417619 0.012421 0.0470925 0.00979873 0.0344023 0.0315956 0.02658 0.0456612 0.0131024 0.0371134 0.0214664 0.0685086 0.0308616 0.999652 0.0173161 0.062008 0.952776 0.382091 0.0141587 0.988513 0.0121892 0.0283357 0.0326432 0.020271 0.0222615 0.0464567 0.019211 0.0654549 0.0224379 0.0335404 0.0160252 0.0223029 0.00745817 0.925426 0.0312837 0.0544609 0.100204 0.0561771 0.0104723 0.0150268 0.992571 0.0301927 0.0303255 0.0301566 0.0745963 0.014215 0.0243463 0.00882068 0.0324368 0.0456026 0.0123482 0.0523119 0.0419419 0.0113143 0.023643 0.0417261 0.0388135 0.110077 0.0503914 0.0346468 0.0267491 0.056135 0.0452659 0.159388 0.0841135 0.0130423 0.0607696 0.0192604 0.014378 0.0410141 0.0316897 0.144794 0.0738529 0.021956 0.0281739 0.0236553 0.108693 0.33415 0.0470025 0.996598 0.0531664 0.0678836 0.0181073 0.0552976 0.0460851 0.0744933 0.0618799 0.0385241 0.0199473 0.0242594 0.0878466 0.0171534 0.0144373 0.0138881 0.0224215 0.00797183 0.0127505 0.044877 0.0247634 0.100704 0.0489145 0.00808359 0.0241904 0.0282616 0.0253202 0.0548322 0.0141639 0.0255321 0.0877128 0.0217775 0.0572908 0.0420689 0.0725092 0.0270291 0.0151127 0.0120843 0.0260445 0.999283 0.0443461 0.0534479 0.00983623 0.0144562 0.047034 0.0538759 1 0.063396 0.048502 0.0336905 0.217173 0.0106815 0.0477906 0.0397563 0.0492506 0.0368956 0.0497625 0.0139989 0.0249783 0.0801004 0.0194863 0.930742 0.029707 0.0338951 0.0660164 0.0222559 0.0511065 0.00898618 0.0182974 0.0704858 0.0600369 0.0595899 0.0492264 0.120819 0.0128191 0.0262161 0.0494073 0.0578024 0.00457331 0.0344278 0.0205328 0.0398323 0.999998 0.00915878 0.0109154 0.063209 0.0571446 0.0565449 0.0388563 0.0357293 1 0.0191763 0.0308574 0.963274 0.0475094 0.00350889 0.0301018 0.0570864 0.0512286 0.0603319 0.033273 0.0418174 0.075016 0.0561912 0.0696064 0.0803076 0.0528846 0.011454 0.0271257 1 0.0537861 0.0808061 0.0486803 0.00830392 0.27228 0.0424321 0.0181554 0.0585584 0.031876 0.0450186 0.0453938 0.0591026 0.0169888 0.0207884 0.0461194 0.0143739 0.0401268 0.0364061 0.0155331 0.0187931 0.085886 0.0800412 0.0129563 0.0515483 0.0146852 0.0303924 0.0281263 0.057225 0.0529542 0.144972 0.0538462 0.0644224 0.0552273 0.0473826 0.0575205 0.999999 0.0507612 1 0.0372089 0.0577445 0.198993 0.0387021 0.0459626 0.0858632 0.031794 0.0243264 0.00702653 0.999939 0.0376101 0.0113941 0.0170572 0.0045696 0.455097 0.0496833 0.0431274 0.0613701 0.0178611 0.0713837 0.00695988 0.0184686 1 0.047728 0.0580029 0.0305417 0.0142507 0.112792 0.0169092 0.0543876 0.029649 0.0455494 0.069669 0.034609 0.0320054 0.0276785 0.992395 0.0918972 0.0316462 0.0147098 0.0305205 0.0370685 0.024614 0.0186913 0.0153397 0.0499075 0.0496345 0.016054 0.0178093 0.0177105 0.0148875 0.0535659 0.0408519 0.0448309 0.0219427 0.0257596 0.0347664 0.0601255 0.0225099 0.0376135 0.0158518 0.199265 0.0408605 0.0267895 0.0433561 0.0274418 0.0396824 0.022517 0.0333331 0.0415708 0.0175544 0.0290056 0.0122401 0.0726353 0.0385923 0.0167548 0.999998 0.00693534 0.0222227 1 0.0116682 0.0474453 0.0187638 0.0120182 0.00737001 0.0772224 0.055492 0.0725847 0.0479112 0.0195853 0.0248212 0.163959 0.0769899 0.0219529 0.0310499 0.0196464 0.989417 0.0318622 0.0368493 0.0152449 0.0249365 0.020682 0.0125276 0.0120927 0.0358477 0.0632368 0.0260145 0.0510035 0.0197765 0.011712 0.0544834 0.0190368 0.0811784 0.0351451 0.0476 0.068753 0.0156996 0.0280005 0.0243546 0.0458248 0.0660326 0.0298216 0.0186599 0.0267409 0.0321064 0.052689 0.0621049 0.0668245 0.0702906 0.0498515 0.0419853 0.0753141 0.0241925 0.0462081 0.0455132 0.0515488 0.878189 0.0277123 0.0231824 0.0291334 0.0214627 0.0463156 0.068015 0.0414099 0.048508 0.272217 0.147079 0.0848923 0.111174 0.100735 0.0369858 0.0628811 0.052433 0.0710919 0.0395181 0.090763 0.0500986 0.0115154 0.0249754 0.0612799 0.0397656 0.0550466 0.0259892 0.0501417 0.0273161 0.0551314 0.0303911 0.0591857 0.0721677 0.0605482 0.0527608 0.0375076 0.0327406 0.0134445 0.0361748 0.0354835 0.020771 0.0429632 0.0369849 0.0298303 0.0436529 0.0423295 0.0167754 0.092152 0.0843412 0.061442 0.154686 0.0360832 0.0281706 0.0162938 0.0113267 0.0569217 0.0149329 0.0493047 0.0567124 0.0256644 0.0340934 0.979562 0.0617724 0.0546934 0.0505995 0.712122 0.0625596 0.0162881 0.0315042 0.0482552 0.0468022 0.0279009 0.0495068 0.0286726 0.110377 0.0389789 0.0950141 0.0162118 0.0530678 0.0121827 0.033335 0.0581643 0.014103 0.017915 0.0557862 0.226234 0.0473871 0.0505674 0.035863 0.0966236 0.017473 0.0364487 0.0360423 0.0484189 0.062145 0.0550643 0.0635009 0.146582 0.022056 0.0208109 0.0605681 0.0136091 0.0348352 0.0192321 0.999661 0.0481913 0.0416844 0.0313798 0.0340027 0.0365657 0.999944 0.0458462 0.00985616 0.0411928 0.0112731 0.0435964 0.044158 0.063141 0.0408713 0.0523902 0.0744808 0.139062 0.0459701 0.0493602 0.101495 0.999954 0.011112 0.0368841 0.0237323 0.0372668 0.0405715 0.0283256 0.0444487 0.0661742 0.0245884 0.0525137 0.0664302 0.0107656 0.086805 0.0194036 0.0325544 0.0142437 0.0105741 0.0264698 0.0150264 0.997097 0.0637735 0.0720436 0.0564382 0.0861165 0.0267171 0.045877 0.0329484 0.0071256 0.0516375 0.033157 0.0545657 0.0497105 0.0195938 1 0.0109951 0.0124894 0.0168807 0.0668751 0.0535851 0.079555 0.0494329 0.243713 0.0391619 0.0512563 0.0194561 0.0348192 0.044911 0.0178629 0.0175411 0.022085 0.0474375 0.0506226 0.0229669 0.0400611 0.108439 0.065529 0.0128086 0.0197407 0.0182248 0.203393 0.114742 0.0497539 0.0142238 0.0169524 0.0293589 0.0299145 0.0353436 0.051856 0.0208377 0.0689737 0.122398 0.0177179 1 0.0107138 0.0380523 0.0393461 0.0256271 0.0104364 0.0940817 0.0207845 1 0.0459393 0.0351439 0.0622724 0.0467555 0.0177598 0.996983 0.0214395 0.0543091 0.0461955 0.990001 0.0715407 0.0117722 0.0103685 0.017318 0.0196689 0.0243652 0.0378985 0.0236392 0.0305063 0.0430948 0.0425988 0.400117 0.0409022 0.0483139 0.0113026 0.0137451 0.0267001 0.0441111 0.0222459 0.0290212 0.00523354 0.00384084 0.0196349 0.0266945 0.0713365 0.0295341 0.127135 0.0205306 0.0130403 0.0465479 0.0523073 0.0773075 0.136521 0.0500946 0.032467 0.999903 0.0271935 1 0.031768 0.0620878 0.0553128 0.08286 0.0332251 0.0175479 0.0470743 0.0128786 0.0248265 0.0166381 0.0257283 0.0136327 0.0563735 0.0562501 0.0424526 0.109117 0.05077 0.030117 0.0269035 0.0192049 0.0570497 0.0315559 0.0428991 0.0826909 0.0439971 0.0233207 0.0724885 0.0333247 0.0675679 0.0139282 0.0113964 0.0429066 0.0143725 0.030393 0.0453654 0.0301036 0.0437862 0.0270892 0.0196939 0.0097677 0.999946 0.0411762 0.0424212 0.0208724 0.0148473 0.0553567 0.0252841 0.0625633 1 0.0309663 0.0370979 0.0129053 0.00690765 0.0242484 0.028699 0.0111205 0.0160234 0.0281575 0.0548589 0.0356448 0.0340979 0.0529819 0.0341156 0.0528075 0.0169544 0.0404952 0.105348 0.0406772 0.0676028 0.201804 0.0652933 0.0463021 0.0749297 0.0239186 0.0792598 0.0478163 0.0448899 0.0238254 0.0211698 0.0314325 0.0155109 0.0196884 0.0394764 0.0192907 0.0668575 0.0261779 0.0136103 0.0387657 0.0506053 0.0446186 0.0380181 0.0402851 0.0109693 0.0278303 0.100232 0.0927932 0.0314587 0.0556248 0.0183103 0.0533287 0.0165737 0.0217546 0.0496877 0.00583801 1 0.0510339 0.0570189 0.0277813 0.0157244 0.0183986 0.0669735 0.0821266 0.016158 0.031661 0.0994101 0.0347393 0.0669694 0.0359498 0.0800237 0.0373839 0.0370967 0.0238373 0.0265212 0.0816498 0.0627319 1 1 0.00937233 0.999296 0.0335968 0.0180087 0.0224208 0.0446194 0.956673 0.999993 0.0329433 0.0653432 0.018731 0.01159 0.0807548 0.957164 0.0131098 0.987094 0.0104983 0.0154448 0.0699467 1 1 0.0474637 0.00472917 0.0315659 0.145536 0.0653278 0.0489415 0.0304435 0.0099111 0.022207 0.0219019 1 0.111194 1 0.0334295 0.0132428 0.0286008 0.0545122 1 0.0135041 0.0995545 0.0749618 0.0324681 0.0985051 0.0709621 0.0360035 0.00346901 0.0118388 0.0263707 0.0223027 0.0475875 0.470029 0.00658057 0.00327805 0.0283553 0.0407904 0.0475228 0.0343639 0.0434636 0.0558168 0.0433079 0.0374857 0.0218597 0.115683 0.0468588 0.0463833 0.0454186 1 0.0597626 0.0195232 0.0437295 0.0100472 0.9998 0.216872 0.0285594 0.0578019 1 0.0241566 0.0759871 0.010508 0.0171512 0.0101897 0.0226741 0.0390989 0.0272577 0.0224663 0.0718437 0.133299 0.0112602 0.999949 0.140101 0.046126 0.0527412 0.987713 0.0658788 0.04713 0.0308685 1 0.0481601 0.0172634 0.0455047 0.0244698 0.0292734 0.0332817 0.0525172 0.999361 0.0413101 1 0.0623275 0.0189651 0.0140782 0.0188313 0.0653595 0.0637141 0.0277512 0.0195582 0.119197 0.0211397 0.00638661 0.0126507 0.0724271 0.981998 0.0585194 0.044263 1 0.0130883 0.0286279 0.0167428 0.0362023 0.0526307 0.0100773 0.0463786 0.0190362 0.0160839 0.0242848 0.0393813 0.0258635 0.0223631 0.0306013 0.0319632 0.0759552 0.0302453 0.0238661 0.114955 0.0387234 0.0390594 0.0489646 0.00699642 0.0183468 0.0340343 0.00930591 0.0443479 0.372205 1 0.0315661 0.100983 0.0465908 0.0323507 1 0.0230789 0.0605102 0.00690008 0.0255474 0.0166882 0.0526285 0.0304563 0.0620472 0.00905873 0.0770654 0.0304131 0.0428518 0.341103 0.0288608 0.0315287 0.0188925 0.0171166 0.0531444 0.0105899 0.0462443 0.00825213 0.00737217 0.00656875 0.0282698 0.0527224 0.0231763 0.0306052 0.0313174 0.0514359 0.0139358 0.0513724 0.176452 0.0448431 0.0384961 0.0526188 0.0468138 0.00881742 0.0241094 0.0272111 0.0731121 0.0419807 0.02298 0.049012 0.0281631 0.0168722 0.0476976 0.100631 0.0936384 0.119721 0.0707779 0.0521562 0.0152575 0.224076 0.0324261 0.0215942 0.0638678 0.0540876 0.0497034 0.0599503 0.05303 0.193047 0.0681588 0.0868626 0.0576141 0.064175 0.057626 0.0681975 0.0193376 0.0233396 0.0404541 0.0111745 0.033183 0.031348 0.108138 0.0680355 0.0228687 0.0530165 0.0272255 0.0364368 0.0215997 0.0321971 0.00971284 0.0285843 0.0200476 0.0155379 0.0235994 0.0640899 0.117294 0.0317454 0.0330763 0.0943783 0.0656 0.0512689 0.0508409 0.0314783 0.0369364 0.0793236 0.0204323 0.0386496 0.0181063 0.0232904 0.209048 0.979739 0.999967 1 0.964851 0.0285304 0.0833373 0.0259727 0.0118494 0.999864 0.0246267 0.026387 0.0283362 0.0145411 0.0107005 0.0170746 0.0120534 0.0701233 0.026986 0.00964897 0.061037 0.0146364 0.0288206 0.0402727 0.0432667 0.0605198 0.0259276 0.0312834 0.00794684 0.00391253 0.0514159 0.0627749 0.095938 1 0.00987826 0.0600451 0.0615445 0.951432 0.711647 0.0264169 0.0164574 0.0269422 0.0165959 0.0596034 0.0617798 0.051065 0.0101206 0.0374221 0.0496567 0.125593 0.0162619 0.046622 0.0210001 0.0466022 0.0205945 0.0456843 0.0486274 0.63618 0.0569822 0.0233881 1 0.0157546 0.0651031 0.0642168 0.0472668 0.030463 0.0840224 0.0529375 0.0330848 0.990638 0.0233789 0.0513293 0.00642363 0.0380059 0.0191964 0.942917 0.0341162 0.0185211 0.0470642 0.0489989 0.0573057 0.0508926 0.0258826 0.0961407 0.0676081 0.0479526 0.0596188 0.0752399 0.0617729 0.0516014 0.00773729 0.0562703 0.0394656 0.0436805 0.102283 0.0560228 0.042718 0.0230703 0.0611951 0.0609128 0.0684869 0.0380829 0.0577213 0.0611176 0.0795525 0.0904167 0.0476929 0.00782346 1 0.050137 0.0640474 0.0549058 0.0242219 0.0536422 0.00546999 0.075376 0.0221743 0.0215293 0.0203956 0.166158 0.0215558 0.0332654 0.00813713 0.0115141 0.0492206 0.0188418 0.0321872 0.0528305 0.0358853 0.0120738 0.0664126 0.031327 0.0127332 0.0507944 0.0350217 0.0257573 0.0263421 0.0602177 0.0320251 0.056259 0.0818358 0.0469152 0.999976 0.0540181 0.110849 0.0506495 0.0550992 0.0583975 0.0628516 0.10656 0.0435301 0.0549256 0.0393402 0.0652958 0.0530579 0.021342 0.0156184 0.0482886 0.0162295 0.0651019 0.0482169 0.0309849 0.148561 0.0254649 0.0737602 0.0752257 0.0431638 1 0.0148531 0.0152185 0.0592162 0.0141205 0.00869295 0.0256047 0.0220942 0.019879 0.026233 0.0174398 0.0272296 0.0376118 0.984522 0.0586586 0.0412232 0.0303077 0.0364692 0.0491987 0.0426495 0.341299 0.0312745 0.0300988 1 0.00903018 0.0709261 0.00694233 0.0874045 0.628569 0.0345806 0.0633519 0.0415483 0.0223988 0.00603548 0.0487653 0.0313053 0.0162758 0.0361168 0.990668 0.0269709 0.0298924 0.0107702 0.0968143 0.0554281 0.999999 0.0966806 0.0542403 0.036313 0.0143914 0.0567856 0.0257638 0.0985955 0.0517861 0.0202002 0.0438941 0.0627161 0.00867072 0.0238565 0.151524 0.999872 0.0485169 0.0255189 0.0363788 0.0301315 0.0147132 0.0363815 0.0549435 1 0.0542391 0.0202653 0.0171681 0.0190735 0.0353526 0.00370134 0.054182 0.0635237 0.999427 0.0324811 0.0115665 0.0381942 0.0174592 0.0414291 0.029358 0.00700295 0.0335703 0.0369253 0.0332203 0.0529029 0.0353284 0.0497446 0.0148031 0.11742 0.0497195 0.0104224 0.998728 0.0562719 0.0326938 0.0306322 0.081558 0.0958754 0.0290022 0.0395178 0.0274458 0.0224648 0.0307739 0.00562055 0.0686485 0.0159826 0.0550215 0.0540945 0.0097629 0.0580374 0.0218192 0.00633248 0.0185733 0.036586 0.0259523 1 0.0436345 0.00670537 0.0408176 0.0371875 0.999999 0.0298027 0.0286141 0.0483756 0.0217856 0.0123221 0.0241665 0.99994 0.0290548 0.0196398 0.0324644 0.0516505 0.0509163 0.0759934 0.220804 0.999935 0.06899 0.0333101 0.0143141 0.0294069 0.0322315 0.985494 0.0314083 0.0237021 0.0359996 0.0432819 0.0692978 0.0600947 0.0898993 0.0459435 1 0.041902 0.0389731 0.0180149 0.0147379 0.0332005 0.0488953 0.0518103 0.0262551 0.0133379 0.045222 0.132922 0.012587 0.014122 0.999994 0.0114523 0.0822352 0.0559795 0.0640195 0.0771971 0.0231727 0.0522973 0.0869968 0.0549193 0.0522689 1 0.0568982 0.0562404 0.0217352 0.0119151 0.0880984 0.0369671 0.073198 0.0480224 1 0.0600097 0.0247045 0.408228 0.0263192 0.0104364 0.0503144 0.0203384 1 0.0206735 0.0162468 0.0113994 0.0621667 0.0939803 0.0145147 0.0405002 0.0576809 0.0445754 0.0230558 0.0127061 0.00942543 0.0560478 0.0169509 0.0268641 0.0985276 0.0263509 0.0380418 0.0376744 0.0164725 0.0196955 0.015855 0.00677595 0.0194699 0.0378601 0.0152028 0.0410967 0.0329482 0.0739546 0.0236691 0.055929 0.0365505 0.0515219 0.00418256 0.0218819 0.0335831 0.064836 0.0297834 0.0436663 0.0158168 0.0158325 0.0768078 0.049303 0.0111727 0.0572713 0.998441 0.0209924 0.999982 0.0421617 0.0370183 0.00909563 0.0289211 1 0.0458153 1 0.0351032 0.0156908 0.0404475 0.0167574 0.0180663 0.0658364 0.0105491 0.0299594 0.0294396 0.0130801 0.0109065 0.0566452 0.0486883 0.0517525 0.0691263 1 0.0554221 0.0113344 0.0334038 0.0360302 1 1 0.068976 0.0209294 0.0799525 0.0172724 0.0178441 0.0447919 0.0176957 0.026812 0.067552 0.0432436 0.00895573 0.0511622 0.0602586 0.0237234 0.0314873 0.0403528 0.0496711 0.0118487 0.0219282 0.050719 0.0347517 0.0451939 0.109759 0.0254358 0.014172 0.013596 0.00781163 0.0192483 0.0316933 0.0189871 0.0187502 0.016406 0.0205549 0.0606244 0.0177664 0.0670694 0.0159842 0.0485233 0.999973 0.017018 0.0192291 0.0579852 0.99924 0.996842 0.0243031 0.0323345 0.06024 0.0253439 0.0516356 0.0894355 0.0383681 0.0445623 0.0148218 0.0328607 0.023923 0.0592161 0.0423799 0.0417917 0.0232937 0.0133532 0.0542602 0.0156173 0.0776043 0.0483714 0.016568 0.0628592 0.0456166 0.0572832 0.0204701 0.0477593 0.0429291 0.0563698 0.0627117 0.0371723 0.013717 0.0483675 0.999781 0.0716844 1 0.0164461 0.0275056 0.0118534 0.0212327 0.0396843 0.0548677 0.0459979 0.0278808 0.0850581 0.0161091 0.0277746 1 0.161472 0.0546948 0.0206052 0.0524901 0.0569557 0.0496504 0.0608796 0.0295491 0.0568366 0.0550702 0.0288523 0.0117424 0.0415185 0.020395 0.021642 0.0183069 0.0349267 0.0192552 0.0273537 0.0185548 0.0884159 0.996474 0.0472307 0.0506932 0.0635167 0.0807233 0.0373108 0.999243 0.0332867 0.0707586 0.0108377 0.0353783 0.0690157 0.0678445 0.0552887 0.05214 0.0273608 0.0249115 0.508176 0.0244767 0.024363 0.967529 0.0162496 0.058881 0.00813794 0.0217156 0.0320002 0.0823501 0.0214983 0.00771971 0.0208896 0.0456114 0.0287584 0.0127892 0.0488034 0.0149694 0.050661 0.108067 0.0102589 0.02192 1 0.0628888 0.0187104 0.0364468 0.99778 0.311626 0.0169236 0.0836128 0.0515618 0.0109277 0.0218157 0.00606197 0.0679906 0.0500264 0.0206932 0.0243019 0.0559974 0.0781084 0.999997 0.0497535 0.0309582 0.0067737 0.0552839 0.0765717 0.0239639 0.999278 0.0153795 0.12746 0.0636533 0.0473534 0.0120219 0.0105715 0.0241879 0.0193339 0.00769349 0.0485389 0.0698617 0.0490096 0.0205621 0.0358515 0.0310825 0.0173219 0.0494943 0.012567 0.0188246 0.0329982 0.0440444 0.0107634 0.0694492 0.0662928 0.00893915 0.0112767 0.00664033 0.0187885 0.0680078 0.02151 0.0164184 0.0482811 0.0160097 0.0497501 0.022732 0.0541026 0.0235935 0.0395425 0.0339503 0.0249329 0.0361351 0.0678594 0.0129486 0.0410851 0.00909408 0.027084 0.0458026 1 0.0495805 0.0496663 0.0422063 0.00974158 0.0505825 0.999996 0.0890455 0.0291421 1 0.0320309 0.0464564 0.0340724 0.0121447 0.0663489 0.0350445 0.0131371 0.0559533 0.0484724 0.111302 0.0686489 0.0151964 0.0293647 0.055372 0.0515647 0.0328153 0.0120082 0.0400535 0.0109334 0.0168101 0.0179781 0.0133102 0.0134268 0.99773 0.0471166 0.0103748 0.0387166 0.0799354 0.023817 0.0159876 0.0111525 0.013549 0.0222576 0.0399899 0.0119983 0.0386853 0.0554227 0.0567239 0.0968463 0.016557 0.0873806 0.945082 0.0404717 0.054142 0.0301632 0.0270431 0.0461465 0.0423677 0.0149726 0.0144841 0.0583901 0.0159301 0.0496808 0.0264753 0.0640313 0.0414131 0.0148423 0.0230214 0.0180549 0.023621 0.158229 0.040655 0.0167618 0.0370654 0.0560478 0.0247482 0.0936538 0.0222439 0.030711 0.0522432 0.0158809 0.0340126 0.0424401 0.0224027 0.0340226 0.0372518 0.0137716 0.0503009 0.027209 0.999997 0.0206174 0.0274348 0.0714788 0.0293587 0.0278076 0.0319272 0.0465946 0.0115911 0.0559296 0.0453236 0.0512493 0.0398416 0.0597234 0.0316296 0.0355117 0.0671185 0.999977 0.990387 0.0435968 0.0165142 0.0111638 0.0827196 0.0442382 0.0183482 0.00750821 0.0391592 1 0.0711338 0.033113 0.0374784 0.0770769 0.0294738 0.0397608 0.0716152 0.0441502 0.0789845 0.0123229 0.0609959 0.0333235 0.0121698 0.0181428 0.0337815 0.00981139 0.0981641 0.0384494 0.0106328 0.0784143 0.0373983 0.0230644 0.0623138 0.0188699 0.0629735 0.0306627 0.0272479 0.0203593 0.0207765 0.0210888 0.0325949 0.0230988 0.0359881 0.999999 0.0356652 0.080397 0.0164718 0.0929485 0.0213055 0.0126304 0.0362682 0.0294033 0.0286099 0.0364991 0.0679529 0.044371 0.0500974 0.995183 0.324664 0.0422885 0.0518262 0.0142378 0.0414676 0.0201928 0.0258765 0.0280616 0.0324015 0.0190373 0.0395832 0.0942699 0.0713707 0.00993171 0.00988363 0.0100362 0.999666 0.116751 0.0183047 0.0114667 0.0714089 0.0546732 0.0327744 0.0180666 0.0144404 0.0283131 0.0192373 0.0431143 0.0573285 0.0193195 0.0162789 0.0197739 0.0419876 0.0065718 0.0223632 0.085206 0.0687253 0.0197999 0.0460655 0.0109966 0.0186047 0.00943361 0.0447437 0.0352375 0.0191198 0.0308232 0.175746 0.0187964 0.0463479 0.0802867 0.0346532 0.0284756 0.0500074 0.0421234 0.0266295 0.0289063 0.0247723 0.0196552 0.997954 0.0725055 0.155473 0.056816 0.0177945 0.0510036 0.297619 0.0773192 0.0281406 0.0586418 0.338986 0.0524684 0.0504122 0.0121888 0.0481896 0.0191455 0.0147825 0.0326162 0.0147271 0.169352 0.0789494 0.0449026 0.0380608 0.0120615 0.0434295 0.0274725 0.0335289 0.0192396 0.173697 0.0146607 0.999951 0.0420239 0.0508698 0.0537697 0.0686121 0.0661203 0.0620829 0.0632375 0.022807 0.0705166 0.035937 0.999942 0.0561886 0.0182063 0.0161511 0.234781 0.0372164 0.0335652 0.0193466 0.999981 0.0518223 0.0363944 0.0395237 0.0608547 0.0344809 0.00775551 0.0093312 0.0363775 0.0896309 0.0576775 0.0578967 0.0409356 0.0641225 0.0509141 0.0676671 0.0108453 0.0574768 0.0139831 0.0274339 0.0469622 0.0370416 0.0312816 0.0455726 0.0438122 0.0599014 0.0607412 0.0403125 1 0.0324006 0.0176545 0.0312807 0.0345412 0.0251046 0.0507618 0.0152005 0.013035 0.0631166 1 0.0603265 1 0.0310413 0.761899 0.0148154 1 1 1 0.034289 0.0378413 0.0717701 0.054234 0.0145502 0.0357881 0.0593106 0.0294641 0.0180537 0.042422 0.029157 0.03159 0.0440317 0.0922441 0.0745037 0.981797 0.0387416 0.183371 1 0.0339764 0.0323088 0.0611855 0.0309891 0.0264708 0.999977 0.107531 0.0396827 0.0257009 0.0523651 0.0362226 0.0709746 0.122735 0.999993 0.0572129 0.0206346 0.015341 0.00578021 0.0492058 0.0476074 0.0505717 0.0261705 0.045203 0.0731208 0.00913829 0.0113478 0.999999 0.04725 0.021048 0.535493 0.0137826 0.0410216 0.0229226 0.0431971 0.0624671 0.0556898 0.117886 0.0316684 0.0298524 0.0494916 0.0580532 0.052183 0.0492362 0.0595542 0.0343482 0.0483685 0.04502 0.034787 0.0609672 0.0520256 0.999999 0.120723 0.0815014 0.0460131 0.0267863 0.0188935 0.962439 0.0391403 0.0159316 0.0505375 0.0135441 0.0230892 0.0174164 0.0411788 0.034497 0.0265371 0.134701 0.0174883 0.0676812 0.0875394 0.00946308 0.0181105 0.0263608 0.0190164 0.0206911 0.0363571 0.0240755 0.027968 0.0207173 0.0133375 0.0337504 0.135969 0.0169872 0.0105634 0.0510659 0.0591147 0.989611 0.0245761 0.0162652 0.0465251 0.0408492 1 0.0196045 0.0472024 0.02754 0.0142809 0.0693229 0.0566424 0.0569729 0.0367429 0.0625645 0.106463 0.0274494 0.0284345 0.0599636 0.0253835 0.0207978 0.0425251 0.0581122 0.999826 0.0259641 0.037568 0.0660216 0.0261702 0.0241669 0.0386283 0.0411183 0.0344564 0.0619026 0.0450592 0.0447019 0.064719 0.0376547 0.0535894 0.0452423 0.0211707 0.0244656 0.0295457 0.0369375 0.0711817 0.0175777 0.0205768 0.0435348 0.0361823 0.0632477 0.0361172 0.0506 0.0590312 0.130511 0.0492721 0.0541602 0.999423 0.0296135 0.0713656 0.108925 0.0429356 0.109516 0.0595751 0.0505195 0.0375953 0.131155 0.0500953 0.0572857 0.0460725 0.0632522 0.0881136 0.0454667 0.0507201 0.0764975 0.0481308 0.0557529 0.0635897 0.0721194 0.0650668 0.0474835 0.0474173 0.0405275 0.0456822 0.0328606 0.0510745 0.069395 0.0555501 0.0528063 0.0746806 0.0560684 0.06052 0.0522402 0.03642 0.0473548 0.0784155 0.0822694 0.200794 0.070438 0.0514321 0.0422507 0.0706116 0.0611385 0.066081 0.346321 0.0511244 0.0623739 0.0754891 0.0329342 0.316785 0.118404 0.105019 0.050213 0.0546711 0.0674909 0.0549731 0.065725 0.07011 0.0393675 0.0547056 0.0520433 0.0695321 0.0549628 0.0538451 0.0653719 0.025725 0.115438 0.00642451 0.0175352 0.0057269 1 0.144451 0.0323068 0.047779 0.0323825 0.0592407 0.0431456 0.012916 0.999878 0.0641413 0.0818967 0.0584901 1 0.0124862 0.0576743 0.131129 0.0322421 0.0278405 0.022776 0.0212204 0.0157085 0.138526 1 0.0750953 0.0244911 0.0154988 0.0255378 0.03914 0.0496734 0.187508 0.0313131 0.0136008 0.0571108 0.0137682 0.00912571 0.0316778 0.999902 0.0136649 0.0567863 0.00840065 0.0553712 0.018034 0.0784797 0.0171577 0.0415896 0.022291 0.0360116 0.0355347 0.0145414 0.061155 0.0265826 0.0197246 0.0291631 0.0579107 0.020439 0.0210832 0.0417323 0.0155647 0.0416529 0.0335367 0.0160389 0.573416 0.0176406 0.046253 0.180827 0.0559169 0.00803847 0.0316497 0.0257511 0.028143 0.0228001 0.0230221 0.0163197 0.0791884 0.0134196 0.0596754 0.1408 0.0664935 0.0117926 0.0461824 0.0184773 0.0119002 0.138393 0.0653405 0.0276906 0.0285542 0.01733 0.00935058 0.0296629 0.042366 0.0394228 1 0.185383 0.0122574 0.0270175 0.0383843 0.00836692 0.0467483 0.0615905 0.0496097 0.0433623 0.0261167 0.0401744 0.0241071 0.076892 0.0073682 0.036584 0.0622495 0.0337888 0.0241588 0.0537804 0.0238049 0.0314631 0.11035 0.0539096 0.703038 0.0525707 0.0380081 0.0770218 0.0481452 0.00892211 0.102272 0.0391769 0.0487365 0.043543 0.135444 0.0473661 0.0595214 0.0410598 0.0490089 0.0646479 0.0236256 0.0600619 0.0547732 0.999391 0.10336 0.0513472 0.040265 0.0654927 0.0139457 0.010863 0.016984 0.0672495 0.0155253 0.0162418 0.0215572 0.0366456 0.0162605 0.0556109 0.0207144 0.0270861 0.0303345 0.0245972 0.0272283 0.0822397 0.0490848 0.0703721 0.120923 0.0344202 0.0497266 0.0474499 1 0.0405551 0.0401137 0.0551479 0.0572499 0.021198 0.00938113 0.0165893 0.867794 0.0246506 0.0501314 0.0132055 0.0220517 0.0387243 0.0430241 0.0172532 0.0280687 0.0351077 0.068414 0.0255579 0.0448396 0.037825 0.0217518 0.0697978 0.0134461 0.0583195 0.054732 0.0149802 0.0327312 0.0364253 0.0620905 0.0350898 0.15352 0.0396622 0.0540218 0.0218003 0.0658322 0.0375711 0.010731 0.0158505 0.033443 0.176919 0.0287275 0.0412315 0.0385128 0.0200719 1 0.00512696 0.0181225 0.0356856 0.0533983 0.0641624 0.0111053 0.0501413 0.00996525 0.019103 0.0319017 0.104114 0.0229751 0.194251 1 0.0470826 0.0585634 0.00846986 0.0191563 0.0267662 0.0220384 0.0212345 0.028932 0.0471939 0.014452 0.016995 0.0703468 0.00936238 0.0367061 0.040399 0.0329922 0.0217431 0.0599585 0.0153043 0.0152788 0.0186027 0.0569054 0.0264518 0.0543695 0.0719011 0.0593556 0.0139349 0.0535095 0.0262794 0.0141135 0.0540657 0.010399 0.0305986 0.0311235 0.0467369 0.00564404 0.0312856 1 0.0303037 0.0258247 0.0322763 0.0472716 0.0308193 0.0229198 0.0101358 0.0480956 0.997049 0.0203511 0.0228793 0.028544 0.0219646 0.0594675 0.999671 0.0142708 0.0216871 0.0373001 0.00926104 0.053992 0.0880623 0.0980204 0.0143834 0.0602401 0.0872452 0.999999 0.15023 0.0138505 0.00998429 0.0107167 0.0156497 0.19711 0.0341847 0.0825828 0.0189022 0.0252934 0.0426802 0.0144588 0.0130153 0.0598723 0.0091979 1 0.0558301 0.00976048 0.0150191 0.0429203 0.019323 0.0214282 0.0159026 0.0139215 0.0102618 0.0203679 0.0211602 0.0644524 0.0151049 0.0127844 0.0133631 0.0339319 0.073748 0.0208011 0.0219307 0.00982282 0.0123085 0.0228936 0.0452972 0.150834 0.0524534 0.0495689 0.0247919 0.0444364 0.0149983 0.0344021 0.0486448 0.0573839 0.999954 0.0200843 0.0267328 0.0218341 0.0319483 0.0636684 0.0158772 0.0421111 0.0133199 0.00963771 0.0169362 0.0298858 0.0110736 0.338693 0.0160909 0.0147691 0.708334 1 0.999979 0.0278076 0.012168 0.843166 0.0436051 0.0441035 0.0476191 0.0385994 0.0704543 0.0316781 0.0522295 0.0281891 0.00411104 0.0271472 0.0145718 0.0780931 0.0581157 0.0259461 0.0934732 0.0833204 0.0293303 0.0173373 0.0719589 0.999888 0.0622464 0.0404407 0.0595564 0.0104316 0.0261268 0.0147465 0.0182864 0.0168853 0.0168236 0.0104455 0.0126176 0.995037 0.0315365 0.0227801 0.122634 0.0145205 0.0206791 0.0462328 0.0148876 0.00818116 0.07089 0.0201029 0.0276799 0.0531172 0.0228151 0.0365016 0.0456951 0.0147524 0.0465263 0.125819 0.0127079 1 0.0236349 0.0181027 0.00721659 0.0409099 0.0275707 0.0416185 0.035499 0.031969 0.0184497 0.0226163 0.0682688 0.023687 0.0647912 1 0.0272788 0.0178694 0.0322048 0.021094 0.0315656 0.0814238 0.0495853 0.0491849 0.0545076 0.030712 0.0812468 0.0180374 0.0212241 0.0568228 0.0409292 0.9965 0.0195437 0.0251063 0.0144085 0.00802682 0.0496749 1 0.0476515 0.0350157 0.0369271 0.0158665 0.0283055 0.0123844 0.0436094 0.0462269 0.0185886 0.0123855 0.0204336 0.0261498 0.00624435 0.0759851 0.0344872 0.0366069 0.0443899 0.00488274 0.0406331 0.090727 0.0263873 0.0113751 0.0460588 0.042703 0.999468 0.0250446 0.0219995 0.0278965 0.0808963 0.999889 0.0104258 0.0433531 0.0394842 0.0599941 0.0403599 1 0.0446751 0.0379971 1 0.0485845 0.0325772 0.0254632 0.0247373 0.0216916 0.0252464 0.0324483 0.0652213 0.999944 0.0345543 0.0472495 0.021607 0.0363545 0.0208165 0.999589 0.0358544 0.0418491 0.115266 0.0216029 0.0287605 0.0196632 0.0731359 0.0145773 0.0160727 0.0521541 0.0313503 0.0193081 0.0116921 0.0685076 0.783527 0.0383648 0.0182705 0.0293104 0.0152357 0.0228142 0.0139249 0.0139813 0.999989 0.0629989 0.0759135 0.0145334 0.0327926 0.0749583 0.0277065 0.0478253 0.0586132 0.111765 0.00629248 0.0294671 0.00475024 0.0116428 0.106892 1 0.949644 0.00832491 0.0345981 0.0123134 0.0279662 0.024104 0.00404115 0.00701219 0.0122988 0.0210538 0.0150196 0.0458931 0.0314161 0.244181 0.0174261 0.0151156 0.026474 0.204223 0.00967687 0.0542393 0.0510491 0.0101706 0.0203318 0.026493 0.0391597 0.0187134 0.0264237 0.0105461 0.0364255 0.0330487 1 0.0219556 0.0153154 0.0335084 0.0169632 1 0.0208089 0.0134013 0.0854562 0.0443009 0.0682346 0.0271683 0.039931 0.0514273 0.0294056 0.039008 0.014606 0.0126154 0.033407 0.0618115 0.0533959 0.0520009 0.035835 0.0593392 0.089397 0.0157754 0.0451275 0.0493025 0.0723112 0.0493859 0.0274167 0.031251 0.0182138 0.0135504 0.0555044 0.0548235 0.0173233 0.0223777 0.0228056 0.207144 0.0186683 0.0253672 0.0109282 0.0178236 0.0428203 0.0491605 0.0234412 0.0459113 0.987515 1 0.0432985 0.0418538 0.0174828 0.0411425 0.0166929 0.0502953 0.00448404 0.0279656 0.0128244 0.0501698 0.0562703 0.0603417 0.0263265 0.999723 0.0375162 0.00988288 0.0302147 0.0508705 0.0441541 0.0316229 0.0302501 0.0479145 0.0405116 0.0373052 0.0764631 0.0351856 0.0294181 0.0343226 0.0323638 0.104531 0.0247058 0.00708712 0.0300991 0.0416199 0.0677155 0.0264062 0.0252568 0.0934553 0.128139 0.0579995 0.0315783 0.0313824 0.0424975 0.0139388 0.999997 0.0110812 0.0419619 0.0622278 0.0536991 0.0708546 0.0604426 0.0946545 0.0386357 0.0249117 1 0.0333789 0.0368136 0.059353 0.0495481 0.0181053 0.0766485 0.0664531 0.0210024 0.0206856 0.0255417 0.00795378 0.020549 0.0544304 0.0411726 0.0166586 0.0220066 0.0290446 0.0627632 0.0253656 0.0306317 0.0203939 0.0119093 0.0119789 0.00699161 0.0161064 0.00980589 0.033677 0.0427818 0.0511726 0.0252328 0.0173112 0.0866759 0.0472392 0.0750918 0.00575727 0.0158412 0.0636961 0.0123333 0.0520004 0.0289422 0.00706788 0.0785768 0.0351314 0.0141098 0.999995 0.0476702 0.0499813 0.0618924 0.0213158 0.0604192 0.012636 0.0888518 0.0371738 0.0417711 0.0123879 0.050622 0.0516569 0.069042 0.0345405 0.0219397 0.0208588 0.079542 0.0260556 0.0182199 0.0485053 1 0.0576467 0.0374857 0.0246364 1 0.0292336 0.121651 0.0466941 0.07615 0.0155167 0.079353 0.0604871 0.0159201 0.118992 0.0068414 0.0422588 0.0411361 0.0204471 0.0159187 0.0426831 0.0465178 0.0109229 0.998038 0.0574604 0.0221743 0.0616564 0.0468065 0.0399339 0.0406 0.0553054 0.0238034 0.493325 0.0141076 0.105187 0.0479187 0.0570309 0.0535157 0.0119188 0.0275947 0.0425733 0.999999 1 0.0464536 0.0210613 0.0707949 0.023236 0.0536066 0.0180874 0.999293 0.0504393 0.0478326 0.0702517 0.0532814 0.0825301 0.0491612 0.0615024 0.0527163 0.0444464 0.0432074 0.0247656 0.0511973 0.0263052 0.0414439 0.993377 0.0203321 0.0345714 0.00925415 0.0492052 0.0266767 0.145031 0.0917099 0.0293252 0.10897 0.0581904 0.0908933 0.0553604 0.0595126 0.0254005 0.069171 0.0751384 0.0240946 0.999994 0.0421843 0.0180641 0.016084 0.0171491 0.0246287 0.059183 0.139049 0.0455075 0.0416227 0.0735819 0.0285372 0.0660543 0.0243944 0.0632855 0.0502681 0.0776871 0.0549954 0.0561942 0.0600125 0.0561942 0.0629769 1 0.059029 0.628705 0.0644283 0.0978613 0.0652236 0.0653282 0.0545013 0.0634889 0.0547183 0.0490791 0.0219626 0.0504132 0.0149363 0.0458065 0.0362942 0.0575867 0.167693 0.0229086 0.0272564 0.0303151 0.0142823 0.0365319 0.030376 0.0606428 0.0283637 0.0167738 0.0516843 0.0285551 0.0127822 0.0416672 0.05044 0.137934 0.0226013 0.0345297 0.0679317 0.0448243 0.0505582 0.0121577 0.0629149 0.061773 0.070096 0.110458 0.0357499 0.0237386 0.0479339 0.0186075 0.0185356 0.0267528 0.999992 0.136689 0.0181239 0.0376133 0.0125858 0.0818567 0.139247 0.0190147 0.0245944 0.0396463 0.16805 0.0702859 0.101607 0.0268286 0.0331562 0.0226049 0.0694053 0.0162973 0.0173882 0.0497709 0.0420458 0.00479748 0.246855 0.0560051 0.0118517 0.999998 0.0489482 0.0385999 0.0280937 0.865626 0.0239676 0.0157829 0.0532071 0.0812831 0.0299506 0.0184638 0.999997 0.0186315 0.0463266 0.017144 0.022749 0.0604738 0.0533431 0.0187256 0.0414827 0.0432627 0.0432912 0.6096 0.0267082 0.27881 0.0234164 0.0541613 1 0.0482896 0.0230706 0.0325256 0.0332226 0.0137287 0.00957748 0.0696449 0.0460169 0.0205397 0.0371708 0.0481648 0.0194053 0.0504292 0.997289 0.0570077 0.0740336 0.0498072 0.0234014 0.0164964 0.0272069 0.0516858 0.0269196 0.0439565 0.00878324 0.0401603 0.0548646 0.020145 1 0.0113872 0.0540546 0.0137289 1 0.0181442 0.999922 0.039118 0.365806 0.0232443 0.0330007 0.0559826 0.0236431 0.0878852 0.0960919 0.0807942 0.0385617 0.0167392 0.0704318 0.0515859 0.135124 0.0502352 0.126074 0.0319688 0.0308159 0.0350028 0.081133 0.0588248 0.0918874 0.0188821 0.0184406 0.0332378 0.0874108 0.992259 0.00466156 0.0410797 0.058311 0.114407 0.0532293 0.0418239 0.102863 0.0438689 0.0309125 0.117025 0.0160913 0.0276045 0.013485 0.00565919 0.0429647 0.0419109 0.0283572 0.0557414 0.0252479 0.0180172 0.066689 0.0583692 0.045323 0.0363675 0.0171552 0.0136173 0.0686196 0.0283252 0.0340699 0.0627284 0.0429082 0.0196503 0.0220693 0.0329981 0.0481484 0.114051 0.0526276 0.0638692 0.0184666 0.0915592 0.0256379 0.0584859 0.0457848 0.0324676 0.0236232 0.17413 0.0647198 0.0631433 0.0545247 0.00726721 0.0151091 0.00561635 0.0470132 0.0491726 0.0440869 0.0897135 0.030937 0.0516502 0.0843401 0.0233416 0.0385606 0.0333344 0.0419475 0.049295 0.0158874 0.0534725 0.0687839 0.04028 0.0414994 0.0257735 0.0552127 0.00769578 0.0416509 0.998972 0.0455309 0.0418124 0.0360184 0.0464651 1 0.0680151 0.0685093 0.0533828 0.0427999 0.068784 0.0413252 0.0110596 0.0477246 0.999979 0.058958 1 0.0341096 0.0308113 0.035696 0.0156156 0.422723 0.0508634 0.31118 0.10671 0.0464376 1 0.0134363 0.0609869 1 0.0370872 0.0306127 0.0571627 0.0371627 0.0232515 0.0309824 0.07009 0.134527 0.567062 0.0402083 0.00579405 0.0143415 1 0.066076 0.0233475 0.0331382 0.0132455 0.0644264 0.0702499 0.0567226 0.0472407 0.999993 0.0314753 0.0229708 0.0437473 0.0528767 1 0.0108941 0.0236579 0.0595375 0.037509 0.0675694 0.055991 0.0322341 1 0.0550298 0.051555 0.999696 0.0625806 0.0391743 0.031261 0.999977 0.00865459 0.0313625 0.145388 0.035827 0.0216557 0.0324981 0.0159404 0.0136188 0.016721 0.0402543 0.0238481 0.0062925 0.0447588 0.0505322 0.0902259 0.0659805 0.0580309 0.0288122 0.0211448 0.0196029 1 0.0177146 0.0272579 0.0541569 0.999255 0.0502934 0.991304 0.0556379 0.0140731 0.999671 0.0717031 0.0177065 1 0.0104267 0.0525615 0.0150118 0.0215417 0.0987884 0.332875 0.0203174 0.0234765 0.0218864 0.0792261 0.0502921 0.0447373 0.0295359 0.0296872 0.0322767 0.0598139 0.0274119 0.0247702 0.999998 0.0269884 0.0281456 0.0191354 0.0519163 0.0243623 0.0397244 0.0350391 0.0681952 0.0280517 0.0625189 0.00684878 1 0.0212329 0.0280171 0.0706742 0.0194675 0.0612621 0.0521621 0.027391 0.0383352 0.0751892 0.021118 0.0368899 0.0160037 0.0101588 0.0563391 0.0224673 0.0115671 0.0344649 0.0109355 0.0157567 0.0672359 0.0487409 0.0133999 0.0372972 0.029206 0.0533579 0.0341132 0.00723603 0.0362671 0.0349845 0.0449755 0.0273945 0.999376 0.0871717 0.0163422 0.0359556 0.0112226 0.0117379 1 0.0581179 0.0556393 0.01645 0.0196586 0.0471826 0.0311356 0.0127234 0.994193 1 0.012578 0.0221417 0.0323564 1 0.0305087 0.0728608 0.0367845 0.088816 0.0103548 0.0122184 0.0129428 0.099954 0.33462 0.0413386 0.0416703 0.115693 0.0093716 0.0524747 0.0140391 0.0708222 0.0236897 0.0271106 0.06235 0.0674139 0.00570519 0.0190734 0.0645286 0.0815704 0.0651964 0.00364234 0.0619074 0.0259597 0.0268592 0.0441405 0.628092 0.0145559 0.0836436 0.0127198 0.0191031 0.0302753 0.0461281 0.0397902 0.999585 0.0574894 0.024792 0.0189944 0.0116476 0.0112662 0.0967943 0.03227 0.00771208 0.00729416 0.0707773 0.0676115 0.0358251 0.0131477 0.0846295 0.016928 0.124593 0.0473508 0.0448 0.0213779 0.0701748 0.0584286 1 1 0.0437193 0.0356281 0.07735 0.0377014 0.0303712 0.0367609 0.0348287 0.0455936 1 0.999858 1 0.573885 0.98531 0.0650933 0.0631714 0.0248609 0.0232863 0.0550681 0.0585574 0.0387025 0.0105689 0.00878499 0.0181064 1 0.0526999 0.024144 0.0267403 0.0218419 0.00204751 0.999023 0.0236474 0.0288182 0.025197 1 0.0294077 0.0445599 0.0565586 0.0169912 0.0334575 0.0170576 0.032477 0.0570753 0.0347799 0.0154229 0.328838 0.0500286 0.0505329 0.00630043 0.0941918 0.0576923 0.0747886 1 0.0160997 0.999918 0.0132249 0.0443505 0.0172287 0.0387746 0.0562849 0.0351121 0.0914562 0.167644 0.0492047 0.0188193 0.015134 0.0441658 0.0429482 0.037517 0.0277117 0.0213859 0.0239283 0.0867329 0.0840557 0.049991 0.138593 0.112017 0.017759 0.999941 0.0101784 0.0187878 0.016961 0.0489614 0.0465209 0.159846 0.996945 0.0452034 0.0650552 0.015263 0.0523741 0.0300085 0.0183799 0.0190074 0.0650111 0.0400126 0.0217361 0.112806 0.0300845 0.060284 0.0315233 0.0940144 0.272737 0.0313615 0.0899172 0.0237313 0.0262317 0.0218708 0.00626829 0.00844104 0.0256733 0.999988 0.0688151 0.0446151 0.0452218 0.0381467 0.0506626 0.0543258 0.0415142 0.0535621 0.024792 0.0448549 0.0480682 0.0275552 0.0258865 0.057233 0.078914 0.0358966 0.0110384 0.0746575 0.00815665 0.0462665 0.0519456 0.0176022 0.00687478 0.047297 0.0745567 0.0435299 0.0355299 0.012933 0.0341535 0.0331258 0.0300868 0.0604341 0.0846769 0.0749298 0.0759842 0.0298727 0.57007 0.0772964 0.0137919 0.999914 0.0601209 0.106473 0.056901 0.0609062 0.0500875 0.176358 0.0539292 0.0244704 0.0403919 0.0600626 0.0396381 0.0556105 1 0.0581392 0.0289573 0.0180325 0.0379748 0.016277 0.0106534 0.0589952 0.0307504 0.0253981 0.112164 0.0182993 0.0650829 0.998413 0.0264441 0.0153918 0.0506821 0.0453861 0.00612578 0.0140062 0.0609085 0.0492352 0.0280978 0.00723448 0.0131707 0.0170202 0.0580828 0.0440228 0.285392 0.0153613 0.0345646 0.168652 0.0214631 0.00963569 0.0653668 0.0101164 0.048142 0.0114667 0.0402799 0.00395542 0.0739492 0.0204193 0.0458121 0.0145574 0.0665617 0.0495216 0.0433342 0.0353618 0.0505221 0.0673638 0.0121145 0.0338109 0.035287 0.147643 0.00760457 0.0423581 0.0305262 0.053585 0.0290164 0.0543315 0.047713 0.0401457 0.0205928 0.0580703 0.228982 0.00748195 0.0159221 0.0227664 0.0545631 0.0171198 0.0461246 0.0321925 0.0667302 0.0374619 0.0213065 0.0263619 0.0422686 0.0408891 0.0186425 0.158326 0.0133905 1 0.0283747 0.0248393 0.0212748 0.0627325 0.020513 0.0251259 0.0188485 0.0245517 0.0146905 0.790186 0.0338975 0.0540169 0.0443456 0.0544783 0.0248212 0.0238539 0.0347105 0.0381907 0.0202002 0.0266632 0.0133427 0.0167736 0.0722369 0.0143108 0.0666119 0.0363828 0.020537 0.0637543 0.0142917 0.0256716 0.15082 0.0549133 0.0252511 0.0378212 0.999988 0.0438317 0.0300685 0.0444847 0.0656392 0.0108184 0.0377857 0.0199744 0.197238 0.999217 0.0626788 0.0666939 0.116312 0.0288015 0.0678179 0.0231998 0.0672459 0.01965 0.016195 0.0570301 0.0510064 0.999647 0.0252499 0.317482 0.0105942 0.0528198 0.0423953 0.203781 0.0231911 0.999834 0.0496154 0.026573 0.0922128 1 0.0369068 0.0117824 0.00797021 0.0266175 0.113191 0.999986 0.0108482 0.0646801 0.0737166 0.0505225 0.357335 0.0236629 0.0522953 0.0419879 0.99999 0.252288 0.0192351 0.0566532 0.030969 0.0648068 0.00757172 0.0292532 0.0609143 0.0127913 0.0664782 0.00919836 0.0679888 0.0428148 0.0443432 0.0172514 0.0744305 0.0315422 0.0556612 0.0372173 0.0173313 0.0124709 0.0191592 0.0330435 0.0282842 0.0432923 0.0181827 0.0074264 0.0220477 0.0788608 0.0653535 0.0156626 0.0590864 1 0.157258 0.0277683 0.0633859 0.0513384 0.0798183 0.0180819 0.0445078 0.043563 0.0192174 0.0327593 0.0582969 0.057162 0.0106455 0.0251855 0.00756312 0.0528589 0.128121 0.0263631 0.0173136 0.0483664 0.0207164 0.0471423 0.0705283 0.031229 0.0236654 0.0148768 0.0802245 0.0607048 0.999999 0.0545489 0.00840415 0.0356368 0.0179527 0.0158156 1 1 0.016931 0.0396753 0.0403672 0.079127 0.0285085 0.999622 0.0109694 0.0112547 0.0133392 0.0219265 0.0163773 0.0189729 0.0326844 0.0611713 0.0122951 0.0341031 0.0166699 0.0377121 0.0208714 0.037234 0.0421349 1 0.0141395 0.0504478 0.031633 1 1 0.00866379 0.999433 0.0215155 0.0231971 0.999929 0.0484518 0.0294002 0.031757 0.0345903 0.0979608 0.00935328 0.020187 0.0558683 0.0254926 0.0286099 0.0171694 0.0626995 0.0482787 0.0162802 0.00404917 0.12709 0.0342241 0.073475 0.0433504 0.0112978 0.999997 0.0310452 0.0398994 0.0124048 0.0490845 0.0199045 0.0290884 0.0279109 0.0692947 0.0225298 0.0494787 0.0354633 0.0677846 0.057307 0.0531881 0.0792387 0.0548148 0.0628849 0.0528282 0.0473135 0.028252 0.0466446 0.0490216 0.0902264 0.0820091 0.0430323 0.00996516 0.052771 0.0340504 0.0122507 0.0171742 0.058031 0.020564 0.164414 0.0663492 0.00601416 0.118669 0.0159785 0.0183474 0.0244949 0.0254203 0.0296745 0.0322893 0.0403455 0.0243376 0.0685728 0.0535563 1 0.0155662 0.0470592 0.0771729 0.030785 0.0623547 0.0174487 0.0649918 0.0229387 0.274949 0.0130038 0.04884 0.0262439 0.0256774 0.00678287 0.0360821 0.054043 0.167892 0.0384789 0.011924 0.0828979 0.035281 0.0156921 0.0344201 0.0221932 0.0446319 0.0188296 0.0502624 0.0407051 0.060897 0.00690017 0.0599171 0.0396831 0.0325063 0.0858656 0.0760302 0.047649 0.024155 0.028052 0.999947 0.0183459 0.0478989 0.0863388 0.0521966 0.0878018 0.0176646 0.0699016 0.0558655 0.0670047 0.0169434 0.0147118 0.0213575 0.0404398 0.0967498 0.026854 0.0628707 0.040505 0.0274145 0.0226126 0.0344182 0.039919 0.0714386 0.0643791 0.0297224 0.0195363 0.0585202 0.0180739 0.0204248 0.0578065 0.0375268 0.941268 0.852377 0.0478234 0.024002 0.0317992 0.0224118 0.0460598 1 0.0364077 0.0141889 0.0653039 0.0343963 0.0398202 0.030713 0.0579194 0.177571 0.0135026 0.0334489 0.0181069 0.0393425 0.0387211 0.0537133 0.166361 0.038014 0.0490418 0.073726 0.0621275 0.0304612 0.0171776 0.00512663 0.0314593 0.0230333 0.00847925 0.00338481 0.0108917 0.014587 0.014562 0.0259177 0.0459277 0.0531574 0.038564 0.0421421 0.0113287 0.0359351 0.0452662 0.0550089 0.114492 0.00987034 0.0337825 0.0166272 0.0236841 0.123623 0.0230951 0.0311372 0.0353885 0.0680834 0.0508646 0.0434614 0.0307462 0.00995518 0.0383397 0.0656203 0.0254777 0.0097438 0.017236 0.0391704 0.0281814 0.0344055 0.0344216 0.015837 0.0165596 0.0279758 0.0738762 0.0579392 0.0265803 0.0288069 1 0.0105685 0.0540964 0.0678006 0.0683858 0.0722796 0.0466484 0.0197766 0.0158033 0.00556736 0.999999 0.0161148 0.0204824 0.029587 0.0837941 0.0107832 0.0294009 0.0651187 0.0618601 0.0685552 0.999905 0.0348242 0.0519285 0.0775525 0.0140556 0.0605613 0.0114103 0.0384577 0.0198681 0.0228999 0.0306354 0.017695 0.0203161 0.037622 0.0809529 0.0250796 0.00931413 0.0150041 0.0454181 0.0131253 0.999978 0.0631692 0.0145614 0.036819 0.994256 0.00750122 0.0170611 0.0154858 0.0579534 0.0966768 0.0191689 0.0232587 0.0692591 0.0206676 0.163788 0.0727397 0.026575 0.0347547 0.0159244 0.0166572 0.0433765 0.0165962 0.0234698 0.0208956 0.0273705 0.106039 0.0306981 0.0482406 0.0211465 0.0169253 0.02855 0.0340201 0.0203026 0.00859631 0.03533 0.0192135 0.0232495 0.0232911 0.0481159 0.0331057 0.0213516 0.0391258 0.00703575 0.0186081 0.0124614 0.0361312 0.0258612 0.0262406 0.0443639 0.0320231 0.0202069 0.0184992 0.0335756 0.0182927 0.0103647 0.0655899 0.0922012 0.997533 0.0257988 0.0294446 0.00916159 0.999847 0.0102747 0.059005 0.0297988 0.056641 0.0225308 0.0077568 0.016488 0.00969485 0.018124 0.0423245 0.00749029 0.0817031 0.0300287 0.0216 0.0380985 0.0138953 0.0131648 0.0499961 0.0301562 0.060739 0.0620465 0.0282391 0.99885 0.00938673 0.0468081 0.110961 0.016168 0.166841 0.00833081 0.0561105 0.0297266 0.0365215 0.0216871 0.0117444 0.0610993 0.998406 0.0176805 0.0210725 0.0192766 0.0378422 0.0242858 0.0335771 0.0339206 0.0442469 0.0195938 0.00436842 0.0176626 0.0152008 0.0201281 0.0158898 0.00926142 0.999993 0.019329 1 0.0394453 0.896576 0.0433814 0.0380725 0.0564547 0.0386521 0.0423266 0.0490922 0.0123584 0.0215008 0.01101 0.0129598 0.0459646 0.094349 0.0160477 1 0.0293408 0.0318429 0.0156441 0.0680649 0.0221732 0.0332423 0.476887 0.0375811 0.018378 0.104549 0.0178044 0.346891 0.0391056 0.0187779 1 0.0414594 0.0235495 0.0629757 0.0202512 0.0701752 0.0360064 0.0416815 0.0486858 0.0457976 0.0550298 0.0403714 0.177774 0.00703694 0.0169554 0.0131498 1 0.0244843 0.0470753 0.0146312 0.995864 0.00730177 0.012444 0.0235882 0.0612546 0.0254052 0.0641653 0.00695821 0.0295112 0.0233278 0.0845834 0.0121579 1 0.0945375 0.016069 0.0364608 0.0476053 0.0358 0.0301166 0.0120111 0.0442782 0.0105237 0.10676 0.0473061 0.0944999 0.0357402 0.0538042 0.0205808 0.0340398 0.065675 0.061346 0.0473142 0.045032 0.04018 0.0147566 0.0278117 0.0221369 0.0989161 0.0269656 1 1 0.0445706 0.0150151 0.0172867 0.0147355 0.0172052 0.0275221 0.019862 0.0168152 0.052163 0.0108829 0.0308089 0.0199153 0.0779116 0.0679021 0.0139734 0.023049 0.0762645 0.0610513 0.0275908 0.0204165 1 0.0426407 0.0125822 0.0488021 0.077086 0.0341224 0.0121084 0.0613659 0.0302405 0.0156778 0.0642834 0.0488124 0.065568 0.0303538 0.272651 0.100149 0.0603005 0.0446939 0.0523531 0.0260549 0.0524378 0.0475903 0.0508642 0.0835205 0.0283957 0.00429057 0.0891727 0.0236489 0.0496242 0.0436138 0.0616857 0.0630778 0.102737 0.0663 0.0919762 0.0435236 0.0839636 0.0106028 0.0533559 0.0497565 1 0.0490506 0.0571305 0.0273915 0.187063 0.0218885 0.0619136 0.0348527 0.0439339 0.0162905 0.0561525 0.0229052 0.999099 0.140673 0.0378695 0.0629721 0.100139 0.0257505 0.0482279 0.0189044 0.0197858 0.0113085 0.0967653 0.0618243 0.0118433 0.979017 0.0482421 0.0125388 0.0176532 0.021278 0.0253487 0.13863 0.0646845 1 0.0493435 0.0461217 1 1 0.999678 0.0338683 0.0634086 0.0107264 0.0128682 0.0541312 0.0540951 0.0512405 0.0265834 0.151186 0.0235845 0.0517594 0.0603169 0.0114205 0.0183022 0.0334098 0.147019 0.06473 0.0277327 0.0440445 0.047532 0.232163 0.0684203 0.0230631 0.037448 0.0188481 0.0373792 0.0320335 0.039474 0.0786845 0.0589521 0.0496918 0.020944 0.0398983 0.0577141 0.0332611 0.0663406 0.0715471 0.0362771 0.0229188 0.0362384 0.00656954 0.0589471 0.0525805 0.999985 0.0216008 0.028574 1 0.080361 0.0392119 0.0168782 0.0439919 0.0214329 0.0595071 0.0632297 1 0.978627 0.0421617 0.0113607 0.0173453 1 0.0326516 0.0151119 0.00908056 0.154863 0.0193942 0.0592582 0.0113326 0.0446456 0.0615324 0.0243724 0.0354324 1 0.0877284 0.0712023 0.135193 1 0.0242679 0.0123667 0.0058309 0.0354074 0.0208086 0.0279902 0.18104 0.0207076 0.00899689 0.0408147 0.0356244 0.0416938 0.0115331 0.0641423 0.0345377 0.0363657 0.0152671 0.0369731 0.999865 0.0359247 0.0259842 0.00863879 0.223254 0.00346295 0.0178303 0.00841449 0.999236 0.079513 0.0164971 0.0269566 0.0508888 0.0244479 0.084749 0.0432383 0.0524532 0.0164021 0.0361001 0.0161742 0.0123998 0.0496737 0.0123405 0.0822043 0.0171513 0.0120863 0.0195593 0.0141919 0.0910479 0.0367057 0.0734113 0.0730169 0.997058 0.0202329 0.0609442 0.00537743 0.0418432 0.0680832 0.0508695 0.0896268 0.0110143 0.0410064 0.0326934 0.0873566 0.0390902 0.0403667 0.191342 0.0340202 0.0804714 0.0676175 0.0210899 0.0124271 0.0347154 0.0435557 0.999995 0.999998 0.0653651 0.0328391 0.0205295 0.0120785 0.0236433 0.00917661 0.0289517 0.0456354 0.0219203 0.0690854 0.173013 0.00700172 0.0593267 0.0626274 0.0111249 0.0100982 0.0231997 0.999884 0.0329239 0.999999 0.0213748 0.0221777 0.0218288 0.0049065 0.0451502 0.00412925 0.0405018 0.0126514 0.0668925 0.0623246 0.0117357 0.0550238 0.00479052 0.0121501 0.0140483 0.0423854 0.0106033 0.057832 0.0393029 0.0117447 0.0182418 0.0399016 0.0429482 0.01106 0.0778056 0.0531371 0.0274518 0.0285455 0.325912 0.0187988 0.0103373 0.0398774 0.0180407 0.02437 1 0.015829 0.0567811 0.0208229 0.988736 0.041751 0.00983384 0.0141617 0.078099 0.0463557 0.0264097 1 1 0.0462205 0.0568957 0.0199312 0.009699 0.0139704 0.00833252 0.079916 0.0384803 0.0599886 0.05235 0.0556953 0.0691049 0.0127297 0.402917 0.0599122 0.0498248 0.0154527 0.0967826 0.0546849 0.0100562 0.00664901 0.0681899 0.0377027 0.0376474 0.0262768 0.0595902 0.985837 0.00914912 1 0.0405013 0.0240078 0.0625072 0.0461765 0.019712 0.99998 0.00856892 0.0337888 0.0228854 0.0188575 0.0443462 0.504124 0.061126 0.00598545 0.999998 0.0773872 0.0715654 0.0403228 0.0261384 0.0555081 0.0495114 0.0221085 0.0177204 0.0885739 0.0495467 0.0593155 0.0271558 0.110727 1 0.053155 0.0536964 0.999997 0.0494453 0.0445244 0.102132 0.0295386 0.0751178 0.0243576 0.0338639 0.0188488 0.0182444 0.0350871 0.0279028 0.0539045 0.0331189 0.0506871 1 1 0.0296413 0.0404467 0.0117019 0.050804 0.0319532 0.0436864 0.0155099 0.0109224 0.0508317 0.0601627 0.0318214 0.0391195 0.0377732 0.0339659 0.0633312 0.0222712 0.0543237 0.0382118 0.0133714 0.0306445 0.0455244 0.033849 0.0509036 0.999931 0.0061033 0.0230329 0.00379949 0.0373816 0.0247331 0.0192614 0.0269555 0.0296431 0.0233978 0.056116 0.0133935 0.99707 0.058286 0.0550937 0.0500851 0.0499202 0.0346132 0.203559 0.0471971 0.0292424 0.0213739 0.0475014 0.0309746 0.0124763 0.0535553 0.0341064 0.00767855 0.0520855 0.0177116 0.0400459 0.0174338 0.055168 0.0225668 0.0152752 0.00969537 0.015479 0.0425376 0.0943274 0.0134252 0.0208882 0.0400807 0.145972 0.0484804 0.0714867 0.00994818 0.060108 0.0547007 0.135662 0.0353134 0.0213456 0.0401463 0.052666 0.0205498 0.112709 0.0350001 0.0197153 0.0176269 0.0459922 0.0480221 0.037082 0.0434936 0.0423886 0.0342151 0.0479301 0.0301581 0.0121626 0.0229786 0.053794 0.0132539 0.0240558 0.055803 0.0806828 0.0558985 1 0.0428328 0.00839205 0.0160955 0.999475 0.0570848 0.0925095 0.0453669 0.0216967 0.0552727 0.0125936 0.0178547 0.0596216 0.0266462 0.0574358 0.073926 0.0228413 0.0280168 0.176229 0.0129604 1 0.0331109 0.00502148 0.175346 0.0174586 0.0134562 1 0.0292774 0.0553986 0.0359134 0.0498242 0.0142559 0.0504396 0.0512078 0.0179824 0.0939176 0.0152543 0.00587636 0.0165492 0.046287 0.0140773 0.1853 0.0284957 0.318388 0.0397961 0.0387351 0.999839 0.0315871 0.0410688 0.0119431 0.0753596 0.0556622 0.0422316 0.0413844 0.0141442 0.0580494 0.0560914 0.0674207 0.0530054 0.00945284 0.0374407 0.0125761 0.0524969 0.0156274 0.0219496 0.0165273 0.090217 0.0232048 0.0611463 0.0458549 0.0498553 0.0528033 0.0219036 0.0523322 0.0612587 0.0183492 0.0476378 0.0322694 0.0610999 0.0647753 0.352849 0.0549358 0.0542372 0.0254516 0.228946 0.0630272 0.0531344 0.0613766 0.0385557 0.0575267 0.0498705 0.0474303 0.0705977 0.0404595 0.0421235 0.053881 0.998918 0.0976831 0.0248234 0.026573 0.182361 0.0388976 0.00662192 0.0493957 0.0578147 0.0555504 0.0570557 0.0351189 0.0313968 0.0307167 0.999996 0.0542347 0.0517045 0.0624202 0.0528756 0.0475293 0.0330653 0.0320914 0.0453 0.0279149 0.0647484 0.0387998 0.0409101 0.0249303 0.057 0.0492342 0.057723 0.0476541 0.0577486 0.0343003 0.0305634 0.0220549 0.0628167 0.0323775 0.0170691 0.062447 0.0311667 0.0181271 0.0371634 0.0380373 0.0216485 0.0256193 0.0818537 0.548553 0.0203001 0.0415261 0.040828 0.0125462 0.0484866 0.0227096 0.0253547 0.0547682 1 0.775268 0.0969378 1 0.999928 0.0204737 1 0.0157671 0.102863 0.0816663 0.0368771 0.037229 0.021402 0.0157695 0.053579 0.516546 0.0156389 0.053104 0.0442761 0.0305374 0.0132222 0.0645136 1 0.0564211 0.0165372 0.0190383 1 0.00797603 0.0611821 0.0470228 0.0212392 0.011781 0.0249187 1 0.0512367 0.0552896 0.0779822 0.0678963 1 0.0424505 0.0152891 0.0365384 0.0199595 0.0412577 0.0254046 0.0173536 0.0974325 0.0220141 0.06249 0.012952 0.0327523 0.00892595 0.0300864 0.118216 0.0710814 0.0155857 0.142855 0.0903698 0.999977 0.0407574 0.998152 0.0426437 0.0184243 0.0419902 0.0139044 0.0227818 0.00930914 0.0357941 0.0135187 0.032151 0.0266909 0.00844314 0.00792153 0.0633329 0.0839308 0.0222291 0.052884 0.0175178 0.0227914 0.0377407 0.0162782 0.0360394 0.053254 0.0275289 0.0214712 0.055661 0.055259 0.089634 0.0519201 0.0149314 0.104984 0.0140343 0.0285244 0.025713 0.0776731 0.0648969 0.077149 0.0607959 0.0639928 0.020749 0.0746357 0.0459765 0.0407909 0.0373937 0.0359793 0.0636394 0.019815 0.0137857 0.126647 0.998243 0.00888074 0.0382072 0.0442293 0.0392619 0.069747 0.0833305 0.0112651 0.0390651 0.064013 0.0374705 0.0574159 0.0700964 0.0249753 0.0464527 0.0369021 0.0246751 0.0359867 0.0644164 0.0255722 0.0753804 0.0357834 0.0448883 0.0325232 0.0243523 0.056428 0.0491242 0.0282072 0.0517518 0.0568594 0.0224988 0.0705529 0.0533658 0.0376615 0.0438952 0.0755054 0.175773 0.999997 0.0280094 0.06588 0.0588518 0.0677646 1 0.00971965 0.0602145 0.0436981 0.0886825 0.0309532 0.0227405 0.0321939 0.047932 0.0265013 0.992725 0.0276267 0.0367413 0.0121223 0.0586795 0.0780719 0.996121 0.016428 0.0439016 0.0259989 0.0251857 0.00856022 0.0410491 0.0452152 0.0109607 0.0461776 0.0867441 0.0781206 0.0501972 1 0.0605458 0.0495349 0.091187 0.0138266 0.0531906 0.0683079 0.0166794 1 0.228752 0.00897687 0.0417422 0.0810462 0.05555 0.0489048 0.0529676 0.0500488 0.0203262 0.0607676 0.0177196 0.0590994 0.0397314 0.0234954 0.0152951 0.0213962 0.01993 0.0336757 0.0566581 0.0160144 0.0783859 0.0627304 0.0568444 0.0687071 0.0254863 0.0231122 0.0691793 0.499651 0.0233971 0.0518974 0.0555174 0.063472 0.0309903 0.0775726 0.0619027 0.0404067 0.0440461 0.0145957 0.0148461 0.0215252 0.0524612 0.0208423 0.0290041 0.0197612 0.0218546 0.0163608 0.0559672 0.0192432 0.00391889 0.0428281 0.0417525 0.164154 0.0475393 0.00868972 0.0542022 0.0395936 0.0225585 0.0205899 0.0389731 0.00873165 0.0752395 0.0297709 0.0638875 0.070488 0.0548541 0.0494145 1 0.0730456 0.044261 0.027507 0.00895654 0.044928 0.0274922 0.0219374 0.0166265 0.0228689 0.999991 0.0105043 0.0592072 0.0328401 0.0262137 0.0631058 0.0432334 0.0476017 0.0115722 0.145033 0.0770372 0.0889649 0.0452449 0.999998 0.0611347 0.0684215 0.00957414 0.0661081 0.109707 0.0147051 0.0360311 0.0234891 0.0332205 0.0115887 0.200475 0.00629096 0.0143226 0.0148501 0.0660198 0.999989 0.0668744 1 0.0112636 0.0722286 0.0160914 0.0429012 0.0150248 0.0591459 0.0489949 0.119158 0.370131 0.0202943 0.0211958 0.0709589 0.0156877 0.0198577 0.0402269 0.00864088 0.0198612 0.104746 0.0290513 0.0400631 0.00872051 0.715337 0.021301 0.0394092 0.00951214 0.0852177 0.0191797 0.0553123 0.0140466 0.150467 0.0267447 0.147089 0.012743 0.0186597 0.0527664 0.0330276 0.0127192 0.07249 0.0128275 0.0262833 0.0654938 0.0656991 0.0116383 1 0.0117205 0.0137225 0.0174829 0.0202899 0.0616728 0.0738451 0.149198 0.0127708 0.0120145 0.0227811 0.0168589 0.0471566 0.036563 0.0265983 0.0152868 0.0114877 0.0231279 0.0338496 0.0608365 0.999987 0.0192512 0.0433344 0.0463525 0.0468435 0.0916509 0.00564008 0.016124 0.999371 0.025739 0.0264262 0.0886394 0.999944 1 0.0480842 0.0112995 0.00795946 0.0121334 0.0189516 0.0634114 0.0201553 0.0473474 0.0195807 0.0543274 0.0143367 0.188603 0.0209233 0.0268009 0.0676167 0.0535184 1 0.0615131 0.041265 0.00680201 0.083718 0.0342674 0.0822799 0.0125428 0.0305515 0.99895 0.0272963 0.0377757 0.0380467 0.013807 1 0.00750753 1 0.988939 0.0767874 0.0478929 0.0760458 0.0328777 0.0609428 0.0537563 0.0139856 0.0303147 0.998125 0.0279542 0.0152769 0.0519868 0.0674303 0.00812852 0.0124888 0.126734 0.00346999 0.0181241 0.0230442 0.0325896 0.0318075 0.106247 0.0227036 0.0172353 0.0653838 0.0565524 0.00834247 0.1284 0.00991773 0.0328781 0.0406771 0.0173105 0.0201584 0.0364304 0.0584386 0.0846053 0.0155124 0.00845358 0.0355363 0.0884326 0.0181131 0.0268592 0.0172676 0.00930598 0.0561767 0.0147851 0.0278414 0.0480482 0.0293622 0.0422591 0.0538589 0.99027 0.999976 0.0522403 0.0451002 1 0.0201703 0.0266948 0.0324113 1 0.999676 0.0444817 0.0367392 0.0112079 0.0637619 0.0260454 1 0.0413139 0.0619791 0.0140008 0.0339933 0.0317127 0.0355682 0.0514222 0.0712707 0.00955846 0.0102176 0.0153599 0.046555 0.0194102 0.0286192 0.0395341 0.0520764 0.0344314 0.103776 0.0453633 0.0428963 0.0134002 0.0689693 0.470588 0.0425201 0.0581326 0.0257521 0.0159675 0.0395116 0.0638726 0.0667876 0.173963 0.0249783 0.0601789 1 0.0413936 0.0173328 0.0360944 0.120039 0.0206346 0.0249072 0.00935614 0.010462 0.0146131 0.0337609 0.0249279 0.0619766 0.0647651 0.0383698 0.0262907 0.0175318 0.0179907 0.0238533 0.0830503 0.0586327 0.0396577 0.0138383 0.0204652 0.0606175 0.0129677 0.0146412 0.011976 0.0508891 0.033792 0.0156669 0.0235131 1 0.0344813 0.0355303 0.998364 0.0709448 0.0233087 0.0195034 0.0648596 0.0642725 0.0470252 0.0443013 0.0194447 0.0420233 0.054397 0.0262531 0.0468465 0.0669526 0.997234 0.0780447 0.034725 0.0705491 0.0258434 0.040241 0.061998 0.00549106 0.0522847 0.0297757 0.0100408 0.0146784 0.0493447 1 0.0426067 0.0508026 0.0678766 0.0764667 0.0377798 0.284365 0.0584771 0.0457464 0.0749676 0.019317 0.0279386 0.0537947 0.0507147 0.0170984 0.190466 0.0484229 0.00834847 0.0198548 0.048358 0.0518819 0.0332206 1 1 0.0157197 0.0451372 0.0389976 0.00910732 0.0140625 0.0353382 1 0.0232686 0.063899 0.0793641 0.0659829 0.190718 0.0528833 0.0670305 0.0304437 0.00948055 0.0076799 0.0345462 0.0418297 0.0183327 0.0564099 0.0629108 0.058128 0.151109 0.00826051 0.0899803 0.0851637 0.0152741 0.0202976 0.0194701 1 0.00941492 0.0493744 0.160731 0.0109887 0.0227552 0.0505019 0.0157306 0.0648758 0.0338222 0.0258887 0.0259354 0.0292312 0.0245234 0.0269398 1 0.0451049 0.0437023 0.00860372 0.0253408 0.097062 0.0352002 0.0537466 0.0107286 0.0140513 0.0171938 0.130547 0.0253058 0.0377676 0.014835 0.00864153 0.0179781 0.498293 0.0511684 0.0549213 0.0210007 0.0550453 0.0260594 0.079614 1 0.227797 0.0219006 0.0340115 0.0353492 0.0592346 0.0200519 0.0491643 0.0452704 0.0344039 0.0602753 0.0159772 0.0313711 0.029325 0.0226329 0.0406772 0.00948672 0.011791 1 0.0195329 0.0526533 0.0308482 0.0445282 0.0273366 0.018143 0.0176302 0.0766082 0.091498 0.00912658 0.0336543 0.0284172 0.0373851 0.0547442 0.0230306 1 0.0539519 0.00535085 0.031003 0.0294719 0.0154851 0.034522 0.0266159 0.0498527 0.0417011 0.0154208 0.0297134 0.0197113 0.0220588 0.0146169 0.0579281 0.0599517 0.0615142 0.0261904 0.26962 0.987017 0.0298129 0.0217652 0.0118067 0.0167175 0.010505 0.0200637 0.0440802 0.0712643 0.00926023 0.0589621 0.0176863 0.300345 0.0239469 1 0.0489199 0.0165409 0.999982 0.0245123 0.999999 0.0236538 0.0131141 0.00842009 0.0870524 0.0426884 0.0248799 0.0086248 0.0221957 0.016334 0.048291 0.0284504 0.0307682 0.0100161 0.0605542 0.0286997 0.0135643 0.0142606 0.0163378 0.0529091 0.0459471 0.0252927 1 0.019687 0.0316684 0.0251803 0.0355723 0.0250358 0.011397 0.0510954 0.0736626 0.0260123 0.0608702 0.0497044 0.0354337 0.0695874 0.0129303 0.0673695 0.0389687 0.0614169 0.0175181 0.0280058 0.94411 0.014063 0.11838 0.00537774 0.0219083 0.117869 0.0193041 0.0153378 0.0166559 0.0125899 0.0250042 1 0.0123278 0.0518266 0.0179446 0.0527987 0.00636503 0.129154 0.0164129 0.0199066 0.0171019 0.0901065 0.992916 1 1 0.0320796 0.0474673 0.10046 0.0201385 0.999989 0.0141554 0.0885919 0.0413887 0.0321474 0.056627 1 0.0115528 0.0322991 0.0309582 0.0220242 0.0681036 0.0246948 0.999331 0.0254354 0.00467389 0.0330716 0.0363522 0.0109766 0.101209 0.0588065 0.0131273 0.0398161 0.994264 0.0224364 0.0709898 0.0690029 0.0253075 0.0387678 0.0615493 0.038526 0.00697138 0.0203868 0.0646588 0.0448953 0.0362699 0.106356 0.0223856 0.0586824 0.0686658 0.0230726 0.0315873 0.986077 1 0.0244496 0.028079 0.0293268 0.0373158 0.570402 0.0271162 0.0445611 0.0129206 0.0154485 0.0483751 0.0280377 0.0116027 0.0217406 0.0548419 0.0425851 0.0635289 0.0271899 0.0258524 0.0531327 0.0213795 1 0.120741 0.0648872 0.0155104 0.0294761 0.0303407 0.0315092 0.0293045 0.0113884 0.155481 0.0362287 0.0237067 0.0438681 0.999999 0.0373227 0.0207161 0.0497761 0.0602438 0.0337202 0.0383259 0.999618 0.0723232 0.027773 0.0132515 0.0509599 0.0605451 0.0385593 0.122916 0.0397797 0.0507435 0.0396414 0.0335072 0.0307127 0.0256045 0.0675232 0.0875427 0.0195683 0.0178959 0.0391181 0.050576 0.0312925 0.0461159 0.0148321 0.0638456 0.0352281 0.00891086 0.160838 0.063901 0.994062 0.010391 0.0298574 0.0202739 0.0252712 0.0374388 0.0362881 0.0351987 0.0150895 0.0271283 0.0596786 0.0382521 0.0772102 0.0567812 0.0242288 0.0438668 0.0691662 0.0104013 0.0730752 0.148724 0.291609 0.0489825 0.0572521 0.0820639 0.0392963 0.0245134 0.00860066 0.0467526 0.0328029 0.0240955 0.020716 0.0225314 0.0188837 0.0199816 0.0356391 0.00991325 0.0405033 0.0418735 0.0373205 0.0091143 0.0538574 0.0116686 0.0197725 0.0419364 0.0259056 0.0680348 0.0335901 0.0114844 0.0768249 0.068399 0.0630709 0.0594446 0.169094 0.0432138 0.0832631 0.061071 0.0450443 0.0570287 0.0640469 0.0267607 0.0873243 0.0167624 0.0317156 0.0560813 0.0471093 0.0557265 0.0609296 0.0317659 0.0602795 0.0513736 0.0508447 0.0434728 0.024334 0.0486118 0.00702768 0.0981903 0.0579058 0.00621245 0.00776863 0.0414521 0.00388736 0.0140284 0.0747264 0.0262295 0.0341614 0.00889535 0.0275269 0.0354832 0.0583264 0.0737553 0.0621361 0.0377072 0.05783 0.0685045 0.0780439 0.0149307 0.0118607 0.0336569 0.03444 0.0349076 0.0136066 0.0207498 0.028208 0.0158762 0.0390116 0.0264073 0.0315396 0.0169361 0.0268131 0.0202942 0.0339926 0.0245589 0.0214092 0.0168631 0.0432203 0.0399304 0.0542538 0.22806 0.0406117 0.0432856 0.040944 0.0671182 0.0403865 0.0504856 0.0485931 0.0499071 0.0253743 0.152166 0.0473014 1 0.0165389 0.0624006 0.0551329 0.101608 0.0431564 0.059793 0.993758 0.0268164 0.0804015 0.0563342 0.0660316 0.0600546 0.0250075 0.0863065 0.0170148 0.0290651 0.027346 0.071518 0.0505559 0.0897148 0.0107073 0.0609035 0.0219317 0.0664 0.0379203 0.0254758 0.0236 0.034298 0.0671243 0.0877946 0.0563121 0.007796 0.0665808 0.0817815 0.954362 0.0896107 0.0525672 0.0591822 0.0684889 0.0362304 0.0492862 1 0.0546148 0.090081 0.00695358 0.0635688 0.0162569 0.0154746 0.0255523 0.0539053 0.0324207 0.999999 0.0248859 0.0276262 0.104042 1 0.0232005 0.0619922 0.0482128 0.0754801 0.0100453 0.106746 0.0167852 0.0561707 1 0.0210648 0.0674561 0.0414256 0.0248143 0.0436969 0.119342 1 0.0129347 0.999964 0.0338692 0.0064316 0.0509845 0.0411517 0.0219363 0.0487042 0.0409465 0.0203355 0.0222216 0.0322721 0.0318213 0.0206493 0.0715936 0.0266434 0.999381 0.0469923 0.0200064 0.0218903 0.0427331 0.10645 0.0131562 0.0213413 0.00580527 0.00756398 0.99989 0.0644283 0.0288025 0.0426007 0.0963547 0.0459873 0.0578972 0.0511341 0.0209281 0.0467508 0.968194 0.0342105 0.0103385 0.0390377 0.0358184 0.999978 0.00764536 0.167767 0.0301049 0.999704 0.0355609 0.0278509 0.0501132 0.0373656 0.0266373 0.0191145 0.0422683 0.0468551 0.999992 0.082473 0.0410113 0.0177223 0.0261575 1 0.0234632 0.0338973 0.031421 0.0574408 0.0804635 0.0513502 0.0481711 0.0696807 0.0467342 0.0677806 0.0356208 0.0700691 0.027596 0.0176722 0.0460589 0.0166688 0.033434 0.0675607 0.0293243 0.0148955 0.0258786 0.00882397 0.0360199 0.0110044 0.270959 0.0366769 0.170829 0.0374889 0.0519378 0.026969 0.0142945 0.0861823 0.0563998 0.0118855 0.999992 0.0213028 0.0218598 0.037982 0.037508 0.0224872 0.0492456 0.0199802 0.0500007 0.075085 0.0120906 0.0913063 0.0562183 0.0310009 0.0230103 0.0934229 1 0.0285309 0.0228891 0.0178144 0.0256584 0.013509 0.0129076 0.0137107 0.0469303 0.0986651 0.0595701 0.0694221 0.0636133 0.0105632 0.0719761 0.0546193 0.102346 0.0125238 0.0366229 0.0163975 0.067298 0.0387835 0.0911712 0.0091991 0.0127187 0.993415 0.0758053 0.0171576 0.0892893 0.0273936 0.0150918 0.0645531 0.152865 0.0591426 0.0414951 0.0326677 0.0414229 0.0594189 0.0225081 0.0182025 0.984653 0.0399496 0.0220602 0.0215068 0.0165719 0.0373897 0.0152094 0.996701 0.0295273 0.00633473 0.0184708 0.0417222 0.042283 0.445313 0.017246 0.0543526 0.371953 0.0378059 0.0308293 0.040879 0.0216864 0.0315827 0.0410824 0.015687 0.0148703 0.0246404 1 0.0387353 0.0454738 0.0261977 0.0396816 0.0390512 0.032622 0.117264 0.0109108 0.0216437 0.0200252 0.0329699 0.0342668 0.0360959 0.0428965 0.195345 0.0314864 0.0208643 0.0529541 0.0127031 0.0303579 0.0485571 0.0322945 0.00742945 0.0525858 0.0192924 0.0459347 0.015268 0.997494 0.0615308 0.0652429 1 0.115062 0.00930161 0.0263562 0.0104899 0.00544481 0.0593356 0.0895805 0.0567346 0.0241231 0.0185893 0.0084612 0.0224628 0.0367183 0.00360875 0.0146201 0.0753114 0.0436636 0.0758378 0.104883 0.0203927 0.0104715 0.0464111 0.146298 0.0100672 0.0653118 0.0283932 0.061829 0.0715282 0.0474865 0.0352942 0.0210628 0.0368828 0.0644779 0.00994943 0.998577 0.14122 0.11976 0.0240656 0.13014 0.0437217 0.0613338 0.0313655 0.0333754 0.0265665 0.0619656 0.0405502 0.998633 0.989863 0.016638 0.0320825 0.0107841 0.0390691 0.0518269 0.043914 0.0123554 0.0496417 0.0171983 0.0329808 0.0966199 0.0371103 0.0544672 0.0121167 0.0492014 0.0517402 0.0401051 0.0254931 0.0352439 0.140991 0.0105524 0.0087345 0.158715 0.032378 0.0545036 0.0817441 0.0952523 0.0147217 0.0757129 0.0485497 0.0272523 0.0144489 0.040155 0.0438311 0.0337996 0.046995 0.0180584 0.0337045 0.0600311 0.00655973 0.0343585 0.0471463 0.0227641 0.00920406 0.0558184 0.0311295 0.0345979 0.0396337 0.0336512 0.00941075 0.0153377 0.0346363 0.0246596 0.0248801 0.06636 0.0223546 0.0784273 0.0420084 0.0511385 0.0525936 0.0169159 0.0341963 0.0543286 0.00740539 0.0613866 0.0764697 0.0177532 0.0579803 0.0503097 0.0472826 0.0561888 0.0368854 0.0376094 0.999999 0.99654 0.0492493 0.0403988 1 0.0282076 0.0426003 1 0.0215247 0.0510734 0.999787 0.302413 0.040262 0.112861 0.00851748 0.0152104 0.0505381 0.93489 0.0157723 0.0343431 0.0477657 0.031665 0.0223124 1 0.0456281 0.0362709 0.00837922 0.0515609 0.0410312 0.0429074 0.0592261 0.0579586 0.0286273 0.0314186 0.116848 0.00928519 0.0348258 0.0453779 0.0390563 0.0337509 0.040451 0.0778774 0.0213786 0.0286866 0.0374633 0.0185254 0.0532761 0.0218623 0.0374964 0.0656126 0.018928 0.0612772 0.0281692 0.0336213 0.022369 0.0339568 0.0349915 0.0304634 0.0213479 0.992332 0.03852 0.0199444 0.0219211 0.0219981 0.0503372 0.0144306 1 0.0180099 0.0176481 0.0158116 0.0145478 0.0438474 0.0362608 0.0225677 0.081006 0.043747 0.143822 0.0518373 0.0177748 0.0263968 0.0153312 0.0462969 0.107051 0.0220462 0.0437243 0.0592667 0.0527328 0.0365626 0.0304398 0.0225339 0.0241218 0.0228058 0.0181527 0.0976682 0.102684 0.0949514 0.0251294 0.0546201 0.0376297 0.0050336 0.0155039 0.0115905 0.113805 0.0219139 0.0146334 0.0372105 0.0153549 0.0114613 0.00562565 0.00540887 0.0223598 0.0185551 0.0519235 0.0190326 0.0299194 0.999972 0.0560367 0.0376455 0.00505677 0.999999 0.0307795 0.13358 0.0435978 0.0387921 0.0158895 0.0351836 1 0.0220849 0.0200813 0.0417391 0.153054 0.0345053 0.0672618 0.0352898 0.0351163 0.0541957 0.0600085 0.0612447 0.092004 0.00734957 0.0237423 0.0524029 0.0241789 0.0435902 0.0159338 0.0554582 0.0440209 0.0419527 0.0260339 0.0311399 0.0366731 0.0143871 0.0364007 0.027574 0.0107402 0.0203994 0.0545623 0.998681 0.990926 0.0136901 0.0672026 0.0301453 0.0483001 0.0482679 0.0409111 0.0177593 0.0323835 0.0140162 0.999979 0.060923 0.0183913 0.0275947 0.0560068 0.0328322 0.0209843 0.0186555 0.042815 0.012809 0.0814378 0.0635642 0.995077 0.0479789 0.016319 0.015859 0.019113 0.017014 0.472523 0.0189619 0.0615337 0.00435611 0.0221637 0.0315464 0.0560489 0.0121829 0.00896294 0.0176564 0.0533763 0.0471701 0.0855807 0.0205448 0.999915 0.0549195 0.045101 0.03032 0.0216996 0.0149927 0.010002 0.136767 0.161342 0.016035 0.0326387 0.0187784 0.0300494 0.0238019 0.024282 0.0207353 0.0267617 0.0579167 0.0314202 0.999995 1 0.00901359 0.0117009 0.0576678 0.0676115 0.0148698 0.0170111 0.0116781 0.0432657 0.0369839 1 0.0336612 0.0532347 0.057025 0.0955782 0.0344093 0.0693982 0.0294013 0.0094938 1 0.0104496 0.0574497 0.068928 0.0228765 0.027862 0.0313303 0.183773 0.0145348 0.0540157 0.0508319 0.00789187 0.0482322 0.0513456 0.998475 0.0425904 0.0688108 0.0868698 0.0139751 0.0137209 0.0948864 0.0430872 0.999996 0.0384853 0.0192939 0.0247464 0.0646011 0.0202843 0.0562533 0.072317 0.0064355 0.0349545 0.0117312 0.0463423 0.0479544 0.0149702 0.0539617 1 0.0260293 0.0511605 0.0160615 1 0.0726641 0.0231177 0.074975 0.0514141 0.0286789 0.0140709 0.0209763 0.0222899 0.0246902 0.0224871 0.053086 0.0155578 0.0195712 0.0580604 0.0140181 0.0355366 0.0505399 0.0731098 0.0716377 0.034938 0.0215197 0.00844531 0.999074 0.0183706 0.99991 0.0132057 0.0302197 0.0269532 0.061473 0.0602243 0.0482487 0.0449425 0.025496 0.0288923 0.0408092 0.0084332 0.0520637 0.0551799 0.0835649 0.11199 0.520312 0.0513383 0.00950436 0.0275232 0.99955 0.0249011 0.0649348 1 1 0.018851 0.0169359 0.0616858 0.00781076 0.0473527 0.145561 0.0220767 0.0335638 0.0757855 0.0555903 0.044863 0.0491572 0.0484883 0.0410698 0.946176 0.0387323 0.0460954 0.0253809 0.0574173 0.0143766 0.194763 0.0103389 0.0614604 0.0172003 1 0.0107338 0.0581781 0.0160588 0.0367711 0.0153647 0.069158 0.012901 0.0234132 0.0358837 0.12803 0.102949 1 0.0943493 0.030788 0.00663095 0.0136709 0.0334374 0.0829909 0.0123678 0.0511001 0.0335917 0.0496038 0.0457966 0.0145312 1 0.0454181 0.0172059 0.0371663 0.0458576 0.0153308 0.00842938 0.0261816 0.00705444 0.0440779 0.00492083 0.00624008 0.025348 0.0166599 0.0340008 0.0495229 0.0297771 0.0585088 0.0721766 0.0541923 0.0606362 0.0513167 0.0481376 0.0398381 0.0375148 0.117188 0.0109749 0.00789544 0.021211 0.00353732 0.0451565 0.0131859 0.0203145 0.0573373 0.0649144 0.0151106 0.0271739 0.0129509 0.0176692 0.0326565 0.0509949 0.093183 0.0300364 0.025312 0.9799 0.0271886 0.032947 0.0221787 0.0116773 0.0173634 0.0439271 0.0410032 0.0533299 0.0170054 0.0113118 0.0814976 0.0329422 0.0732412 0.0544651 0.0315547 0.0214109 0.0518296 0.0233551 0.0255496 0.019788 0.00998289 0.0119914 0.0286999 0.0275176 0.00746608 0.0422408 0.0548392 0.0454732 0.00471537 0.0565946 0.0263183 0.0460716 0.0601318 0.0159591 0.0591381 0.028534 0.0770751 0.0270723 0.0367522 0.0103996 0.0050641 0.0703515 0.0187705 0.059893 0.022511 0.0383321 0.0574713 0.0959325 0.176934 0.0581006 0.0861852 0.0446797 0.937145 0.0429897 0.0131775 0.0173314 0.0161108 0.0666897 0.0345158 0.0491584 0.0468646 0.0618239 0.0322112 0.0619439 0.0265879 0.0276368 0.999983 0.0607351 0.0710059 0.09144 0.0162667 0.0348557 0.0234682 0.0551497 0.0539653 0.0112581 0.0214397 0.0399496 0.0244046 0.0177105 0.00750491 0.0482217 0.0169098 0.0453679 0.0356937 0.235238 0.0445996 0.019554 0.071318 0.0374497 0.0167049 0.0823806 0.0568947 0.00702646 0.0130056 0.0420842 0.0354938 0.0425248 0.955308 0.0537317 0.999871 0.0256793 0.999906 1 0.0494214 0.0241706 0.0572851 0.063045 0.00968965 0.0618099 0.0242276 0.0303922 0.0312129 0.0665829 0.0193417 0.0311919 0.711458 0.0527283 0.0276691 0.0510055 0.0334762 0.0188319 0.030048 0.0422352 0.0242115 0.0505745 0.0262781 0.0140577 0.0420269 0.0681041 0.0539743 0.0218535 0.033343 0.0843155 0.0106848 0.0230503 0.133433 0.0317288 0.0460618 0.0532094 0.0352783 0.0619679 0.0575885 0.0763794 0.0566756 0.0143232 0.050793 0.0129745 0.0555676 0.0282642 0.020518 1 0.105822 0.058961 0.00819587 0.033071 0.0617773 0.0172221 0.0387076 0.0877653 0.0301127 0.0352287 0.0429467 0.0215776 0.202529 0.0176778 0.300327 0.0190727 0.261375 0.0145244 0.0241837 0.0257381 0.0234887 0.0109791 0.0750252 0.0664495 0.0120675 0.0121693 0.0147033 0.0237034 0.0590941 0.148664 0.0248503 0.0504555 0.00819107 0.0394065 0.0366635 0.0290202 0.0157687 0.0264263 0.00738801 0.0300247 0.0232203 0.0295056 0.016298 0.0256894 0.0156569 0.546321 0.0118146 0.029441 0.0187145 0.0196059 0.0614086 0.00585105 0.0565198 0.330117 0.064512 0.0261968 0.017051 0.0202238 0.171262 0.0247721 0.0102209 0.0265234 0.0425027 0.0246475 0.0301597 0.0257829 0.0852322 0.0716128 0.0658843 0.0381741 0.0195901 0.0105465 0.148526 0.0218408 0.0157513 0.0158875 0.0528116 0.0247755 0.00739663 0.0650081 0.0118186 0.0149467 0.0276645 0.0459535 0.0202652 0.0492239 0.0545742 0.0199739 0.0527598 0.00840538 0.0159505 0.0696579 0.0198288 0.0854243 0.0295669 0.010368 1 0.00927235 0.357578 0.0223787 0.0226872 0.0520042 0.0649328 0.00730143 0.0244897 0.0258463 0.0399141 0.0589791 0.0120576 0.00349304 0.0417982 0.0268461 0.0086046 0.0959378 0.0457241 0.0533287 0.0808168 0.0530687 0.0734348 0.0650659 0.0187325 0.0552813 0.0491624 0.0266163 0.0347137 0.0505699 0.0559267 0.057045 0.0645213 0.0368491 0.0510997 0.0440948 0.0370579 0.0449124 0.0544672 0.0672964 0.083667 0.0547925 0.0405622 0.041622 0.0432275 0.0379515 0.0487303 0.048519 0.0410915 0.0392527 0.0419169 0.0695574 0.0705969 0.0429927 0.0754941 0.0387467 0.103391 0.0580479 0.0548762 0.110637 0.0520946 0.12214 0.0419924 0.0700083 0.053205 0.0381008 0.0452896 0.0430733 0.0595335 0.0650326 0.0884049 0.0625931 0.168301 0.15404 0.0908343 0.0791043 0.0740004 0.0566273 0.0777705 0.0805792 0.0548802 0.058556 0.0510727 0.0814212 0.0700381 0.0616231 0.0619546 0.0865258 0.0616546 0.062964 0.0542614 0.0507986 0.0648651 0.0536435 0.177786 0.0552037 0.0568646 0.0629285 0.104523 0.0753734 0.0368328 0.167479 0.0287326 0.0730331 0.0213708 0.0305269 0.094471 0.0343358 0.295871 0.0409623 0.0536167 0.0170624 0.0131115 0.0210061 0.0182794 0.0424096 0.0267117 0.0133129 0.993986 0.0433444 0.0363191 0.0634699 0.0086788 0.0193348 0.0387065 0.0170689 0.0590076 1 0.999965 0.0490071 0.0148265 0.0519368 0.0440539 0.0324566 0.123951 0.0330247 0.0269408 0.0291877 0.0269657 0.0368547 0.015544 0.0458181 0.0219534 0.0602488 0.0274788 0.0374762 0.0294488 0.0593574 0.0506707 0.0323672 0.0138928 0.0669824 0.02282 0.00476752 0.0121691 0.027515 0.0274248 0.0549633 0.0373915 0.00832117 0.110223 0.0172872 0.0487427 0.00520621 0.0177324 0.02279 0.0403675 0.0278839 0.0285427 0.00864073 0.023792 0.0199131 0.0511708 0.043587 0.0634237 0.0683307 0.0628783 0.0695451 0.104423 0.0662802 0.0700484 0.0823743 0.0426822 0.0250392 0.0101352 0.0220567 0.0368961 0.140332 0.0609328 0.0235974 0.0116898 0.0379658 0.0354536 0.114088 0.0478668 0.047052 0.0427364 0.0371697 0.0299549 0.0149716 0.0363771 0.0289015 0.0077976 0.0464551 1 0.999923 0.00868922 0.0698153 0.0339974 0.0552999 0.0524053 0.0485188 0.0513174 0.0387624 0.037761 0.0346601 0.0473549 0.05514 0.075562 0.0397659 0.0439143 0.0345171 0.034464 0.0626226 0.0413188 0.0259938 0.0647237 0.0375484 0.047257 0.0261384 0.0634717 0.040946 0.0293371 0.0460969 0.0353704 0.0134779 0.03027 0.566248 0.0387784 0.32154 0.0626468 0.158617 0.0399582 0.767241 0.0482284 0.164435 0.137202 0.216871 0.0490755 0.0387283 0.0498508 0.0527222 0.0484551 0.0341453 0.0699845 0.0445415 0.0291824 0.041779 0.0483069 0.0702913 0.798107 0.0481791 0.0676264 0.0364033 0.131406 0.0868135 0.0561553 0.094962 0.0540067 0.0504802 0.0592485 0.0381479 0.0725748 0.075587 0.0738449 0.0845188 0.0278221 0.199934 0.0346245 0.246625 0.0289511 0.0572642 0.0763475 0.0680333 0.0210371 0.044471 0.0853065 1 0.999994 0.00671848 0.0389134 0.0174632 0.0138829 0.0256981 0.0681654 0.0305925 0.0523508 0.0617128 0.0334574 0.0141635 0.0505462 0.04436 0.535456 0.0346895 0.138861 0.0341114 0.999307 0.0710034 0.0506522 0.0645728 0.0547152 1 0.0315392 0.0202523 0.0612121 0.0542976 0.124512 0.130712 0.0563473 0.169932 0.0625444 0.0696093 0.0201145 0.0385372 0.010219 0.0615009 0.0394338 0.999999 0.0275515 0.0269267 0.0602229 0.0561155 0.0662797 0.0511027 0.0559159 0.0649919 0.0562714 0.0652644 0.0415803 0.011197 0.0335849 0.0693332 0.0613936 0.153215 0.0594661 0.00611383 0.0406072 0.0522759 0.066344 0.0424727 0.0473055 0.0964857 0.0405628 0.120366 0.0190058 0.0275645 0.0129983 0.0293565 0.0149883 0.00951402 0.0269953 0.0593821 0.0594378 0.0197396 0.0260467 0.030784 0.112467 0.0206107 0.0261052 0.0188242 0.0205573 0.0362923 0.0449607 0.0815763 0.0462039 0.0326739 0.041352 0.0333189 0.0818333 0.00628295 0.0388448 0.0570316 0.0545366 0.0241353 0.148565 0.0560354 0.999509 0.0478027 0.0118643 0.0724651 0.0471112 0.0518127 0.0779877 0.999222 0.0679025 0.116739 0.0207997 0.0114633 0.0696424 0.0232603 0.0262 0.0283647 0.117106 0.999412 0.0155255 0.40564 0.997043 0.0172006 0.0416677 0.0424329 0.100463 0.0226607 0.0203362 0.0346846 0.124008 0.0203256 0.0217994 0.0601666 0.0168811 0.0205195 0.0412084 0.0281655 0.0247826 0.0267056 0.0365506 1 0.999817 1 0.0211289 0.0247338 0.0322683 0.76734 0.0162957 0.0266633 0.0159463 0.133676 0.0494246 0.0379178 0.0509 0.0168063 0.0139128 0.0614827 0.0450896 0.0592519 0.0323045 0.0215567 0.037716 0.0643141 0.0226192 0.0178982 0.0567319 0.01221 0.0141318 0.061364 0.0179234 0.069323 0.999995 0.0128636 0.0493872 0.00989598 0.0366489 0.0417146 0.0481738 0.042551 0.0175808 0.024794 0.0525721 0.0447797 0.0133232 0.167529 0.0542417 0.0156557 0.00916741 0.00526242 0.0230733 0.0414605 0.0619499 0.0793439 0.161708 0.0610426 0.130246 0.0620298 0.045885 0.00995844 0.00886242 0.0365217 0.0170471 0.0520462 0.010652 0.0645515 0.0330817 0.0108021 0.0451388 0.0195709 0.0250387 0.0251252 0.0408907 0.0124598 1 0.187687 0.0556222 0.997991 0.0486929 0.296414 0.0515072 0.00919642 0.0640866 0.0404032 0.016374 0.052512 0.99901 0.134383 1 0.0258046 0.0303254 0.0396026 0.0302043 0.0512898 0.0339417 0.0114515 0.0412498 0.0206122 0.0150625 0.0230447 0.0505758 0.0987547 0.0519769 0.0255795 0.0107296 0.00874081 0.0526689 0.0896194 0.0190905 0.0543056 0.033335 0.0668464 0.016214 0.0548628 0.060714 0.0198817 0.0456535 0.0495287 0.0247482 0.0623959 0.0319621 0.0151762 0.0591943 0.0672057 0.0183339 1 0.0557391 0.0774058 0.0266019 0.041688 0.0413016 0.00919808 0.06262 0.0368722 0.00670371 0.034133 0.0452095 0.0167518 0.0191 0.0664224 0.998922 0.0595217 0.069533 0.0591329 0.0249754 0.03597 0.011949 0.048264 0.052288 0.0223869 0.024798 0.0205416 0.0225167 0.0110132 0.0132939 0.0389884 0.0331006 0.0236491 0.0100175 0.102831 0.0610822 0.0302922 0.0382544 0.0212186 0.0513363 0.110425 0.0428123 1 0.0210888 0.0393065 0.0672627 0.0614141 0.0459866 0.0163486 0.0485193 0.017704 0.0536679 0.0424563 0.0125686 0.0586553 0.0575298 0.0565824 0.0067748 0.0384555 0.0148914 0.0210985 0.036315 0.0431 0.0153938 0.107296 0.0569764 0.0468545 0.0265354 0.0465314 0.020322 0.0522361 0.00794742 0.0566527 0.0699031 0.0587182 0.0704414 0.022804 0.0144137 0.0621813 1 0.0375391 0.0112987 0.0182896 1 0.0641606 0.0202961 0.0126098 0.038028 1 0.0381611 0.0199514 0.0287436 0.0153839 0.0106417 0.0209553 0.0452229 1 0.0331006 0.0364024 0.00885098 0.015717 0.012491 0.0160577 0.0116549 0.0180981 0.0118411 0.0476091 0.0147282 0.0577387 0.0551602 0.0665911 0.0551748 0.0251739 0.0593802 0.06275 0.0255595 0.0261497 0.0336727 0.100258 0.13429 0.0296302 0.029137 0.0181334 0.0886495 0.113199 0.069077 0.015648 0.0520886 0.0164902 0.0148953 0.0566771 0.0174692 0.0205633 0.0214796 0.0617904 0.0259424 0.0604624 0.0110809 0.0198069 0.0167393 0.993905 0.0804437 0.0354737 0.0348624 0.0188604 0.0344606 0.0111065 0.0583276 0.0167264 0.0212067 0.043676 0.0496497 0.0323533 0.0320382 0.0275804 0.0420826 0.0112965 0.0511829 0.137939 0.0386573 0.0114433 0.0417941 0.0548337 0.997408 0.0140932 0.0607622 0.0415968 0.0209144 1 0.017005 0.0527797 0.0184082 0.017268 0.0503245 0.0186527 0.0445461 0.0138466 0.0265567 1 0.0469208 0.054254 0.025587 0.00781441 0.216624 0.1208 0.0256108 0.0126445 0.0148963 0.0310611 0.247579 0.055449 0.0512886 0.0440756 0.0592533 0.03509 0.00966421 1 0.0520558 0.0298988 0.00770013 0.0864923 0.0292667 0.0327134 0.0108573 0.0643409 0.0137722 0.0195072 0.0951765 0.0434717 0.0345153 0.0140134 0.10045 0.0443496 0.0540736 0.0557968 0.0275493 0.0592535 0.0358137 0.0164247 0.0152441 0.0344221 0.21292 0.0170592 0.0257868 0.0124415 0.0333913 0.0302553 0.0159234 0.392155 0.018261 0.0100015 0.0426118 0.0408034 0.080704 1 0.123987 0.0649157 0.0399746 0.0116843 0.182043 0.820912 1 0.999127 0.0182486 0.0363842 0.0431271 0.0368476 0.016182 0.0380924 0.0353815 0.0109271 0.0461012 0.0160154 0.0188961 0.024993 0.0121034 0.0573317 0.0122541 0.0585026 0.123336 0.0474335 0.0171335 0.999986 0.0285321 0.915384 0.0514962 0.0434446 0.029508 0.0125844 0.972096 0.0135312 0.0923721 0.0216059 0.0381133 0.0271789 1 0.058271 0.0329767 0.0156544 0.0350579 0.0695005 0.0506622 0.0431277 0.051114 0.0476619 0.114187 0.028836 0.0288216 0.998149 0.0791445 0.0458921 1 1 0.0865843 0.100041 0.0280593 0.039514 0.0115469 0.028471 0.0500207 0.022385 0.0520164 0.0470021 0.0526614 0.239489 0.0592085 0.0633153 0.0353844 0.025931 0.0483659 0.0451796 0.0387932 0.245121 0.0429431 0.0604229 0.0553706 0.0698753 0.0151405 0.0387045 0.0204528 0.010229 0.0640494 0.0460973 0.0357164 0.0440303 0.0404407 0.999996 0.0300587 0.0465715 0.0487214 0.0292838 0.0541363 0.0267327 0.00642304 0.00866417 0.01802 0.0716656 0.0607344 0.0293364 0.0688449 0.063508 0.0651136 0.0688362 0.0362081 0.0369317 0.0354145 0.0473648 0.0173849 0.039501 0.0259764 0.0107395 0.0098948 0.0867938 0.0561223 0.00788159 0.0205442 0.0646584 0.0463069 0.0329999 0.0283981 0.0263435 0.275049 0.0414436 0.00455159 0.0274943 0.013623 0.0172701 0.0569041 0.0616805 0.028015 0.0306172 1 0.0599812 0.0633637 0.035964 0.0256109 0.999997 0.999996 0.206717 0.0401479 0.0213857 0.029515 0.0527692 0.0355118 0.102068 0.0604382 0.0582781 0.0684649 0.0234174 0.0231591 0.0552374 0.0785441 0.0211102 0.0141416 0.0504403 0.0220364 0.0339117 0.0317659 0.0394274 0.0201583 0.0674388 0.0509419 0.0497587 0.0131066 0.0701971 0.0661515 0.999993 0.0649281 0.0509315 0.0289207 0.0158673 0.999175 0.0232748 0.0237296 0.0239023 0.0625082 0.0968911 0.0962466 0.0510626 0.0280428 0.0836083 0.0149849 0.0141349 0.0687948 0.0229824 0.0614942 0.0577383 0.0553376 0.0773819 0.0118774 0.0263436 0.00767984 0.999986 0.0307341 0.05938 0.0364506 0.0273154 0.0494071 0.0906069 0.0751211 0.0572701 0.0559425 1 0.0500856 0.0552233 0.0244265 0.0549343 0.0704595 0.0752186 0.0572785 0.0678668 0.0213635 0.0574757 0.071082 0.058887 0.0117453 0.0466882 0.0634317 0.0227445 0.0548061 0.0544671 0.0339602 0.0533116 0.0272671 0.17358 0.0531003 0.336549 0.0586604 0.0543603 0.062187 0.0349165 0.0895491 0.0324027 0.0378426 0.0512232 0.0568294 0.0547256 0.0367136 0.0526577 0.0533268 0.0802818 0.0185337 0.0527013 0.0298903 0.0620488 0.0175798 0.0978704 0.0151775 0.0581755 0.103865 0.0457623 0.0588464 0.0305343 0.0357234 0.0503552 0.0288573 0.0512987 0.0523759 0.0818027 0.0197265 0.0147174 0.0208465 0.0193835 0.0365957 0.0312619 0.999875 0.0299802 0.0531354 0.0374021 0.0280439 0.103197 0.0375688 0.0448532 0.0293972 0.0134262 0.0539181 0.0606757 0.0198036 0.00888075 0.999919 0.0174008 0.0502294 0.0477317 0.0431209 0.0212598 0.026341 0.0284367 0.0245229 0.0745878 0.00466029 0.143025 0.014527 0.0251047 0.049906 1 0.83721 0.0229928 0.0275145 0.0507936 0.0296425 0.0491968 0.0122274 0.0364775 0.00913892 0.0230993 0.0382708 0.0155637 0.0163963 0.0267129 0.0174096 0.032026 0.013674 0.0725732 0.0208227 0.0221371 1 0.0316825 0.0131495 0.00860316 0.0940148 0.0313618 0.0531172 0.0163117 0.0453706 0.0528752 0.0198744 0.0142157 0.0376041 0.0332757 1 0.029826 0.0318204 0.120703 0.0552304 0.020866 0.0513601 0.0196527 0.0155674 0.0313973 0.0157823 0.0131338 0.00463951 0.0242485 0.0278685 0.0340681 0.0228977 0.00347182 0.0247589 0.0184674 0.017106 0.0145089 0.0318344 0.0296196 0.04664 0.0234104 0.0581455 0.0529973 0.0225285 0.167292 0.0289047 0.0280051 0.0495923 0.0540019 0.0297967 0.0163805 0.0288226 0.0261081 0.0487088 0.0397104 0.0953178 0.0314599 0.0517272 0.0664372 0.0260461 0.0161809 0.00461468 0.0140023 0.0447077 0.0162624 0.0334419 0.00553483 0.0382729 0.0346629 0.0335975 1 0.0813438 0.030858 0.0379062 0.0483073 0.0267203 0.0493547 0.0670451 0.0606197 0.0256134 0.055807 0.0333995 0.0547535 0.0378813 0.0502492 0.0589394 0.0507243 0.0262039 0.0311547 0.0196405 0.0179083 0.0336221 0.0220569 0.0261944 0.0162899 0.0596761 0.00421874 0.00654363 0.0869237 0.999575 0.0316633 0.036028 0.0449156 0.0200015 0.0264609 0.0219648 0.0261904 0.069163 0.0613041 0.154486 0.0953122 0.0159463 0.0297213 0.0535011 0.0367042 0.0082525 0.0708733 0.0818774 0.016955 0.0283242 0.0565714 0.0419669 0.0427459 0.122354 0.0381494 0.0893951 0.0331421 0.0389908 0.0137503 0.0339756 0.0592378 0.0381595 1 0.0257324 0.0289771 0.0561281 0.054406 0.0127001 0.040246 0.018388 0.0628703 0.0277152 0.0400189 0.0235265 0.0266384 0.0591138 0.101254 0.0246117 0.0478266 0.0307302 0.033478 0.0444105 0.0364118 0.0520345 0.0361013 0.0218156 0.0180824 0.100521 0.0646679 0.0533982 0.0518174 0.0305841 0.0217896 1 0.0305773 0.031095 0.144583 0.0244787 0.0391248 0.0554603 0.0453726 0.0146042 0.0403414 0.113513 0.0621912 0.0541135 0.0102196 0.999911 1 0.0400736 0.0715592 0.0327105 0.0551283 0.0259428 0.0972344 0.0515915 0.0259382 0.0563125 0.0649833 0.0798584 0.0102647 0.999997 0.201771 0.0325151 0.0241455 0.140937 0.00592612 0.0197985 0.0233918 0.015942 0.0660017 0.0555798 0.0298429 0.0402171 0.0523437 0.0718408 0.0375592 0.0571375 0.105972 0.0482588 0.022234 0.0186025 0.0552424 0.0180805 0.0655566 0.0374965 0.0261559 0.00759119 0.014022 0.0467164 0.022071 0.293534 0.0413581 0.0213246 0.0605474 0.0865398 0.0533871 0.0630656 0.0365539 0.0725399 0.132926 0.101243 0.0665717 0.0607362 0.0444054 0.0585736 0.0454327 0.0459361 0.0345113 0.00682493 0.00684132 0.0578741 0.0832904 0.0270219 1 0.0313196 0.0452968 0.0332892 0.0104192 0.0166001 0.0552874 0.10046 0.032255 0.0273041 0.00790428 0.0393161 0.0332821 0.0235839 0.0175244 0.0429998 0.0148677 0.0215032 0.0341479 0.0559544 0.138571 0.0585751 0.0271611 0.00857914 0.0431911 0.00849966 0.0784177 0.056009 0.0402727 0.0388818 0.0454492 0.116356 0.0207382 0.0463761 0.0154293 0.0345597 1 0.045109 0.0152399 0.016504 0.0255298 0.0114091 0.0513986 0.0231891 0.0216648 0.0470088 0.0306269 0.0302884 0.0199473 0.0625647 0.0130703 0.0273034 0.0180631 0.0220858 0.0267689 0.0500659 0.0411617 0.0281118 0.0442686 0.0215304 0.0110665 0.0123078 0.0111023 0.0128623 0.0175586 0.241725 0.0368761 0.0247569 0.0408309 0.0334336 0.0515999 0.0701121 0.0302876 0.0209016 0.0249913 0.0692447 0.0660945 0.0497642 0.0535727 0.999931 0.0106484 0.0296431 0.0180347 0.0115433 0.999999 0.058429 0.0518083 0.0190842 0.080181 0.019791 0.0743726 0.0372396 0.13932 0.0616492 0.228913 0.0513692 0.0674973 0.050943 0.0366503 0.0277248 0.067491 0.053079 0.024385 0.0361117 0.0518301 0.0491771 0.0504489 0.0505039 0.054602 0.0505 0.0466917 0.0243168 0.0272378 0.0115191 0.0870672 0.0617784 0.021692 0.999942 0.0497533 0.00989764 0.0279976 0.999997 0.999999 0.0323765 0.108728 0.0204663 0.0149377 0.0388467 0.0246176 0.987164 0.0107589 0.010402 0.109262 0.0423297 0.0210709 0.0359325 0.0290206 0.0363811 0.026059 0.0785172 0.707471 0.0232997 0.0505343 1 0.0155899 0.0128778 0.0160345 0.0164529 0.0155096 0.0368794 0.0316164 0.0398247 0.039573 0.0603314 0.0395079 0.322954 0.0148741 0.0347901 0.0135493 0.0445474 0.0514751 0.07259 0.0185001 0.0697188 0.0130218 0.0205567 0.0255482 0.027609 0.102372 0.0527678 0.00617057 1 0.0759268 0.0193562 0.0282639 0.0415565 0.00526725 0.0169884 0.0256538 0.0273974 0.0754151 0.0396859 0.101051 0.0631528 0.0271911 0.0727403 0.0435121 0.07955 0.0154639 0.0673899 0.0209544 0.953023 0.155125 0.997024 0.0354007 0.0825677 0.0460676 0.0265818 0.0412444 0.042654 0.015346 0.0529217 0.0667267 0.0201676 0.0187327 0.0568614 0.0708104 0.0538353 0.194701 0.00596139 0.0560065 0.0596927 0.0409669 0.0129286 0.0171765 0.0170274 0.00677087 0.0562897 0.0112514 0.0548714 0.00480866 0.0648798 0.0411146 0.0557551 0.0400205 0.098203 0.0338265 0.0493765 0.0357494 0.0264521 0.0388609 0.043346 0.0296738 0.0608412 0.0147572 0.0202711 0.0342306 0.0351956 0.0660104 0.0192901 0.0292106 0.0233043 0.0316823 0.0115512 0.0598565 0.00564581 0.0306283 0.117375 0.0971375 0.0510009 0.0199439 0.0233954 0.158174 0.0697235 0.0171102 0.0515573 0.0235482 0.0562582 0.0517907 0.0291843 0.0163809 0.0991723 0.0208111 0.0369691 0.0572328 0.0367128 0.0122629 0.296023 0.0558297 0.0618051 0.00753569 0.0319092 0.0174593 0.0128211 0.113605 0.011286 0.0290652 0.0694511 1 0.0172409 1 0.998139 0.973797 0.99997 0.0372832 0.025395 0.0511703 0.0515133 0.997403 0.0693433 0.0138194 0.0513225 0.0356634 0.0751283 0.0650507 0.999919 0.0140691 0.0153351 0.0204159 0.0362812 0.015682 0.0819029 0.0555919 0.00632099 1 0.019239 0.0329128 0.0212397 0.0155659 0.0195091 0.018977 0.0168391 0.0510339 0.0478352 0.0470423 0.0288284 0.0214209 0.0375943 0.0143415 0.0569651 0.0195247 0.0341928 0.0139256 0.0423025 0.139648 0.0377041 0.0512705 0.069321 0.0746239 0.0291136 0.0287115 0.0265881 0.00740065 0.0355211 0.0435532 0.0710429 0.052479 0.0551744 0.0624637 0.0574145 0.0137746 0.0315322 1 0.0615973 1 0.079732 0.0451717 0.048952 0.05115 0.0158779 0.0214122 0.00716092 0.036191 0.0715366 0.0227755 1 0.0325371 0.0138711 0.0223467 0.0636941 0.00840883 0.00907564 0.0213885 0.0136118 0.0217359 0.0351372 0.0192934 0.026647 0.0272306 0.0254414 0.028515 0.0375001 0.0215978 0.988453 0.0157572 0.0323859 0.0402567 0.00858197 0.0552072 0.0272157 0.0130187 0.0276702 0.0396983 0.0214782 0.0399174 0.0283033 0.0569011 0.320871 1 0.0857522 0.011102 0.044144 0.04704 0.0137611 0.0219186 0.0552018 0.0495017 0.0929283 0.0168949 0.0283162 0.0752995 0.019145 0.0305113 0.0225734 0.00859926 0.0413847 0.0163999 0.0147677 0.0803628 0.0525905 0.0858623 0.0185573 0.0180033 0.0257549 0.998362 0.0504083 0.00486623 0.0156917 0.0597529 0.0333861 0.0950709 0.0303374 0.0283477 0.0222218 0.16624 0.0701745 0.0355707 0.0193901 0.0241616 0.0550979 0.0527017 0.0617913 0.849273 0.0318678 0.014184 0.15764 0.0526475 1 0.0222604 0.223792 0.0481226 0.178871 0.0305675 0.0450872 0.0534356 0.0485355 0.173581 0.0513969 0.0396865 0.0396927 0.0677395 0.00656771 0.0744784 0.0301103 0.0455912 0.999942 0.06207 0.0275421 0.00856085 0.0259959 0.0282261 0.0302224 0.0128037 0.0188379 0.0283428 0.0621269 0.057178 0.0123053 0.0663205 0.021238 0.0728413 0.0482877 0.0443466 0.0280214 0.0180644 0.0310935 0.0287197 0.0437304 0.0722245 0.0228959 0.0193526 0.0437078 0.0157515 0.0648454 0.0525353 0.0611385 0.0583562 0.0495081 0.0554062 0.0324292 0.0581335 0.0869137 0.0104816 0.0651998 0.0260198 0.346886 0.0591554 0.045326 0.0512205 0.0231826 0.0595177 0.123357 0.0355807 0.0037569 0.0461995 0.0118659 0.0350756 0.161386 0.0175523 0.0385992 0.0217904 0.0550306 0.139931 0.0592101 0.0285 0.0156913 0.1041 0.0159429 0.174036 0.0208184 0.0646576 0.0112857 0.0484295 0.0326059 0.010761 0.998498 0.0608695 0.123212 0.03164 0.0587521 0.0400589 1 0.0300051 0.0250888 0.0216805 0.0462664 0.058386 0.0520983 0.0585842 0.119543 0.0590761 0.0613454 0.0604991 0.0737393 0.0260028 0.0549353 0.0117712 0.0515627 0.0168348 0.0159696 0.0408429 0.0251171 0.0406604 0.0149558 0.0522381 0.047137 0.0385293 0.0776906 0.0574603 0.047882 0.10261 0.0221863 0.0466742 1 0.0341781 0.0753136 0.0521691 0.0592057 0.0529028 0.0289224 0.0665478 0.0178919 0.0433052 0.999956 0.0520762 0.0420835 0.998639 0.0234504 0.0573046 0.0704074 0.0144731 0.0204193 0.0324036 0.047389 0.0344078 0.0510793 0.0345962 0.0305884 1 0.0377016 0.0571409 0.0538952 0.998838 0.0498467 0.0276408 0.0508873 0.0666238 0.0365667 0.0647406 0.0884796 0.0720468 0.00920418 0.0131683 0.999998 0.05979 0.0664847 0.0642234 0.0113765 0.999911 0.0444963 0.0449492 0.0325902 0.0185606 0.00363833 0.0403345 0.0934461 0.999987 0.0193996 0.0959264 0.0638517 0.406641 0.0286499 0.0243781 0.0336673 0.0286868 0.0482348 0.0205379 0.025113 0.0263522 0.01617 0.0353101 0.0316046 0.0318084 0.0284693 0.0107513 0.016405 0.0456961 0.0372037 0.0304857 0.0451187 0.0256345 0.0393716 0.006121 0.0387308 0.0651937 0.0239334 0.0269329 0.0277924 0.0307369 0.038822 0.0364947 0.0191542 0.152107 0.00940787 0.0798452 0.0102473 0.0403265 0.0130487 0.016189 0.0306272 0.039185 0.0210091 0.0321129 0.0207224 0.0257629 0.053705 0.0238135 0.0591877 0.0620363 0.0456454 0.129932 0.00938419 0.0820113 0.0683028 0.0401517 0.0343723 0.0326612 0.0640338 0.0216761 0.0661681 0.125275 0.0223971 0.0129353 0.0443455 0.0585384 0.022379 0.0768327 0.0428109 0.054332 0.0259321 0.0300224 0.0209519 0.0743007 0.999953 0.026523 0.981668 0.0204276 0.0189707 0.0498752 0.0832976 0.0617101 0.059649 0.019886 0.0372862 0.0280751 0.0413674 0.0428549 0.0208884 0.0588931 0.0456921 0.0619734 0.057189 0.0306118 0.0667969 0.0400406 0.0578949 0.0151136 0.0672938 0.0326081 0.0628124 0.00984545 0.0198992 0.996372 0.0544341 0.00726851 0.0536938 0.0100226 0.0481149 0.123646 0.0146981 0.0521456 0.0470177 0.0149006 0.038334 0.025015 0.0847802 0.0430517 0.0918568 0.0911073 0.0355415 0.0463566 0.142861 0.01912 0.0468893 0.013617 0.0147064 0.0532234 0.101816 0.033092 0.0922527 0.0429172 0.0122804 0.047787 0.0554179 0.0185709 0.0500149 0.0384252 0.0254717 0.06983 0.0151017 1 0.051701 0.0321794 0.189677 0.0173508 0.0467412 0.0155213 0.00772161 0.0293366 0.0163472 0.0251161 0.0104732 0.0395855 0.0200285 0.00729056 0.0637492 0.0941175 0.0505382 0.00463911 0.476778 0.041382 0.0262057 0.0150651 0.0390247 0.0359438 0.0433481 0.0247705 0.0233131 0.0355209 0.0384858 0.0278805 0.0192367 0.0188361 0.00897294 0.0244839 0.0548823 0.03652 0.0122985 0.0270945 0.026101 0.10938 0.0254101 0.0230175 0.0543298 0.0525929 0.0361205 0.028803 0.0474945 0.0205003 0.0549679 0.037482 0.0330552 0.999953 0.055424 0.0387817 0.00223653 0.0160651 0.0185773 0.0229878 0.0173881 0.0173692 0.0121813 0.999989 0.0222259 0.0539764 0.051841 0.0326779 0.0340437 0.0371711 0.00494635 0.0889538 0.0121131 1 0.0441953 1 0.0211067 0.0391087 0.055191 0.0131565 0.0375987 0.999965 0.0388342 0.999998 0.165224 0.0385189 0.0477939 0.0395221 0.00880974 0.0160376 0.0277925 0.0534315 0.00833768 0.02214 0.0315774 0.00717049 0.0259398 0.0740892 0.0796281 0.0243466 0.0307625 0.0972914 0.0121583 0.0143334 0.0210163 0.0285677 0.0385234 0.0294444 0.0346973 0.0621101 0.0384105 0.0227604 0.122051 0.0433487 0.0484092 0.0114972 0.0147529 0.00761898 0.0367773 0.0277019 0.0278728 0.060095 0.0275452 0.0467736 0.0114349 0.0489864 0.0740964 0.0294079 0.0617219 0.0476834 0.0618586 0.0551091 0.0448406 0.0235208 0.0462286 0.13645 0.103946 0.0136531 0.0744517 0.0402921 0.0120443 0.062793 0.103316 0.0114235 0.0594261 0.0349539 0.999503 0.100493 0.0724729 0.0486551 0.0981965 0.0407576 0.0101456 0.0603038 0.0722128 0.0617147 0.0356577 0.0782748 0.0686527 0.0490978 0.0477721 1 1 0.0475052 0.0269649 0.068318 0.00892441 0.0535538 0.0665749 0.0379518 0.0591866 0.041893 0.0490309 0.0219988 0.085142 0.0200146 0.0212445 0.0558071 0.0999138 0.080576 0.0461914 0.0443437 0.0473665 0.0556221 0.0352178 0.0172026 0.0431431 0.04352 0.00714557 0.03002 0.0306096 0.0481355 0.0149404 0.0330236 0.0623468 0.0632841 0.0240412 0.0539302 0.00896438 0.037111 0.0212865 0.00864212 0.0153805 0.044601 0.0657981 0.0623331 0.0359211 0.0166191 0.0160787 0.0427087 0.0367797 0.0790688 0.0482356 0.0650889 0.0363286 0.0587282 0.264863 0.834568 0.0374931 0.0627366 0.0322361 0.0485055 0.0486434 0.0546756 0.116835 0.0479948 0.0717889 0.122535 0.987473 0.0479756 0.995346 0.10827 0.112415 0.0767834 0.0561211 0.0457687 0.0089078 0.0536796 0.051249 0.0321064 0.0623063 0.0207322 0.0261449 0.137216 0.532552 0.0411344 0.17508 0.0157091 0.0622906 0.011571 0.0301686 0.0357978 0.0379373 0.0595802 0.0695559 0.00780479 0.0679817 0.0309678 0.0531309 0.0995043 0.0146092 0.0558538 0.0198756 0.0453412 0.0275345 0.0737851 0.144823 0.0780555 1 0.0679614 0.0207484 0.0243241 0.0494632 0.0447348 0.0503501 0.247641 0.0458965 0.0708386 0.0681555 0.0380682 1 0.0877001 0.0461424 0.0213291 0.0499375 0.0206214 0.0479941 0.018944 1 0.086279 0.0246141 0.999999 0.0829352 0.0261382 0.0269821 0.025348 0.0439265 0.115802 0.0608889 0.0221108 0.0195024 0.0194227 1 1 0.0202305 0.038501 0.00772576 0.0147296 0.018789 0.0364849 0.0664756 0.0340024 0.0217127 0.4595 0.999443 0.0190322 0.0168059 0.0418752 0.0222799 0.0342071 0.0112113 0.0349353 1 0.0136911 0.0186167 0.0279655 0.0561158 1 0.0619148 0.00841379 0.237775 0.0500318 0.00519467 0.0105925 0.0128366 0.0469538 0.0182836 0.0631832 0.0653999 0.0416102 0.028595 0.0419194 0.0218138 0.0317953 0.0250603 0.0409665 0.0722449 0.0652725 0.0700597 0.0416949 0.0376752 0.0274669 0.0372061 0.021393 0.0438564 0.0425584 0.0931556 0.0705098 0.016013 0.0768188 0.0654285 0.0718508 0.0670594 0.094957 0.04341 0.0114944 0.0275279 0.0866215 0.0208615 0.0142019 0.0718031 0.01725 0.0467732 0.196106 0.0159016 0.0308271 0.0262274 0.0281859 0.0120615 0.161528 0.0660279 0.0684353 0.0170607 0.0217068 0.0289974 0.0175869 0.00968343 0.043668 0.0400563 0.0450629 0.0389743 0.0281854 0.0127791 0.0145483 0.0475511 0.0501571 0.0699002 0.066773 0.129595 0.0462917 0.0521033 0.0178864 0.0143264 0.0333764 0.0226861 0.0290281 0.0304781 0.0131947 0.0241834 0.0241501 0.0833462 0.0420511 0.056497 0.0192045 0.0516421 0.994364 0.0266599 0.0185709 0.0541891 0.0066027 0.0361303 0.0371595 0.0166426 0.045785 0.0615124 0.0512857 0.0760924 0.0352605 0.0238621 0.0777453 0.0832828 0.0241065 0.0204331 0.0102768 0.0524976 0.0306382 0.056236 0.225569 0.04096 0.070705 0.0436306 0.0672698 0.0517193 0.0811941 0.012992 0.0244723 0.0237947 0.0267821 0.0382949 0.0203087 0.0463957 0.0767369 0.0582924 0.0594524 0.079508 0.0659742 0.0772697 0.0531356 0.0436769 0.0719105 0.0496974 0.0633955 0.00990114 0.0382916 0.0241356 0.0846554 0.059758 0.0605605 0.109925 0.0312592 0.016095 0.00494156 0.0218344 0.0707137 0.0197058 0.0142852 0.0137596 0.0545608 0.0418598 0.0138995 0.189366 0.0415418 0.0315241 0.0523839 0.0269001 0.0173717 0.0581479 0.00891453 0.0144182 0.0219664 0.0103367 0.0633573 0.0198876 0.0214173 0.0401549 0.0611545 0.9251 0.0150616 0.599768 0.0255362 1 0.0238605 0.0119747 0.00831799 0.0480485 0.0695665 0.0193089 0.027489 0.0785966 1 0.0427714 0.0264017 0.0153917 0.0219791 0.0555399 0.0417083 0.0473314 0.0468708 0.0897976 0.0282675 0.0130839 0.0376204 0.011545 0.015613 0.10127 0.0876417 0.0346703 0.0666618 0.00934226 0.0663753 0.998894 0.00982611 0.0201143 0.0229804 0.0217207 0.0348939 0.0040946 0.0114077 0.0322845 0.0466785 0.0551807 0.00572486 1 0.054804 0.0057234 0.295655 0.937935 0.0441224 0.0418723 0.0207099 0.00939127 0.0147282 0.00992603 0.0542503 0.0365739 0.0117312 0.0491241 0.0429126 0.042042 0.0593392 0.0628563 0.0239272 0.0525346 0.0951745 0.0214089 0.0285007 0.107435 0.00966117 0.020333 0.205138 0.0635513 0.0431031 0.0333329 0.0298011 0.040622 0.999998 0.00797767 0.0274242 0.0406406 0.0375891 0.208963 0.0146157 0.0267165 0.0341546 0.0356432 0.035557 0.0216639 0.104294 0.0564278 0.0468864 0.0572859 0.0862639 0.00733751 0.0278208 0.0576312 0.061233 0.0177188 0.0246166 0.0463485 0.0282895 0.060985 0.0197046 0.0620631 0.058006 0.0618181 0.0158727 0.0177773 0.0360993 0.0359091 0.0213627 0.0154955 0.03959 0.0258029 0.00855959 0.0357002 0.0215326 0.0104706 0.0454042 0.00768663 0.0553101 0.0620435 0.0214815 0.0243117 0.0232912 0.426795 0.0209472 0.0566443 0.263319 0.0427746 0.0244875 0.0230526 0.0875354 0.0266534 0.0241103 0.0603583 0.019187 0.0431736 0.193813 0.0299551 0.0331963 0.0326483 0.0959902 0.999998 0.0285194 0.0274371 0.0129379 0.0238821 0.0505652 0.0488899 0.0443035 0.0592209 0.0475205 0.0772061 0.0587736 0.0230916 0.0281881 0.0438172 0.0191109 0.0351357 0.0477709 0.0588335 0.0700343 0.053095 0.0844626 0.052223 0.0548939 0.00726693 0.0477286 0.0517263 0.0627542 0.0294518 0.0193878 0.0483459 0.0485013 0.0133344 0.0359061 0.0497857 0.047621 0.117085 0.0410883 0.999708 0.0628576 0.052794 0.994115 0.035278 0.0269137 0.0250006 0.0401159 0.0210914 0.0179224 0.0396288 0.0387048 0.0156947 0.0344361 0.0437369 0.00952678 0.0468365 0.0141741 0.0651553 0.0273578 1 0.0755797 0.0132917 0.0218345 0.182588 0.041626 0.023789 0.0356301 0.0915167 0.0464029 0.0615617 0.116498 0.985371 0.0350239 0.121229 0.0296791 0.999992 0.00895699 0.0275951 0.0190152 0.0696047 0.0802714 0.0243763 0.0535829 0.0179136 0.060364 0.0217605 0.00747065 0.0786065 0.366239 0.0610018 0.0510778 0.0230753 0.0176833 0.0395556 0.0383617 0.0322676 0.0771887 0.0617774 0.0221196 0.00714416 0.00523863 0.0417689 0.0120451 0.0469767 0.006265 0.0160195 0.0231051 0.0413425 0.0204599 0.0347114 0.0288346 0.0243206 0.0353771 0.0219466 0.026661 0.0329882 0.0202242 0.0148732 0.0511533 1 0.0239578 0.0206341 0.0406316 0.0168562 1 0.0260163 0.0443528 0.0546775 0.0293134 0.0244651 0.0217429 0.022204 0.0393407 0.0373298 0.0362418 0.0459305 0.0136382 0.0116419 0.0798829 0.00700067 0.00911753 0.025281 0.041365 0.995644 0.0394959 0.0597438 0.0319428 0.00696203 0.0371922 0.0120785 0.0985847 0.0182475 0.00424176 0.0824924 0.0722098 0.0579888 0.0335116 0.0794854 0.0482141 0.0632566 0.021587 0.0560459 0.00910748 0.0612569 0.0672445 0.0203927 0.0119932 0.0598172 0.061632 0.0785576 0.0442831 0.0329527 0.0359627 0.125736 0.01192 0.05035 0.00604061 0.0306354 0.0186316 0.052055 0.0763296 0.0238136 0.0526845 0.0318235 0.0570004 0.0337044 0.0470772 0.0646254 0.0693929 0.0558893 0.0858596 0.0127858 0.0909456 0.0833324 0.0146264 0.0218737 0.150025 0.137967 0.0645034 0.0705619 0.0397276 0.0997511 0.0295561 0.0706549 0.0509682 0.054594 0.0124351 0.0468163 0.0301805 0.129566 0.0586307 0.0499119 0.0849864 0.03139 0.0640821 0.0567267 0.0430145 0.0028927 0.0741845 0.0394737 0.0338587 0.0245843 0.0186927 0.043557 0.0313008 0.0431491 0.0187014 0.0225486 0.0418227 0.0204072 0.983611 0.0255837 0.0178326 0.0209042 0.0119186 1 0.0472817 0.0454917 0.0521208 0.0394486 1 0.0561275 0.0489209 0.017266 0.00946445 0.117285 0.0859735 0.301879 0.0536991 0.00657108 0.0365344 0.094691 0.0886578 0.0122825 0.0191452 1 0.0227973 0.0352005 0.0194405 0.981792 0.0555185 0.0478661 0.245325 0.00693556 0.0316449 0.0213349 0.0237301 1 0.0852942 0.10611 0.0343705 0.0503355 0.014587 0.0313637 0.00536034 0.0366694 0.0297796 0.0318044 0.0369297 0.0314332 0.0475943 0.0426894 0.0625286 0.0452766 0.0171106 0.0158036 0.0440245 0.0643844 0.0558559 0.0698244 0.120251 0.0435526 0.0267673 0.0414338 0.0431585 0.505033 0.0569404 0.039985 0.0404335 0.999999 0.0254734 0.0984004 0.0211732 0.0203998 0.0280432 0.0179278 0.0349849 0.0625439 0.00971128 0.0302696 0.0139021 0.0569872 0.0528758 0.0680796 0.0224572 0.017804 0.0600186 0.0946881 0.0310148 0.0612999 0.0181798 0.0434517 0.0159142 0.0185842 0.00334235 0.0145469 0.0230087 1 0.0192641 0.113512 0.0275332 0.058045 0.0265347 0.0320146 0.0352324 0.0355227 0.0151528 0.0145037 0.0428265 0.0357239 0.0119665 0.0637907 0.0414178 0.0170208 0.0094511 0.126305 0.0681331 0.0112625 0.0480296 0.0281202 0.0133113 0.0269439 0.0323004 0.0240773 0.0266954 0.737982 0.00937242 0.0119353 0.0520536 0.0264601 0.0173673 0.0177615 0.00838509 0.0151737 0.0169145 0.00818025 0.0193454 0.00735789 0.0209451 0.0329348 0.0135768 0.0164312 0.0305779 0.0612761 0.0528295 1 0.0356518 0.0147426 0.0119079 0.052413 0.012124 0.0889766 0.0512609 0.0927607 0.0386082 0.0381389 0.027723 0.0368881 0.0529174 0.124884 0.0149547 0.0146911 0.0531495 0.0742005 0.0292421 0.0372526 0.0507569 0.0579126 0.0372642 0.0406624 0.0276995 0.0647534 0.0226861 0.0337559 0.0346891 0.0701253 0.00756721 0.0585486 0.0450185 0.0549438 0.0184498 0.0165725 0.102213 0.0645462 0.0466906 0.00687697 0.0612232 0.0686989 0.0267333 0.00913048 0.999978 0.00759128 0.029168 0.0238086 0.0111698 0.0639678 0.999998 0.0362052 0.563056 0.00972319 0.037974 0.0557344 0.0727401 0.00970946 0.0202904 0.0117883 0.0496772 0.0507548 0.0295262 0.00508955 0.0211677 0.0264973 0.0726721 0.0207279 0.0188132 0.0176125 0.0202902 0.0152146 0.0484043 0.0576617 0.0314905 0.0342054 0.0330521 0.0109448 0.0400448 0.0248243 0.0453979 0.0673966 0.0404278 0.0133087 0.0318496 0.0516487 0.0394329 0.037582 0.0112028 0.00367432 0.0141552 0.0236163 0.0368498 0.0505482 0.051884 0.02048 0.0556963 0.0238131 0.0558922 0.0146827 0.0348842 0.0102718 0.0429764 0.0187254 0.0265112 0.0333968 0.0380795 0.0296388 0.0131715 0.0565109 0.0350104 0.138781 0.0396 0.0103717 0.0261182 0.0574315 0.0287631 0.998752 0.0240254 0.00917498 0.0224819 0.0392772 0.999717 0.0345685 0.0177822 0.129189 0.0226922 0.0661499 0.0153693 0.0260613 0.0356021 0.0523763 0.0293258 0.0615489 0.0562633 0.0398894 0.0120144 0.027719 1 0.00711274 0.0152492 0.479061 0.060656 0.0630889 0.0375242 0.106184 0.0342222 0.0552725 0.0335645 0.0369198 0.0526001 0.0136588 0.0348173 0.0426798 0.0252959 0.0316532 0.110603 0.0261891 0.0121885 0.0412614 0.0184821 0.0422053 0.0398246 0.0284191 0.0511975 0.0641506 0.0176078 0.00944457 0.0347948 0.0730023 0.0405511 0.0159634 0.0388159 0.164808 0.0357398 0.00919559 0.97774 0.0554374 0.0873917 0.0363139 0.093753 0.0371601 0.0118409 0.0716672 0.0440794 0.0196916 0.0417045 0.0349293 0.0495705 1 0.00863731 0.0183123 0.0111586 0.121318 0.0373433 0.0369903 0.0517854 0.289286 0.885574 0.018898 0.0533282 0.0346177 0.0431569 0.0320253 0.0452369 1 0.0544601 0.0595607 0.0257948 0.0669838 0.0727665 0.0724215 0.0783049 0.019614 0.0366311 0.024441 0.0703417 0.042184 0.114411 0.0475101 0.035091 0.0417986 0.0949993 0.027064 0.0456865 0.0344666 0.0428568 0.0184212 0.307653 0.0391488 0.0569098 0.0702671 0.0241837 0.0785544 0.0327788 0.0735666 0.999952 0.0531496 0.0185745 0.0742653 0.999961 0.023579 0.0561742 0.0399733 0.00893347 0.993823 0.0318069 0.0640392 0.999767 0.0440233 0.0639826 0.193119 0.0810116 0.0615576 0.0296227 0.0171955 0.0420139 0.0713312 0.999989 0.0242483 0.0202085 0.0600387 0.0395118 0.0231569 0.0300226 1 0.0212842 0.0487328 0.00691591 0.0180831 0.0868917 0.0265663 0.0614971 0.0616845 0.0245735 0.115952 1 0.0562555 0.0410938 0.0571314 0.0535757 0.0458492 0.0626037 0.0669601 0.061611 0.0752241 0.0191557 0.0505342 0.103968 0.0242759 0.00937983 0.989764 0.0557847 0.456718 0.05231 0.0570708 0.0257335 0.933752 0.0335884 0.010606 0.10622 0.00399543 0.0343229 0.0241045 0.258196 0.0224272 0.0447293 0.0516162 0.00828135 0.175177 0.0738185 0.0751334 0.0150249 0.0849674 0.0265197 0.0400019 0.0494698 0.0646877 0.0164569 0.0275582 0.0576015 0.0663919 0.0755461 0.0104211 0.0295391 0.056992 0.0168285 0.0407227 0.999978 0.0567011 0.0501713 0.0392092 0.0110729 0.0303222 0.0234813 0.0441872 0.0523815 0.00803993 0.0130113 0.0118087 0.0854239 0.0653716 0.0928419 0.0850327 0.0665748 0.10746 0.032659 0.0648207 0.0799959 0.0108698 0.999953 0.0358339 0.0177244 0.0230612 0.0383503 0.0548853 0.0160773 0.213006 0.00467287 0.0189913 0.0542276 0.0812787 0.0155442 0.0468916 0.034582 0.0361419 0.0232623 0.0330925 0.00936094 0.0272728 0.0274664 0.999302 0.0283385 0.0392846 1 0.0538231 0.0315059 0.0596502 0.0398103 0.0344882 0.0282918 0.0552159 0.039566 0.0199293 0.0109952 0.0438687 0.0203041 0.049499 0.0471454 0.0472721 0.0141643 0.0132387 0.0633864 0.0162241 0.0400042 0.0258892 0.00860361 0.0391166 0.0204085 0.0285287 0.0414988 0.137144 0.020001 0.0402555 0.0569635 0.0404362 0.0565411 0.0198583 0.0179978 0.0128123 0.0517879 0.0634481 0.0436615 1 0.0318244 0.0393567 0.0252922 0.0248775 0.199229 0.072319 0.0461719 0.054502 0.0283966 0.051645 0.0272375 0.0258704 0.0410564 0.023111 0.913265 0.0851015 0.0341904 0.0119019 0.037379 0.040603 0.0176727 0.0266363 1 0.977805 0.00925573 0.0271039 0.0744098 0.0105344 0.0251425 0.0717527 0.0176238 0.0269659 0.0191296 0.0192875 0.0451349 1 0.047037 0.0554078 0.0671578 1 0.0444168 0.0436619 0.0332154 0.0581877 1 0.0112368 0.0253785 0.00711199 0.0858079 0.0570568 0.996535 0.0382229 0.0341147 0.0299396 0.0143302 0.0164315 0.0641866 1 0.0937531 0.0557087 0.0408807 0.00949013 0.0398477 0.0295369 0.0380318 0.00979028 0.119025 0.0365745 0.994104 0.0486169 0.00958391 1 0.0879672 0.0200062 0.0323154 0.0352732 0.0400686 0.0321235 0.0225271 0.0135893 0.053998 0.0744362 0.0434204 0.0159396 0.0227443 0.0734987 0.057384 0.047619 0.0231688 0.0521985 0.0194481 0.113007 0.0699481 0.918204 0.0751141 0.0734303 0.0238168 0.0113383 1 0.0484636 0.0606239 0.0220436 0.0173809 0.0283805 0.038967 1 0.0257117 0.0642373 0.011911 0.0348463 0.0396131 0.0283217 0.0741731 0.0115018 0.0383763 0.0481389 0.0498082 0.0179704 0.00725043 0.0112732 0.0668319 0.0224369 0.0353445 0.0311212 0.171671 0.121046 0.0343952 0.0263538 0.0447858 0.0306394 0.049616 0.0193077 0.0476921 0.0162988 0.0542935 0.0769633 0.0351758 0.0744169 0.0629875 0.03821 0.0392745 0.0412507 0.890358 0.0798413 0.00576137 0.0279603 0.0503492 0.0397509 0.0611328 0.0272144 0.0191377 0.999996 0.00621136 0.0167666 0.0547236 0.0190498 0.108105 0.00844233 0.0261217 0.0122268 0.0184051 0.0552835 0.0166684 0.08565 0.0484153 0.00775144 0.0814374 0.0594517 0.0624589 0.999772 0.0853766 1 0.0183163 0.0155185 0.00738568 0.0583914 0.00805615 0.999928 0.010571 0.0334448 0.0340289 0.13807 0.0268351 0.0267491 0.0696658 0.00617286 0.0117271 0.095809 0.0229285 0.0427733 0.0651594 0.0355221 0.025599 0.0608827 0.0369219 0.0191521 0.0123966 0.0299317 0.019206 0.00865188 0.00669118 0.0524577 0.0124211 0.0161028 0.103194 0.990771 0.0423869 1 0.0303833 0.0190628 0.00709427 0.0124831 0.0148758 0.0620491 1 0.999999 0.0163199 0.0115404 0.041708 0.0177261 0.0241238 0.0213511 0.0287396 0.0228582 0.0249608 0.0475449 0.0271645 0.0232194 0.0221725 0.0169802 0.025561 0.0480028 0.0265269 0.0677051 0.0549204 0.0338647 0.0147158 0.0138491 0.0239665 0.0169231 0.00345334 0.00641024 0.0734692 0.0355052 0.999885 0.0130093 0.0236327 0.915731 0.0321523 0.0183782 0.0151121 0.00492005 0.0209056 0.0628796 0.0358645 0.0115319 0.0296302 0.00910456 1 0.0213569 0.0182664 0.00563644 0.0271237 1 0.0498338 0.278064 0.0361305 0.0834249 0.0322891 0.0384115 0.0186564 0.0319141 0.034873 0.0624548 0.0829218 0.0397789 0.0184418 0.0259622 0.976615 0.040121 0.00349973 0.999994 0.0317963 0.0765942 0.0195742 0.0268662 0.0269597 0.0305172 0.0102953 0.0180888 0.0118302 0.0324991 0.0980014 0.00736787 0.0263237 0.0142845 0.117535 0.0140994 0.0221976 0.0462413 0.0352812 0.0106885 0.0396367 0.0114155 0.0235756 0.119371 0.017757 0.00723689 0.0231155 0.0184419 0.0694312 0.0299314 1 0.0670158 0.00818163 0.0380818 0.0754893 1 0.0403756 0.0145473 0.0369963 0.0545045 0.0435791 0.065793 0.0280493 0.999999 0.0747488 0.023594 0.0311673 0.0243998 0.024736 0.0127092 0.0126839 0.0636071 0.0141313 0.0429231 0.0263184 0.0534197 1 0.0275368 0.0171257 0.0273565 0.0201299 0.00762409 0.0619303 0.032663 0.108865 0.0142091 0.0258173 0.0625074 0.0683561 1 0.0247805 0.998777 0.00629245 0.0275207 0.0107965 0.384636 0.0208815 0.0135534 0.143625 0.0343364 0.0370104 0.0372004 0.0363578 0.0480816 0.0398964 0.0430849 0.0192291 0.0423193 0.130314 0.0383419 0.0924519 0.0313595 0.0291522 0.0258915 0.0617779 0.046036 1 0.00761906 0.0152983 0.0448241 0.185791 0.053801 0.118156 0.0313225 0.019175 0.895533 0.0363448 0.0171501 1 0.0138798 0.0593992 0.0408055 0.0372515 0.0624473 0.0118438 0.0289215 0.0791364 0.0128304 0.0629476 0.00893092 0.0379506 0.0300097 0.00799485 0.0219266 0.0476012 0.0148603 0.0188125 0.00595839 0.0497978 0.0212405 0.0337889 0.071179 0.0123402 0.0237992 0.0574605 0.47372 0.062701 0.0276998 0.0345578 0.0260866 0.0257822 0.0522742 0.0697582 1 0.0252748 0.0180359 0.999999 0.195577 0.0387839 0.0998438 0.0315947 0.0291014 0.00929951 0.00558566 0.0205612 0.0164445 0.0683144 0.0819621 0.0714622 0.019691 0.0559737 0.0488346 0.0357706 0.0573877 0.0185358 0.0290956 0.0278721 0.075588 0.0356392 0.0358678 0.0299149 0.0651411 0.141768 0.0418784 0.0588956 0.10777 0.0367255 0.15819 0.0468651 0.098639 0.0329072 0.0435608 0.0361925 0.0381006 0.878221 0.0686501 0.0573339 0.0925181 0.0428464 0.0471905 0.0776187 0.0352006 0.0363148 0.0207196 0.014173 0.0385487 0.685171 0.0278775 0.0538415 0.00932234 0.0190857 0.0129384 0.0591956 0.0229825 0.0263052 0.0208824 0.0805624 0.0153303 0.999275 0.0280923 0.0530831 0.0294152 0.00966857 0.0173363 0.0132109 0.0146487 0.0220492 0.0231678 0.0425102 0.00484958 0.0437178 0.0387166 0.0488596 0.00554951 0.0463604 0.0538846 0.0205057 0.0317043 0.0399681 0.0382618 0.0370648 0.0283143 0.0271258 0.0254757 0.177521 0.0659835 0.0305224 0.0178366 0.994235 0.0867132 0.0659815 0.00556865 0.0611806 0.0173443 0.0623193 0.999854 0.0264079 0.0285514 0.0220011 0.095409 0.174597 0.0195977 0.0565293 0.0234573 0.0293924 0.0417974 0.054298 0.00584548 0.0435699 0.0351884 0.0112299 0.027272 0.00965282 0.0869812 0.027277 0.220712 0.0336138 0.0451481 0.0205494 0.0398386 0.0199598 0.961115 0.0325176 0.0213815 0.0421503 0.0138685 0.124272 0.037809 0.0532667 0.0438174 0.0570992 0.998351 0.176385 0.0530534 0.0227834 0.0390779 0.103244 0.0404005 0.0220056 0.0127109 0.0248268 0.0523929 0.0177031 0.0463747 0.0184512 0.00735737 0.0268331 0.0446978 0.0170881 0.0202616 0.0315502 0.023848 0.165779 0.0498068 0.0253329 0.0399789 0.0195544 0.0478318 0.0403703 0.0495545 0.0228316 0.00636305 0.0596229 0.0236768 0.0519499 0.01894 0.072567 0.0108052 0.0356545 0.0359983 0.0042708 0.021797 0.0140782 0.453694 1 0.0152321 0.0305901 0.0262433 0.00438158 0.0228126 0.992543 0.0646521 0.0302415 0.0187073 0.0296462 0.725062 0.0122944 0.0149144 0.0157175 0.0130918 0.0101566 0.0269326 0.0225308 0.0224438 0.0167881 0.00946989 0.0182226 0.0256036 0.0530338 0.0138719 0.257324 0.080822 0.0134221 0.0464785 0.0567214 0.0127573 0.0359114 0.0723715 0.0426653 0.0308768 0.0304431 0.0202375 0.0531184 0.0565688 0.0396088 0.0198974 0.0151518 0.0371378 0.0543287 0.0377132 0.0917655 0.0522145 0.0419151 0.0439555 0.030558 0.0248752 0.0440363 0.0337368 0.0310902 0.0492663 0.062203 0.0425874 0.0245108 0.0258869 0.0355327 0.0530781 0.0443382 0.0527763 0.0985345 0.106776 0.0317379 0.0669642 0.0252979 0.0110978 0.0223602 0.0437381 0.011151 0.0498958 0.055841 0.0636557 0.044972 0.0147384 0.0525618 0.0409332 0.0523608 0.115467 0.0795112 0.0481814 0.0922809 0.0731076 0.35547 0.104859 0.0620986 0.033402 0.285076 0.0671454 0.0379983 0.042196 0.0362287 0.0274005 0.0261568 0.0406049 0.0400866 0.0334654 0.0622027 0.0669038 0.0486955 0.999971 0.0364417 0.0154696 0.0409287 0.0240384 0.040773 0.0233664 0.0577896 0.041884 0.0497575 0.108952 0.0491778 0.0382328 0.0421503 0.0433544 0.0111601 0.0318826 0.0415506 0.0325474 0.019817 0.999999 0.0136224 0.0175614 0.0234955 0.0178659 0.051401 0.0594976 0.0398198 0.0106517 0.0115667 0.0602987 0.117915 0.0535797 0.0551039 0.0383928 0.0409472 0.999614 0.0547133 0.999555 0.0873683 0.0554372 0.154974 0.0516641 0.0440918 0.0390646 0.0452379 0.0334288 0.0338699 0.00818493 0.0689751 0.0167058 0.0284512 0.0278957 0.0571591 0.999621 0.0246946 0.0583639 0.0252246 0.0661764 0.0342224 0.0442465 0.060523 0.0117228 0.0217434 0.0195429 0.027315 0.0526577 0.0433285 0.0932718 0.0640167 0.0809762 0.0219641 0.0552842 0.0279707 0.0290677 0.0605138 0.0451116 0.0292882 0.0413788 0.0166694 0.0172087 0.0586444 0.0179454 0.0206218 0.034098 0.0550258 0.994984 0.0210724 0.994205 0.99947 0.0226607 0.00490749 0.0223921 0.0342269 0.0267155 0.0292056 0.0537382 0.0155748 0.0364009 0.0142018 0.0254793 0.00840664 0.0224234 0.0181585 0.0294112 0.0336142 0.0332297 0.0117124 0.0303189 0.00995324 0.0427261 0.0331377 0.0240161 0.0113171 0.0628334 0.0508029 0.0244535 0.129345 0.0483305 0.0486905 0.999999 1 0.0278896 0.0576013 0.0231452 0.0138922 0.058336 0.0479417 0.0263032 0.0255101 0.0738124 0.0327577 0.0278134 0.0130557 0.0583192 0.0210775 0.11916 0.0166699 0.0247597 0.0517574 0.037582 0.0439198 0.0242276 0.0246494 0.0361438 0.0323438 0.0633483 0.0212297 0.0382019 0.0219799 0.0848051 0.0481924 0.0344472 0.0520392 0.0756217 0.0393751 0.0449727 0.0642248 0.026869 0.074206 0.0239914 0.0403123 0.0263556 0.0504391 0.0321465 0.02387 0.0298659 0.0409899 0.0292954 0.0297676 0.0236297 0.988817 0.0599511 0.0983257 0.954929 0.0310851 0.0347362 0.068646 0.016578 0.144946 0.0833594 0.0524396 0.0106741 0.0158331 0.013549 0.0296398 0.0153446 0.0171428 0.0218275 0.0294082 0.0626005 0.0279386 0.00907356 0.0415386 0.0582052 0.0662299 0.014096 0.999998 0.0323494 0.0567219 0.0391213 0.0102934 0.0349295 0.0588129 0.0496892 0.0187421 0.0379107 0.0487833 0.0353261 0.0428402 0.0149736 0.0697176 0.0184633 0.0167163 0.016151 0.169292 0.0348189 0.0313039 0.0179156 0.0229244 0.017199 0.0135144 0.045325 0.0132328 0.0931682 0.0234371 0.0376166 0.0630361 0.028733 0.0464005 0.934508 0.0123251 0.0213789 0.00614295 0.0223835 0.00532411 0.0287507 0.0467565 0.056298 0.0331583 0.0086316 0.0107546 0.087519 1 0.0773152 0.175634 0.0302673 0.0063908 0.0188013 0.0243943 0.0552016 0.0368403 0.0481665 0.0501254 0.0294731 0.0244367 0.0397452 0.0730973 0.046839 0.0353959 0.0506409 0.999918 0.0101059 0.023943 0.0277808 0.0176293 0.0274409 0.0449265 0.0248475 0.0310286 0.0731836 0.0239152 0.114547 1 0.012296 0.0124991 0.00516424 0.0385163 0.0305319 0.0328375 0.0263246 0.0304749 0.0351074 0.012931 0.0287795 0.0249118 0.0212272 0.0137979 0.0274397 0.0607408 0.0363086 0.00643553 0.137388 0.0450509 0.0734107 0.0575945 0.0558239 0.0475108 0.056534 0.0266537 0.950198 0.0709153 0.0620157 0.0337141 0.0754444 0.0317215 0.0100051 0.0148325 0.0219945 0.0160787 0.0720336 0.0298837 0.221808 0.0482659 0.0422864 0.0522351 0.0258843 0.0263526 0.0554722 0.0413836 0.0480861 0.0309955 0.015844 0.0544691 0.0672582 0.0523423 0.0447088 0.0213823 0.0200179 0.0369594 0.0192018 0.0378199 0.0339834 0.107754 0.0233088 0.0309995 0.0334612 0.0615596 0.999749 0.0326498 0.0418275 0.0479019 0.0270657 0.999999 0.0203131 0.0410464 0.0361461 0.0835206 0.0583147 0.0075697 0.0255744 0.0195388 0.0459976 0.144088 0.225543 0.00406785 0.0205027 0.0778791 0.0472913 0.062937 0.0238485 0.0214289 0.0311239 0.0300067 0.0242322 0.0289163 0.0831569 0.00687671 0.00695414 0.0226058 0.0265959 0.0674014 0.0260031 0.0105809 0.0218986 0.274859 0.0135307 0.0197215 0.010406 0.0138418 0.0624541 0.0231036 0.0557033 0.478626 0.0446468 0.0604305 0.0636515 0.0770393 0.0212973 0.0295048 0.0243518 0.0140006 0.0593903 0.0399126 0.206764 0.966523 0.0628542 0.999934 0.995442 0.0610737 0.129437 0.00885793 0.059251 0.0530459 0.0492143 0.0250831 0.022662 0.0531233 0.0200492 0.0123317 0.0165559 0.0425257 0.0307939 0.0606694 0.0280845 0.0272293 0.0421652 0.00847543 0.0390521 0.0445694 0.999993 0.046091 0.0289883 0.0539708 0.0239666 1 0.0605707 0.0430816 0.0304795 0.0192364 0.0555705 0.997937 0.0331956 0.0335773 0.0287456 0.0362677 0.0366477 0.0173371 0.0180146 0.0332615 0.012759 0.0397403 0.0133844 0.0260863 0.0372813 0.0186981 0.0455511 1 0.0434468 0.0236122 0.852485 0.0271618 0.0250937 0.0128122 0.0590763 0.0377227 0.0259756 0.0289493 0.0201329 0.0205735 0.00294184 0.168627 0.0416077 0.0203732 1 0.0400326 0.0426989 0.0578368 0.0180169 0.041609 0.101768 0.993809 0.0421376 1 0.0649811 0.0174261 0.0447435 0.0134467 0.00920636 0.0331279 0.00731035 0.0479098 0.0866267 0.0767694 0.0157149 0.0276884 0.0203097 0.0186479 0.0415723 0.0138113 0.0307474 0.0431214 0.033384 0.0212529 0.0300815 0.0308225 0.0374699 0.032034 0.0556084 0.0412254 0.0466416 0.013376 0.00884427 0.0202062 0.0419763 0.0343762 0.0179324 0.00595469 0.0253843 0.0230606 0.0206073 0.00732607 0.0291986 0.0133355 0.0214547 0.0506243 0.075126 0.0201142 0.0538572 0.00501082 0.0738144 0.0521087 0.0364987 0.0341273 0.0459089 0.0459825 0.0583055 0.0441682 0.0121697 0.0116276 0.0390071 0.0836457 0.0862657 0.020474 0.0255621 0.0225066 0.0745511 0.038389 0.0436354 0.0439827 0.243482 0.0474736 0.0612925 0.0266874 0.0243322 0.997946 0.0458234 0.0517485 0.0269414 0.197643 0.0317465 0.0495163 0.0343382 0.0163631 0.0412129 0.112792 0.0323006 0.0332016 0.0541393 0.061251 0.049534 0.0202737 0.0369067 0.0271028 0.019179 0.0324529 0.0432808 0.0205617 0.057479 0.0354956 0.0362823 0.999983 0.0329018 0.0599597 0.0786314 0.0521682 0.0466511 0.0389453 0.0196328 0.0713568 0.997934 0.0371395 0.0366227 0.11692 0.0310587 0.766884 0.0284774 0.0360188 0.0626507 0.0590868 0.0439482 0.999686 0.0545537 0.0420493 0.0316705 0.024655 0.00830425 0.021757 0.0134484 0.0123367 0.0484815 0.0242565 0.999999 0.0263508 0.0149611 0.0235568 0.0191788 0.0363867 0.0200574 0.0119357 0.0524797 0.0290889 0.0625056 0.0518759 0.0293098 0.00242513 0.046409 0.0460027 0.998529 0.0198408 0.0418268 0.0581385 0.0384508 0.0499458 0.999995 0.0424648 0.0215291 0.0629584 0.0482151 0.0490222 0.00683422 0.00858181 0.00699081 0.0213224 0.0101006 0.998238 0.00828256 0.0207685 0.0288159 0.0159266 0.0298093 0.0264934 0.0163261 0.0323761 0.0164789 0.0348811 0.0522877 0.549003 0.00686947 0.0493422 0.0055278 0.0353184 0.0282888 0.0440768 0.0331603 0.0506584 0.052988 0.0200528 0.039404 0.0592962 0.0591508 0.0790608 0.0172756 0.0159238 0.0349237 0.0167828 0.110171 0.0355587 0.0434008 0.102645 0.0240353 0.0401365 0.0372082 0.0285228 0.0596065 0.0254313 0.0316605 0.0118331 0.0593379 0.0175792 0.0504049 0.210727 0.0417029 0.0577298 0.00593666 0.00947305 0.10173 0.0231913 0.0490917 0.0290537 0.0405284 0.0472887 0.0667877 0.0310681 0.0485294 0.0556219 0.0511051 0.0309783 0.110587 0.0741427 0.0291222 0.0209537 0.034627 0.465924 0.0160342 0.0280094 0.0326448 0.0491048 0.0429521 0.0287699 0.0202948 0.0358889 0.0257335 0.0556181 0.0751355 0.0451456 0.0869634 0.0273823 0.0514785 0.0468915 0.0209873 0.026492 0.0679975 0.0589854 0.024971 0.07956 0.0496736 0.0269031 0.0974771 0.0320377 0.0688242 0.0419734 0.0273335 0.0299905 0.241312 0.0641424 0.059432 0.0834601 0.421741 0.0485497 0.0458585 0.0134255 0.059005 0.0494087 0.0366044 0.0444501 0.042629 0.0449626 0.0102617 0.0494129 0.0432501 0.0555454 0.112584 0.050452 0.0227257 0.036851 0.0616979 0.0956461 0.0270159 0.0745247 0.0503155 0.0346463 0.0201473 0.0180563 0.0387302 0.0475354 0.0188365 0.0256024 0.0372314 0.0281641 0.0494057 0.0278391 0.177531 0.0448669 0.0114804 0.031374 0.0395227 0.999923 0.0331719 0.0470819 0.0284998 0.0768677 0.0425319 0.0251248 0.999994 0.0374517 0.10052 0.046208 0.0633195 0.0236484 0.025715 0.0424987 0.0617466 0.107842 0.0368219 0.0234556 0.0432863 0.026405 0.0295372 0.0625126 0.013932 0.0463679 0.236921 0.0309921 0.0245088 0.0141508 0.0190446 0.021863 0.0384097 0.0175026 0.0629698 0.0284628 0.0261692 0.0189101 0.0694138 0.0275214 0.0370554 0.0345189 0.0165472 0.0322971 0.999949 0.0587731 0.0234811 0.0137442 0.0140125 0.00882071 0.0195042 0.02285 0.00743434 0.0525946 0.998901 0.0747419 1 0.999991 0.015866 0.0472237 0.0126505 0.00572572 0.0573822 0.375414 0.085174 0.512847 0.999999 0.0692452 0.158319 0.0365024 0.0567026 0.087767 0.21689 1 0.0441735 0.0184837 0.0264363 0.0306803 0.0503741 0.0263756 0.0469417 0.0673 0.0412448 0.0543011 0.0111078 0.00991239 0.0184885 0.0819914 0.999816 0.0622026 0.0121383 0.0887576 0.031446 0.017352 0.130819 0.140347 0.0104602 0.055443 0.0277706 0.0367913 0.999762 0.0549993 0.0288971 0.040128 0.0202333 0.0270289 0.0155652 0.0194314 0.0446455 0.0168346 0.0239936 0.997275 0.0487604 0.0413205 0.0287757 0.061736 0.0399162 0.0212061 0.0135688 0.0103822 0.00978606 0.00654544 0.125666 0.050986 0.0129591 0.0283236 0.0144161 0.0184306 0.0559953 1 0.0457139 0.053731 0.0629148 0.060936 0.0234309 0.0310139 0.0623003 0.0149726 0.0269801 0.0430633 0.0113599 0.033298 0.0632519 0.0539362 0.0139007 0.0189497 0.0555981 0.0302669 0.0165004 0.0525955 0.0242116 0.0334998 0.0466421 0.011125 0.0116923 0.0720817 0.0700501 0.063033 0.0467815 1 0.0338289 0.0747246 0.999973 0.0573478 0.084743 0.020092 0.17351 0.0253661 0.0249003 0.999997 0.0417826 0.0327065 0.0272916 0.0536944 0.998811 0.0633508 0.0510976 0.452228 0.0347498 0.0320343 0.0219339 0.0360872 0.015363 0.0532106 0.0509755 0.0620936 0.0394703 0.0564233 0.0876992 0.0892905 0.0252661 0.0489171 0.0790339 0.104025 0.0579045 0.0863464 0.0466739 0.0392131 0.064163 0.188707 0.0361652 0.041501 0.0585164 0.0453373 0.0279533 0.0580848 0.0322573 0.0432713 0.0485486 0.0327526 0.0282894 0.0746022 0.0758382 0.0105241 0.020647 0.0528525 0.0240263 0.0375635 1 0.0429004 0.0813028 0.0106427 0.0209215 0.0369447 0.107288 0.0744398 0.07925 0.0192541 0.999932 0.0135136 1 0.021876 0.0640365 0.0455765 0.0332736 0.0915914 0.0303633 0.0488478 0.0454676 0.0441477 0.011627 0.0600641 0.0119636 0.0568352 0.0554014 0.0211272 0.00492851 0.0690526 0.0838753 0.0462297 1 0.999231 0.020187 0.00804887 0.0183057 0.999955 0.0194412 0.035857 0.014852 0.0816749 0.0242687 0.0623622 0.97753 0.123338 0.0335948 0.999999 0.013976 0.0394341 0.0461082 0.0296485 0.0240557 0.0207134 0.0338193 0.0146305 1 0.185147 0.065826 0.0210607 0.030911 0.0127116 0.996188 0.02503 0.0637473 0.0599949 1 0.0147568 0.0043972 0.034265 0.0618003 0.0229548 0.00245129 0.999998 0.0342355 0.0277736 0.0213371 0.0645256 0.0238924 0.0114882 0.0266192 0.0524974 0.0602826 0.0436436 0.0291759 0.0229039 0.0144093 0.00858184 0.999997 0.0262601 0.0337871 0.0143504 0.0251434 0.194717 1 0.00638723 0.0274209 0.0717314 0.0544546 0.130008 0.0777315 0.0508892 0.169978 0.106501 0.0233272 0.475859 0.0315304 0.119888 0.00552279 0.0856252 0.0711546 0.0188103 0.0172858 0.0261446 0.058065 0.0313656 0.0353773 0.0401421 0.0444808 0.0117273 0.0175603 0.0430364 0.044959 0.0419608 0.0257162 0.0114365 0.0419702 0.0637315 0.0201412 0.0191365 0.0656837 0.0277228 0.00989068 0.00776809 0.0176277 0.0497445 0.0614749 0.0363323 0.0380068 0.0119808 0.0328159 0.99666 0.0307174 0.0238375 0.0259045 0.0501501 0.115848 0.0430402 0.00981754 0.039853 0.0585225 1 0.0236084 0.0704854 0.0499719 0.0177225 0.0481264 0.0981828 0.0264859 1 0.159016 0.00507921 0.022195 0.0261236 0.0368544 0.0371197 0.0262469 0.0527221 0.0278843 0.022477 0.0420071 0.228819 0.101739 0.0111291 0.0194412 0.0465489 0.0179655 0.0227553 0.0439599 0.0249078 0.0406017 0.0307138 0.0460371 0.0436417 0.999221 0.020711 0.0610447 0.996105 0.054964 0.0314248 0.0123816 0.0347793 0.0189114 0.031297 0.0170094 0.0512548 0.0194775 1 0.0362625 0.0269256 0.0771943 0.0191811 0.0703015 0.052381 0.00529554 0.0578934 0.0398569 1 0.0571879 0.0375268 0.0604653 0.027233 0.0177759 0.0323148 0.0420539 0.0336313 0.0215054 0.075693 0.0413615 0.0422991 0.0342862 0.0609355 0.059169 0.0467436 0.0266309 0.013297 0.0199234 0.0123787 0.0493193 0.0267584 0.0149145 0.0285925 0.0312779 0.0118783 0.979603 0.0319063 0.0876728 0.041491 0.00587269 0.0453488 0.0102543 0.0317939 0.0714462 0.0443219 0.0395788 0.0556833 0.0201611 0.0506732 0.0161507 0.0632148 0.0349535 0.0185433 0.0260858 0.0216165 0.0345171 0.0236496 0.0426078 0.00953766 0.0239969 0.0302466 0.0974815 0.0304341 0.0226869 0.0239309 0.0148426 0.0165689 0.0126029 1 0.00761905 0.0230554 0.131611 0.015533 1 0.124831 0.046768 0.053392 0.105077 0.0170391 0.098618 0.0322679 0.0534628 0.0415571 0.0240128 0.0109771 0.972388 0.0410793 0.0273038 0.996693 0.0387986 0.0744174 0.0662038 0.0104637 0.0378474 0.041141 1 0.0429172 0.0189731 0.0104981 0.0332788 0.0277979 0.0532589 0.0984061 0.0604548 0.049128 0.0384785 0.0341702 0.0900831 0.0160801 0.0316131 0.0757733 0.00574802 1 0.0129337 0.0320729 0.0280894 0.0548822 0.0175303 0.0347631 0.0519202 0.0664109 0.0218439 0.0240813 0.0527068 0.034718 0.116631 0.0196337 0.0776187 0.0703909 0.0306594 0.0778656 0.00942044 0.0158324 0.0132071 0.0515815 0.0207083 0.0291907 0.0175238 0.0284199 0.0288309 0.0463031 0.0652147 0.0427753 0.0577036 0.0377506 0.0364534 0.0508779 0.0544024 0.0627596 0.0552866 0.0615664 0.122238 0.043329 0.0440783 0.033904 0.0381293 0.0667418 0.0706606 0.0249539 0.0104463 0.0112641 0.880626 0.0352013 0.0343971 0.0431063 0.0105002 0.0831484 0.112 0.0283044 0.0618064 0.0826092 0.0658316 0.0506422 0.0494931 0.159347 0.130283 0.0117027 0.061039 0.0189176 0.00370519 0.0340131 0.052188 0.011026 0.0291793 0.0584691 0.0359113 0.0484229 0.0619602 0.0415608 1 0.0538728 0.0091728 1 0.0146131 0.0390839 0.0653763 0.0371322 0.0404021 1 0.0736066 0.0293926 0.124362 0.0291048 0.00987305 0.0609717 0.0225415 0.0117629 0.0180646 0.0487968 0.0578662 0.154548 0.0515747 0.0874746 0.0589261 0.0274909 0.115708 0.955006 0.0966322 0.0192965 0.0570877 0.0398041 0.0128507 0.0597255 0.0652958 0.999994 0.0434749 0.0402537 0.0802353 0.0815353 0.0406632 0.048575 0.0248718 0.274662 0.10304 0.0318815 0.10359 0.048654 0.00778013 0.0216706 0.00806971 0.0248485 0.0201607 0.0227477 0.0125798 0.00946255 0.998855 0.0850177 0.0239396 0.0184183 1 0.108011 0.0276096 0.0284179 0.0343454 0.0424435 0.0244091 0.0121277 0.0368332 0.162058 1 0.0412574 0.0466631 0.0197899 0.0226891 0.897247 0.0487977 0.00962845 0.0301875 0.047871 0.0475717 0.0500486 0.0209355 0.0119029 0.12494 0.0201927 0.0970127 0.0305148 0.047971 0.0114641 0.0172061 0.0255246 0.0563349 0.0147003 0.0391614 1 1 0.0344035 0.06336 0.0377468 0.0587164 0.0279563 0.011802 0.12087 0.0379899 0.0600143 0.0775399 0.0561944 0.0451952 0.0700643 0.066528 0.0310533 0.061477 0.0592569 0.195495 0.0522037 0.021342 0.0217317 0.0318708 0.999998 0.0529769 0.997641 0.0631979 0.142868 0.999702 0.0174966 0.0540678 0.0230253 0.0530189 0.0248255 0.114596 0.0292254 0.0522854 0.0336152 0.0351984 0.105125 0.0640984 0.0649651 0.0330717 0.044268 0.0189707 0.0236204 0.0165548 0.0290759 0.0429873 0.0564833 0.0234425 0.0233106 0.0350278 0.0273763 0.0236495 0.00922465 1 0.0310283 0.999882 0.0528765 0.983818 0.0193578 0.0792499 0.0770103 0.00850046 0.0264845 0.0623083 0.0450233 0.0494756 0.991666 0.0596637 0.0430183 0.0187023 0.0196703 0.043928 0.0720919 0.0221194 0.0486707 0.0263852 0.055079 0.0581318 0.07909 0.0415864 0.014419 1 0.0630069 0.112308 0.0619366 0.0298047 0.0744986 0.0603314 0.0526806 0.0233595 0.0390325 0.0465248 0.0494104 0.0459229 0.0513175 0.0230338 0.0723639 0.0269849 0.0253245 0.0766317 0.986391 0.012308 0.0478336 0.0536152 0.00868747 0.0244434 0.0237158 0.060748 0.00644963 0.0326863 0.0461827 0.0200947 0.0338641 0.936062 0.0326967 0.175862 0.0316684 0.0363786 0.0247127 0.0299715 0.0359055 0.0512178 0.0137903 0.0435244 0.0614399 0.0239424 0.0980225 0.0195167 0.051045 0.0367086 0.0739939 0.0340878 0.0623984 0.0248269 1 0.999922 0.032913 0.0352879 0.0380886 0.0287851 0.0179237 0.994301 0.154416 0.0730541 0.0317464 0.0578998 0.0382406 0.0361541 0.0106354 0.0216845 0.0367645 0.0698969 0.044888 0.0234736 0.0212782 0.0823163 0.0479499 0.0474453 0.0141139 0.0223128 0.00879389 0.0448562 0.0291498 0.050887 0.0143706 0.0215306 0.0876764 0.0187217 0.0439648 0.0657613 0.0267628 0.0203173 0.082135 0.0111795 0.0634286 0.0292897 0.019042 0.0400793 0.0291484 0.0425279 0.166658 0.0119364 0.0582611 0.0740262 0.0579441 0.020987 0.0441182 0.0461967 0.0597168 0.054576 0.0458805 0.0188845 0.029894 0.0280044 0.0570195 0.138837 0.0275957 0.0390498 0.0893877 0.0290571 0.0724653 0.0408052 0.0959559 0.0362784 0.0345505 0.033805 0.0304679 0.0276661 0.0571549 0.0351357 0.0531872 0.0538611 0.058186 0.0515853 0.0207573 0.0154292 0.0152755 0.9651 0.0323574 0.0134957 0.0403142 0.032194 0.999985 0.0446677 0.0337725 0.096984 0.0101396 1 0.0260634 0.0410028 0.0420387 0.0623507 0.0749888 0.172081 0.0584088 0.0439697 0.0357883 0.054827 0.0875118 0.0834649 0.0134983 0.0499098 0.0237526 0.0228782 0.0123699 0.998641 0.063379 0.0355874 0.00836599 0.0518683 0.0516297 0.0578735 0.0490739 0.0040438 0.021332 0.035052 0.0187265 0.0608252 0.0318336 0.0288434 0.015076 0.0978114 0.0522274 0.0533969 0.0459676 0.0350974 0.0422018 0.011287 0.0200377 0.0527875 0.109241 0.999997 0.0154405 0.0469044 0.015361 0.0496738 0.0274863 0.0347784 0.069227 0.0230917 0.00878988 0.0614352 0.0520564 0.0305608 0.0092596 0.0280239 0.0354813 0.0357112 0.905859 0.0190696 0.0186068 0.0334326 0.0277652 1 0.611545 0.066274 0.0562271 0.0567647 0.0153629 0.0235823 1 0.0292746 0.034003 0.0512332 0.0149253 0.0668502 0.0167958 0.0565972 0.0113795 0.0237063 0.617356 0.0145713 0.015664 0.147677 0.0149669 0.0145497 0.052307 0.0159018 0.0326516 0.0182188 1 0.0671048 0.0189743 0.0704946 0.0204182 0.013838 0.0506621 0.0652926 0.0339878 1 0.104956 0.0391767 0.0494456 0.042713 0.0511116 0.0523854 0.995058 0.0636163 0.0111994 0.0631957 1 0.0216387 0.0564989 0.068432 0.0613126 0.0247949 0.0142658 0.052774 0.0146649 0.0144626 0.0160604 1 0.0100697 0.0461163 0.998512 0.0644687 1 0.0115107 0.0595988 0.0279472 0.0314019 0.0265531 0.0242922 0.999998 0.0454353 0.0294727 0.0368197 0.0269231 0.0245771 0.0602894 0.998966 0.00907857 0.0599932 0.0345399 0.0415608 0.0910864 0.0567712 0.0363246 0.999997 0.0357388 0.0565726 0.00914117 0.0159739 0.0373253 0.0259546 0.034267 0.0185551 0.57887 0.10266 0.0273672 0.0685026 0.0277025 0.0143943 0.0185599 0.0100401 0.0205941 0.00617725 0.115447 0.0244643 0.192195 0.0160678 0.018258 0.081894 0.870312 0.0138263 0.0220871 0.0480629 0.011287 0.0432518 0.00681095 0.024716 0.0445654 0.0640183 0.0137554 0.042242 0.039582 0.00788807 0.113973 0.0599433 0.0145712 0.0394132 0.0104751 0.0560464 0.0377848 0.0341059 1 0.102742 0.999818 0.0486841 0.0186269 0.0123848 0.0243528 0.0274225 0.014188 0.00807023 0.00744934 0.0243585 0.0179436 0.037127 0.0510369 0.0895809 0.0368987 0.0753496 0.0606999 0.0111507 0.034216 0.0896372 0.0283312 1 0.0780303 0.0224556 0.0300525 0.0110729 0.999996 0.0145469 0.0132619 0.0731956 0.024751 0.0445103 0.0992966 0.0557918 0.0330498 0.626494 0.0260254 0.0089246 0.0267575 0.0185006 0.045402 0.0336631 0.0415534 0.0235006 0.00984775 0.0472268 0.0286047 0.043898 0.0415297 0.0149172 0.056484 0.066038 0.037581 0.0615046 0.0526444 0.0490792 0.0556515 0.039148 0.0475869 0.00724247 0.033687 0.0276866 0.0499199 0.0460783 0.0656033 0.0275685 0.0390614 0.0543527 0.0143449 0.130363 0.0293154 0.0238927 0.0196781 0.0608979 0.0313032 0.117772 0.0220254 0.0288953 0.0712215 0.0302372 0.0483387 0.0622877 0.014583 0.0259762 0.0610138 0.0519946 0.172807 0.990568 0.0381841 0.0491046 0.0444913 0.0338948 0.0894236 0.0259414 0.0265934 0.023179 0.0854414 0.0124403 0.0346291 0.0561218 0.0578917 0.0221028 0.946673 0.0423403 0.0126018 0.0617906 0.0447888 0.0434007 0.0333819 0.0359316 0.0565995 0.0291291 0.0197838 0.0436519 0.0371602 1 0.0269351 0.999997 0.0453273 0.0481147 0.0262345 0.0320973 0.0535602 0.0730236 0.0936504 0.0215827 0.0359448 0.00999986 0.0417682 0.0290119 0.0323618 0.016541 0.0281586 0.0655537 0.0182301 0.0276922 0.0472329 0.0728891 0.0183392 0.0269442 0.99964 1 0.0139329 0.0138695 0.0263335 0.00867499 0.150567 0.0313042 0.0719591 0.130225 0.0283874 0.0742965 0.062575 0.0586403 0.00639227 0.0177359 0.00571974 0.0592906 0.0494947 0.0178422 1 0.0487512 0.999363 0.093894 0.0171188 0.043503 0.999989 0.0579098 0.0652771 0.0190646 0.00951495 0.023192 0.149699 0.955945 0.0270097 1 0.167772 0.0211107 0.999932 1 0.0169389 0.0260397 0.0144984 1 0.0323555 0.0220389 0.0185778 0.0161425 0.107852 0.037719 0.0144086 0.0202871 0.999963 0.00724113 0.0447912 0.061404 0.0186214 0.0224523 0.0117886 0.0116197 0.0619475 0.106457 0.0505412 0.102389 0.0383475 0.12271 0.0388692 0.0136671 0.0487071 0.0316401 0.0236122 0.0314522 0.0797351 0.0347014 0.0215603 1 0.379664 0.0365882 0.053879 0.00678284 0.0307503 0.0545928 0.990459 0.0243653 1 0.0287158 0.0656188 0.10491 0.0538412 0.0187472 0.0676841 0.280162 0.00953131 1 0.0322409 0.0337204 0.0541102 0.0591074 0.0496915 0.0179135 0.0831729 0.0208323 1 0.0738159 0.0269293 0.0153189 0.122827 1 0.0312566 0.0109558 0.0290973 0.087134 0.014876 0.0203478 0.0182574 0.581585 0.0238421 0.0264987 1 0.0249599 0.0217568 0.144603 0.0234934 0.0412303 0.0534829 0.048805 0.0307752 0.0351493 0.0593928 0.109123 1 0.0458853 0.0460448 0.00241643 0.021063 0.00847464 0.149213 0.0103435 0.967853 0.0440982 0.0351804 0.0366512 0.0208183 0.0182497 0.0161591 0.0621547 0.0116881 0.0706775 0.0186623 0.108675 0.0546423 0.021227 0.00783015 0.0307314 0.0276925 0.0204933 0.00981652 0.992905 0.0734147 0.0726407 0.123797 0.0114143 0.0734586 0.058643 1 0.0200917 0.0507275 0.0255396 0.0161141 0.0189259 0.170602 0.037079 0.0537941 0.0602168 0.0535823 0.994319 0.0399649 0.0498847 0.0283052 1 1 0.0225849 0.0324766 0.999191 0.0118654 0.0263296 0.0622223 0.0652731 0.0727578 0.0193175 0.0160981 0.0107458 0.0347212 0.0096026 0.00911417 0.0439844 0.044769 0.048368 0.0606283 0.0332077 0.00613685 0.0254343 0.969603 0.0135362 0.0363299 0.104699 0.0710651 0.999608 0.0198327 0.0206524 0.0210644 0.0201 0.0148054 0.0367366 0.00898532 0.0262734 0.0325096 0.056756 0.0702165 0.0213187 0.00997932 0.0125119 0.998593 0.0263252 0.0106203 0.024033 0.999364 0.0109973 0.0594899 0.046819 0.0542716 0.0273193 0.0266822 0.0800013 0.033929 0.0174037 0.0127844 0.0279631 0.0174271 0.0350436 0.035597 0.0406537 0.0282456 0.00591221 0.0398627 0.0296796 0.0630282 0.0560903 0.00904358 0.0297393 0.0154794 0.0396125 0.0385835 0.00964679 0.0152495 0.0205215 0.0215365 0.0531044 0.0044609 0.0204219 0.0195442 0.0444022 0.156172 0.00395206 0.0578916 0.999829 0.997601 0.0179003 0.0194147 0.0145639 0.0519622 0.0191708 0.0587395 1 0.0712092 0.0318258 0.0158787 0.0240785 0.0477769 0.0452039 0.0132163 0.0248496 0.0464602 0.029822 0.0208879 0.0712631 0.136642 0.0916175 0.0491155 0.0222505 0.0485201 0.0392678 0.020023 0.0706987 0.00881287 0.045053 1 0.0392358 0.0198254 0.0354079 0.0092321 0.065651 0.0156573 0.014179 0.0235848 0.0115088 0.122399 0.0282699 0.0415821 0.0435919 0.0311711 0.0526752 0.280287 1 1 0.0382296 0.0470091 0.0264888 0.0589355 0.0299009 0.0258955 0.0794777 0.0232417 0.00831527 0.13972 0.087463 0.127052 0.0106984 0.0102042 0.0117749 0.0705024 0.00710587 0.0924367 0.0535364 0.0184971 0.0666774 0.0128151 0.0242586 0.00652049 0.0567357 0.0161885 0.0175484 0.0886375 0.0166046 0.0298818 0.0299724 0.0538927 1 0.0928821 0.0411918 0.0987005 0.99514 0.0350416 0.0865263 0.0157469 0.0314112 0.0342817 0.00822161 0.0424621 0.0658415 0.0306469 0.0475334 0.011401 0.0518662 0.00508 0.017629 0.0237285 0.0179088 0.0170776 0.110614 0.0691878 0.0196388 0.0505279 0.00847649 0.0052626 0.0445493 0.0316254 0.0392954 0.0309272 0.061932 0.0412514 0.140181 0.0403715 0.0580377 0.0221449 0.00943618 0.0623304 0.032063 0.0645696 0.924565 0.00502768 0.00488674 0.0189186 0.0653456 0.0140047 0.0227393 0.0209748 1 0.0389253 0.0366917 0.0293159 0.0242848 0.0354886 0.083584 0.968045 0.0132761 0.0206795 0.0317854 0.0471093 0.0146034 0.0161171 0.00885637 0.00830525 0.0522062 0.0478018 0.0610367 0.0312737 0.122868 0.0307922 0.0191053 0.0152115 0.00740131 0.0477692 0.039389 0.0107076 0.20489 0.0455127 0.0469601 0.0474024 0.0151304 0.0448146 0.0303835 0.114792 0.0240209 0.0381999 0.0591435 0.0419377 0.998788 0.0158469 0.0257279 0.0225654 0.0141986 0.057416 0.0143693 0.00926412 0.0287741 0.0234456 0.0112841 0.0167366 0.0818964 0.0187782 0.0524618 0.00552417 0.02498 0.0347787 0.0802406 0.0410637 0.103878 0.055096 0.0494584 0.0723931 0.0540173 0.0639109 0.0505549 0.0406316 0.0580021 0.0122676 0.0639055 0.0191423 0.0205868 0.0216724 0.0275675 0.0137767 0.0257665 0.0400303 0.0543714 0.053675 0.0201197 0.0460981 0.0238418 0.057517 0.0139999 0.0426062 0.0154853 0.0126091 0.0178031 0.0646141 0.0652589 0.0312116 0.0941694 0.034907 0.0418962 1 0.020904 0.036183 0.0298671 0.00984224 0.0642895 0.0175524 0.0525464 0.0684354 0.999828 0.0368457 1 0.0602691 0.0243629 0.0182827 0.0121239 0.0467769 0.00357383 0.0454978 0.048576 0.0127147 0.141877 0.0121181 0.0228986 0.062762 0.0312194 0.093142 0.058475 0.0354328 1 0.0112534 0.0506786 0.00995664 0.0253656 0.0760798 0.0373548 0.987165 0.0119438 0.0610489 0.0334472 0.0244939 0.0353665 0.0333441 0.0217385 0.0238899 0.0612174 0.0121234 0.0637055 0.00947527 0.0156991 0.0948069 0.0297798 0.0961323 0.0209737 1 0.0904157 0.0702742 0.089203 0.0298261 0.0544977 0.960745 0.0613713 0.0235082 0.0215389 0.999998 0.0121884 0.0198145 0.00846414 0.0406454 0.0280103 0.0131504 0.0241624 0.02441 0.0439355 0.11556 0.0550132 0.0233346 0.0194302 0.00431381 1 0.0151226 0.0227202 0.08574 0.0414077 0.00762562 0.0147619 0.0168278 0.0563628 0.045022 0.00672872 0.0140857 0.0409023 0.0183895 0.0466091 0.0370721 0.0447453 0.101029 0.0181992 1 0.0190241 0.0156005 0.0127417 0.0361845 0.0218427 0.0179016 0.0403925 0.0102827 0.0418629 0.0114942 0.138683 0.0379258 0.0247596 0.030639 0.0789156 0.0395197 0.0162271 0.0228387 0.0653858 0.023685 0.00756014 0.0179198 0.0728726 0.0294992 0.0349104 0.0174665 0.0186562 0.0451992 0.0276566 0.0442252 0.0334586 0.021475 0.0291094 0.0238092 0.0440594 0.0244941 0.033977 0.03626 0.0352458 0.0330222 0.979362 0.132587 0.999999 0.0321303 0.0158841 0.0215525 0.00973473 0.0169765 0.0370214 0.0409976 0.0186921 0.993996 0.11649 0.0123419 0.0307601 0.0124661 0.0156166 0.0204699 0.0303038 0.00765961 0.0441351 0.0326801 0.0705595 1 0.199173 0.0115752 0.997936 0.0204534 0.0646918 0.0368989 0.999864 0.180243 0.0312354 0.0180888 0.0123027 0.0570699 0.0346797 0.0551445 0.0139741 0.996433 0.112247 0.0516603 0.023776 0.0261945 0.0599243 0.0169145 0.981554 0.0296317 0.0473173 0.019959 1 0.0206724 0.0271601 0.182649 0.0408148 0.0516137 0.0255243 0.040462 0.029086 0.0250101 0.0580394 0.0347828 0.0551368 0.99957 0.033433 1 0.0413313 0.0678743 0.0600014 0.0141036 0.00908927 0.0297017 0.0272087 0.00410069 0.0271476 0.0162197 0.00941432 0.00444689 0.0599014 0.0136048 0.230986 0.0874806 0.0239883 0.0556332 0.260773 0.0581923 0.0319882 0.00968753 0.0114571 0.0376257 0.0242967 0.0504397 0.0581459 0.04505 0.062836 0.0132537 0.999996 0.0225618 0.0521064 0.0128767 0.0186564 0.027726 0.0191297 0.0353071 0.100461 0.0164943 0.0274702 0.0144531 0.0333393 0.0543206 0.00731925 0.0357507 0.0107482 0.0182255 0.999566 0.133029 0.0661426 0.0632385 0.0523909 0.0864149 0.05624 0.0235452 0.020301 0.0163671 0.0329258 0.0303567 0.0233304 0.133743 0.0237884 0.0295474 0.0206811 0.0268893 0.958804 0.0267586 0.0255962 0.0550057 0.0276802
C4 0.01682655 0.03320005 0.03492605 0.0323902 0.02192185 0.02113035 0.0525148 0.07812715 0.0874225 0.0285698 0.02051105 0.0233085 0.03360575 0.02810515 0.03420155 0.00741978 0.03834275 0.012972475 0.01151066 0.0110133 0.015727 0.0076709 0.01433885 0.5158208 0.03385445 0.0153176 0.00600433 0.5359414 0.0263467 0.05647845 0.0493725 0.001005499 0.01511165 0.003849655 0.01482455 0.00924175 0.001236183 0.01709375 0.0183301 0.0111878 0.9999445 0.00940529 0.02329545 0.01655505 0.047419 0.01550255 0.0206951 0.00227088 0.0250201 0.03674485 0.010406735 0.00846151 0.033527 0.01812975 0.0139667 0.00198499 0.01083015 0.0417332 0.233206 0.0298794 0.02962605 0.007104905 0.00298444 0.0273612 0.00811844 0.0235524 0.0196261 0.001863005 0.03119895 0.00248122 0.9999505 0.013652725 0.0307693 0.009567595 0.0375312 0.006676225 0.013036785 0.2941479 0.0157876 0.01462115 0.00353172 0.59992 0.015663025 0.0801236 0.0946169 0.0155241 0.9999395 0.009600805 0.007726455 0.005207825 0.02571413 0.0112453 0.000813647 0.016759 0.004826005 0.000955811 0.0022517505 0.004620025 0.0397366 0.0062466 0.020142755 0.00909663 0.005022235 0.006941955 0.00192026 0.00979061 0.613213 0.0134804 0.4090788 0.2113683 0.529672 0.0413531 0.00219602 0.0230725 0.03278705 0.027957 0.0365839 0.001033934 0.2831155 0.00745849 0.00957932 1 0.03247655 0.001378385 0.03524915 0.01416015 0.0156555 0.0236587 0.003732535 0.05906225 0.1733034 0.0177171 0.01176423 0.009684045 0.53798245 0.00652557 0.0211878 0.0528161 0.01164125 0.000901497 0.01053431 0.00811751 0.03672465 0.010163345 0.0258617 0.04104025 0.00748452 0.002646505 0.02212115 0.02095485 0.003796245 0.02517665 0.0119133 0.00922531 0.0165243 0.00584186 0.00662421 0.017008385 0.009041235 0.0206616 0.01221755 0.00669306 0.0255765 0.00501259 0.0651349 0.0120718 0.00485909 0.697142 0.01340382 0.02191285 0.0116809 0.00477085 0.00617088 0.005612355 0.0414266 0.07182525 0.0379838 0.005065625 0.030893 0.01297755 0.01554875 0.04233305 0.5466113 0.02130994 0.02899365 0.0588347 0.00529309 0.02770115 0.0181322 0.024523545 0.003615755 0.02978355 0.003950695 0.0333314 0.12650185 0.0752712 0.01796085 0.03213865 0.00644571 0.00315014 0.01156135 0.02407975 0.54530745 0.51024235 0.005098515 0.0105436 0.02747635 0.999979 0.15557215 0.021000215 0.9937015 0.01496845 0.007099355 0.00770867 0.50617085 0.10591915 0.02633835 0.0492084 0.0662541 0.0366366 0.0116003 0.0210116 0.012992505 0.01926165 0.03663425 0.0151916 0.004437685 0.00222399 0.01848487 0.00542984 0.008269515 0.01208971 0.014395 0.0195215 0.9967875 0.0008038585 0.0402168 0.05989575 0.008286245 0.02024315 0.02544645 0.1356592 0.03927435 0.01910835 0.00570683 0.010586245 0.0318495 0.008503555 0.02683365 0.01900165 0.62015 0.009556575 0.03737165 0.004019855 0.02713555 0.0534422 0.005826975 0.00859337 0.01472854 1 0.0250127 0.02470082 0.01260145 0.00649178 0.00886478 0.00437229 0.0784386 0.03668935 0.01966715 0.50294033 0.02359025 0.03654105 0.02880045 0.00710398 0.00405573 0.01036834 0.0047122 0.02163615 0.004289675 0.02170505 0.03570935 0.0143731 0.008739105 0.03550965 0.00834859 0.00570186 0.021377035 0.010399 0.01294847 0.008249725 0.01721935 0.005801775 0.00283681 0.2232947 0.03348415 0.013508 0.00908259 0.008500165 0.00389082 0.01447989 0.1169425 0.00357729 0.008862365 0.0485582 0.0555411 0.01295895 0.0368317 0.008230915 0.0117984 0.01906575 0.006841255 0.013209885 0.00490155 0.012842375 0.005708145 0.9998415 0.1195445 0.06943 0.0285622 0.009975815 0.02525565 0.8305835 0.004241995 0.0160117 0.0027194 0.002665495 0.551772 0.00844692 1 0.00232262 0.011250965 0.00354707 0.012678675 0.01981435 0.6292875 0.006423895 0.005356655 0.02306035 0.010985535 0.0114063 0.02980105 0.004663905 0.00484292 0.00215934 0.009317415 0.48927335 0.02866835 0.299529 0.01331213 0.009691755 0.00412082 0.0011340765 0.0234076 0.001841145 0.0251188 0.00720619 0.05690195 0.0505926 0.009739675 0.05288079 0.0340337 0.02364345 0.0008448945 0.0208195 0.03030645 0.00713606 0.04448835 0.0253332 0.0456339 0.00641883 0.06548485 0.0375617 0.00600004 0.0211475 0.005914505 0.0649669 0.0170627 0.2900953 0.04171275 0.02672385 0.02263715 0.010257125 0.009803745 0.04822127 0.9999995 0.01546803 0.0565856 0.03949185 0.0299847 0.01560856 0.01850705 0.0243008 0.01038669 0.0136524 0.0488584 0.010989805 0.0246849 0.0121547 0.00547345 0.003833485 0.01203665 0.02037025 0.0310659 0.0147194 0.0179347 0.010405535 0.0129833 0.001305646 0.002799645 0.00788778 0.0154853 0.04883535 0.2020405 0.007086575 0.9929995 0.00634611 0.0111789 0.01210625 0.00670545 0.001396991 0.06459065 0.553693 0.000882763 0.008023705 0.01480875 0.02762075 0.009177905 0.00455396 0.03043955 0.0219806 0.0336337 0.4938978 0.0166052 0.01045286 0.011398645 0.0014989495 0.02586295 0.935989 0.0093096 0.00872452 0.51439205 0.0404119 0.003928425 0.009622255 0.002456985 0.006375635 0.007486775 0.004836125 0.002351585 0.0366236 0.0149704 0.005502315 0.0286814 0.006373595 0.0161626 0.013426205 0.0489142 0.02079355 0.00362161 0.0180747 0.010383 0.002223305 0.009272515 0.656789 0.0245475 0.0017474525 0.0177694 0.0181486 0.006834995 0.00316764 0.004354925 0.0299133 0.0162787 0.22488555 0.000801772 0.06013185 0.5315423 0.00640417 0.0171216 0.02871095 0.00665566 0.008947885 0.027482645 0.006290155 0.00398627 0.0188547 0.00191344 0.01786826 0.00523662 0.0156034 0.010731605 0.08905385 0.02795705 0.039703055 0.0260242 0.1724632 0.011988205 0.00446851 0.05105555 0.01569035 0.006958245 0.0329709 0.00714738 0.05034765 0.00557263 0.04139485 0.00765649 0.003047225 0.02872808 0.009004625 0.00931574 0.02299263 0.008823065 0.00509151 0.011083235 0.00597406 0.00461336 0.00785737 0.005034145 0.01212925 0.0114977 0.00169474 0.0249779 0.00788683 0.02879465 0.00267623 0.991676 0.0241659 0.134205 0.1054027 0.13154025 0.04289405 0.05580175 0.01064645 0.004326215 0.06270125 0.03541485 0.0324482 0.02114435 0.03391475 0.0232205 0.0662964 0.991107 0.00239895 0.03796935 0.0180111 0.4254875 0.0182481 0.00429096 0.001801435 0.0033119 0.012785065 0.011004345 0.602797 0.0086403 0.12293785 0.09372425 0.973284 0.0327904 0.00403459 0.9999825 0.013628345 0.0623091 0.0427815 0.00657838 0.00959112 0.2581934 0.0127806 0.0182246 1 0.06288475 0.001347674 0.00917081 0.011631445 0.004863345 0.02037005 0.01399985 0.0239372 0.0229643 0.3416274 0.0254022 0.005658135 0.01933025 0.06416165 0.024251 0.50282505 0.0413091 0.03218465 0.00417332 0.0160045 0.005748285 0.03077915 0.00647078 0.004993755 0.00929317 0.03095105 0.001862922 0.01341745 0.51186815 0.2722626 0.1046197 0.003879895 0.012352155 0.0048466 0.05079165 0.0267857 0.03073375 0.01880375 0.0008057505 0.00858043 0.004069585 0.01122763 0.007984055 0.004943135 0.0285762 0.0571865 0.0134751 0.00230518 0.03307885 0.020106255 0.0764422 0.0349281 0.01362235 0.003654585 0.0226302 0.1045434 0.01678395 0.02168475 0.004747115 0.0202626 0.755399 0.1013415 1 0.0419493 0.04376725 0.02520115 0.007791705 0.0200222 0.004608085 0.01216445 0.010120225 0.002887985 0.03920866 0.05379675 0.00178954 0.0156844 0.005374155 0.0207083 0.02175925 0.01331465 0.3325675 0.09188595 0.002790035 0.0173943 0.030260115 0.0115342 0.0582473 0.00492788 0.005484475 0.0213547 0.9998525 0.004717155 0.596753 0.0210013 0.005747485 0.044018 0.01574845 0.0197947 0.003334425 0.750517 0.0305533 0.04226385 0.0266585 0.009171075 0.027815 0.004301 0.00364938 0.01192795 0.0197561 0.0191178 0.0094582 0.00719986 0.01138597 0.01815385 0.00371686 0.01973075 0.01635492 0.07165325 0.005046035 0.00635446 0.007611835 0.005059135 0.01688795 0.00478163 0.010937515 0.01676285 0.003365 0.00507905 0.06267955 0.0138704 0.0362319 0.57955 0.0730923 0.0340361 0.05099385 0.005498255 0.0373419 0.0271257 0.01019072 0.002276565 0.0304607 0.00695176 0.0421462 0.07504095 0.04936785 0.0675568 0.04053125 0.0111163 0.0059789 0.05163095 0.5687125 0.02060795 0.01884195 0.00770498 0.0208547 0.0601551 0.00809393 0.00478377 0.01153412 0.0506799 0.0158803 0.00318583 0.05141045 0.00707171 0.0715143 0.048150945 0.008093115 0.53103225 0.5451958 0.0233298 0.03057655 0.008715205 0.02700625 0.010594755 0.01072915 0.00512087 0.0172879 0.01102574 0.004607365 0.0222006 0.0272012 0.0236146 0.0389798 0.0270989 0.05413495 0.00788982 1 0.0345891 0.03344215 0.0129248 0.00948041 0.004287645 0.01180433 1 0.53683765 0.009138855 0.0160079 0.0148157 0.006146185 0.03179905 0.011838265 0.00931855 0.00618314 0.004308985 0.149401 0.02955905 0.0012627145 0.0485713 0.0361639 0.006012685 0.07051235 0.0910742 0.15723855 0.08615475 0.00463942 0.003890855 0.004955945 0.00979527 0.2115382 0.16665005 0.727661 0.0547983 0.02981115 0.06738195 0.03493253 0.03587265 0.012283955 0.0207524 0.007417775 0.008859045 0.0332341 0.091086075 0.001772555 0.0181886 0.00306137 0.01054996 0.00203349 0.005935805 0.00478023 0.0141967 0.010704495 0.00499881 0.01470285 0.013363 0.01811965 0.0230911 0.01229262 0.001018761 0.06675565 0.0143108 0.01753005 0.00777813 0.026846 0.002740375 0.00622376 0.02168575 0.5848945 0.581656 0.01643972 0.010580975 0.02578675 0.00883053 0.0352664 0.045144015 0.01575655 0.00206564 0.03068415 0.01963735 0.012181925 0.00368629 0.01805785 1 0.019141535 0.03667175 0.00404784 0.010076855 0.00424844 0.02395675 0.01178265 0.9984355 0.008188035 0.00731635 0.01655555 0.00331482 0.00623332 0.001642785 0.0322432 0.0251066 0.04531295 0.0241344 0.983374 0.0374167 0.03548345 0.00737484 0.0296952 0.53534035 0.0251226 0.00557913 0.2338799 0.08963475 0.0728314 0.0158467 0.01151319 0.069280595 0.002512805 0.0151387 0.001911035 0.0202654 0.04019495 0.0396161 0.01404605 0.0064972 0.0140463 0.0211025 0.00799649 0.002229895 0.00947818 0.0640955 0.010735825 0.01783235 0.005940805 0.5640405 0.5428004 0.00873517 0.03227075 0.0179094 1 0.00586051 0.00523578 0.010122805 0.0245116 0.02822725 0.01609875 0.004211505 0.004406605 0.002219405 0.02411255 0.01030465 0.004670855 0.0202057 0.0052267 0.01938445 0.02057365 0.010118475 0.144793 0.01352135 0.05114915 0.01454627 0.0188742 0.0526341 0.12965955 0.0221847 0.00358951 0.005293635 0.0180706 0.009446675 0.02140091 0.02489885 0.1235535 0.00349048 0.02256345 0.0223184 0.503072575 0.0704635 0.08621189 0.008074285 0.0043706 0.00553786 0.01664575 0.010399155 0.50537775 0.009548415 0.029612195 0.0211502 0.0197854 0.0280302 0.0304002 0.002624645 0.00553068 0.0281143 0.00821803 0.0098481 0.9999925 0.02293115 0.02319155 0.004080025 0.001974885 0.53602055 0.020867 0.0221486 0.0195908 0.54833765 0.005975305 0.014390235 0.00233591 0.003232245 0.01769805 0.9999995 0.0175227 0.00670801 0.012224885 0.0443534 0.0433198 0.01768665 0.0721536 0.03109265 0.0135899 0.006944675 0.001616486 0.00496237 0.02862935 0.01292985 0.003731875 0.002207585 0.0439982 0.002455215 0.0203617 0.0195631 0.001652305 0.011601 0.05995505 0.14229725 0.010262 0.002768355 0.5437283 0.01231902 0.02241185 0.004904735 0.0963002 0.00829983 0.02256495 0.013798845 0.0216382 0.04041417 0.01562235 0.992188 0.0740224 0.005199325 0.01066565 0.0207744 0.02714525 0.006775925 0.0366976 0.014323525 0.01811465 0.02595595 0.02187721 0.01754345 0.02223795 0.007081565 0.53094445 0.0106501 0.0128502 0.009118705 0.0233807 0.04921425 0.00226863 0.602291 0.006962425 0.0058661 0.03587528 0.013960305 0.002003537 0.0282355 0.00505931 0.020824625 0.01871515 0.008165245 0.005924395 0.00690267 0.003265575 0.000371072 0.0148214 0.5483066 0.00391559 0.02201784 0.00527616 0.00511253 0.5351238 0.032996705 0.663016 0.002474 0.17575895 0.0682575 0.02618595 0.02480955 0.02643605 1 0.000894854 0.01065685 0.0141294 0.0015101405 0.0169909 0.004024445 0.0148775 0.0134136 0.0614121 0.0190871 0.01137259 0.0010965215 0.008443765 0.003068865 0.008483595 0.0488316 0.009780475 0.500293625 0.54618605 0.00541227 0.0084687 0.009255445 0.02034205 0.3991318 0.003767475 0.0243406 0.0177026 0.009014725 0.003155465 0.029553095 0.00949273 0.00591497 0.004194165 0.0348413 0.00975836 0.01689095 0.9665665 0.01453725 0.0309127 0.01503855 0.008286075 0.015114835 0.00567476 0.0216817 0.03605115 0.016437675 0.03574289 0.01278915 0.01618727 0.005526665 0.131876 0.09179722 0.018923 0.01086155 0.0142786 0.02553275 0.01480595 0.02085915 0.50515725 0.00742993 0.00929332 0.007188065 0.004467155 0.015011105 0.00527282 0.003418955 0.03709075 0.04770125 0.06150495 0.02804785 0.10428345 0.00138117 0.014014225 0.03329095 0.014628705 0.0212205 0.094237785 0.015704435 0.013604 0.10566705 0.03797635 0.005142435 0.01147183 0.006397865 0.002951995 0.011567885 0.02317485 0.01943195 0.03043185 0.01686315 0.01796145 0.01149385 0.011224615 0.0507696 0.0185732 0.003339665 0.00640558 0.01548275 0.00295764 0.01237435 0.080546 0.02704995 0.01577045 0.003233405 0.03854555 0.5626525 0.0164342 0.03431915 0.007422665 0.03581455 0.0392672 0.01903665 0.01497115 0.00874367 0.0331142 0.022243 0.114642 0.0198516 0.0225593 0.01492935 0.02566685 0.0240678 0.01534715 0.01521375 0.01939725 0.02572275 0.03427665 0.019374 0.0223607 0.0195283 0.01751465 0.1223599 0.034914 0.016163835 0.595588 0.01987345 0.5443622 0.0103614 0.01952285 0.0367214 0.0173624 0.0133388 0.50226235 0.002892305 0.033546 0.00720378 0.03193215 0.07326715 0.01563335 0.0374074 0.02383065 0.0178835 0.02580245 0.01236275 0.02449955 0.010077765 0.0332774 0.01246805 0.0116561 0.0370887 0.0217799 0.016843065 0.0634019 0.609846 0.011914 0.559268 0.0505657 0.02895615 0.01331585 0.03122835 0.02520265 0.0351004 0.02732215 0.03288235 0.0151436 0.02388335 0.0261541 0.0218557 0.01630815 0.0141042 0.0157652 0.02863745 0.005883455 0.02004165 0.02498375 0.0185765 0.0357164 0.0287165 0.0337507 0.02613125 0.03692945 0.0418988 0.04892235 0.01009265 0.02128765 0.0338621 0.7887755 0.15358035 0.04247945 0.02067274 0.004337885 0.007587015 0.07253 0.015914085 0.02863005 0.54035965 0.0003936525 0.994959 0.00580766 0.00293568 0.002803125 0.005991765 0.01576075 0.02489285 0.00519447 0.00578944 0.0013042335 0.0097673 0.01314705 0.03789165 0.01716485 0.0116033 0.0309709 0.02140085 1 0.02403505 0.007398455 0.02741155 0.01208532 0.01129889 0.02496605 0.01559485 0.54498885 0.001469593 0.002600295 0.01442605 0.02840285 0.956673 0.00405703 0.010301375 0.00804095 0.01210543 0.00605374 0.0204261 0.005635895 0.0496777 0.0576553 0.045393 0.00874514 0.00451205 0.1300705 0.999959 0.0201465 0.54130755 0.031287075 0.000758397 0.01712419 0.0179909 0.04056545 0.007877345 0.0225768 0.0002291584 0.00849518 0.03506325 0.0133751 0.0258739 0.0511568 0.00783922 0.0195605 0.0159371 0.01414595 0.6195745 0.01536465 0.005009405 0.02275705 0.0209038 0.5546805 0.05979275 0.010383515 0.02420355 0.010707895 0.013474255 0.00926212 0.01331695 0.004840245 0.0124989 0.002295765 0.023378 0.00175558 0.02541825 0.00462636 0.9996555 0.0145956 0.0342992 0.0216101 0.01449105 0.00455896 0.02644865 0.018314975 0.005277245 0.677735 0.00365864 0.02118275 0.022156575 0.001470495 0.52622835 0.00860678 0.04457215 0.01267428 0.008649975 0.00597938 0.00530126 0.6971315 0.0080065 0.00516034 0.02240962 0.004705665 0.003940765 0.03070045 0.03047424 0.008461785 0.005069945 0.50759555 0.00414751 0.012677995 0.5281709 0.010629265 0.5364259 0.03968425 0.090984185 0.00630407 0.54180565 0.06489155 0.03161615 0.03135625 0.776358 0.00797249 0.00620277 0.00556755 0.01025087 0.00847876 0.0121478 0.001185113 0.000746483 0.0276782 0.02655585 0.0202988 0.04507515 0.0359814 0.0133109 0.409204295 0.0147963 0.004168815 0.006124365 0.04176695 0.50909185 0.05278505 0.03129115 0.00338019 0.00307396 0.003629815 0.0363412 0.01330866 0.0069532 0.005468645 0.010084545 0.00117006 0.00339204 0.0172131 0.014563 0.006769285 0.0389009 0.0130443 0.0429433 0.000373665 0.01865395 0.04549 0.011010225 0.0149313 0.03820995 1 0.031599185 0.53822965 0.0246306 0.01812365 0.00760037 0.02540464 0.0200305 0.004630845 0.008801065 0.03047625 0.024485015 0.000838241 0.19140045 0.02082675 0.0096919 0.11679135 0.00855487 0.0459525 0.002281865 0.0482543 0.008224105 0.01284184 0.0408953 0.0202196 0.006063845 0.5455337 0.003535405 0.02742305 0.01897403 0.0392931 0.51089905 0.00728764 0.026938205 0.0113641 0.002246085 0.564019 0.0391939 0.04522075 0.53030895 0.0134403 0.5567475 0.002821505 0.0155817 0.01903525 0.005066125 0.01497195 0.01482637 0.011052595 0.0418828 0.01352484 0.999942 0.007001465 0.0732057 0.0184238 0.00361445 0.0324057 0.00560067 0.5439148 0.008561875 0.001415445 0.04032775 0.0135044 0.0433999 0.0178721 0.00465837 0.03131725 0.0116225 0.00731637 0.02976565 0.02747895 0.602957 0.55751 0.00858054 0.0162491 0.02386465 0.00374339 0.1825414 0.0129856 0.052921775 0.03085635 0.03568145 0.0309012 0.01872985 0.006004465 0.01386448 0.1183511 0.00588875 0.02527055 0.0131184 0.004747005 0.00812886 0.01293755 0.004020275 0.0173681 0.01530315 0.04010775 0.00805731 0.003086555 0.00677025 0.00313371 0.02127905 0.00303008 0.00244023 0.01487435 0.05147305 0.01700985 0.0225326 0.004931255 0.01073005 0.004574015 0.016022 0.22408778 0.00773805 0.007980425 0.0614806 0.05308525 0.00618162 0.004412045 0.04519825 0.02691835 0.00654445 0.001870975 0.001635385 0.0284005 0.02468185 0.00428336 0.01065076 0.47973598 0.006393065 0.015508 0.03708025 0.01758345 0.006663535 0.0239956 0.01840873 0.0479349 0.01961395 0.00259234 0.02920655 0.0182144 0.009422475 0.01706125 0.0333583 0.0314728 0.00993702 0.0412634 0.0007240865 0.02070695 0.00563675 0.015415235 0.026998295 1 0.08994115 0.02284115 0.00810114 0.019500115 0.01577335 0.0272448 0.076381 0.01872725 0.04054335 0.51004305 0.00794132 0.009251265 0.01303832 0.0254433 0.01389785 0.0139016 0.02147685 0.0142018 0.001967095 1 0.07291025 0.011083395 0.0177768 0.306672 0.04482085 0.041083485 0.01584965 0.02066175 0.0062397 0.0230309 0.0181886 0.00344306 0.02133345 0.0257556 0.01571325 0.51118455 0.994973 0.02716525 0.702003 0.03302005 0.00384093 0.04158395 0.03258035 0.03898105 0.00647238 0.009321985 0.004412155 0.01642275 0.006842085 0.5687985 0.02326735 0.06654945 0.0118421 0.9999545 0.02111715 0.031885 0.002775765 0.268535 0.001466571 0.031292 0.02217945 0.0180337 0.0323847 0.00238368 0.04569695 0.015009185 0.0256855 0.019411775 0.02768275 0.01498195 0.0242107 0.0005903875 0.02378175 0.0233439 0.0945931 0.00310261 0.025793 0.422809 0.00270185 0.00694816 0.00306204 0.04608355 0.02418365 0.01315123 0.0017450455 0.018316 0.001734955 0.01045802 0.0064469 0.006180535 0.002362525 0.0209414 0.0222847 0.00264555 0.00750769 0.003763735 0.0462643 0.00752234 0.0363346 0.0258446 0.0015014745 0.00720174 0.004565085 0.0221976 0.0156001 0.0436844 0.02114715 0.0252033 0.40356035 0.007807255 0.00670262 0.01460505 0.007071515 0.02106455 0.008988235 0.01412325 0.50042705 0.03525995 0.01457545 0.00165244 0.0249351 0.00074494 0.0768176 0.00489645 0.001650405 0.00506002 0.00678483 0.006096735 0.00246333 0.0310755 0.0511685 0.03148125 0.002926215 0.0217291 0.02086595 0.0991576 0.00179312 0.004715105 0.0375552 0.06714995 0.50002885 0.9999825 0.02241165 0.02735475 0.002078655 0.05566405 0.0010153405 0.01552285 0.304365715 0.012195395 0.005867195 0.0010045695 0.0231838 0.026270755 0.002136525 0.04564815 0.0350429 0.006548795 0.02407255 0.00740523 0.01534625 0.0134535 0.002013455 0.0250954 0.02480562 0.0251336 0.03144095 0.00412705 0.002249145 0.01211585 0.0234208 0.003706115 0.02461675 0.5182755 0.022855 0.04887875 0.01942565 0.52916735 0.0305039 0.004308605 0.0149994 0.005639155 0.044702895 0.004390565 0.03389155 0.01892985 0.05653215 0.9793135 0.011194145 0.0082947 0.00220071 0.01897335 0.003251715 0.004278715 0.00364205 0.011824865 0.00820768 0.01294375 0.0008378545 0.01700355 0.32773245 0.017906795 0.00170435 0.0038839 0.000753216 0.011519625 0.001193026 0.02086585 0.006959475 0.002607115 0.00210184 0.0130883 0.008164045 0.0011833235 0.06081 0.03459295 0.002294295 0.01706346 0.0297331 0.0247363 0.006998485 0.00412965 0.0331143 0.00246451 0.02069915 0.01599435 0.042831 0.5490364 0.01892595 0.49402945 0.01215377 0.9900265 0.02269505 0.0587977 0.00731684 0.07397015 0.00507176 0.0153819 0.00161964 0.03909655 0.009523965 0.0262958 0.02789955 0.00811911 1 0.0168958 0.0171451 0.00535601 0.01311035 0.00579409 0.0224269 0.003218645 0.014161245 0.01408213 0.0191701 0.0437674 0.025735005 0.008198535 0.01792408 0.02319535 0.005096235 0.0166426 0.088413 0.02903055 0.00554486 0.0362082 0.00949131 0.0638398 0.129361 0.03123165 0.003392375 0.0560369 0.10202135 0.54092085 0.02321565 0.06795172 0.05297784 0.0522538 0.0383563 0.00880807 0.0037273 0.00548937 0.007324245 0.52322015 0.00556222 0.0093667 0.0125221 0.00521627 0.004881315 0.00374514 0.01125807 0.004503685 0.010720545 0.11029345 0.00914572 0.0224513 0.00293624 0.0242252 0.0157653 0.0760545 0.002928475 0.999981 1 0.014566265 0.0102655 0.005205565 0.015139995 0.003642645 0.5420946 0.01152857 0.02202915 0.02604275 0.0310379 0.50325217 0.01075315 0.0490807 0.00622762 0.02381625 0.0127676 0.00232083 0.01372995 0.00777943 0.02767895 0.00793169 0.01895885 0.009758515 0.5503305 0.007714715 0.0388454 0.02527985 0.0254967 0.490514795 0.03439825 0.04702175 0.08393295 0.23322745 0.04811765 0.0516599 0.00501938 0.0361125 0.00335332 0.02751905 0.03455455 0.0563754 0.00397806 0.003808865 0.001486405 0.002345575 0.05204 0.10786368 0.00492751 0.489273775 0.035719 0.01818685 0.0383033 0.0842547 0.016097545 0.0487875 0.01981295 0.00230844 0.000950149 0.0112157 0.18341445 0.05613255 0.00166706 0.9999875 0.00420271 0.00402735 0.01155549 0.01804529 0.00202464 0.00837981 0.008881685 0.0103024 0.00389254 0.002220206 0.0288108 0.0141856 0.00816622 0.00565751 0.00935397 0.04882165 0.03057362 0.00995572 0.0166167 0.561636 0.004213975 0.03151375 0.02050215 0.0106801 0.001765095 0.01872705 0.005272555 0.02398225 0.49596517 0.02407455 0.967707 0.5079463 0.1502343 0.00920255 0.02259755 0.013224305 0.005587875 0.001220819 0.0393215 0.011702115 0.006284635 0.9999955 0.0152599 0.01332885 0.01689985 0.02508565 0.01427475 0.00918539 0.006309915 0.02414795 0.003246335 0.0270624 0.097827595 0.012068385 0.0247938 0.042346 0.0363532 0.5478825 0.00205025 0.03838925 0.019092605 0.005335615 0.02828355 0.0162307 0.02171025 0.0150328 0.02642765 0.07064885 0.0119445 0.03268605 0.007930765 0.999017 0.67805 1 0.280716 0.00285955 0.06034875 0.0285194 0.479003215 0.0487617 0.016418945 0.02802275 0.0447171 0.01855255 0.008948405 0.007516125 0.0265942 0.02610065 0.02419535 0.0122286 0.0134006 0.008368005 0.0309088 0.011028705 0.009556005 0.04483515 0.0231625 0.02612785 0.00190911 0.04251415 0.02085035 0.00228534 0.003634695 0.0199648 0.0230572 0.00627036 0.11371595 0.003954095 0.03863405 0.03517205 0.0213907 0.04922635 0.0465628 0.0122066 0.00423971 0.01183626 0.01985941 0.0273959 0.0349352 0.03677785 0.008801645 0.00776999 0.04126035 0.00804868 0.01643505 0.01826155 0.01432545 0.07684035 0.00637651 0.02515835 0.06864736 0.013176 0.007172275 0.0278701 1 0.03158085 0.01321715 0.05486715 0.0444639 0.007573435 0.1059562 0.0124681 0.01534135 0.02824985 0.0613194 0.007847845 0.0040517 0.0204989 0.05090485 0.081482955 0.02932535 0.01654885 0.03860975 0.01317995 0.0179802 0.0448193 0.04215905 0.01280855 0.01420275 0.0313172 0.0248286 0.01560642 0.0202799 0.04096025 0.0572635 0.0352322 0.0212836 0.0238637 0.0520348 0.0291505 0.0350751 0.02460535 0.0410348 0.03945185 0.04840865 0.04125235 0.0508065 0.02620505 0.03024685 0.01071646 0.0204844 0.004724155 0.0285061 0.009604475 0.014629795 0.0228577 0.03604885 0.03024591 0.003676575 0.01479525 0.007341515 0.04494395 0.0195688 0.00832705 0.001279978 0.01577995 0.05272265 0.02780013 0.0121806 0.0066588 0.0141739 0.0444109 0.01688945 0.00739507 0.02242795 0.41195185 0.00608713 0.0311835 0.002341315 0.02552245 0.002363095 0.018327485 0.0332083 0.999997 0.07750095 0.02543605 0.0136524 0.00353106 0.0403882 0.0356508 0.0389442 0.02213615 0.0167774 0.00479657 0.007954575 0.008993745 0.021042535 0.006045925 0.006535915 0.225125465 0.03074895 0.9998225 0.08304945 0.05153845 0.002386945 0.0342583 0.09123395 0.0320144 0.0232453 0.0231672 0.5092012 0.1462171 0.006685935 0.014485715 0.0103748 0.01792735 0.02715135 0.0136894 0.007932225 0.02166305 0.03086295 0.002366895 0.0533748 0.024905 0.0540301 0.00190367 0.02161865 0.01798025 0.01258045 0.018808175 0.0261063 0.0262125 0.0207708 0.021854845 0.04310695 0.01045113 0.02538465 0.004617805 0.09341025 0.0199246 0.00398897 0.01038528 0.561953 0.52630725 0.0129161 0.02184425 0.0013240285 0.02608625 0.0139416 0.007583455 0.50658705 0.54531415 0.01321165 0.04102775 0.0080863 0.01818835 0.011866495 0.0354112 0.02316965 0.006068955 0.001734765 0.499870135 0.0341653 0.009428 0.0190169 0.0299633 0.025738 0.0134421 0.03336445 0.04513915 0.01499045 0.01161975 0.01663135 0.02658735 0.003650045 0.003675695 0.0265982 0.00621812 0.1277775 0.007683605 0.00323221 0.00343548 0.00780318 0.0226459 0.0200013 0.0500109 0.0849704 0.042179365 0.0222732 0.0388989 0.002050545 0.02434035 0.08476705 0.07526605 0.00440701 0.037574 0.00628935 0.0430489 0.04428205 0.0101508 0.005266745 0.0234084 0.02029995 0.059637485 0.0300713 0.5078028 0.00869676 0.01247832 0.0334324 0.0190192 0.0279219 0.062351005 0.02688335 0.00775746 0.0423036 0.5164952 0.002328185 0.00948784 0.003665855 0.00470743 0.012457335 0.01033219 0.012743785 0.007482675 0.006690055 0.01987295 0.020151 0.02370545 0.0193788 0.003251605 0.00547074 0.0210159 0.00509884 0.01150598 0.006070525 0.52959445 0.0897483 0.001591145 0.00654972 0.006294455 0.0215981 0.54329095 0.042831915 0.04328765 0.01904515 0.54538155 0.007245095 0.01274797 0.0175445 0.01172812 0.009537155 0.02464815 0.006032415 0.00609812 0.28489975 0.53791245 0.0173378 0.00375806 0.00224609 0.999984 0.005661915 0.02636725 0.01031038 0.9959625 0.0132272 0.0135416 0.01814115 0.00326601 0.11810285 0.02941915 0.005919135 0.03377375 0.02084135 0.02911485 0.003809675 0.01158517 0.00323436 0.00533613 0.006242165 0.008311405 0.007467505 0.01860085 0.00823174 0.01558885 0.010147545 0.13066885 0.01522745 0.03122752 0.0579303 0.0131591 0.003889045 0.004951575 0.0254995 0.00625756 0.03123485 0.0265935 0.00834972 0.01509625 0.010069185 0.0117557 0.00775339 0.05449485 0.0006846325 0.0513906 0.0076938 0.0157611 0.01093955 0.00666032 0.009931455 0.00917011 0.00821037 0.01077509 0.553963 0.012442625 0.007693405 0.01231634 0.05554505 0.00407552 0.0178515 0.008565685 0.00684756 0.00968921 0.0191454 0.04568515 0.0190959 0.0224989 0.00481352 0.02124775 0.004316965 0.0232368 0.004288475 0.010432375 0.09036405 0.01825615 0.53446655 0.0238387 0.00425007 0.0114785 0.0169353 0.03043015 0.04964615 0.0357276 0.02831475 0.02002932 0.01520205 0.03569555 0.00510302 0.0580189 0.0226677 0.00927129 0.01496075 0.00952279 0.00310469 0.0411919 0.08404795 0.47204315 0.0340859 0.02465045 0.0243298 0.06539205 0.03179705 0.00628217 0.0351211 0.02847335 1 0.0150292 0.04961315 0.005308185 0.01361631 0.0186561 0.0186222 0.01021972 0.00790807 0.0952312 0.001442645 0.00337876 0.0155284 0.0048965 0.01015735 0.004784575 0.00751726 0.0213928 0.0323328 0.008727185 0.009477735 0.02324005 0.00425872 0.02484815 0.01316494 0.03432975 0.002637015 0.02408735 0.02248 0.00674978 0.003351575 0.0582125 0.9999985 0.0009088995 0.02360235 0.0225168 0.5665365 0.00663771 0.0321791 0.02800505 0.18486515 0.01090695 0.01214615 1 0.009219795 0.002753765 0.993166 0.011505955 0.0412063 0.02422635 0.01368575 0.00172193 0.0319117 0.003247855 0.0446753 0.03041635 0.009412175 0.0195435 0.0171494 0.003779535 0.006413965 0.03074085 0.00224775 0.0347796 0.00763899 0.01838805 0.00936393 0.007764145 0.0172718 0.00950821 0.003335445 0.005194175 0.036194 0.03443235 0.00424929 0.015756375 0.54302745 0.058845 0.02979315 0.0287795 0.01537345 0.009474665 0.01852065 0.0495346 0.0965531 0.05008345 0.001130055 0.02056225 0.0362158 0.0331231 0.382011465 0.0114021 0.00440457 0.0345591 0.002451245 0.0201913 0.0301651 0.00752198 0.00371348 0.05881085 0.0232418 0.005546435 0.01668135 0.5165337 0.0253091 0.004841035 0.00544927 0.18127665 0.2682727 0.025940575 0.02793235 0.0025625 0.02291925 0.006744625 0.04985605 0.03196325 0.3768766 0.02392905 0.00465274 0.04981125 0.03850909 0.02403771 0.04326225 0.006140855 0.00585748 0.00690008 0.01701155 0.01932675 0.02251075 0.003450635 0.016662 0.004704945 0.0567424 0.00313792 0.001686575 0.0333192 0.02756625 0.006990135 0.01528505 0.0138357 0.00651907 0.007104805 0.00374089 0.0390148 0.0059505 0.3820015 0.0021089 0.03134085 0.0538181 0.006546665 0.008332535 0.0272056 0.9999995 0.0150321 0.006956395 0.02449984 0.03307765 0.01224705 0.52365405 0.03100385 0.5085689 0.00326107 0.008950545 0.00185265 0.0008137155 0.006450445 0.0445027 0.0342207 0.0182745 0.00990295 0.0009824825 0.0012675435 0.0144031 0.003486315 0.0152458 0.00409227 0.0137801 0.010857315 0.00980494 0.0012854105 0.01362772 0.00683031 0.00368698 0.000587886 0.007206805 0.00400936 0.0140558 0.01144583 0.03491395 0.01530425 0.01750475 0.01196145 0.00283121 0.0533676 0.0595511 0.5340617 0.02913625 0.0649165 0.01304745 0.005573345 0.53308905 0.02030341 0.009059805 0.02454395 0.0292373 0.0003612675 0.54061015 0.009286105 0.04330085 0.0237589 0.0709527 0.006779215 0.012338995 0.00766226 0.730973 0.01298225 0.01842065 0.00282188 0.6996755 0.0327075 0.00892822 0.004896945 0.0213974 0.01353215 0.0297343 0.0114462 0.005125055 0.0878529 0.0176804 0.0169804 0.00289804 0.00597102 0.00371562 0.013132085 0.01772385 0.008874465 0.004004355 0.01107444 0.03590275 0.00687603 0.0218459 0.10723445 0.0133633 0.07045965 0.649865 0.01314035 0.09197015 0.9999525 0.00882838 0.00718736 0.0452396 0.005652995 0.01842125 0.0202458 0.007434585 0.622815 0.0553114 0.0145712 0.00851092 0.0117035 0.00472509 0.01040927 0.53418545 0.02977665 0.02371515 0.0160907 0.0016532515 0.02004336 0.0423527 0.018835 0.1110301 0.0145096 1 0.01844265 0.04629615 0.0288747 0.0301046 0.05144255 0.02524585 0.00985658 0.0205579 0.01864715 0.0493966 0.03192035 0.00667777 0.04244635 0.0482704 0.0329593 0.005129655 0.023205 0.02334545 0.02328995 0.0266274 0.04355205 0.0287265 0.0485909 0.03064755 0.0238779 0.01718585 0.01737915 0.0150563 0.0139611 0.02993065 0.0005498025 0.005581005 0.02532865 0.01072152 0.05837515 0.00791899 0.00335826 0.5474389 0.0184662 0.0540931 0.021837 0.912885 0.9999015 0.00327871 0.038513 0.02366275 0.01295675 0.003707265 0.05066055 0.00287632 0.00947061 0.017506225 0.5408434 0.0746129 0.01724395 0.008689395 0.014311605 0.0209436 0.011932525 0.04251935 0.011195875 0.50226699 0.00799066 0.0157762 0.02562705 0.02507985 0.02589225 0.02964765 0.05978675 0.5278251 0.54584855 0.015453 0.007103155 0.0223765 0.00883078 0.001527405 0.5260068 0.00495342 0.00786246 0.018599615 0.0317065 0.07044015 0.0187112 0.02769295 0.0178017 0.0159533 0.01060663 0.00714672 0.02617935 0.007530575 0.002501915 0.00722035 0.1007998 0.0014717465 0.00205419 0.005105535 0.0141898 0.002291275 0.021034225 0.00459482 0.008224445 0.0193513 0.0114946 0.13694025 0.0171453 0.005001935 0.01943735 0.002839505 0.581564 0.0169969 0.01598407 0.009551115 0.013207325 0.02054455 0.01227815 0.01803385 0.01564576 0.0304443 0.0346469 0.00446937 0.0375466 0.6491865 0.02712655 0.01847645 0.04597005 0.01206474 0.04363785 0.012005975 0.00638842 0.00347779 0.0204834 0.005885765 0.02659855 0.03149355 0.5776655 0.04816825 0.0222779 0.0211833 0.0192747 0.003260825 0.01020649 0.05119825 0.0119731 0.0368149 0.04239565 0.1017562 0.002600625 0.01374985 0.0230952 0.03035005 0.0175945 0.01088341 0.005954325 0.0148427 1 0.0165385 0.02334085 0.0196614 0.0272823 0.008476975 0.007331925 0.0230022 0.0195068 0.01083105 0.01244675 1 0.00327229 0.0724942 0.00309964 0.01628175 0.03733525 0.0226501 0.05094935 0.03279755 0.114417 0.01611765 0.4697088 0.02468545 0.02841095 0.0440561 0.044145 0.03091255 0.590198 0.0190238 0.02080575 0.0155893 0.9999285 0.02697285 1 0.00933857 0.0291857 0.0183619 0.01982625 0.0233289 0.001785885 0.08949305 0.011505495 0.016698 0.08365215 0.0221752 0.006111605 0.558161 0.00802703 0.03293835 0.11122495 0.004233655 0.00669273 0.009199865 0.0156669 0.00235732 0.5344296 1 0.012130225 0.0644212 0.03465795 0.01715225 0.00592194 0.014149225 0.009516475 0.006646985 0.0493765 0.1441923 0.007382995 0.004466975 0.00277271 0.0198139 0.00276359 0.0306804 0.01506055 0.06409105 0.01850104 0.999967 0.501051005 0.03319925 0.005334825 0.005726945 0.01416794 0.010214935 0.021853 0.0372338 0.014005935 0.030174 0.01908905 0.00669922 0.015367345 0.003639735 0.01857365 0.0187396 0.01890385 0.01150715 0.00974898 0.43853431 0.0212848 0.02910735 0.006793635 0.01016262 0.06479045 0.0147876 0.0210513 0.02448005 0.00612941 0.02142275 0.00364886 0.00608525 0.002873205 0.01536568 0.0187347 0.0225337 0.0196416 0.0119871 0.0163093 0.010177935 0.0154986 0.0222944 0.0289357 0.0444941 0.02335185 0.0120895 0.0159089 0.005670175 0.002931085 0.0204108 0.0299185 0.01796695 0.008792055 0.01440607 0.1437443 0.04554645 0.006579505 0.01838725 0.005948295 0.00302737 0.0234988 0.00800983 0.0224396 0.00115213 0.0566361 0.00190564 0.15526706 0.030559025 0.009083985 0.0211635 0.02125315 0.03424615 0.00537347 0.08065415 0.007161745 0.04046265 0.006264575 0.0268153 0.01981735 0.02257295 0.02541915 0.02595035 0.003798105 0.003218745 0.00323332 0.014862255 0.008386315 0.05766215 0.00470729 0.0023529 0.01313099 0.01608135 0.006420555 0.004173605 0.010256195 0.01296401 0.001804055 0.01965815 0.0608579 0.0622452 0.01011282 0.08765235 0.002811885 0.07180705 0.00261583 0.002472955 0.00541734 0.001068386 0.004993575 0.5361863 0.02066685 0.0105407 0.0108153 0.0279884 0.0199447 0.003912785 0.013051765 0.002624225 0.002093135 0.0217406 0.01085721 0.009371065 0.0751702 0.003105345 0.0486733 0.02729045 0.046603 0.0246508 0.02435635 0.09700125 0.006931775 0.0322144 0.002517535 0.0151011 0.010447425 0.0176516 0.0378518 0.00176056 0.2729225 0.011199575 0.0907982 0.03278035 0.03543837 0.003862885 0.0636157 0.011593515 0.01158658 1 0.563703 0.02739535 0.004316025 0.003574535 0.9103285 0.009057575 0.0135615 0.009212915 0.51305545 0.003516825 0.4881625 0.006413515 0.0412928 0.015001765 0.02182 0.10552295 0.04384075 0.006297375 0.0045575115 0.002359064 0.03061335 0.002625 0.0196054 0.0517347 0.02778195 0.004918125 0.02484775 0.0024757 0.04730285 0.008386015 0.0112899 0.038499 0.0032945 0.01017858 0.08147565 0.0183531 0.598152 0.008230715 0.02014995 0.005322675 0.51646415 0.04740055 0.02274215 0.00671158 0.001905515 0.01192045 0.0971952 0.002887215 0.018767 0.010852685 0.0196526 0.002691595 0.01884995 0.01350445 0.157309 0.0132485 0.03798498 0.0198198 0.01577495 0.001704985 0.05303995 0.04981045 0.00660071 0.00796447 0.00305747 0.016888275 0.5261094 0.0507684 0.008307755 0.01494885 0.02011255 0.03629695 0.003854625 0.04882195 0.03144185 0.0175816 0.006189615 0.003822655 0.00856621 0.003632475 0.03831875 0.011839945 0.01125785 0.006477035 0.01748027 0.00361883 0.0311694 0.03446985 0.00319122 0.02916725 0.0543391 0.00329223 0.00770183 0.0255271 0.0455844 0.006898075 0.031773 0.019601405 0.006287815 0.00587478 0.06550335 0.06107555 0.0221082 0.025395 0.01864295 0.03985745 0.0215839 0.013369055 1 0.01937005 0.5543985 0.0238784 0.02634005 0.02149905 0.0385064 0.01525384 0.04399805 0.954921 0.01051415 0.5400102 0.005962425 0.008764745 0.02537501 0.9999995 0.0265174 0.01293975 0.01739026 0.01702705 0.10717545 0.1194394 0.12096775 0.03495765 0.03542905 0.0292222 0.01862385 0.032274 0.003238205 0.00460535 0.011773005 0.03499045 0.00424422 0.09641145 0.0137641 0.00645858 0.02086186 0.00175025 0.00656915 0.0230927 0.009394575 0.001756715 0.030919 0.00327723 0.024373 0.0143072 0.04352925 0.005271105 0.120929 0.02188905 0.0184488 0.03435585 0.0437619 0.02126955 0.00803234 0.00352696 0.00397506 0.009264745 0.01595527 0.00575503 0.0759223 0.00732258 0.007397945 0.00837729 0.008281365 0.01981715 0.009266545 0.54567745 0.0273052 0.04777455 0.009436395 0.017635695 0.001999515 0.0144751 0.01665245 0.005520315 0.01928255 0.00456243 0.0254269 0.02752735 0.0261164 0.0016262665 0.01291985 0.0213502 0.006098675 0.010551095 0.02334885 0.047009 0.0092954 0.009838 0.01431285 0.025123715 0.00871606 0.06832405 0.504780825 0.00365076 0.998879 1 0.06042405 0.00520397 0.00818133 0.011904025 0.002848365 0.00248049 0.9999745 0.02744589 1 1 0.00701919 0.01600165 0.007239635 0.003601395 0.009661975 0.02595674 0.0258637 0.503402635 0.012891 0.01894445 0.0485779 0.57784 0.015510765 0.846251 0.01685385 0.005262325 0.0092496 0.00429126 0.5907815 0.0184334 0.10308225 0.5497773 0.03162105 0.09612 0.016488815 0.005659605 1 0.03889705 0.00621197 0.00826962 0.005455985 0.009878165 0.01253135 0.02164185 0.01484905 0.00544666 0.005395865 0.0680214 0.0900816 0.001882979 1 0.9997285 0.9999875 1 0.01748605 0.0008687725 0.02868205 0.00688742 0.03115075 0.01353905 0.03120305 0.021245985 1 0.00580675 0.03783 0.004795425 0.001291712 0.001757855 0.00709807 0.00581929 0.005596095 0.0172985 0.01890575 0.010616845 0.01728665 0.003447595 0.002032965 0.0274007 1 1 0.0170196 0.02089 0.01209425 0.04143675 0.01859325 0.0217444 0.008735015 0.0468114 0.005703855 0.02286035 0.50241705 0.00162014 0.032654 0.05453315 0.007476165 0.004853375 0.0198354 0.009899395 0.011631335 0.002680985 0.05056125 0.1297675 0.006213255 0.5771295 0.01893685 0.0101992 0.013435665 0.03108185 0.03132335 0.00809428 0.014855 0.01833555 0.1821445 0.02796635 0.0527608 0.927932 0.009528865 0.013585205 0.0245882 0.01674105 0.00782622 0.0414028 0.008870415 0.999703 0.06935795 0.00406075 0.010534795 0.01357395 0.002567595 0.998837 0.0262731 0.003609315 0.01768245 0.008004895 0.02585525 0.0220467 0.0153936 0.0107287 0.0191608 0.02252675 0.0360059 0.03524915 0.017775875 0.002569235 0.03456935 0.003639275 0.01368425 0.02897535 0.003739015 0.00560552 0.04449955 0.010280895 0.0224795 0.025390465 0.02747845 0.0367838 0.0224731 0.02224515 0.00327472 0.0150031 0.00738754 0.01076858 0.00679051 0.003519995 0.02175305 0.012754635 0.0283174 0.0537528 0.01782545 0.006217535 0.0364075 0.010418125 0.003610255 0.008579105 0.0275139 0.00497672 0.003741415 0.008223325 0.01245405 0.946916 0.4851606 0.001388285 0.01544585 0.008001675 0.00352437 0.0149637 0.01573606 0.014124895 0.004985995 0.03185835 0.0347318 0.00832246 0.02833625 0.0013373935 0.6739065 0.01039993 0.05537925 0.01270705 0.01159347 0.00321352 0.007570535 0.02586995 0.00252675 0.03004465 0.1897465 0.02613255 0.03045095 1 0.003061175 0.058801 0.00262505 0.0182091 0.00644988 0.00681698 0.0438339 0.01343035 0.00213336 0.02622145 0.000812742 0.0295502 0.04573088 0.0227341 0.001886395 0.00819998 0.03225075 0.0074851 0.008631185 0.00830016 0.0247141 0.0131867 0.03304994 0.0716621 0.00547714 0.006812 0.006883255 0.0301909 0.009464495 0.004528735 0.0153589 0.4043175 0.00623425 0.35426045 0.014436385 0.0270667 0.011516345 0.003966245 0.0304843 0.1038463 0.007210145 0.01600525 0.02302895 0.015049765 0.01454285 0.022704375 0.0274174 0.00439933 0.02269665 0.0203437 0.007040505 0.0342456 0.02395205 0.04172135 0.04122405 0.03010735 0.1035394 0.00765228 0.00571423 0.0138162 0.03647885 0.0165114 0.006558685 0.03664295 0.02171045 0.0168833 0.02287275 0.02119075 0.0009989975 0.01193934 0.005765055 0.00746989 0.02405375 0.02381205 0.03975675 0.00274518 0.00271922 0.006248515 0.02375425 0.01373475 0.007426965 0.4726968 0.004300285 0.02140915 0.002457725 0.0120895 0.073671 0.02602865 0.0325263 0.0135965 0.02415615 0.0123554 0.05690255 0.003014155 0.017597 0.002895615 0.00527883 0.05183765 0.010683655 0.00693453 0.00566478 0.04340965 0.022309255 0.52510675 0.0422594 0.007431225 0.06899555 0.00263106 0.0263783 0.0792794 0.0221285 0.0276624 0.02451895 0.0109869 0.05484935 0.002742965 0.01345215 0.50407426 0.55095 0.01179565 0.12400465 0.0161793 0.080932 0.0424112 0.0006032245 0.00996422 0.0177325 0.0318156 0.0326835 0.008519345 0.006592405 0.0129439 0.05006255 0.004212505 0.004019255 0.007507275 0.004165405 0.01357125 0.00757702 0.095342 0.0295912 0.009964345 0.0257049 0.020333 0.01925805 0.02519415 0.0535947 0.070508 0.0284082 0.0259497 0.0527925 0.04621185 0.00781982 0.00209922 0.0198256 0.004816645 0.03687605 0.00511492 0.0205844 0.0182794 0.0134272 0.00529303 0.05048405 0.03383645 0.0356992 0.0021707595 0.04054115 0.03465665 0.0167004 0.004298005 0.00315056 0.02923255 0.006179585 0.02418845 0.00658884 0.00893508 0.0236514 0.02143955 0.0108707 1 0.0128876 0.0012509525 1 0.007110135 0.021890955 0.005352815 0.011913535 0.01555955 0.01405515 0.007122785 0.00393908 0.5445559 0.0014293565 0.01544905 0.0671742 0.007579665 0.00677511 0.01736405 0.007303925 0.013443645 0.0275668 0.05927473 0.0562473 0.00860434 0.01383445 0.0428274 0.0235665 0.010096085 0.0158771 0.00712526 0.006147395 0.089198 0.016527275 0.04744785 0.02920445 0.00412025 0.0004029095 0.02947745 0.0289868 0.01640965 0.0167925 0.02653865 0.03198235 0.01135765 1 0.0157355 0.003781755 0.00501592 0.03024295 0.5516305 0.102935 0.7661035 0.02353545 0.0240865 0.009520315 0.0163928 0.02090635 0.63065 0.00513039 0.001310185 0.01238915 0.556732 0.04862655 0.007114665 0.005820845 0.05941835 0.01652965 0.0313112 0.0088659 0.0409637 1 0.00212396 0.01311443 0.00611451 0.03976195 0.01757885 0.0452389 0.00836304 0.0041402 0.004092475 0.583854 0.03016135 0.007798405 0.006121795 0.0144002 0.011583 0.18342714 0.005624805 0.02404855 0.0118481 0.01726905 0.005439915 0.04277695 0.0313374 0.0195098 0.0084031 0.003312895 0.005779535 0.0103476 0.003046585 0.01980605 0.0199822 0.02057005 0.001998975 0.00708829 0.0311666 0.00262738 0.02685825 0.008340465 0.03655435 0.00288773 0.02235745 0.00791791 0.00591211 0.02446695 0.003683615 0.03546115 0.07570335 0.593826 0.01323764 0.003978735 0.0026497 0.00925868 0.00496744 0.0176166 0.01366275 0.006755775 0.01986095 0.00474551 0.0251843 0.006828805 0.052556815 0.02686395 0.00625412 0.010350015 0.00523857 0.06375635 0.0270559 0.53551835 0.01603115 0.00507227 0.00863121 0.017386 0.00894033 0.5659665 0.004542695 0.003050985 0.007913185 0.01346885 0.633252 0.0215267 0.0160081 0.00345099 0.00345691 0.0509061 0.03735275 0.01568827 0.021 0.006958745 0.01038891 0.01608395 0.01186392 0.008779975 0.001888255 0.0224781 0.02167785 0.0287967 0.7998865 0.0203413 0.0232212 0.002160651 0.04808265 0.01435201 0.00247511 0.02252205 0.008769175 0.002031445 0.02592515 0.00755404 0.0191871 0.01091755 0.02986805 0.2286669 0.0796336 0.04336165 0.002087945 0.04377345 0.04934715 0.01405895 0.00591322 0.008389025 0.03244055 0.51364275 0.0243426 0.01756255 0.0125728 0.00832307 0.010477265 0.09383835 0.02638995 0.0701059 0.05152784 0.0136986 0.01943185 0.00428967 0.02995705 0.00822674 0.00880035 0.0211548 1 1 0.022292985 0.0182579 0.002637125 0.03013035 0.06274495 0.0361501 0.00607909 0.02002755 0.595655 0.00755957 0.01381996 0.0271662 0.00682887 0.012318 0.006417035 0.0221427 0.03725125 0.03694615 0.02990235 0.0376793 0.003756115 0.0696613 0.00457377 0.0772468 0.01987835 0.023584595 0.04053265 0.00771942 1 0.009662995 0.1003528 0.00712697 0.03557595 0.018414 0.0192667 0.02764315 0.0127355 0.007754625 0.02950185 0.0548536 0.003535245 0.04451985 0.03338795 0.04219595 0.0148655 0.02671455 0.01244537 0.0217704 0.02212375 0.00747539 0.003571135 0.01364805 0.01057025 0.005601615 0.02515455 0.108278 0.0135222 0.0287408 0.00709238 0.06113755 0.0236906 0.0279283 0.01419355 0.01693345 0.004824355 0.01826765 0.0920426 0.04342605 0.027400405 0.6532505 0.0106571 0.013397015 0.003708485 0.01215445 0.09907905 0.0396004 0.09957915 0.02154805 0.01102045 0.005365025 0.0056456 0.159774 0.01357985 0.012039755 0.02078825 0.013546 0.01705245 0.02298275 0.02083085 0.0138883 0.02671335 0.5389895 0.03851144 0.020085285 0.02183215 0.02080445 0.0689762 0.00536581 0.0200951 0.0178927 0.0314559 0.025508095 0.05896355 0.00551201 0.065233165 0.0225082 1 0.002231366 0.0375194 0.03146455 0.0197333 0.02056565 0.0663035 0.559891 0.0008432925 0.558327 0.007461035 0.017386155 0.008255855 0.01030789 0.019381875 0.010788415 0.0025633 0.005261545 0.016082225 0.01274755 0.01497975 0.006229795 0.0373753 0.00878288 0.0241211 0.02037805 0.52882565 0.00890237 0.009087165 0.01697575 0.014000235 0.0061941 0.16567385 0.02986215 0.002432625 0.0298988 0.0170104 0.00615853 0.0278462 0.01432093 0.004773835 0.00424609 0.0241692 0.07920685 0.00759586 0.0296322 0.000362101 0.03116252 0.01424155 0.001604665 0.0122028 0.002246775 0.565636 0.52553095 0.011891595 0.0034124 0.03240035 0.00669967 0.00390223 0.00400989 0.999094 0.07266635 0.001945585 0.02672165 0.0194215 0.0170975 0.000351941 0.0778807 0.01482515 0.01859075 0.0438817 0.01812355 0.01292917 0.0277491 0.0203188 0.014865265 0.00554906 0.0560975 0.007000725 0.004895985 0.0219693 0.61106 0.0178624 0.00484099 0.001414432 0.5348537 0.009302475 0.01129065 0.00556933 0.5291057 0.0050268 0.00859958 0.01135675 0.0135341 0.004662735 0.00383975 0.0626113 0.004281255 0.00843454 0.005165925 0.010809795 0.004389475 0.027382755 0.00896656 0.00944441 0.6566945 0.0901592 0.02395165 0.003648235 0.03410525 1 0.00093461 0.00552922 0.01428245 0.015783 0.005340095 0.0254755 0.00847793 0.03711845 0.1948755 0.0293541 0.543265 0.0127575 0.0151063 0.058737 0.0420895 0.02523005 0.0280339 0.54655065 0.0271787 0.007668605 1 0.0009562295 0.0296162 0.01273855 0.0533879 0.03067745 0.017013 0.00332081 0.00251609 0.0235935 0.0134819 0.00237242 0.00735625 0.01609 0.006048125 0.001648495 0.5087779 0.00627666 0.009661205 0.01069605 0.009346095 0.006208915 0.570538 0.010085515 0.00586396 0.003767365 0.007187305 0.014924 0.0724397 0.007988585 0.6931525 0.006431395 0.5820415 0.01118189 0.002488745 0.02232385 0.02108235 0.018034205 0.02558365 0.01836165 0.0296049 0.00345255 0.01593495 0.0145739 0.00251644 0.00380272 0.00684509 0.0167809 0.0528001 0.00612675 0.02770375 0.012749055 0.005931025 0.0174005 0.27711245 0.00430309 0.99976 1 0.0715768 0.002971335 0.02155685 0.01313005 0.0275563 0.0181988 0.01006292 0.03940715 0.00302935 0.008422905 0.00828567 0.0689901 0.0043367 0.0187614 0.01824819 0.01648295 0.02036955 0.005929335 0.02546045 0.005316205 0.014891 0.000266924 0.0366701 0.00921887 0.00310007 0.004282125 0.01873545 0.0602241 0.006160745 0.01946745 0.0338688 0.005567205 0.010056045 0.0196431 0.01422525 0.0131718 0.9999875 0.009689255 0.01478771 0.0230192 0.489976395 0.07720205 1 0.03572745 0.0305165 0.01767871 0.02042525 0.02331285 0.0293523 0.02286535 0.0179849 0.0483549 0.0231814 0.123191 0.02078425 0.010226875 0.006945725 0.037030925 0.01156901 0.02433615 0.01024211 0.0179149 0.002744865 0.01695945 0.0075994 0.0120134 0.01281357 0.003548575 0.01700865 0.012921105 0.9917415 0.07059445 0.009280765 0.0298026 0.010096905 0.011020855 0.5312202 0.820582 0.03456925 0.01564945 0.003136775 0.00578441 0.00812368 0.006409295 0.01541825 0.02154355 0.51894395 0.03876185 0.01235104 0.08305885 0.006633595 0.028086 0.010228805 0.04913885 0.01117585 1 0.00476208 0.03925825 0.02157575 0.0119117 0.02718215 0.014842 0.585045 0.08086375 0.00707353 0.002824525 0.011519285 0.007256105 0.11756575 0.02004695 0.0032988 0.0379448 0.00343339 0.002989015 0.5403366 0.02254709 0.01773655 0.005988255 0.00982816 0.02907255 0.02798305 0.012823 0.02164685 0.0361831 0.0366216 0.01365775 0.005100285 0.00911531 0.1109474 0.0231281 0.000782741 0.0148994 0.053344635 0.005350575 0.054021 0.0255908 0.00537175 0.00406731 0.0123514 0.0141936 0.02436445 0.00633267 0.006174485 0.010544275 0.999999 0.006594945 0.41588635 0.8394775 0.002740355 0.02087395 0.4145522 0.02620589 0.00279959 0.035123 0.00841881 0.008022595 0.0551095 0.009615125 0.008679935 0.0312065 0.009486885 0.01485539 0.0042366 0.01310535 0.960635 0.0040678 0.1226264 0.01982395 0.00481247 0.5343322 0.01449529 0.00973396 0.003616645 0.0293723 0.0270569 0.0451987 0.002248975 0.02360525 0.003806205 0.02310025 0.01266415 0.0207989 0.0427927 0.0032139 0.00454315 0.031500065 0.00482432 0.01940955 0.009173265 0.0248504 0.0236176 0.01210215 0.03801174 0.01128145 0.013405115 0.00467302 0.006541415 0.0041327 0.0240298 0.53534575 0.52980205 0.00208915 0.0047466 0.01221475 0.0245987 0.00275444 0.0209925 0.004977965 0.0749499 0.010128675 0.016082145 0.003407815 0.0424587 0.0136391 0.002919815 0.00311821 0.10239055 0.0429628 0.0107209 0.0409506 0.004700745 0.0152548 0.54014905 0.0204213 0.0136722 0.005845235 0.007717615 0.0120916 0.01359375 0.012437125 0.0286858 0.00090887 0.0242164 0.005509045 0.02300985 0.004796195 0.0197982 0.05186575 0.03269826 0.000852624 0.0205088 0.0241477 0.0363767 0.01119843 0.0484268 0.01143193 0.01653965 0.0443599 0.007354115 0.004506695 0.0168659 0.003640725 0.02714615 0.012960965 0.02020555 0.0425576 0.0156594 0.11221695 0.0210923 0.03897355 0.0373876 0.074061 0.02079465 0.00417833 0.02846915 0.00325681 0.03314815 0.0137143 0.02723045 0.03098845 0.01064665 0.005043985 0.0138383 0.998465 0.00967432 0.57189 0.1416964 0.0365221 0.01433915 0.02706046 0.01448125 0.002913285 0.01573285 0.00934231 0.01005896 0.58771 0.0108542 0.00241565 0.03323635 0.0224203 0.003654975 0.03243215 0.02435545 0.0335175 1 0.0120255 0.013614865 0.03127485 0.0217475 0.0291473 0.01801345 0.006351795 0.5363587 0.00816886 0.52200995 0.0303337 0.005337525 0.009369405 0.05135385 0.01644245 0.05188545 0.00692828 0.01685155 0.0832645 0.010558285 0.18165905 0.0224715 0.0360876 0.18720565 0.0568654 0.0205911 0.605682 0.9189545 0.008243375 0.020315005 0.00756478 0.006765785 0.003638805 0.03941545 0.00623768 0.01077029 0.02276075 0.00907683 0.0190366 0.007704835 0.0256324 0.04163475 0.004175285 0.006590615 0.03794315 0.03148595 0.004072235 0.001722265 0.0068027 0.001824055 0.01636835 0.47045285 0.001714245 0.0380741 0.00956802 0.538783 0.00730331 0.0359749 0.004070535 0.03420905 0.0217189 0.008636175 0.00648609 0.04785065 0.029853 0.06163235 0.01914412 0.9999925 0.06754785 0.006585995 0.01047575 0.02902525 0.003283345 0.01053525 0.007006425 0.00650642 0.01951435 0.005662175 0.09566285 0.03450525 0.002361515 0.00795317 0.01143825 0.1231324 0.03511305 0.0221938 0.005290455 0.0145981 0.0237232 0.02368455 0.00462009 0.005235395 0.03842155 0.009178085 0.03835515 0.02035515 0.52623255 0.50745755 0.02444255 0.0200976 0.002983085 0.00572246 0.0129161 0.0202854 0.999127 0.006127695 0.0237193 0.02743965 0.2410304 0.02742305 0.00456316 0.04107875 0.0642592 0.0123272 0.010825205 0.004288595 0.0263627 0.003972555 0.01936495 0.002987985 0.0288914 0.01967335 0.002099675 0.0773344 0.9999845 1 0.013351795 0.53341535 0.03808095 0.008113235 0.005354265 0.005369685 0.01142755 0.03263918 0.9999755 0.01753231 0.011243 0.0116849 0.0611276 0.009216335 0.0190762 0.02701361 0.00299141 0.0016262925 0.0203644 0.011396035 0.00518243 0.9999995 0.01505652 0.001191315 0.0568049 0.03748495 0.006206395 0.01905725 0.0158413 1 0.51971885 0.0199062 0.54601825 0.009004505 0.6755225 0.006698975 0.006255015 0.00847086 0.004749515 0.014101055 0.0317207 0.0249494 0.01326945 0.00919705 0.02707225 0.00894725 0.009250755 0.018343415 0.01742335 0.01502257 0.06881215 0.008931625 1 0.04408375 0.0152832 0.0748321 0.53452055 0.0278024 0.0195205 0.00367043 0.0294402 0.007059685 0.0297946 0.019397 0.0683905 0.01878675 0.009447755 0.0222229 0.0258962 0.02466685 0.5489298 0.00475018 0.0173389 0.01684745 0.003093955 0.02256145 0.011483315 0.01049564 0.004635045 0.008199312 0.0246385 0.004928175 0.008558465 0.0180526 0.0444085 0.001904235 0.003975685 0.008608755 0.010079255 0.01549335 0.005161585 0.011740995 0.00745809 0.00257947 0.01566895 0.00970417 0.005738215 0.03439505 0.00280303 0.001662711 0.011633315 0.0505477 0.0197023 0.02916955 0.0117951 0.02752175 0.03314155 0.0220026 0.01172038 0.00965136 0.03786975 0.01264565 0.003303555 0.01106075 0.04463555 0.003265585 0.0324481 0.3124846 0.000299985 0.004942075 0.01100775 0.005041595 0.00452068 0.00225316 0.0414045 0.02059525 0.013277095 0.05493745 0.05053685 0.0100897 0.00781383 0.036303325 0.00301844 0.06210905 0.02657795 0.013247265 0.0817616 0.03117525 0.0508078 0.002281025 0.0171291 0.02944275 0.04858615 0.009958955 0.010036425 0.0307079 0.005417755 0.00499297 0.02018365 0.02392505 0.007599855 0.02582595 0.0348563 0.004492035 0.0195145 0.07688955 0.003837715 0.0928414 0.0476647 0.00845802 0.51933485 0.007315235 0.003871845 0.02584955 0.00799349 0.0140937 1 0.999987 0.001803949 0.0284216 0.10919185 0.01628545 0.003270835 0.06010165 0.00215802 0.0168596 0.01633505 0.00187001 0.01147102 0.08588605 0.01014507 0.00929355 0.02406915 0.03323895 0.007200965 0.004224995 0.02217335 0.999971 0.01469355 0.00251595 0.574039 0.0419158 0.01231104 0.010946235 0.00530441 0.005496745 0.00347373 0.006457035 0.01918247 0.006880295 0.06290547 0.000907774 0.00415889 0.010907005 0.01256135 0.0133134 0.00296275 0.008724695 0.01757715 0.0385922 0.0451287 0.01856965 0.003383005 0.01553105 0.01141085 0.01172795 0.007261615 0.01202613 0.02336985 0.0169108 0.5646075 0.00718368 0.02545535 0.006001075 0.02648655 0.0109336 0.01287442 0.0141189 0.0194345 0.002119025 0.013294115 0.0272343 0.0250048 0.004103875 0.009152045 0.009249675 0.00589249 0.010815165 0.0150055 0.01299026 0.03783055 0.02237625 0.003982455 0.0201107 0.01795825 0.04722075 0.03324215 0.0176436 0.0264325 0.03526085 0.0342025 0.01404705 0.01563063 0.1222339 0.05107715 0.02527685 0.00646931 0.0133551 0.009943385 0.02684485 0.1117936 0.006121255 0.0289039 0.08671355 0.00852766 0.012330575 0.0280186 0.00641765 0.0302376 0.181659 0.01185535 0.0670938 0.11033015 0.03914685 0.00872754 0.01564327 0.054446 0.005227925 0.03206435 0.00930329 0.0202339 0.0203679 0.01854805 0.01868795 0.02282185 0.01579567 0.05042305 0.02613075 0.03086915 0.05384515 0.0449 0.0593468 0.006781035 0.0252848 0.00841672 0.02579135 0.01035518 0.54526055 0.002569155 0.0250025 0.0262009 0.03355905 0.00825313 0.04823575 0.00330879 0.01624655 0.02716295 0.008077745 0.012701775 0.4539368 0.010445865 0.008305645 0.01684685 0.0050739 0.0349397 1 0.01292605 0.0195559 0.00429867 0.04679105 0.01678085 0.003231755 0.0057749 0.00319206 0.007406805 0.010034515 0.03135375 0.0732636 0.2871059 0.4255335 0.06046145 0.0139679 0.01914385 0.0187017 0.006874835 0.01856915 0.02436605 0.02944616 0.01882355 0.02153035 0.0268916 0.01220491 0.008366985 1 0.009100125 0.00862785 0.03500305 0.0182297 0.5570715 0.03282405 0.00904715 0.02417185 0.013175 0.0197543 0.0320523 0.0133673 0.001359245 0.004178215 0.008313615 0.044749265 0.013698465 0.013579915 0.01895135 0.0209635 0.02897895 0.012760035 0.0299266 0.02462865 0.004438765 0.2654412 0.01025155 0.0106739 0.0387655 0.0463975 0.010568315 0.03756625 0.01342575 0.579942 0.591087 0.1831927 0.00252808 0.006121675 0.01476725 0.008281205 0.0099516 0.06391823 0.007469095 0.02910575 0.06025555 0.008281135 0.03911865 0.02977425 0.04823915 0.02463795 0.00277897 0.01694105 0.00315579 0.003965385 0.00874518 0.012566455 0.04113945 0.01185225 0.00102487 0.021991 0.007821985 0.0317774 0.011679655 0.007862455 0.0123304 0.011576055 0.566357 0.019124 0.00727447 0.01668315 0.01628385 0.028904565 0.06316555 0.0641235 0.0187148 0.0649326 0.02296475 0.01725285 0.0351957 0.01186972 0.0579975 0.002680315 0.001555165 0.007080175 0.03435425 0.00365632 0.016565775 0.04786655 0.003496295 0.0331953 0.00629051 0.00632352 0.0134671 0.003901235 0.008644835 0.0205415 0.0231171 0.008316325 0.006662235 0.00876483 0.015272815 0.003666285 0.002105565 0.0327842 0.02323495 0.5504455 0.01784385 0.010318545 0.14411815 0.0132149 0.02458765 0.02195665 0.0268216 0.0300027 0.0210215 0.5602885 0.008634825 0.570396 0.0536032 0.01434307 0.009400325 0.5296855 0.028578 0.07025905 0.03807795 0.007229165 0.03802435 0.5423271 0.9995455 0.03526585 0.00354131 0.008329285 0.03559695 0.007015875 0.53743425 0.0075856 0.01562435 0.0336082 0.02917995 0.0318104 0.00246264 0.3120447 0.01487739 0.008641605 0.009194085 0.01278915 0.0353255 0.003151745 0.01704745 0.02781475 0.01271 0.48869254 0.0454665 0.01785275 0.50585105 0.022046545 0.00322516 0.03010395 0.0193289 0.003552 0.005082275 0.01609285 0.03626845 0.0088692 0.03270405 0.01508945 0.004307215 0.00463577 0.02990745 0.008538515 0.087642 0.016171465 0.00574132 0.00664679 0.004180955 0.009671915 0.0280613 0.00877003 0.02769435 0.00810367 0.002497975 0.02731635 0.0577211 0.00811774 0.007272965 0.008824785 0.00780249 0.01250185 0.02901945 0.01861 0.01532045 0.04572145 0.002968685 0.50841795 0.0120163 0.0159016 0.00738735 0.00609379 0.01005348 0.01915315 0.00483203 0.007647885 0.05115285 0.009731075 0.01255375 0.053840945 0.6573895 0.011948 0.9734415 0.01926255 0.001745475 0.0325924 0.0148912 0.0569052 0.0225099 0.01194968 0.004921585 0.0362939 0.03292745 0.0742412 0.01977838 0.0142547 0.00287066 0.02416875 0.0099609 0.01832115 0.0448759 0.00195955 0.008785935 0.0356527 0.00778274 0.05315375 0.01273985 0.004531575 0.0349138 0.0468082 0.002468935 0.003596955 0.00351221 0.0266661 0.02960025 0.001190578 0.00297707 0.00236114 0.007381805 0.00655288 0.0120188 0.02124805 0.01080192 0.02551935 0.01769555 0.0377543 0.02772105 0.00022647895 0.022983 0.00448584 0.009207405 0.01104608 0.0331238 0.0243088 0.007331045 0.008989885 0.004631755 0.01322015 0.007349645 0.01985355 0.00562002 0.48003605 0.033268 0.01143375 0.019735695 0.0432111 0.0499012 1 0.00688979 0.0234063 0.002669225 0.009156345 0.0121779 0.05063775 0.01028689 0.01424285 0.00235157 0.0287082 0.06998895 0.007082795 0.012949555 0.0169073 0.00771154 0.0083895 0.0549108 0.02895335 0.00696249 0.03510745 0.9846875 0.004843025 0.012190065 0.0172491 0.0130595 0.5502805 0.05517635 0.0265005 0.00822458 0.007669045 0.03579215 0.0095488 0.01435365 0.003313575 0.01129094 0.0242777 1 0.002600155 0.01246045 0.0636306 0.01978545 0.02608315 0.04044705 0.003434835 0.00376829 0.0163831 0.02250415 0.0285554 0.0242882 0.0329772 0.0462819 0.010064555 0.00663973 0.00240161 0.04745005 0.00290894 0.0071047 0.0200304 0.01013948 0.01378705 0.006437685 0.0211968 0.03299325 0.0645516 0.12615715 0.0148641 0.08674205 0.011719005 0.02412665 0.010099825 0.005015365 0.8782525 0.006983695 0.002825395 0.003643305 0.01380365 0.006201165 0.02463865 0.01178255 0.001536645 0.01537635 0.0168256 0.00541097 0.0273357 0.02403475 0.00458819 0.005071185 0.00477048 0.007909295 0.53970025 0.00499611 0.01023553 0.02394855 0.010910505 0.014498985 0.00357976 0.046612 0.011135475 0.0250505 0.006852165 0.00719116 0.02815405 0.0140841 0.017274945 0.006936005 0.009808965 0.01009056 0.00831097 0.005892625 0.00246662 0.07174335 0.02323339 0.00193576 0.00732745 0.0315185 0.0304625 0.001841035 0.0315951 0.00931404 0.010807105 0.006501755 0.006587025 0.0270582 0.00175711 0.02387005 0.01302504 0.014189 0.022112 0.00353008 1 0.0119342 0.002580265 0.0009263395 0.0413221 0.02300875 0.008707935 0.01904955 0.01016178 0.061488 0.007863165 0.0062037 0.54240425 0.0358086 0.020948825 0.01464345 0.05491905 0.01569185 0.00304542 0.15315095 0.008601135 0.006589495 0.06679955 0.02178915 0.51556195 0.015146385 0.6319905 0.0066412 0.01985865 0.035394 0.006391875 0.002671255 0.006611905 0.0252789 0.0265388 0.05317445 0.004786545 0.007354645 0.0124597 0.0598034 0.03382475 0.01163102 0.005575735 0.010404355 0.00319704 0.02888915 0.0233235 0.0166052 0.008879965 0.01437319 0.0241544 0.0160395 0.004673755 0.006990325 0.00494524 0.0218716 0.002721975 0.003807695 0.00685498 0.02579375 0.004216145 0.0389055 0.012446 0.005283355 0.001893545 0.0463307 1 0.0128784 0.0653396 0.01218848 0.01359745 0.00347254 0.00170737 0.02098615 0.00284919 0.007846115 0.01836885 0.0170189 0.00212107 0.0202838 0.010141305 0.0105108 0.0160132 0.01860487 0.03904425 0.0922052 0.006845165 0.9999235 0.0210451 1 0.553416 0.004989575 0.0169199 0.003616515 0.006607625 0.01488332 0.00412231 0.05386205 0.5553945 0.0300692 0.4947428 0.035502475 0.00942883 0.0328291 1 0.01343125 0.009335625 0.00267788 0.009507105 0.00424338 0.50654145 0.004405295 0.009452005 0.01218015 0.007332785 0.05027025 0.008690355 0.004225605 0.00230421 0.00768247 0.5840745 0.05683225 0.008004525 0.0242731 0.00724522 0.03668325 0.0210483 0.666113 0.0178404 0.02915725 0.009905165 0.0214236 0.01576265 0.004416485 0.0505068 0.06223615 0.02746315 0.007776705 0.0138922 0.00492211 0.01979047 0.01388055 0.0123793 0.16819 0.02406145 0.01012991 0.00424244 0.0386794 0.02233265 0.02020715 0.037637 0.00733407 0.0172194 0.0002162985 0.013289 0.016506 0.5398635 0.01048786 0.004686165 0.016491 0.06837995 0.02937235 0.01491475 0.0673792 0.02472555 0.00830987 0.007984365 0.007398155 0.02936015 0.0224126 0.0178193 0.016282965 0.00609737 0.03493485 0.02689075 0.01133407 0.04090555 0.0168992 0.0260259 0.00957158 0.07770465 0.5272761 0.00931317 0.0377122 0.004930795 0.002361025 0.1283466 0.0134933 0.5302584 0.00719978 0.00659709 0.5829355 0.006103185 0.9957745 0.556167 0.0205479 0.582821 0.033936 0.0557353 0.003305005 0.54912065 0.02514225 0.015260395 0.002985115 0.568965 0.04972375 0.0183234 0.5358272 0.03407215 0.002473045 0.02859195 0.008440425 0.01688741 0.03027937 0.00957253 0.007367955 0.04026475 0.02863695 0.01729935 0.00419362 0.005026355 0.02376135 0.0360667 0.010987385 0.0214399 0.9840015 0.004821 0.21373 0.01563415 0.0446209 0.008357035 0.004324955 0.0251691 0.01391895 0.08030305 0.0374597 0.006830925 0.012505095 0.01064871 0.01757245 0.0202634 0.02981775 0.001878765 0.1523455 0.0124469 0.00859831 0.688193 0.002487905 0.003296135 0.004278685 0.0139964 0.01718135 0.05008775 0.00120513 0.01586995 0.005813585 0.00170517 0.02155955 0.009044615 0.0197558 0.02857645 0.0277385 0.0240877 0.0456509 0.00114205 0.022994 0.0281511 0.00140461 0.019024735 0.01659675 0.00712702 1 0.007119495 0.002498025 0.04336205 0.009578745 0.03444935 0.07307565 0.010770105 0.0647533 0.008582955 0.0250277 0.0078906 0.00296234 0.0182056 0.00586077 0.03283185 0.144774 0.03573155 0.00595558 0.0245285 0.008802495 0.0217649 0.18268015 0.0156407 0.01067043 0.0210361 0.02319525 0.01188795 0.03851185 0.01450155 0.470159375 0.02536225 0.458459 0.07022315 0.007236425 0.08967305 0.00701603 0.001722445 0.01419395 0.0111386 0.5625915 0.00403527 0.013379555 0.02169185 0.1003223 0.09937095 0.11133385 0.0169176 0.10117735 0.008830465 0.00320775 0.013486855 0.007721795 0.007690765 0.003253215 0.01510235 0.015208435 0.03007075 0.002845665 0.00232091 0.004782505 0.01580035 0.0196898 0.0169557 0.0016947105 0.012654315 0.00477039 0.0206168 0.01136515 0.0261001 0.005122025 0.5373492 0.008691375 0.5649825 0.012161675 0.5228263 0.003967105 0.02903928 0.00862837 0.43517973 0.02195 0.0177317 0.02063895 0.0169113 0.0314842 0.0221017 0.03018955 0.00559649 0.00758395 0.0157403 0.00698147 0.006895845 0.026488 0.008049705 0.01171984 0.132620685 0.01742689 0.01783935 0.5812465 1 0.05677235 0.0132834 0.005648895 0.01013671 0.022250425 0.0191773 0.4192048 0.0204603 0.0111222 0.014298 0.0570006 0.03010705 0.0311664 0.0328878 0.02846935 0.0176027 0.010023875 0.02123485 0.0261096 0.01211311 0.015599025 0.00670362 0.001542015 0.004293425 0.03685635 0.00284099 0.0235997 0.04649095 0.03356935 0.02071405 0.0497235 0.0604698 0.015806 0.003716005 0.0262554 0.02366975 0.0430834 0.03560115 0.01756132 0.010069985 0.01715695 0.02492185 0.0793611 0.01703105 0.02458975 0.03430055 0.022023345 0.0216112 0.0229116 0.008056205 0.01966175 0.01762735 0.0189847 0.00532069 0.008955325 0.01897635 0.0527687 0.0260107 0.01080955 0.0134118 0.005654865 0.01768615 0.006815495 0.0204452 0.00399454 0.0186657 0.57471 0.0171987 0.0175558 0.03439835 0.0108101 0.0166496 0.02307015 0.00872811 0.00224111 0.01587875 0.00793589 0.008748725 0.5625275 0.04159325 0.0224778 0.0267524 0.00765321 0.03266 0.02356615 0.0263308 0.008539625 0.010128605 0.03106225 0.0269255 0.01055687 0.01368765 0.03661485 0.5530855 0.0150645 0.0156817 0.0481463 0.00162537 0.0129023 0.02607635 0.0289394 0.0129267 0.0284143 0.01446987 0.018402925 0.00909887 0.03864705 0.003373965 0.01747855 0.02619475 0.00784159 0.022515 0.01563145 0.005801175 0.02548871 0.008439555 0.01197254 0.004990055 0.007674125 0.12205925 0.003906105 0.02642703 0.02739525 0.03868595 0.05634785 0.0119422 0.002502635 0.008490205 0.012095375 1 0.0402354 0.0144063 0.03829295 0.009319725 0.00762751 0.0121668 0.01332305 0.0464657 0.0422834 0.05553855 0.0193656 0.007361905 0.23991635 0.02300795 0.0239344 0.005607345 0.024533 0.004690915 0.01906675 0.00250142 0.004607435 0.01570227 0.0291079 0.01184702 0.03769885 0.030546 0.0205442 0.1824892 0.00872963 0.02938115 0.0362625 0.012235995 0.014494355 0.04581085 0.00682478 0.00172479 0.552126 0.002318355 0.0245513 0.02383835 0.007861815 0.02904785 0.0300639 0.0184358 0.0126221 0.02071825 0.003776065 0.0220051 0.03291605 0.0211969 0.004572805 0.0138634 0.02909235 0.03350105 0.007935615 0.42958585 0.009486685 0.00957103 0.007066475 0.00602838 0.0264039 0.00488571 0.00532664 0.02003685 0.0296183 0.01500385 0.007667045 0.01843825 0.02352535 0.10580055 0.014183 0.01495315 0.005246725 0.02380765 1 0.03424925 0.000813796 0.01481185 0.02672145 0.00805787 0.510505 0.009100565 0.01978085 0.02879645 0.004403665 0.00675022 0.036073125 0.054673935 0.0107166 0.0197055 0.038123775 0.00483763 0.01577635 0.010631795 0.0195554 0.00416838 0.00535719 0.0639315 0.02314015 0.04666005 0.031416255 0.00722161 0.027735135 0.004597425 0.127212 0.0053252325 0.01669265 0.999992 0.0483086 0.01954445 0.00774131 0.0131116 0.003958485 0.00757898 0.012999415 0.0376199 0.001185343 0.00591959 0.00612216 0.00500721 0.006866075 0.2007935 0.00497867 0.04376395 0.0120796 0.02915335 0.00615806 0.00155324 0.0583991 0.02766195 0.017182 0.02496945 0.0219119 0.00279719 0.02292755 0.0250313 0.02039445 0.0279889 0.54200995 0.011007745 0.11280675 0.00391845 0.012149605 0.00701833 0.0319522 0.01002161 0.0137569 0.02933795 0.00729357 0.007125355 0.0211926 0.0219192 0.011642875 0.0333032 0.21947745 0.6040755 0.1489697 0.00356815 0.010046705 0.00402481 0.00911782 0.003594355 0.09389285 0.013689445 0.006690695 0.00434724 0.291005 0.003393835 0.03663425 0.02516285 0.02454615 0.0161429 0.0216676 0.0240256 0.03058685 0.02166425 0.05595115 0.0160122 0.004128325 0.0208623 0.035168805 0.002788525 0.00561935 0.0231213 0.02972565 0.628424 0.02309095 0.017718 0.0480409 0.02737175 0.006761945 0.008409115 0.0293784 1 0.6941935 0.01135679 0.00600283 0.0036713 0.007493165 0.0294742 0.02344635 0.0108551 0.0052257 0.152956 0.014590415 0.04146595 0.00757633 0.014126335 0.0326868 0.05179715 0.002547035 0.00486122 0.0084479 0.012992 0.004812405 0.00982049 0.009444255 0.03788025 0.07404025 0.01749115 0.00989263 0.00508928 0.00524018 0.0037137 0.02584755 0.02791955 0.004167005 0.005184585 0.02645905 0.03822155 0.01440885 0.012821275 0.00326058 0.06316455 0.00656231 0.01623795 0.00434053 0.012806915 0.5691365 0.023647812 0.01629269 0.003751875 0.022737 0.02094765 0.00425198 0.0204565 0.0208319 0.01377645 0.03973925 0.0354454 0.00535366 0.07001435 0.010792365 0.10384435 0.043915 0.00365562 0.007175475 0.0638268 0.03657945 0.02013425 0.00992556 0.004446155 0.54165305 0.0205475 0.0216154 0.03822645 0.0328455 0.02464605 0.0284567 0.0223975 0.02747905 0.02320715 0.0338121 0.02787215 0.0472735 0.05403815 0.03506625 0.0356715 0.02914905 0.0291516 0.02568045 0.0231196 0.02279745 0.03923851 0.006768925 0.0195185 0.00146097 0.021361 0.08011075 0.03310185 0.413641675 0.0454474 0.009584365 0.00877479 0.0434664 0.0351731 0.00204674 0.10316 0.0395044 0.004192845 0.02257605 0.0209433 0.027259 0.00814292 0.609565 0.016137035 0.008024155 0.020897 0.0126349 0.00979968 0.008849305 0.00837681 0.0740124 0.999761 0.01748175 0.002443625 0.009874795 0.004162445 0.0159467 0.0278 0.00627985 0.0221985 0.002348505 0.00806167 0.0660449 0.07348685 0.02523155 0.00433025 0.008169865 0.01204325 0.0204884 0.004002865 0.1739018 0.00762479 0.02346535 0.00773886 0.03406445 0.00391401 0.0141581 0.00989344 0.0194552 0.00241889 0.02967225 0.00409035 0.0269677 0.001686985 0.00545059 0.03540575 0.020815 0.9999875 0.01673725 0.01718775 0.0313352 0.00170341 0.00344432 0.014640675 0.09083815 0.0166007 0.0219514 0.01139071 0.02072275 0.01382359 0.02145635 0.00930389 0.02461735 0.009869895 0.1107876 0.0479003 0.42521205 0.0515201 0.00478194 0.0261606 0.008376345 0.0278858 0.0652167 0.011985275 0.555987 0.01472515 0.300106 0.01177275 0.03156765 0.00802023 0.02641805 0.004220435 0.05754315 0.01276265 0.01061446 0.003387625 0.000592182 0.0122378 0.02408186 0.009199855 0.999881 0.01480372 0.0329955 0.004991515 0.0137756 0.01464655 0.08958805 0.10214095 0.0388165 0.04210195 0.02142065 0.0217107 0.0042381 0.01286305 0.02430305 0.00480553 0.03059685 1 0.0151258 0.5289107 0.00849398 1 0.03751045 0.0193591 0.0208261 0.50365805 0.007908245 0.005465845 0.02699865 0.012205915 0.0289536 0.00754132 0.0425603 0.0138572 0.007562235 0.0141188 0.0261688 0.01465538 0.013972865 0.008765845 0.02422655 0.0131947 0.003534115 0.01171895 1 0.01815255 0.013095325 0.00643067 0.0617455 0.00972777 0.04450715 0.013621 0.022307 0.004274395 0.05411945 0.006390065 0.00881987 0.03370415 0.0194368 0.0038996 1 0.01651745 0.01812965 0.02166595 0.003787965 0.004119715 0.0135001 0.0123651 0.02469235 0.00918302 0.00940026 0.008269975 0.0195413 0.0424852 0.044488405 0.007891405 0.008874595 0.0461811 0.04200975 0.03083375 0.0616747 0.00656705 0.0165555 0.00129172 0.02444805 0.008666295 0.02980595 0.027843 0.002390765 0.0172305 0.02605495 0.008663925 0.008928445 0.03605985 0.00493236 0.010863705 0.0156919 0.06289935 0.02746975 0.0327272 0.0288776 0.010228795 0.07849465 0.096671 0.15455 0.99522 0.566846 0.00425402 0.0185331 0.01105339 0.02867 0.00595036 0.003898655 0.0176912 0.002238865 0.01303949 0.04394365 0.00594626 0.0260847 0.0007162745 0.005594505 0.00782428 0.003088295 0.04553165 0.02110755 0.6221665 0.0147182 0.00237194 0.05838645 0.01884975 0.0231369 0.06121465 0.0132495 0.00918955 0.02169955 0.003489875 0.01710295 0.02574825 0.03147266 0.01129975 0.0133992 0.01616785 0.0172402 0.0194795 0.004682485 0.007216695 0.02704755 0.0466866 0.03416285 0.0270645 0.007112015 0.0194867 0.00890353 0.01081441 0.0175548 0.015095935 0.0703427 0.009800405 0.00541028 0.006660085 0.007436975 0.49435555 0.072548 0.0384318 0.002286515 0.01459925 0.00823781 0.022876905 0.02638455 0.9997755 0.006485105 0.0172072 0.02261185 0.00735761 0.0159475 0.0128668 0.03676415 0.00827049 0.0256865 0.0280801 0.0229262 0.51840425 0.008949485 0.003626275 0.00787225 0.0250251 0.003737395 0.00748653 0.01874435 0.11463245 1 1 0.757593 0.0230684 0.00782498 0.03146315 0.0805316 0.9993055 0.05255795 0.0218734 0.03741525 0.01753485 0.0399437 0.01274436 0.0170768 0.00159781 0.01040082 0.003358855 0.0434546 0.032939355 0.0675198 1 0.005912855 0.1543948 0.992844 0.004414905 0.03364505 0.00184052 0.002312635 0.01940875 0.00172003 0.00456238 0.0647528 0.03887255 0.337955 0.06505925 0.52913855 0.0473684 0.00397863 0.00273616 0.1009264 0.0336443 0.0181437 0.032516455 0.00347078 0.010462655 0.0620035 0.0316171 0.08477165 0.01331789 0.01484205 0.02075065 0.00912856 0.0172303 0.01211065 0.015860705 0.00176987 0.06114705 0.009652925 0.09174225 0.01575515 0.002096725 0.00431948 0.02411995 0.00325193 0.006018895 0.00503871 0.0045625 0.0484434 0.1720672 0.0274865 0.027709035 0.02661215 0.0787189 0.00803176 0.5979285 0.01891725 0.0366914 0.06756315 0.03880958 0.04002245 0.9997415 0.9819945 0.00575219 0.837017 0.45873475 0.2025042 1 0.0246988 0.0217304 0.00703714 0.999994 0.999998 0.00398139 0.016029 0.02700065 0.15325235 0.02992555 0.01190252 0.00390891 0.0307182 0.00454453 0.01428625 1 0.022004895 0.0155181 0.001676735 0.001577918 0.00417217 1 0.9999995 0.025948 0.015502 0.02185645 0.0411322 0.009961815 0.01497085 0.02384665 0.01944881 0.011503425 0.014167235 0.03848185 0.0347184 0.02877395 0.0200652 0.9996785 0.0263135 0.00569826 0.5447565 0.013118755 0.0223473 0.0213552 0.01282045 0.01753015 0.01642695 0.0381999 0.02641375 0.01571615 0.017509 0.007019305 0.5204965 0.02719 0.0206812 0.0187471 0.0258731 0.02625505 0.05862345 0.02082105 0.0234778 0.0186467 0.0362529 0.02094935 0.0151075 0.04499805 0.03180135 0.00996249 0.009050075 0.012783185 0.0113036 0.02465145 0.02545525 0.02048715 0.010666505 0.0452624 0.03590335 0.01730095 0.01832495 0.02373195 0.0316795 0.0250783 0.04565695 0.0135432 0.0257436 0.0225777 0.02763295 0.06109305 0.02247605 0.0184123 0.0173168 0.15702185 0.0258877 0.03666705 0.02835805 0.04422645 0.0276693 0.0267227 0.04149835 0.0265591 0.0117891 0.058239075 0.00196266 0.0125305 0.00517821 0.007716915 0.009191425 0.01953205 0.001332385 0.02260635 0.00713087 0.01947095 0.0446239 0.272984255 0.00362857 0.07107065 0.02996129 0.01828815 0.07188235 0.001447665 0.01872465 0.02129575 0.001358845 0.0109809 0.00307976 0.02743265 0.00369832 0.004453395 0.00627793 0.0193196 0.02471655 0.0462535 0.0126291 0.0164927 0.00713494 0.16037175 0.017165315 0.003236325 1 0.29316955 0.03351145 0.006713395 0.004721865 0.0250091 0.005218265 0.0409551 0.006103655 0.02766775 0.0197747 0.0580166 0.01417557 0.2167125 0.010053545 0.0320369 0.0205513 0.0004557345 0.0041976 0.010059165 0.00912593 0.007838295 0.04004625 0.1629137 0.9999895 0.10877675 0.0135547 0.999685 0.999946 0.00217864 0.003538125 0.03374895 0.00856548 0.0195464 0.00550011 0.00249971 0.004679125 0.012249425 0.00705845 0.000627105 0.003821635 0.00402959 0.009901385 0.03158155 0.004819745 0.0007671005 0.06959795 0.01108915 0.008247695 0.01322045 0.01390527 0.012426535 0.01527725 0.00704476 0.00424218 0.00261364 0.01061512 0.002785925 0.53594175 0.01860625 0.0142551 0.03791815 0.00970375 0.03550145 0.00456102 0.0309463 0.0269444 1 0.00249546 0.0264281 0.009248555 0.00834533 0.00468869 0.01595725 0.00426881 0.2128555 0.0007981615 0.03916915 0.04247655 0.011542195 0.00897771 0.008104745 0.01955495 0.0077997 0.01627045 0.0007839755 0.00840933 0.006702755 0.001676995 0.010378525 0.00293165 0.01081205 0.01286509 0.00364597 0.9997425 0.012247405 0.00732452 0.004666005 0.040263025 0.008139235 0.01514875 0.01681865 0.00448021 0.013186665 0.01568815 0.00551692 0.00468881 0.006353645 0.0128621 0.001592731 0.00621525 0.009674195 0.004484875 0.0118706 0.01987765 0.02991445 0.01987783 0.01110318 0.0115864 0.04450825 0.04258585 0.008612475 0.003507645 0.001717015 0.024555 0.0332297 0.00265133 0.0263716 0.00882849 0.002552125 0.01490076 0.6633905 0.00357729 0.02313285 0.00376278 0.013308225 0.029329085 0.00726999 0.0249505 0.02627565 0.01562188 0.00280406 0.0366929 0.021791705 0.002940065 0.00558737 0.01690765 0.474833065 0.0220968 0.01055814 0.113429825 0.0166377 0.0114855 1 0.0011512105 0.01809555 0.00789189 0.02379095 0.01594415 0.004300365 0.0075077 0.00544183 0.0230048 0.002342405 0.0606861 0.05554265 0.011043485 0.00561256 0.02800335 0.014184845 0.004904265 0.02736105 0.007199335 0.0514385 0.029656195 0.007867315 0.001395714 0.003750775 0.002115075 0.01125675 0.007632535 0.01960015 0.001218359 0.009747575 0.0136636 0.01703425 0.023594815 0.01690145 0.023823 0.010446855 0.00296599 0.005805145 0.015370155 0.01426903 0.01939445 0.00879133 0.009603265 0.0190049 0.02337585 0.006275125 0.00208149 0.02402795 0.00404759 0.01797745 0.02959285 0.012617225 0.01938925 0.03527015 0.01354276 0.0117541 0.0103834 0.02146415 0.007819575 0.0120883 0.003965965 1 0.04094314 0.004525655 0.00814346 0.01213225 0.00516337 0.09202105 0.07942055 0.0117714 0.0757187 0.02211005 0.0297964 0.54859325 0.01942465 0.06606655 0.006516515 0.0137629 0.0258633 0.1224299 0.9625955 0.00820774 0.0318962 0.00304108 0.01929525 0.00455486 0.005196745 0.5462985 0.03749495 0.0531078 0.0548696 0.5311709 0.004092315 0.02585665 0.0188698 0.0402872 0.02255585 0.03514465 0.02739895 0.0314974 0.0740607 0.003452155 0.02031545 0.01164905 0.01839492 0.0126024 0.048214 0.0168923 0.01387565 0.05738515 0.013008385 0.019332 0.5486716 0.01935325 0.0371721 0.02726765 0.04646735 0.02062015 0.01485395 0.010498265 0.03544585 0.02409575 0.0184897 0.0221237 0.010790845 0.02887385 0.00582778 0.0183003 0.6000675 0.03559205 0.2649125 0.01498125 0.00807763 0.0480528 0.02312605 0.0220255 0.00384886 0.0187406 0.0286584 0.0180149 0.9999785 0.003351645 0.0264465 0.02107505 0.01576525 0.02028745 0.00911164 0.0282001 0.0358913 0.5437026 0.008282635 0.02346275 0.11264779 0.01385165 0.00539771 0.007740475 0.007615285 0.0190231 0.0300768 0.0128355 0.0168728 0.04994865 0.0085885 0.02364655 0.0273748 0.01073918 0.01721305 0.21863095 0.01149665 0.007086255 0.01059345 0.0225266 0.01868955 0.01235465 0.01123194 0.02481245 0.0225599 0.021464265 0.08343395 0.03989 0.0256685 0.006798065 0.0240665 0.01669265 0.006342125 0.0702492 0.5258923 0.0242832 0.03405355 0.006623395 0.0182821 0.006159695 0.0473006 0.54817065 0.001232065 0.01035516 0.005092755 0.0793706 0.02596455 0.00621108 0.0130946 0.01916125 0.03197495 0.0280595 0.001654385 0.0186706 0.010429475 0.00833147 0.00964641 0.00958927 0.00966899 0.02219135 0.1011384 0.006891815 0.0280853 0.012395195 0.0259984 0.005040875 0.03011765 0.00450063 0.001766955 0.01633125 0.007610555 0.01280234 0.00653573 0.005363035 0.01117924 0.00148435 0.0252274 0.022032 0.00966098 0.012504625 0.012546 0.02160875 0.010701895 0.059592685 0.010383905 0.004981065 0.0218031 0.0154938 0.0172657 0.014895735 0.013010205 0.00660389 0.0152944 0.0249961 0.003828765 0.073876 0.00893108 0.02628835 0.0207709 0.0608943 0.01077628 0.0149327 0.028343 0.01085803 0.02171055 0.02910547 0.00239129 0.0251608 0.00648368 0.0179294 0.00810827 0.02676585 0.0291574 0.01123891 0.011105265 0.010102255 0.01114705 0.011769055 0.008064835 0.02091435 0.0186802 0.0253799 0.0215522 0.00768596 0.01040395 0.00623546 0.00893595 0.00612436 0.02703595 0.00835894 0.0110791 0.0088785 0.52683375 0.02902565 0.0573028 0.0465603 0.02953535 0.0191682 0.02866215 0.03198545 0.02717155 0.007335405 0.0183599 0.0534698 0.0159695 0.0112582 0.0168061 0.0120173 0.0158653 0.007124955 0.00826615 0.006547755 0.0195914 0.0248599 0.0202924 0.029009 0.010047 0.01456388 0.0122199 0.007137345 0.007781155 0.0141375 0.0782574 0.007079865 0.02215175 0.02513325 0.03377025 0.01347145 0.0349212 0.0437076 0.007728605 0.03745965 0.0161341 0.02916945 0.06269835 0.0359035 0.0161863 0.01935335 0.01219125 0.0104738 0.09627815 0.006051375 0.0133319 0.02473865 0.0157383 0.0603122 0.0391497 0.0158195 0.01140418 0.03931735 0.01553585 0.0423997 0.02849005 0.16649215 0.02347025 0.01194975 0.02246815 0.01118205 0.03242665 0.022684785 0.01310507 0.01496015 0.52490045 0.02356315 0.0001224265 0.0101588 0.08626715 0.0792174 0.03075575 0.02444905 0.0249646 0.0213583 0.02445255 0.02294055 0.016654295 0.02071775 0.0264397 0.0152042 0.01995965 0.01541284 0.01795315 0.05980065 0.998422 0.03712625 0.0144967 0.01978735 0.006838755 0.0185075 0.02284665 0.0283515 0.02319927 0.003265065 0.03504795 0.01174894 0.006211655 0.00586002 0.006170825 0.0342344 0.02378015 1 0.03722135 0.02571245 0.024774585 0.4509963 0.5849705 0.0048408 0.0222181 0.02252675 0.01901155 0.00345086 0.009986555 0.02118295 0.0189624 0.0345636 0.01928735 0.044449 0.0156642 0.0321814 0.00587482 0.03345025 0.07260765 0.010180735 0.00554983 0.0321044 0.01295025 0.0416611 0.00998717 0.00198642 0.001715755 0.01152082 0.02187925 0.0155982 0.01707725 0.015782115 0.013526315 0.02784615 0.0225066 0.0173468 0.014388 0.00661124 0.5337583 0.02851465 0.00931214 0.03192155 0.0069691 0.0588798 0.02922605 0.1723327 0.01168511 0.00661663 0.009110925 0.03190225 0.006444135 0.04670375 0.011243735 0.012867795 0.0130278 0.01118608 0.0144755 0.003325105 0.0173194 0.00327735 0.0199305 0.00480114 0.004002405 0.03019475 0.00964987 0.0782237 0.008236425 0.02347425 0.0282117 0.0255753 0.02485025 0.05554095 0.00499163 0.0437091 0.021382 0.0462804 0.0207682 0.01880485 0.02871705 0.0232023 0.01481045 0.04007835 0.018449475 0.04629636 0.0117272 0.013866315 0.0361473 0.009324705 0.0217707 0.02379305 0.006365805 0.05599465 0.003503045 0.0181824 0.037761 0.04707155 0.0431183 0.0166113 0.858346 0.5861215 0.05438605 0.004498915 0.005961605 0.01509887 0.005195895 0.005337235 0.52502465 0.50223595 0.02142395 0.008681995 0.04640545 0.041901655 0.014459225 0.00599416 0.02523955 0.005287975 0.004977945 0.0578757 0.025308425 0.01239165 0.002350752 0.9995365 0.007704925 0.02648705 0.02221525 0.0180271 0.006436195 0.01007628 0.01065335 0.00532129 0.02173565 0.008280415 0.53527385 0.01273885 0.01756222 0.0150882 0.01032725 0.04430595 0.0217876 0.03116675 0.001988445 0.02505955 0.02732145 0.01860875 0.00472279 0.05979385 0.088139 0.009952115 0.009661275 0.0153339 0.001395645 0.00724153 0.0211548 0.00305418 0.9937925 0.001709645 0.01205315 0.5483629 0.5404639 0.0110342 0.010559435 0.011295095 0.0227783 0.01197509 0.006488255 1 0.03150056 0.006666165 0.0260847 0.003462795 0.04262245 0.003561155 0.016025355 0.0150165 0.0186917 0.004196215 0.02093665 0.006781345 0.00361795 0.01578215 0.0326168 0.1158665 0.0180939 0.00755548 0.02023115 0.01548795 0.590689 0.00652988 0.01424345 0.004037905 0.50189959 0.02608155 1 0.02692585 0.01285878 0.0184414 0.009157525 0.02791255 0.009476915 0.008720495 0.00924686 0.01643295 0.00883991 0.05516885 0.54451475 0.00855139 0.0364901 0.1013565 0.02912205 0.005426105 0.00560368 0.00953212 0.0176251 0.010937525 0.01645537 0.00538883 0.02134115 0.0154306 0.00989161 0.05381965 0.00251343 0.01146102 0.02392865 0.03797205 0.01543076 0.690408 0.012010275 0.005023925 0.006456675 0.46784175 0.0022156 0.04628605 0.01199784 0.015266255 0.04429245 0.6067905 0.00377225 0.007834645 0.01069365 0.00310066 0.5164997 0.0388788 0.342378 0.31645065 0.04865225 0.01377025 0.00689087 0.657364 0.04705205 0.01383105 0.00321073 0.04241235 0.0321693 0.02987997 0.0153383 0.0011253705 0.01937685 1 0.01310565 0.01083222 0.0330773 0.13664765 0.01352125 0.06877105 0.00782521 0.0045942 0.00850777 0.02599805 0.996289 0.011846385 0.02758875 0.0238011 0.0131025 0.00564326 0.008230885 0.0232234 0.00352699 0.0435091 0.006901145 0.006616875 0.0281285 0.00469937 0.02210645 0.136899 0.006714125 0.04691165 0.5384665 0.04726295 0.02060435 0.025613305 0.5280113 0.004982 1 1 0.997814 0.00365713 0.008644585 0.00458841 0.05222315 0.008011805 0.00614311 0.000957109 0.006106345 0.1477295 0.005588085 0.042201835 0.00733278 0.006674125 0.0200515 0.02920065 0.01685125 0.0149859 0.006490975 0.0231136 0.9997755 0.34838945 0.0289649 0.02823535 0.00450658 0.002926015 0.0244923 0.004118105 0.015975015 0.06984335 0.00833944 0.006363485 0.00663541 0.02120275 0.01232861 0.01213663 0.05953745 0.05212182 0.5643055 0.051891 0.0229031 0.0432192 0.005627425 0.0222017 0.0294507 0.0045597 0.0230721 0.04669005 0.002215555 0.11331065 0.01034612 0.08537145 0.04403775 0.02450805 0.00388898 0.0010566955 0.009220315 0.02069815 0.0218034 0.0220846 0.014149305 0.010459755 0.00734607 0.014673905 0.006339165 0.010286425 0.00510585 0.0235638 0.008573755 0.0256719 0.003852395 0.003313495 0.01763075 0.00528982 0.001603675 0.009014975 0.004683975 0.01360725 0.00724443 0.00733442 0.002721725 0.01982075 0.02552675 0.0288763 0.0619694 0.909074 0.01084551 0.01926615 0.01015602 0.015685 0.004484475 0.00433228 0.011492665 0.04306065 0.02787955 0.01648895 0.02193325 0.01267284 0.026433325 0.01500925 0.007105715 0.0187278 0.0240876 0.004865425 0.02462365 1 0.01141167 0.00830852 0.009173615 0.0039465 0.01023027 0.01934755 0.0210836 0.008952655 0.03620955 0.011020785 0.00651508 0.0415278 0.9997865 0.042706505 0.0345565 0.08700775 0.010719535 0.0127816 0.08393515 0.0452276 0.0118456 0.03112315 0.9125335 0.0432734 0.5725575 0.008209445 0.004670695 0.011981985 0.00425952 0.005011905 0.02990845 0.03987655 0.134089 0.010003855 0.00924591 0.0082552 0.5027341 0.0114134 0.06455095 0.00272733 0.036341 0.05680035 0.01827335 0.0237705 0.0240345 0.0434483 0.006462975 0.02699215 0.003131895 0.01427096 0.02861275 0.0034245 0.008135515 0.0054032 0.00590758 0.003075525 0.0454774 0.042507355 0.025171 0.04102855 0.02469025 0.01558843 0.001133235 0.00475302 0.0016162795 0.01625405 0.008926175 0.02545865 0.00223162 0.04148845 0.008497305 0.00643958 0.0104854 0.00228156 0.04385625 0.003841025 0.02800775 0.01978385 0.00948067 0.007124685 0.009014885 0.0153228 0.0184016 0.02055245 0.00572478 0.051986 0.03028065 0.0229493 0.04971675 0.02964645 0.007390075 0.04079165 0.01473695 0.00626626 0.013511775 0.010034855 0.02720465 0.00279789 0.012410145 0.04975375 0.002820185 0.00840262 0.0226727 0.0448237 0.0424732 0.0265347 0.1764749 0.0131102 0.02444005 0.00635805 0.02066535 0.02166885 0.04212395 0.00274011 0.02822725 0.01602055 0.00690946 0.1115401 0.00472358 0.54360115 0.0207403 0.02064305 0.00969152 0.009567315 0.0376718 0.013581775 0.00570603 0.02622385 0.02236355 0.03007155 0.02353975 0.188474915 0.00747036 0.00821067 0.01470557 0.011806095 0.10455465 0.009450755 0.00473434 0.02103185 0.0348271 0.0201146 0.01424173 0.05242125 0.007409235 0.9793165 0.00803307 0.9219405 0.1246815 0.01214166 0.5359892 0.002684415 0.005879845 0.999999 0.05454675 0.02576 0.00848438 0.1931535 0.007099535 0.004241165 0.533139 0.007463015 0.01937125 0.03137655 0.01577015 0.0366734 0.005000665 0.01969055 0.003487935 0.01616315 0.009542395 0.015327365 0.006434405 0.00687997 0.002621035 0.15474165 0.01889345 0.009450235 0.017883 0.0202476 0.00492721 0.008354135 0.02721565 0.00701281 0.0154498 0.51419795 0.00204632 0.00561193 0.01755639 0.0847427 0.0052533 0.0089843 0.06763355 0.00254752 0.002971035 0.00934158 0.02386255 0.0678695 0.0134685 0.02205835 0.0204071 0.025365 0.0205236 0.00769178 0.20552405 0.005258145 0.00538632 0.01522485 0.015075 0.01053327 0.0506743 0.0128183 0.08324465 0.01501345 0.0181663 0.0266385 0.00901632 0.012616645 0.006007955 0.00452734 0.0163639 0.04722275 0.010576815 0.0142892 0.0200271 0.01380225 0.017907015 0.00994082 0.002716755 0.00720709 0.007920905 0.02315945 0.0582258 0.03854395 0.01623725 0.002428205 0.00690403 0.00600056 0.0400471 0.03384925 0.0631807 0.01025843 0.00758815 0.00788935 0.006763025 0.0206424 0.003237105 0.00897588 0.009860305 0.02375845 0.03396005 0.010165625 0.0266829 0.0339337 0.016283805 0.0586138 0.02650865 0.0392153 0.019384235 0.9997985 0.01057444 0.005080645 0.0277929 0.009749605 0.01217415 0.00542261 0.9999875 0.01328685 0.00817762 0.009844865 0.01968435 0.0166519 0.002070205 0.009798665 0.0794335 0.02482055 0.01644615 0.0238115 0.01122045 0.099969 0.002715075 0.037601725 0.015605715 0.0153849 0.00544138 0.02360975 0.06752825 0.0206961 0.002128365 0.0143656 0.0012538625 0.3945592 0.3590864 0.08940895 0.0338252 0.032909055 0.03917445 0.0219342 0.0298258 0.999999 0.6597195 0.05947135 0.004964045 0.02028185 0.008036145 0.01116889 0.02129448 0.1997703 0.0422629 0.03869185 0.04667325 0.003752035 0.0115083 0.002315795 0.002466785 0.0151208 0.0173949 0.007536925 0.02271275 0.005476895 0.0747284 0.05714765 0.0056594 0.04090015 0.00690687 0.010211055 0.014383655 0.0214242 0.0819726 0.05087035 0.02433065 0.0228772 0.07620355 0.006708425 0.0351427 0.00677388 0.005076495 0.03414275 0.004289945 0.03715745 0.0738029 0.03235465 0.0213514 0.22111525 0.011459395 0.06825915 0.044064 0.03168195 0.008279745 0.030525 0.0280081 0.05424825 0.1145843 0.999913 0.29006675 0.008143575 0.0312342 0.00333477 0.5116114 0.003409655 0.015246925 0.005886645 0.0265691 0.0345239 0.02506645 0.006461365 0.0190631 0.007551845 0.003991295 0.0118856 0.01472141 0.008659745 0.03068015 0.2732135 0.9999945 0.01679265 0.01664185 0.001667685 0.0141532 0.4928651 0.0203219 0.011419275 0.04388285 0.0511747 0.01973 0.08688985 0.024654485 0.02679425 0.0131948 0.010004245 0.00343498 0.0152183 0.071981 0.0127575 0.0233088 0.012084885 0.01175695 0.00326347 0.02048605 0.02213045 0.011978825 0.01910545 0.00376613 0.00538219 0.00611796 0.0237267 0.999998 0.08416005 0.003450895 0.0105528 0.02788655 0.0239526 0.00543237 0.006728235 0.03930485 0.04091025 0.05358415 0.03137135 0.01726015 0.00736897 0.00635315 0.00534926 0.0548052 0.007864 0.01482655 0.00558733 0.008153075 0.5114871 0.004893175 0.003848575 0.02038815 0.02384165 0.02235265 0.000652698 0.0638484 0.00797916 0.3126444 0.0950753 0.005822045 0.0155689 0.0387131 0.02085245 0.013745605 0.0544087 0.010712 0.0617064 0.02964735 0.010047305 0.00593327 0.0151929 0.01026575 0.04464675 0.009239145 0.012321535 0.00945915 0.0021188 0.0227072 0.04329945 0.0198577 0.02208275 0.0227965 0.0197076 0.0377636 0.010982605 0.05284165 0.009459045 0.01524815 0.004610105 0.02627685 0.071199 0.08004092 0.51016865 0.01835725 0.003101875 0.037069975 0.009730555 0.008245385 0.0618455 0.00779602 0.34279155 0.004679965 0.1612035 0.0171955 0.02584085 0.0434249 0.0380241 0.0041962 0.01609805 0.002128165 0.003920185 0.00677598 0.05741845 0.010178195 0.01997606 0.0169409 0.009863265 0.005954385 0.00598745 0.01124251 0.006747045 1 0.007563985 0.00405609 0.009194465 0.00497094 0.0240946 0.00529477 0.02095215 0.00343679 0.008940265 0.033020735 0.50652945 1 1 0.03255785 0.0401759 0.00606984 0.001176412 0.01795455 0.02171225 0.00214297 0.0457007 0.003461275 0.041508615 0.01039517 0.5775695 0.9183615 0.02989525 0.0338642 0.0186929 0.013292855 0.0623918 0.01156695 0.0301599 0.07157905 0.003930385 0.04183465 0.012255975 0.003750465 0.006477065 0.00600738 0.0425415 0.08276465 0.01100183 0.008450785 0.02865955 0.00607327 0.01371075 0.01459775 0.006723965 0.01923405 0.0220917 0.033193105 0.7744535 0.012123765 0.0289969 0.27026235 0.010483875 0.52744005 0.00748937 0.0695906 0.005373895 0.0509674 0.5089446 0.00771925 0.00705598 0.0015705625 0.007725745 0.009961965 0.009459775 0.0149565 0.001701985 0.01515775 0.01724795 0.00476826 0.009784255 0.00389289 0.00857113 0.0264287 0.00728859 0.00995587 0.0287994 0.011273775 0.005006985 0.00417561 0.003642105 0.0029242 0.00728445 0.01313625 0.0316334 0.0334434 0.005263 0.02171795 0.01854865 0.002908495 0.03420065 0.01907535 0.08087805 0.0951183 0.01222462 0.01359855 0.04531305 0.01325155 0.00933884 0.04256145 0.005866985 0.003012335 0.0261554 0.007347295 0.0164987 0.02466245 0.0253229 0.0408338 0.0170397 0.0375486 0.012560955 0.007531775 0.08976115 0.0156449 0.03183875 0.02641985 0.009450685 0.008624795 0.0198456 0.0043417 0.05498605 0.002140405 0.01453615 0.03841268 0.03956135 0.486900625 0.00376727 0.027556865 0.0226724 0.0233317 0.05234255 0.02134 0.0121897 0.02200695 0.50332462 0.00433349 0.0665269 0.0227783 0.01621065 0.578906 0.03029815 0.0296059 0.04543735 0.0119008 0.00531959 0.014052 0.03185245 0.0133028 0.01189541 0.0366975 0.0013128725 0.1325885 0.005677025 0.0283744 0.17564685 0.06332425 0.002125545 0.02748095 0.02135085 0.01071877 0.01959515 0.010597385 0.0455708 0.02241805 0.0356284 0.00433446 0.01357655 0.0166291 0.009960595 0.01069889 0.0298029 0.00358217 0.00309741 0.690201 0.0369245 0.06597025 0.03068765 0.00456906 0.001997235 0.008785715 0.034555 0.0374122 0.02890305 0.01196005 0.022372 0.0238458 0.0163586 0.0334633 0.00855168 0.01933865 0.53681665 0.00773489 0.02448875 0.0489072 0.0257234 0.01457875 0.0254163 0.00896119 0.00766408 0.004403 0.01862435 0.03186335 0.5250699 0.01781462 0.0010300575 0.009535725 0.02378245 0.0242378 0.0934395 0.9999925 0.02246435 0.005433405 0.04875845 0.004332335 0.03395125 0.01116591 0.00803158 0.00398597 0.0188562 0.00212764 0.0824205 0.02014272 0.008198465 0.02451015 0.01219055 0.00592314 0.0137971 0.01832215 0.01582415 0.01444575 0.00968649 0.014090735 0.0889936 0.07110288 0.004305215 0.01004876 0.01735715 0.022837 0.006189645 0.007614085 0.001251715 0.00841292 0.03670205 0.0272124 0.0167883 0.00837618 1 0.999968 0.007798285 0.05142945 0.0173199 0.0114721 0.0176623 0.0150135 0.011768335 0.08072983 0.0127768 0.5539165 0.003829305 0.00711622 0.00648322 0.01559571 0.01694985 0.021347055 0.0159723 0.056513 0.53060585 0.00472984 0.01086464 0.010719875 0.00619967 0.006007085 0.04347675 0.00994223 0.004198155 0.00236795 0.01760955 0.05869995 0.0733887 0.008651235 0.00124733 0.005863635 0.01085075 0.5080662 0.0304335 0.01711295 0.00615556 0.00445879 0.0133322 0.00474776 0.002628265 0.1041493 0.03068245 0.32960915 0.003720705 0.0670823 0.0333076 0.44207075 0.002568425 0.004241905 0.001957025 0.0260656 0.009742845 0.001970595 0.0294069 0.02336295 0.01267142 0.9999975 0.00528453 0.01439344 0.00442861 0.10521835 0.1066298 0.007601015 0.011583885 0.0248406 0.02553375 0.02006765 0.0301511 0.0207924 0.02038735 0.0698236 0.01987825 0.00834337 0.0150241 0.0212009 0.00865226 0.02272235 0.006483795 0.00831104 0.05260545 0.09118475 0.04509485 0.10281685 0.01966385 0.0197231 0.02650055 0.016642 0.03184305 0.05223655 0.01660525 0.00742338 0.02899655 0.02796755 0.01689295 0.0383925 0.01003006 0.995877 0.02089439 0.0674916 0.0233411 0.01426595 0.01947915 0.18877545 0.573507 0.012848065 0.0284965 0.011947275 0.020415155 0.0429877 0.03512325 0.0267201 0.019637395 0.01800085 0.00879795 0.010826455 0.008980455 0.007826615 0.02596445 0.0124964 0.0670006 0.0271923 0.02701935 0.00343234 0.01712425 0.0122292 0.837864 0.03193195 0.0129067 0.087631 0.00535332 0.0041855 0.02725335 0.00390142 0.02709415 0.0184106 0.01691175 0.002869685 0.03778635 0.02346885 0.03795115 0.06551525 0.0330646 0.00479357 0.003860345 0.01214096 0.006675935 0.009119945 0.01286365 0.0209522 0.007460395 0.0012707175 0.013729395 0.0547159 0.03185295 0.02022775 0.01415237 0.0224648 0.0242701 0.02902785 0.0066331 0.000896625 0.0266758 0.0469788 0.02971135 0.03082025 0.0285623 0.00496925 0.5321721 0.0272877 0.0262756 0.0322892 0.0397957 0.0272945 0.02611245 0.003293195 0.017582 0.0313053 0.0005527335 0.0135392 0.001980055 0.01480695 0.5575125 0.01652765 0.0217492 0.05059845 0.0179636 0.52975435 0.01712695 0.005967955 0.009561225 0.00704606 0.02255095 0.02063505 0.0412962 0.0375473 0.0215771 0.0304403 0.0276783 0.0254193 0.01871695 0.02568765 0.00568513 0.010637435 0.060341 0.101741695 0.0783118 0.0759619 0.10087875 0.012125135 0.02723695 0.002427965 0.0120184 0.00456068 0.00178947 0.019191975 0.007932115 1 0.00500634 0.005578506 0.00306816 0.00618368 0.006725625 0.02564855 0.002656525 0.0240472 0.0310533 0.05595977 0.0384082 0.0241643 0.00313674 0.0239765 0.014909275 0.24873365 0.10350545 1 0.007288545 0.00561066 0.03443175 0.009291705 0.002334045 0.0058333 0.036441 0.5501495 0.0135542 0.0814106 0.01429735 0.01083575 0.009027215 0.02056315 0.01661415 0.00734987 0.00663744 0.2150444 0.01846585 0.009697225 0.033271 0.03003055 0.0160729 0.01506437 0.008271755 0.00403356 0.0252317 0.03876885 0.02554485 0.0017097335 1 0.00422479 0.009118625 0.0734087 0.06381015 0.018709915 0.0669415 0.0212735 0.03308615 0.042066345 0.019266225 0.008715965 0.003986825 0.004589555 0.002981895 0.00568218 0.00418492 0.00287872 0.0338474 0.02740115 0.0269668 0.0147916 0.001736345 0.02486785 0.006978315 0.02585885 0.5376877 0.00316918 0.0274257 0.11724905 0.00374361 0.00996498 0.0121116 0.00618972 0.00307325 0.00374338 0.013694175 0.06173005 0.0276976 0.0205952 0.0155407 0.01219125 0.0008478055 0.0298207 0.008280855 0.0215528 0.006616565 0.00323067 0.001979625 0.000684545 0.01098635 0.0184392 0.01216653 0.52427195 0.017324175 0.01145521 0.302182 0.01859365 0.53820775 0.0528794 0.52959845 0.45825735 0.01624695 0.02077115 0.006279235 0.001637115 0.01453305 0.02478885 0.014178785 0.620868 0.01808649 0.590022 0.02383 0.009847335 0.04363905 0.00532213 0.04837955 0.004784005 1 0.6377385 0.02108165 0.029468 0.488815425 0.0572475 0.007565125 0.0159073 1 0.01175704 0.01863145 0.0192698 0.0159784 0.006603805 0.999385 0.6649025 0.07787075 0.00211969 0.001506435 0.562377 0.003685645 0.01342661 0.01146665 0.0404104 0.01399949 0.0182695 0.00289435 0.005559335 0.0608339 0.01044401 0.02725145 0.003475545 0.006475585 0.0372278 0.00402593 0.09344405 0.002139365 0.1180305 0.006331275 0.005802655 0.030009015 0.005023565 0.0292178 0.004944235 0.030476655 0.00696032 0.003987285 0.00331846 0.017997 0.10906205 0.0234774 0.03258765 0.01315986 0.01286074 0.010075955 0.0146801 0.0353077 0.0264198 0.03942865 0.06427755 0.0470136 0.0120917 0.02598825 0.02289255 0.0161523 0.04002415 0.002761845 0.010576045 0.006585855 0.00424393 0.01278035 0.07229385 0.03388025 0.005993455 0.00912682 0.01010749 0.02932485 0.02318945 0.05960515 0.0374575 0.5181245 0.00934118 0.312980595 0.0367294 0.01203585 0.12607425 0.006227495 0.0229095 0.007094675 0.00887513 0.0148061 0.002395395 0.53006025 0.02000725 0.007977905 0.03896805 0.002595405 0.044983225 0.0344612 0.01514785 0.00461396 0.023825875 0.069927 0.0639859 0.03051535 0.00418713 0.007805275 0.0195902 0.01570495 0.011608315 0.003156965 0.0239853 0.0347407 0.00911732 0.0114818 0.0047544 0.009245045 0.0124706 0.03893272 0.01146661 0.01556355 0.04281795 0.0097676 0.53394775 0.09556255 0.0309101 0.027764155 0.0192448 0.03707895 0.01603205 0.00687441 0.008507585 0.014675645 0.0714318 0.00695355 0.01113483 0.006296655 0.0004082895 0.01928345 0.01713575 0.04469865 0.010212705 0.01107455 0.00475193 0.01793399 0.02316745 0.002838955 0.0341506 0.00819391 0.00696808 0.006311765 0.0140029 0.02311425 0.002714205 0.002040815 0.0227764 0.0207476 0.007634475 0.0240713 0.02967075 0.0251666 0.0019158665 0.002420785 0.0132965 0.0140514 0.0143973 0.01348455 0.00530505 0.0004222355 0.004942475 0.0131105 0.0175887 0.02160135 0.011100265 0.0298046 0.0272031 0.0140631 0.05835025 0.0172868 0.5973085 0.50376845 0.03669895 0.003177055 0.0376669 0.006591115 0.01953695 0.0095862 0.0190726 0.0125253 0.5014055 0.0141913 0.01388195 0.01233205 0.02817545 0.007859225 0.017267 0.011074765 0.01860665 0.0191322 0.01158507 0.00324255 0.0248509 0.007039 0.5222235 0.0367846 0.0124883 0.012234435 0.03605175 0.014164 0.02006935 0.0144896 0.01154828 0.00472287 0.03376405 0.015282215 0.03057765 0.02719195 0.0164897 0.0487561 0.0153299 1 0.05253105 0.00484954 0.03544115 0.03201265 0.00504279 0.002300095 0.181503 0.03704945 0.583636 0.003598675 0.09727115 0.027031085 0.0334078 0.006309 0.02759815 0.00837162 0.022568 0.02847555 0.00586336 0.0021419905 0.016069095 0.009991725 0.0188711 0.01491775 0.05201375 0.03219935 0.010912805 0.00852825 0.00437531 0.0249665 0.0130351 0.5054549 0.4922322 0.005721495 0.0233738 0.010443875 0.009770505 0.0508746 0.00889426 0.011095895 0.03244655 0.0066584 0.01167236 0.007225225 0.00416108 0.01607485 0.0258565 0.003143265 0.006914635 0.001021352 0.13117275 0.0194054 0.6255125 0.024311665 0.0430172 0.004131085 0.07284485 0.00894785 0.0278916 0.0055568 0.0208726 0.0010875965 0.004022545 0.007534175 0.06877125 0.03796225 0.009216615 0.01064527 0.005439435 0.00652396 0.00743955 0.004720525 0.02355025 0.00453128 0.52126235 0.003177095 0.0124161 0.0558613 0.51924445 0.01278505 0.01117599 0.04153625 0.00249234 0.0107562 0.007391855 0.0261653 0.0161648 0.0213037 0.00850273 0.0032717 0.0061146 0.002837555 0.008290865 0.0197297 0.05907195 0.02355795 0.397281 0.006911465 0.20699765 0.0342546 0.0325707 1 0.01731125 0.658382 0.002800785 0.0296589 0.02440055 0.6552825 0.128249 0.00282671 0.0174558 0.0221642 0.0228895 0.0226892 0.02656355 0.02351715 0.0184214 0.007905215 0.04013685 0.0436409 0.0263319 0.01140045 0.0224313 0.0325246 0.0256098 0.02920895 0.0451663 0.00654479 0.19308945 0.0197419 0.02062915 0.01993005 0.003588225 0.0237718 0.00543449 0.00527504 0.0114686 0.00867361 0.04590775 0.0336205 0.0197005 0.00728721 0.01874735 0.03326335 0.16106 0.0148025 0.02147025 0.011085535 0.010528975 0.02056985 0.00874602 0.1569755 0.003574465 0.0401446 0.0152233 0.6553245 0.066729115 0.0098994 0.0635436 0.556876 0.008613015 0.01421077 0.00323359 0.53847075 0.0710705 0.0133213 0.968814 0.0015356805 0.01741078 0.00818082 0.00666752 0.03867215 0.00962517 0.582787 0.043392 0.00621463 0.007490395 0.01841665 0.07013315 0.00626351 0.02654165 0.0139154 0.00832052 0.9974845 0.0116844 0.02706335 0.18761685 0.002202935 0.003802455 0.013057 0.112289 0.0147918 0.014139785 0.11505175 1 0.0138925 0.00850492 0.02827695 0.0299282 0.07227795 0.00224763 0.0283803 0.0733643 0.01318645 0.004506965 0.03139995 0.00922696 0.0416674 0.02781255 0.00790843 0.0110633 0.5489856 0.09193295 0.999941 0.005985425 0.009159195 0.02621065 0.03281835 0.0170203 0.08603365 0.0243186 0.01792495 0.02439325 0.02967515 0.00437315 0.0157606 0.0012140455 0.0173779 0.009412375 0.010238245 0.01397715 0.03025064 0.01874485 1 0.1199435 0.02507105 0.00413021 0.04520295 0.0228098 0.03730595 0.02751835 0.0377511 0.0563409 0.02323025 0.001023703 0.0308783 0.01548575 0.0230322 0.03137795 0.020889 0.06074805 0.005925235 0.03360115 0.0262749 0.02674685 0.0133714 0.0329386 0.0321091 0.02092065 0.02113355 0.03979165 0.00321871 0.00879432 0.171634 0.01393025 0.0608025 0.552351 0.07030435 0.001625147 0.02493215 0.005246655 0.006680085 0.009351805 0.01628155 0.006758635 0.02401925 0.007579475 0.03002725 0.02418955 0.015414825 0.0195813 0.02161219 0.0066383 0.00554231 0.05594065 0.01582795 0.040013425 0.0388533 0.02352455 0.00848667 0.00580082 0.01971875 0.0122411 0.03784985 0.00584008 0.0211295 0.05097 0.05736805 0.0291815 0.03596995 0.027546 0.195861 0.04336825 0.02786375 0.0220313 0.01766145 0.0212435 0.02489495 0.02149375 0.5335743 0.008019755 0.01698855 0.02813515 0.0233626 0.02451005 0.01842085 0.05903625 0.007329385 0.03128445 0.026348 0.02826075 0.013835165 0.013337345 0.014443375 0.08088675 0.005081755 0.008365025 0.01557615 0.0237448 0.03882856 0.0434311 0.005677495 0.00832759 0.01090995 0.012493175 0.00330374 0.0236078 0.003741885 0.0483967 0.04428115 0.612452 0.02775225 0.009645575 0.01517745 0.01134384 0.00324967 0.05237925 0.00181866 0.01342 0.0356608 0.006329675 0.00841797 0.007005885 0.05868755 0.001452705 0.007083895 0.01435725 0.003411505 0.01154235 0.001901395 0.6198745 0.01014864 0.000219289 0.0155676 0.01948925 0.033166805 0.006956625 0.0140129 0.012054805 0.00396058 0.01603635 0.03121565 0.03517895 0.01538955 0.002189725 0.01544865 0.02066875 0.003038565 0.533133 0.5526035 0.0722248 0.0196904 0.018268305 0.02497315 0.009200325 0.0212989 0.0107922 0.02303335 0.011835425 0.02616685 0.05881645 0.007400915 0.593291 0.00913989 0.0001868945 0.0201422 0.03597425 0.00993777 0.008929925 0.110961285 0.01722685 0.00964055 0.02075285 0.02372645 0.5355548 0.00143547 0.0255873 0.008581795 0.0254423 0.02594025 0.010777665 0.00113354 0.009598735 0.005554995 0.00500778 0.005630055 0.530099 0.0136154 0.05700745 0.02077125 0.02290755 0.01132368 0.00566722 0.01314003 0.12385885 0.0730719 0.001807265 0.02354525 0.0045927335 0.02267305 0.01177115 0.003890345 0.04742005 0.007910675 0.001053321 0.00766462 0.01329895 0.00670816 0.004220195 0.02027155 0.00260416 0.0227391 0.01998005 0.014578365 0.0167665 0.0117738 0.00870859 0.00784994 0.003946555 0.0303028 0.478675325 0.010888195 0.005903015 0.5366171 0.0256408 0.0346713 0.0255888 0.0318508 0.01808845 0.02592935 0.01001347 0.004863435 0.0126431 0.570774 0.00335193 0.03369305 0.00573519 0.006054875 0.01663255 0.01978325 0.06547415 0.0255126 0.01579905 0.5338133 0.0592432 0.014033175 0.00757438 0.009993985 0.014267415 0.0206338 0.038828 1 0.00416973 0.015809225 0.03083885 0.004733255 0.031465285 0.0149481 0.001745745 0.0453384 0.0183291 0.9999975 1 1 1 0.0354388 0.0150549 0.0214626 0.22692933 0.02647405 0.0191617 0.003102225 0.01030927 0.555243 0.5801165 0.0148199 0.01195225 0.00407972 0.009530975 0.002966535 0.00866986 0.00444163 0.0061072 0.04152155 0.031553405 0.008765445 0.00527392 0.010914235 0.149454455 0.00420349 0.01754065 0.59899 0.01622065 0.01406461 0.011571265 0.50327106 0.002171175 0.001908525 0.0320667 0.01054745 0.010262685 0.0254951 0.01202129 0.04175875 0.0231365 0.03317565 0.00581103 0.01215585 0.004314855 0.00713113 0.0171319 0.00310805 0.0288622 0.009584185 0.016779 0.002110325 0.03923135 0.03462365 0.0228726 0.000118947 0.00516384 0.00477145 0.04154345 0.02320115 0.01237855 0.007384005 0.005202505 0.05952785 0.0548823 0.00359979 0.0567855 0.00487233 0.00950786 0.0188881 0.00147225 0.02432225 0.00305484 0.00898644 0.003432365 0.0724406 0.00850365 0.01148425 0.024483295 0.0289997 0.006378065 0.009752355 0.01585685 0.110205655 0.004748965 0.00612904 0.013216545 0.01812265 0.0239646 0.003710625 0.0253288 0.009584065 0.01663965 0.03632705 0.00701451 0.00616508 0.02337475 0.013619655 0.00596557 0.492006 0.00465764 0.00248746 0.003180385 0.00985237 0.02717675 0.00379478 0.02479455 0.013869655 0.01841025 0.00309585 0.0202931 0.00726877 0.004637305 0.01700285 0.03521806 0.0131638 0.010345275 0.005289045 0.0237643 0.01139125 0.006768715 0.01522225 0.00943392 0.002686875 0.006603245 0.0014558315 0.9999965 0.003919485 0.00348051 0.009440535 0.002622805 0.00352437 0.0228748 0.00409088 0.03186335 0.00336923 0.02685945 0.0115669 0.008942295 0.056947345 0.0204702 0.998681 0.0023014 0.04069425 0.009776325 0.0285567 0.01410339 0.01423225 0.0341863 0.0140194 0.0095054 0.00767472 0.005712555 0.011412525 0.008912595 0.0103897 0.002926095 0.010633155 0.00232885 0.03314565 0.01814602 0.1200334 0.00254663 0.01947545 1 0.05546935 0.005541905 0.53755155 0.0179312 0.0160023 0.012825 0.03415885 0.0130845 0.006310075 0.01432845 0.00660871 0.034648 0.005059235 0.00404133 0.0119311 0.07983888 0.00218363 0.00761672 0.0448757 0.0209362 0.01162565 0.01965465 0.004805385 0.009062165 1 0.0306681 0.0449759 0.00235686 0.0237142 0.051021 0.0338797 0.0235413 0.53292135 0.0184158 0.0308381 0.007107755 0.001999835 0.01515935 0.009986635 0.093505 0.00870644 0.01045195 0.00315623 0.0116101 0.00563232 0.005493445 0.02414531 0.02190935 0.0221365 0.01214076 0.00886117 0.02239115 0.003687565 0.02520485 0.03538175 0.5222806 0.00800669 0.00482054 0.0442966 0.0720218 0.08661635 0.01221545 0.07814475 0.02769555 0.01422865 0.03512985 0.005284645 0.003714455 0.07103825 0.003240075 0.08482055 0.02699465 0.2073119 0.02602685 0.00240891 0.00450153 0.6427155 0.004051345 0.00226608 0.02198125 0.003084775 0.01845325 0.02053645 0.006060325 0.00768106 0.00367333 0.0178213 0.3854709 0.008324695 0.0361153 0.03358165 0.0071782 0.03775 0.0871218 0.084738245 0.00479057 0.03376011 0.0298645 0.0336178 0.01044955 0.00308129 0.02285285 0.0386538 0.5273451 0.0380327 0.01391735 0.000747323 0.03304615 0.01814055 0.011405975 0.003879675 0.008031945 0.08849565 0.0234606 0.14473 0.00463774 0.00711168 0.008520105 0.009448015 0.0011902125 0.01673135 0.04257955 0.010789025 0.00344619 0.998693 0.0159905 0.00944756 0.0217208 0.007693535 0.00601926 0.0163059 0.01701045 0.01796271 0.0253468 0.02860115 0.01560434 0.0225572 0.1093418 0.013509635 0.0251925 0.005705265 0.00461593 0.9999995 0.024701305 0.03030415 0.00265104 0.02090975 0.01985495 0.5200157 0.01691235 0.01299688 0.0169567 0.633194 0.01365467 0.0275329 0.00408658 0.01557225 0.07235535 0.500176215 0.02029085 0.04938075 0.0292777 0.00613636 0.0498635 0.00707884 0.02534305 0.0649721 0.01494105 0.01833785 0.07518945 0.09935565 0.003984785 0.0329677 0.0191968 0.002038305 0.0918004 0.044769 0.00842841 0.03990575 0.005852855 0.00241878 0.01446099 0.05519385 0.005168775 0.00459966 0.007175265 0.0248501 0.00779179 0.01431645 0.00883603 0.002583495 0.005319025 0.0016745 0.00630952 0.01928245 0.02182035 0.00803318 0.001948255 0.002367615 0.01007144 0.01610289 0.06364763 0.011871955 0.558874 0.0152844 0.01742595 0.007212565 0.0097803 0.0196884 0.002390565 0.00457984 0.0001526985 0.01428385 0.009570265 0.02196695 0.0120075 0.004269725 0.00787822 0.01201575 0.00414476 0.5642895 0.005719325 0.0127057 0.03980445 0.002140515 1 0.004408045 0.01597664 0.0216437 0.01471805 0.00607354 0.02701005 0.004337515 0.0174852 0.020492675 0.01834965 0.01630205 0.02140705 0.004975835 0.0115527 0.07262605 0.006944965 0.00789394 0.015063 0.004006355 0.004455055 0.54902555 0.01162855 0.003251855 0.00745988 0.07033285 0.0444722 0.00305402 0.4116635 0.13610095 0.0013297365 0.0245415 0.01905035 0.03275165 0.00340912 0.12602615 0.0292671 0.01022255 0.0766965 0.005686555 0.00496256 0.02898275 0.00365362 0.001684975 0.0387172 0.01432015 0.01080615 0.00158916 0.04291565 0.01643235 0.03196245 0.0125359 0.0205204 0.0302295 0.004305815 0.01421865 0.01588495 0.01769145 0.05416508 0.00234279 0.005943185 0.03686425 0.006163665 0.00973498 0.013600535 0.00557556 0.02823675 0.0182394 0.001645885 0.07674715 0.04341785 0.006478765 0.02325215 0.00501398 0.28637435 0.01794065 0.0201521 0.0208079 0.0018728735 0.38048045 0.0208466 0.006945555 0.05364915 0.54335095 0.002541815 0.02509405 0.00207681 0.03108235 0.002449325 0.006384695 0.00795929 0.00773513 0.01640435 0.0236509 0.06490365 0.0114838 0.0319774 0.00417078 0.00346841 0.01379415 0.0203887 0.00674444 0.009360055 0.956757 0.005054425 0.01531695 0.03295135 0.006319455 0.01934265 0.03710915 0.0141021 0.002031685 0.004196795 0.004064615 0.016631385 0.0283756 0.028033715 0.001262633 0.00848186 0.01742455 0.01041183 0.54520365 0.0048442 0.04128605 0.00367175 0.0200312 0.02629585 0.00220381 0.008236845 0.004584245 0.0273879 0.001357133 0.00670551 0.01057415 0.1581592 0.0735886 0.5370313 0.00707124 0.003014455 0.0061675 0.0148341 0.01530445 0.0129636 0.0140648 0.03885635 0.010558515 0.00909123 0.010268935 0.002258205 0.01725905 0.0193551 0.0324991 0.009160325 0.5462177 0.01936625 0.008496195 0.0119927 0.02455335 0.0111623 0.039586 0.05056775 0.0269279 0.02022575 0.04441575 0.00466167 0.00541126 0.02245275 0.10153375 0.00687598 0.00560546 0.0117989 0.01662765 0.00961699 0.02235455 0.00269611 0.06557885 0.01357845 0.03014615 0.0814304 0.08099355 0.0217716 0.01113948 0.556035 0.0145063 0.0205864 0.01080005 0.00721173 0.01481045 0.0083367 0.0332177 0.0228512 0.01636215 0.01765605 0.0319444 0.00886916 0.571688 0.0283456 0.0171677 0.0220066 0.003010015 0.00346201 0.004272805 0.012169625 0.01027848 0.0664275 0.009921225 0.79462 0.0201601 0.10275215 0.7340305 0.02105095 0.00707557 0.00193933 0.05446175 0.012055455 0.0244909 0.0355679 0.01253425 0.0116588 0.02957275 0.01717235 0.00392094 0.652258 0.0073391 0.00705874 0.0672782 0.03875515 0.00185603 0.03780675 0.03562505 0.0358206 0.01704515 0.0216003 0.004124225 0.00734182 0.081925015 0.0197913 0.02305915 0.011777735 0.01549335 0.007360095 0.00386974 0.0289179 0.05881835 0.05525435 0.00865884 0.02039975 0.0249587 0.010415315 0.585244 0.86096 0.00349573 0.0230445 0.01524171 0.0210786 0.07318555 0.004505685 0.02733975 0.0675815 0.10897695 0.004865575 0.01133484 0.00989654 0.0160017 0.009298385 0.00892681 0.0285963 0.01416275 0.02944765 0.02335125 0.002132095 0.0181046 0.0394858 0.0336488 0.00654408 0.02500365 0.007869365 0.03990615 0.003772295 0.00622259 0.00864926 0.01081738 0.02129485 0.0506219 0.01035671 0.007220485 0.09734435 0.008082445 0.5184494 0.03924455 0.0268231 0.02641665 0.0121705 0.02313855 0.0722979 0.0114821 0.0107224 0.011525595 0.01915775 0.051450515 0.002542125 0.22937242 0.016764 0.04798085 0.0189889 0.010216115 0.0139738 0.0267285 0.0448141 0.015088 0.03570105 0.03639105 0.04087795 0.02224015 0.02880395 0.01143951 0.0263607 0.0241794 0.01244895 0.03750115 0.02645905 0.06220275 0.01502825 0.07641235 0.01570885 0.5581825 0.00738253 0.005033045 0.020602305 0.01416285 0.05824095 0.01296195 0.003266175 0.013969485 0.0732032 0.53868275 0.99999 0.009057785 0.0215591 0.0278423 0.0188964 0.5117971 0.00299446 0.0896123 0.35139485 0.01076858 0.01666885 0.04364805 0.00432095 0.0049808 0.003285025 0.00053768 0.0321101 0.006579 0.002404435 0.02138 0.011040635 0.002991765 0.011418365 0.061913035 0.01440785 0.01301725 0.007458075 0.05308085 0.011306485 0.00730254 0.003042765 0.02642115 0.03215445 0.07059105 0.007796585 0.0181174 0.00642319 0.007109865 0.0112576 0.01581565 0.004826315 0.004887225 0.01586105 0.03050705 0.00728156 1 0.0122148 0.02620425 0.0079304 0.007943255 0.00863171 0.05533865 0.0217796 0.00399883 0.01726405 0.01763475 0.01997365 0.06329325 0.1423563 0.02018215 0.00983412 0.01543265 0.0181105 0.01811225 0.0218753 0.015742915 0.008279085 0.01398195 0.01481165 0.5621005 0.0297316 0.02152685 0.02396905 0.02602955 0.02475275 0.02002005 0.0158695 0.0494458 0.1305995 0.01881565 0.0651437 0.06975545 0.01355465 0.0421022 0.0210044 0.028802 0.0335301 0.03437375 0.0416035 0.0198625 0.0265919 0.04711625 0.02390045 0.02818435 0.0325752 0.02585485 0.0674892 0.02675395 0.10123715 0.0460598 0.04085585 0.0166797 0.0243827 0.0125738 0.0247315 0.05281535 0.0459224 0.0210726 0.0279346 0.16264375 0.04085185 0.0449904 0.0453568 0.0196564 0.02686975 0.03186375 0.01453265 0.02132955 0.02193595 0.0185036 0.0396945 0.0382016 0.0244076 0.02976135 0.239703 0.0529718 0.0564797 0.012320595 0.0226206 0.04415285 0.999987 0.0308665 0.0237465 0.0396597 0.0367322 0.0432862 0.031791 0.01822985 0.01587155 0.0251081 0.01898085 0.05908275 0.021333 0.003205195 0.0150006 0.04373375 0.00639861 0.006501715 0.002909795 0.005723145 0.00995482 0.011009185 0.0513095 0.01666555 1 0.19974475 0.00832187 0.01173765 0.0362723 0.0238988 0.0318424 0.09135265 0.001322446 0.02746975 0.0190278 0.01512225 0.00155548 0.0411892 0.009105775 1 0.0178901 0.01067993 0.00797516 0.010140795 0.00580968 0.01833125 0.0490459 0.0189685 0.00709129 0.01376178 0.004149175 0.0326997 0.007304745 0.00176167 0.00292674 0.01528087 0.002294385 0.011211165 0.006971855 0.0175896 0.00358026 0.02682085 0.00438825 0.00718686 0.0911822 0.0493861 0.0241891 0.00603365 0.04326455 0.007561215 0.0102477 0.05018585 0.0106077 0.0436337 0.00233738 0.0170053 0.03628085 0.0261163 0.00740186 0.00551937 0.002907735 0.05077753 0.01390617 0.0167945 0.02437175 0.00149308 0.011755005 0.03235465 0.00241458 0.01229821 0.0218494 0.002176895 0.0159153 0.0028785 0.01728055 0.02298355 0.00591613 0.0084809 0.5821155 0.004279555 0.012185645 0.03329485 0.0149697 0.00942443 0.05624935 0.01273645 0.00361853 0.010691865 0.02996705 0.013727175 0.00520567 0.013083 0.02654555 0.133074 0.10725855 0.023554925 0.02147385 0.03376105 0.01920255 0.01989105 0.008498055 0.010818405 0.014612135 0.00551173 0.011856815 0.013289195 0.0373393 0.01450805 0.00264952 0.002729225 0.006732685 0.01528985 0.1086872 0.03605605 0.00817678 0.642283 0.02194275 0.0348692 0.004392645 0.00814546 0.04342295 0.025356 0.02575925 0.02153805 0.06317995 0.0233782 0.0154446 0.01281945 0.02061895 0.03528965 0.00589664 0.0428362 0.02192995 0.009395005 0.0300198 0.0638505 0.0161899 0.0243999 0.005471015 0.00160431 0.0136786 0.03169345 0.00790771 0.004827105 0.011435985 0.0285138 0.0243081 0.00834823 0.0064319 0.0118419 0.01794385 0.02162715 0.0133705 0.04227505 0.0339094 0.02505835 0.0217361 0.959912 0.047220615 0.06981827 0.003840595 0.02504665 0.014587325 0.0218748 0.0540063 0.02546945 0.00290015 0.00726908 0.0273579 0.0595095 0.0073396 0.0004656235 0.0036426 0.0247783 0.15400865 0.007195455 0.0074465 0.00339128 0.0167647 0.009630015 0.02462535 0.0532542 0.01211345 0.0210244 0.0077378 0.0526522 0.02642945 0.01156808 0.01497155 0.01348 0.05871075 0.005432735 0.04251795 0.0572813 0.0224175 0.00689889 0.002572305 0.01183301 0.005895685 0.957265 0.00484434 0.03340475 0.1895945 0.0320794 0.009751305 0.012242785 0.00605505 0.000380283 0.0023767 0.02561125 0.04033645 0.04303295 0.0072256 1 0.003898655 0.007496005 0.02049425 0.005968955 0.008769665 0.042458275 0.005030055 0.0357999 0.0261734 0.00198649 0.006683825 0.00631678 0.01054731 0.00435256 0.1532145 0.0405382 0.00131079 0.004721225 0.0618281 0.00274955 0.0129174 0.10069095 0.00774891 0.02533655 0.06892065 0.29246135 0.00843598 0.006617515 0.0200677 0.003774605 0.025473 0.0379338 0.02515195 0.006460265 0.06851815 0.00471824 0.02356128 0.05477345 0.03734615 0.0293864 0.01211667 0.01934045 0.00412453 0.0219912 0.006542025 0.01058952 0.009234165 0.54698865 0.0176004 0.1257038 0.00438292 0.03573655 0.02081545 0.04968935 0.00913365 0.01946359 0.09473035 0.00740336 0.459134 0.00571096 0.0132762 0.01101454 0.01267435 0.008013085 0.0565677 0.0158706 0.01148385 0.00587555 0.028256 0.0554343 0.01209775 0.02005285 0.00833011 0.00310421 0.00395697 0.01898393 0.01433825 0.01243595 0.03061915 0.010030495 0.020844 0.01551575 0.02115965 0.004525265 0.0315822 0.001170354 0.00484441 0.008862285 0.001367205 0.008869265 0.003036595 0.007356645 0.0072307 0.0107432 0.00426649 0.0041106 0.9897335 0.00671372 0.0295277 0.006372925 0.00489911 0.002593125 0.019258 0.02782525 0.0064437 0.002635025 0.002069165 0.00285239 0.00287837 0.02588795 0.03429295 0.00426918 0.010733545 0.006256275 0.0862727 0.01260731 0.0161766 0.02281655 0.0270579 0.997864 0.006336875 0.00190214 0.002697475 0.0202551 0.0253575 0.00236646 0.0208209 0.01804855 0.5531285 0.036712575 0.01590265 0.007146965 0.0340216 0.01091683 0.001858825 0.01827165 0.0131574 0.5044072 0.2481294 0.003134205 0.059662505 0.0197969 0.01565025 0.01873085 0.004780005 0.02348495 0.00259693 0.02637805 0.00902569 0.000916152 0.011816075 0.005184355 0.0273125 0.01477155 0.01005567 0.008022295 0.005802175 0.00944407 0.01598995 0.02723755 0.005620655 0.007199095 0.0654426 0.013999195 0.001876 0.0117857 0.5039071 0.00661746 0.5218143 0.002187355 0.00213004 0.504571535 0.017581705 0.0115209 0.0355781 0.0295175 1 0.52811195 0.02132445 0.00469824 0.14625017 0.02822585 0.00456995 0.01760775 0.01529865 0.00608556 0.999999 0.0254933 0.00162599 0.0412553 0.0456939 0.00190823 0.01178905 0.0217287 0.0198008 0.002414105 0.06213115 0.04430895 0.0171108 0.01204897 0.00803091 0.0459283 0.010327335 0.1322853 0.006677355 0.02328925 0.5489479 0.0041399 0.01236603 0.012345925 0.002489545 0.05008095 0.02001855 0.0205397 0.20465165 0.03883035 0.01046044 0.00748281 0.02081605 0.006527825 0.0437515 0.02077845 0.031461 0.014050195 0.006188785 0.00236393 0.000820855 0.0280145 0.06122905 0.0271737 0.00203886 0.006210975 0.01098992 0.0129799 0.004178945 0.01137995 0.0374322 0.002277095 0.002163575 0.505871 0.005892645 0.0003739535 0.0586202 0.0201249 0.01352818 0.02517855 0.004747915 0.27388375 0.0126975 0.007665795 0.03958735 0.99983 0.0231412 0.00701743 0.01671395 0.54008705 0.005482645 0.009251735 0.007616275 1 0.01556895 0.0226754 0.0535949 0.01210108 0.00535275 0.03287105 0.01625435 0.02931975 0.0226441 0.01354495 0.007988615 0.015589995 0.00691281 0.0739998 0.007192555 0.0323599 0.02029925 0.0390848 0.005235675 0.0755324 0.0176785 0.54180145 0.003105935 0.009709195 0.00241445 0.08100485 0.003021515 0.0130237 0.005794345 0.010274015 0.00377641 0.003147385 0.0285429 0.018750805 0.00325328 0.04675675 0.0144655 0.00585696 0.052946 0.009510215 0.0609305 0.00590326 0.006299365 0.0010195845 0.003074195 0.010231725 0.0298307 0.08702845 0.09302415 0.09602465 0.04767725 0.6070005 0.03428225 0.0276302 0.020354 0.03240525 0.01484565 0.0010325045 0.005456225 0.016187035 0.014295 0.9994705 0.00220742 0.012014 0.00980062 0.0182975 0.0172079 0.0004111795 0.0277903 0.01612525 0.010079115 0.0037571 0.0149208 1 0.9980475 0.00477214 0.0002180075 0.00507417 0.06205235 0.005406985 0.0149023 0.012483125 0.00310343 0.009363295 0.011579225 0.0137042 0.00931935 0.00773277 0.0021283335 0.01231135 0.00992606 0.013044385 0.0080558 0.01481995 0.02766625 0.007503735 0.000351789 0.01292551 0.00389693 0.0580367 0.0239591 0.02150675 0.01145255 0.00480294 0.0181343 0.009686605 0.02449065 0.003882245 0.00353359 0.01505325 0.03171475 0.0246422 0.0169891 0.004845695 0.05005785 0.0200428 0.54825625 0.0352112 0.07053895 0.02320255 0.01127285 0.5066385 0.0470213 0.006801645 0.003686495 0.0378089 0.013226 0.008691975 0.01426365 0.00738969 0.0564588 0.005892775 0.030257155 0.00333779 0.003574205 0.0380063 0.0214452 0.0271278 0.0799277 0.0204697 0.015824505 0.0204986 0.03351785 0.007056125 0.040914 0.003983635 0.0160693 0.000882701 0.005790115 0.005340445 0.02125335 0.0188541 0.005158025 0.01691435 0.006336175 0.01074995 0.005194905 0.002376645 0.01923765 0.01952535 0.024429 0.0140386 0.0196428 0.01638255 0.06528765 0.09316 0.005532595 0.01438685 0.00991929 0.0198556 0.011603315 0.011705305 0.0004236335 0.0142739 0.0185051 0.04183725 0.046378 0.0297022 0.030131 0.01254017 0.24036215 0.0244415 0.01498992 0.0194252 0.00363535 0.009011405 0.005080365 0.0155435 0.01007636 0.0107611 0.0186666 0.02065035 0.03563315 0.09735925 0.00629262 0.008852595 0.01549015 0.006949715 0.00849156 0.008216605 0.009938275 0.031427 0.0244919 0.01504455 1 0.00450208 0.003068015 0.0132056 0.0167934 0.0486753 0.0295075 0.00430515 0.01898685 0.29519875 0.00849392 0.01602275 0.973277 0.00647098 0.004406235 0.000336033 0.08198905 0.015116525 0.01827605 0.02780345 0.01040532 0.04893305 0.0079297 0.03577415 0.02403675 0.02258335 0.0012446715 0.010339505 0.02950215 0.003336645 0.01297115 0.0239622 0.009534705 0.03014365 0.01299775 0.007235465 0.003291725 0.0251323 0.0504747 0.08722905 0.002835155 0.0334715 0.09117435 0.0364317 0.00366628 0.02227425 0.00750727 0.02131125 0.02254205 0.00601917 0.01174367 0.00834878 0.048143095 0.01449905 0.0568604 0.029026745 0.0163196 0.0159754 0.00513484 0.0110235 0.006872625 0.0372587 0.0211282 0.0305802 0.01855145 0.04241725 0.00817889 0.02023565 0.0270011 0.00303964 0.04464525 0.001670175 0.03116995 0.0198778 0.06388115 0.00572582 0.04879065 0.01473314 0.00378833 0.0076351 0.0336059 0.00769663 0.0459335 0.0314445 0.03941715 0.01396495 0.0347294 0.006613005 0.0516251 1 0.02391475 0.02367595 0.561412 0.410511 0.00409807 0.01322405 0.02193725 0.0192533 0.0499489 0.0318143 0.007699315 0.004156725 0.00496933 0.02870785 0.51521815 0.28204435 0.010087005 0.00638392 0.02220625 0.0218525 0.02217995 0.0270035 0.0283683 0.02047875 0.03061325 0.02628525 0.0214361 0.02986745 0.0184113 0.00682373 0.009049305 0.024700045 0.01226735 0.9995285 0.03211085 0.00852756 0.03976165 0.0154722 0.00979479 0.01950695 1 0.016787 0.0243893 0.02873605 0.0449119 0.019354565 0.02769655 0.00380368 0.0201462 0.04687115 0.00533999 0.00609767 0.009902455 0.00793403 0.0219954 0.02650255 0.05213835 0.0237447 0.0162826 0.010514905 0.0416537 0.00376843 0.0282724 0.0346913 0.0803558 0.08010255 0.4356605 0.0483521 0.02159805 0.0554429 0.0127382 0.00808946 0.03547175 0.02593635 0.0378711 0.05013955 0.01831445 0.0543976 0.02292295 0.02317005 0.009630755 0.00231172 0.03400015 0.50560225 0.13402605 0.03273715 0.0349185 0.0259494 0.0250049 0.004090595 0.05372575 0.05136426 0.009713105 0.01584545 0.08139845 0.0505538 0.01958915 0.0420691 0.02830375 0.006423055 1 0.1657215 0.0137589 0.0122863 0.00839754 0.0223227 0.02579385 0.02493595 0.00766525 0.0258822 0.00970871 0.0182106 0.0149878 0.01656775 0.9919315 0.0225016 0.005973415 0.52928375 0.00839744 0.00984709 0.01941685 0.014458355 0.00187503 0.00332204 0.02817 0.00274546 0.00639931 0.002514905 0.54041465 0.0327497 0.02713585 0.56535 0.999999 0.00986012 0.00430752 0.009012215 0.00881185 0.015764255 0.01301593 0.0235759 0.0005536165 0.0221146 0.02347555 0.001913738 0.004094825 0.01128399 0.03162865 0.005103125 0.00598741 0.009499665 0.0851836 0.11675015 0.13877275 0.01036355 0.011119895 0.001345695 0.004704105 0.02234955 0.01119121 0.008877425 0.07796795 0.2322635 0.0437017 0.020167335 0.0365787 0.007852625 0.01949575 0.0549587 0.03933657 0.008775395 0.02702 0.52707235 0.02129235 0.004739985 0.01724265 0.01144613 0.00486965 0.00116904 0.0159479 0.03897195 0.007753655 0.02828375 0.0180561 0.54505985 0.00657464 0.02216678 0.09155295 0.004569925 0.01575275 0.585185 0.073526995 0.00782829 0.0137614 0.8574205 0.00925771 0.001823 0.01451065 0.0183067 0.01055741 0.00266552 0.002686235 0.04429315 0.0979075 0.00168722 0.00937457 0.003852035 0.01540375 1 0.008960935 0.01003485 0.0352169 0.999947 0.02827195 0.188311 0.12113955 0.565512 1 0.5852675 0.13784045 0.0247141 0.08201485 0.02115355 0.02107415 0.018121655 0.010721915 0.983847 0.0823725 0.0916667 0.00483842 0.03629075 0.0254257 0.011070485 0.00147177 0.4926153545 0.013146 0.03446035 0.0227072 0.04481865 0.595822 0.2234507 0.02269845 0.0574383 0.0291356 0.00456725 0.00920495 0.20477475 0.00234009 0.008488165 0.0137388 0.0259075 0.13095245 0.24877785 0.0475868 0.03034255 0.02533275 0.0210202 0.02059615 0.004529755 0.001564107 0.0513697 0.00635154 0.031771425 0.0320003 0.0695622 0.0056784 0.0207138 0.01594285 0.01470375 0.0148835 0.03156875 0.05554875 0.00366747 0.0352098 0.00519611 0.04465485 0.0149277 0.0059114 0.003073845 0.0261152 0.03200535 0.0348048 0.05955805 0.01495476 0.012644645 0.10689849 0.02961625 0.0278498 0.0292202 0.0378567 0.07767815 0.0257534 0.0448054 0.0188838 0.05011295 0.0250492 0.45427605 0.0398959 0.01993835 0.02097935 0.01289545 0.006522955 0.0142151 0.002533745 0.02751775 0.015541565 0.01853165 0.0176418 0.00773858 0.03154045 0.0350971 0.0225224 0.00760872 0.0252848 0.02464845 0.06963565 0.00861033 0.0216872 0.05072895 0.00268376 0.02986425 0.04820745 0.03007365 0.0143038 0.00582559 0.0169996 0.0229745 0.00596519 0.0136965 0.03132405 0.026254 0.0176992 0.0198269 0.0111468 0.00182973 0.0206763 0.00187482 0.00929279 0.0148765 0.02337495 0.01702475 0.005529815 0.014546965 0.01511925 0.60204 0.14114155 0.0142053 0.0354271 0.002781245 0.00622464 0.5147677 0.009001195 0.007482495 0.0335612 0.02779245 0.0194496 0.00842641 0.0141404 0.0264151 0.009071305 0.00975901 0.02336125 0.02025905 0.003946815 0.011566745 0.0402414 0.0235853 0.0075641 0.01836905 0.0136248 0.004181385 0.002048025 0.0413612 0.0909115 0.00884223 0.11361075 0.0231085 0.0111772 0.005867835 0.002269955 0.007863265 0.00933045 0.0164559 0.00627605 0.01524445 0.003676995 0.021477875 0.00498217 0.04382415 0.49722795 0.0007901475 0.01618095 0.01869475 0.0486194 0.0442334 0.01958445 0.07953725 0.004213595 0.015746345 0.007536715 0.00857964 0.02993885 0.0349411 0.0128723 0.04239595 0.0159997 0.0260015 0.02730382 0.009421325 0.00432221 0.0555791 0.0011977735 0.00770811 0.01192658 0.99992 0.002208345 0.01062006 0.004914685 0.01065291 0.0107759 0.004070945 0.02587415 0.02183965 0.0179313 0.01967125 0.0454107 0.06932055 0.02558615 0.0527855 0.070534 0.00875706 0.01692215 0.25444555 0.00391394 0.00496092 0.01138253 0.0100544 0.01000676 0.005233285 0.01223375 0.0945653 0.0011599665 0.0482202 0.01284345 0.24963375 0.20782 0.01371405 0.02259225 0.006222365 0.01356315 0.0478675 0.007612925 0.01025049 0.01487775 0.0128882 0.5145999 0.01937695 0.002977415 0.0350922 0.01578255 0.008713775 0.00518495 0.009953625 0.0273826 0.005916215 0.02061445 0.25941405 0.0349656 0.01747185 0.055236095 0.02205725 0.009846995 0.1116362 0.00419048 0.9999985 0.578924 0.0113654 0.04085455 0.03327526 0.00538226 0.02060085 0.0366072 0.02989985 1 0.0288356 0.00571454 0.008092735 0.0025686755 0.555832 0.003350197 0.05041565 0.0381344 0.02086715 0.02350625 1 0.05907005 0.463414 0.0307531 0.00241867 0.564887 0.5409862 0.017197655 0.0346588 0.02492145 0.006951 0.0449016 0.004778625 0.0209495 0.005409325 0.0312637 0.004402355 0.04282425 0.029473 0.00955417 0.003532855 0.01040002 0.0227724 0.02767845 0.009120985 0.0017651795 0.0484872 0.00239067 0.008378725 0.08378975 0.999974 0.00387987 0.01386765 0.00701856 0.007411075 0.01304393 0.048772 0.0200196 0.9999975 0.0229568 0.013593165 0.008480845 0.00357742 0.011612115 0.006358315 0.017942395 0.00547683 0.00492108 0.017518085 0.04070215 0.5439049 0.00383952 0.0275917 0.00628381 0.01383441 0.02891915 0.47407915 0.00892919 0.0268772 0.01265698 0.004617905 0.05893795 0.02048045 0.03805535 0.02773245 0.05254205 0.01114155 0.0183346 0.00671714 0.02332925 0.5472413 0.01203854 0.002153015 0.08119105 0.00501567 0.02478465 0.01543045 0.00360602 0.0110366 0.0363112 0.04918045 0.015470075 0.00346923 0.003696735 0.002541805 0.01436995 0.0182502 0.009097945 0.011410845 0.046638025 0.000391945 0.0270016 0.01781515 0.00416215 0.009014175 0.00509464 0.00400934 0.5363735 0.01757554 0.02269123 0.01514345 0.006505765 0.01375835 0.02003645 0.01735495 0.007469545 0.03022965 0.02961975 0.0377561 0.0011996425 0.004286275 0.56421 0.45855255 0.006506165 0.007523085 0.562728 0.005125225 0.03452775 0.00769807 0.007930905 0.03267625 0.0165983 0.02312965 0.08362995 0.02553545 0.0011802175 0.013498355 0.07104705 0.05456545 0.53459895 0.00338941 0.02683705 0.030761735 0.5826325 0.005635405 0.0505655 0.04657705 0.0181575 0.004965625 0.0162958 0.004015525 0.02165198 0.01204082 0.0147927 0.01008508 0.0166357 0.00450809 0.0047533 0.005082855 0.051494475 0.02028195 0.0148935 0.010235365 0.00597584 0.03316885 0.008179045 0.3631893 0.0510254 0.01140008 0.03840945 0.999999 0.5468622 0.42045625 0.0137235 0.02624885 0.010146735 0.01550315 0.04693035 0.00341657 0.004338445 0.01089035 0.012983295 0.0390553 0.04122595 0.01895475 0.02007265 0.0239868 0.0209405 0.6197145 0.0285907 0.01316065 0.01301665 0.02288385 0.011828745 0.007481475 0.03125655 0.008380915 0.00460327 0.00235869 0.01530405 0.03542065 0.02761115 0.0200453 0.0169872 0.00311008 0.0048297 0.01846135 0.003517285 0.00848889 0.01163681 0.01910265 0.5400965 0.05079695 0.0132769 0.0346092 0.02599075 0.02244485 0.07758005 0.10334505 0.555025 0.01903408 0.0268447 0.0219413 0.06508165 0.01944475 0.07781655 0.0314189 0.0121811 0.01173805 0.01700959 0.0125483 0.02248005 0.0168026 0.0271305 0.05021655 0.01815575 0.008505505 0.009018525 0.0142674 0.487492455 0.00193326 0.01826235 0.01935035 0.00982023 0.073145 0.009148875 0.01316855 0.0029769 0.07525345 0.0639256 0.01217565 0.0195572 0.008109815 0.05051995 0.0206278 0.03371825 0.0261924 0.00269395 0.0015925165 0.007546375 0.01464425 0.02185145 0.01607775 0.006842665 0.03652265 0.01782615 0.00950844 0.002871425 0.747608 0.0008228345 0.0191897 0.037062735 0.005790575 0.00215683 0.01008507 0.13746385 0.02911415 0.002175117 0.999977 0.03237585 0.0283487 0.0154736 0.03632475 0.0515346 0.002191185 0.004800455 0.0252864 0.0143407 0.00180229 0.02141835 0.00645757 0.007088225 0.03852585 1 0.0126566 0.0172564 0.0296525 0.0875752 0.0159352 0.001213505 0.00291851 0.007636175 0.0235371 0.003948235 0.0288784 0.0134428 0.0153549 0.07382785 0.004899545 0.0166241 0.00583308 0.0278391 0.00333151 0.0477474 0.009207875 1 0.006621615 0.00555621 0.01022503 0.05146275 0.570896 0.01331933 0.009365335 0.00630382 0.001647245 0.00773324 0.005523895 0.01785265 0.01097652 0.0360122 0.02003065 0.01405125 0.0782229 0.01164865 0.550066 0.011584125 0.005101125 0.01121889 0.01003595 0.005323725 0.04126265 0.01101615 0.006264645 0.02745585 0.008895515 0.00908276 0.002700965 0.0365288 0.015808405 0.5467543 0.00862363 0.01555225 0.00671546 0.02449315 0.0314077 0.0017566945 0.025698 0.010792395 0.02403085 0.013108925 0.01771895 0.0265859 0.02411625 0.02100605 0.05309055 0.014207965 0.0312542 0.00733823 0.009961 0.02742645 0.02398665 1 0.01561996 0.04288695 0.00254173 0.0301033 0.01524135 0.00507859 0.014760195 0.025842525 0.01984495 0.50236958 0.02630645 0.0038399 0.01239705 0.00364203 0.005133225 0.002981015 0.03220185 0.01728107 0.02272279 0.0653197 0.0235078 0.0203591 0.0185993 0.003937945 0.0277464 0.011995615 0.001509085 0.03238325 0.00432501 0.04509715 0.006946235 0.00338999 0.002703015 0.006628765 0.01823665 0.056583 0.02777005 0.0019935795 0.010228295 0.00994166 0.02336845 0.005008025 0.02288025 0.0092567 0.09157125 0.03797995 0.006011765 0.03009685 0.009066875 0.01507935 0.007847035 0.01165922 0.012328645 0.00261203 0.02237265 0.01871675 0.0760632 0.003165315 0.006952585 0.00796038 0.03081505 0.009579785 0.03949835 0.03101025 0.03260745 0.0198644 0.01429685 0.01825315 0.14223655 0.6695475 0.5127616 0.0410311 0.004586675 0.00958846 0.035614405 0.01850725 0.0263262 0.007314865 0.53620295 0.010355915 0.011189355 0.004177095 0.00861721 0.445937995 0.009961545 0.0105906 0.017304 0.02820755 0.01366205 0.04090135 0.00319409 0.0240573 0.0046716 0.003983845 0.011187075 0.008533325 0.01240137 0.0949939 0.00475978 0.00581027 0.0527042 0.00334434 0.01795395 0.004441055 0.011195685 0.00345237 0.006366615 0.0869807 0.00748643 0.010850875 0.0148266 0.018320905 0.003950145 0.0144348 0.00663426 0.006447325 0.00696643 0.18103455 0.52463845 0.011911215 0.02215845 0.001030936 0.01085435 0.00255772 0.00998479 0.003990155 0.00371398 0.0569225 0.2590985 0.004154015 0.010013055 0.00643233 0.03664015 0.009564575 0.00414836 0.0222947 0.01030211 0.1139352 0.145834015 0.01100475 0.02101465 0.0137152 0.000626927 0.0185323 0.9998745 0.9992375 0.0146177 0.004502745 0.002160085 0.0110412 0.03767925 0.004157185 0.5667435 0.006067695 0.0287125 0.0695851 0.01473955 0.00554872 0.0153901 0.54610495 0.0444356 0.0130221 0.999999 0.07765855 0.0685184 0.01012544 0.00826465 0.00836226 0.011707545 0.01059975 0.00857151 0.0210373 0.01487615 0.008896185 0.00414629 0.0215351 0.00757516 0.00640749 0.001605055 0.005457245 0.00436194 0.03032535 0.00750164 0.000448771 0.01193635 0.004233405 0.00793177 0.01141885 0.0117703 0.004757435 0.00216777 0.00974523 0.560526 0.03242435 0.02335815 0.00840172 0.02024965 0.010144555 0.0187699 0.008857185 0.0511134 0.5290286 0.009781155 0.0119978 0.04945245 0.0200632 0.04867025 0.081855 0.5724215 0.51634765 0.0150544 0.03686285 0.0131924 0.02041075 0.0093178 0.03187775 0.0151848 0.010241305 0.01887915 0.50526385 0.05009285 0.00758114 0.0210966 0.0198252 0.04736265 0.001310583 0.03898355 0.00998235 0.0124148 0.0229365 0.0418404 0.0240984 0.00943638 0.008515135 0.008231155 0.01427635 0.0683427 0.0023253 0.01852635 0.06284995 0.009099795 0.00691514 0.00304672 0.02279765 0.010362925 0.007996075 0.005661305 0.01513748 0.01333863 0.0093812 0.0353278 0.003187765 0.05449515 0.010947455 0.0216454 0.01544905 0.0389139 0.02929575 0.9984875 0.530996 0.00945793 0.52208115 0.01986335 0.05201915 0.00727588 0.0153255 0.01214312 0.550074 0.014695755 0.01126255 0.007217415 0.01225104 0.0215544 0.002442835 0.00927097 0.011086645 0.005480795 0.00912684 0.02261945 0.03110445 0.01246585 0.00782178 0.0164182 0.8387745 0.02540535 0.0135156 0.00930894 0.0220372 0.03033485 0.0234549 0.0975365 0.0118546 0.9986205 0.01583652 0.000401437 0.004441955 0.012719285 0.00491663 0.0007670755 0.01051066 0.00994833 0.011772805 0.00537594 0.0061065 0.0341049 0.01859905 0.029853375 0.00279984 0.08419765 0.00700877 0.00977162 0.0890064 0.0011508775 0.03176815 1 0.00597597 0.01092325 0.00678584 0.0394879 0.01283935 0.03264145 0.0340015 0.00819838 0.0189891 0.00676115 0.00241473 0.007375965 0.04114313 0.01985095 0.018009 0.03320565 0.02060285 0.01045445 0.01755698 0.00613877 0.01932893 0.02815665 0.0229903 0.1109428 0.01250519 0.5410146 1 0.05885275 0.0149155 0.011386585 0.008899175 0.0161756 0.01197205 0.011089665 0.003814515 0.001827595 0.00421255 0.002796545 0.002896425 0.0457215 0.0305591 0.002607555 0.00732057 0.48558565 0.0894391 0.00287261 0.999999 0.01901575 0.026685 0.028229 0.00442353 0.05040185 0.050273885 0.5598725 1 0.00468133 0.006509575 0.1022851 0.008800725 0.01625195 0.0327819 0.00755011 0.00847743 0.003542405 0.006319565 0.04117475 0.970738 0.008529005 0.493038485 0.0637518 0.001243687 0.00663802 0.00516476 0.0010453815 0.03420315 0.004248035 0.4529947 0.01004369 0.5215731 0.05209655 0.01820185 0.05721575 0.11801695 0.0267522 0.0183442 0.01486 0.010499355 0.012255265 0.00455567 0.00235354 0.03245895 0.02439745 0.52124095 0.5701565 0.00437803 0.29519528 0.011007765 0.9999395 0.04473 1 0.0227872 0.0428626 0.00266297 0.00124538 0.03344775 0.01142805 0.0297159 0.00770156 0.00238486 0.003320595 0.02750173 1 0.01250188 0.00829668 0.009199985 0.03666035 0.00542548 0.00666567 0.0151701 0.009793995 0.02761743 0.03311825 0.5268672 0.00484946 0.0144576 0.01581275 0.00513575 0.00550598 0.003263265 0.5904505 0.0010804075 0.0226658 0.01688574 0.001228565 0.20127655 0.001513809 0.0044681 0.0132509 0.00892313 0.0270895 0.007985775 0.00864201 0.04145295 0.540708 0.027757985 0.05691795 0.008128435 0.0198909 0.02946645 0.53529665 0.01431347 0.00499565 0.02488735 0.0179029 0.01211554 0.11046835 0.0017691425 0.0494481 0.01112866 0.024885 0.03294462 0.00297381 0.52750815 0.00582653 0.00615216 0.001958355 0.00560469 0.00898271 0.02587885 0.01163931 0.0159347 0.01581755 0.01035273 0.0030282055 0.02401975 0.52607645 0.08885615 0.5270838 0.00148837 0.01879405 0.00786852 0.030181 0.02648965 0.0150089 0.011241 0.06075105 0.03360265 0.11962905 0.02132305 0.0295824 0.06153325 0.01432855 0.00730609 0.01386321 0.00610818 0.01319295 0.00388429 0.005062755 0.02118555 0.012319545 0.004426185 0.0833404 0.0510303 0.02496405 0.2526984 0.016682685 0.007501535 0.00898392 0.006368555 0.0280169 0.0410289 0.003046455 0.002009005 0.0227649 0.00723355 0.03605035 0.00502459 0.04131325 0.0306065 0.0158172 0.02228195 0.0324891 0.04122535 0.035899 0.04969975 0.002727581 0.005903495 0.00327401 0.008668835 0.01874765 0.00894901 0.12005022 0.01140748 0.001725095 0.002928205 0.01550865 0.02526035 0.006919855 0.02633075 0.001429185 0.9994815 0.01230055 0.11168945 0.0009714225 0.00378317 0.01620485 0.00401397 0.5409214 0.00987389 0.02763755 0.0078062 0.005094365 0.07292675 0.002297465 0.01709285 0.0272536 0.03259905 0.0152746 0.197132 0.01650455 0.05512825 0.596741 0.0545463 0.1147064 0.1237475 0.009918045 0.038216165 0.00239952 0.1164779 0.0362253 0.020052235 0.006021765 0.010005815 0.0354756 0.004466155 0.00378951 0.039859 0.006067535 0.04094895 0.00747313 0.01128985 0.01749995 0.006706345 0.0376808 0.006952485 0.02913205 0.05144155 0.003794875 0.0147494 0.0142666 0.03305365 0.0116351 0.012344075 0.06627555 0.01894835 0.00432116 0.004400875 0.014261 0.03816475 0.25985305 0.04211955 0.013986075 0.001685385 0.04754775 0.0771098 0.02874715 0.01429235 0.04764495 0.0271029 0.0278416 0.0164099 0.0397855 0.556108 0.0327399 0.24360705 0.021597 0.007398335 0.005521565 0.0017607175 0.009004265 0.002101855 0.6163845 0.999969 0.0359279 0.01608135 0.0159173 0.01586285 0.0218927 0.01403315 0.0258202 0.00592249 0.00748565 0.0206932 0.00707823 0.018503 0.0235112 0.007843655 0.0156644 1 0.9973345 0.01192785 0.01630395 0.007980205 0.577679 0.012807845 0.00195201 0.01096505 0.0180374 0.01401 0.01103021 0.009549205 0.0525991 0.03214705 0.002996675 0.002328505 0.0166795 0.0089166 0.008186265 0.00662242 0.0185029 0.00957398 0.552977 0.01010215 0.02294695 0.0240346 0.0240967 0.01031884 0.02126185 0.0158085 0.01033735 0.012811335 0.02165605 0.009642455 0.0269525 0.008474605 0.001578705 0.02747955 0.0127138 0.02086095 0.029831925 0.01080743 0.0389327 0.1056438 0.0190169 0.01507945 0.009653465 0.02563665 0.0317597 0.0998564 0.009169845 0.014888 0.0479107 0.6294615 0.05502145 0.009234515 0.5526625 0.005494815 0.01936805 0.00783113 0.0200474 0.0451148 0.0627981 0.01280874 0.015206 0.0287282 0.10799875 0.01528195 0.0256838 0.01584188 0.00543736 0.01384735 0.008874215 0.003439975 0.01275525 0.033311 0.002987135 0.01131315 0.0181214 0.06866485 0.02416595 0.036776 0.01579605 0.013717325 0.00886527 0.02132365 0.0174748 0.00713587 0.0107575 0.02639175 0.001718281 0.0209863 0.00641106 0.05768226 0.006737695 0.00867863 0.0166637 0.004009535 0.0146561 0.00355043 0.01184882 0.0333178 0.011598325 0.01946095 0.003485115 0.007786895 0.03035105 0.02627315 0.03644143 0.00338476 0.02458266 0.00216857 0.04555605 0.45078565 0.00495015 0.0808028 0.00785168 0.001435744 0.0117264 0.009195175 0.5372858 0.004637475 0.0608187 0.006089965 0.01928035 0.06241965 0.0132013 0.02438793 0.007229945 0.005687415 0.014106195 0.01029075 0.000891614 0.007353075 0.00309606 0.01619075 0.02155375 0.00707205 0.00260797 0.0284793 0.5510285 0.0866521 0.007675265 0.02611305 0.01130322 0.00761153 1 0.504090515 0.04569495 0.00267133 0.00901104 0.004496265 0.00612437 0.00261663 0.012357155 0.01713825 0.01261665 0.0225943 0.1765945 0.006243805 0.00618594 0.0371048 0.001367032 0.01985255 0.0170078 0.0225666 0.01779855 0.010890555 0.0136233 0.01957725 0.0245599 0.00436589 0.1151446 0.0149791 0.0240683 0.001854995 0.0594904 0.006366515 0.00881638 0.03188934 0.0278607 0.00378267 0.0361583 0.0254144 0.8549775 0.00597881 0.00582923 0.0190137 0.00861244 0.005657595 0.010921995 0.004951545 0.01423545 0.1909215 0.00319475 0.02617625 0.0364894 0.02770315 0.004508775 0.00933173 0.001680385 0.01220283 0.02931183 0.004343755 0.04726735 0.008376105 0.02160623 0.11808 0.001453347 0.05444715 0.00566291 0.010647335 0.026654 0.00864991 0.0252924 0.000805589 0.00500046 0.003020525 0.03179625 0.00812558 0.05142605 0.0362498 0.003605085 0.00508866 0.012082745 1 0.00705794 0.0398012 0.02712175 0.04418805 0.01131055 0.01900705 0.008780835 0.0086295 0.009475945 0.003321675 0.0435829 0.01637402 0.003881915 0.03663775 0.003988385 0.01841755 0.009300475 0.001742195 0.002737635 0.02679825 0.0222817 0.02907125 0.003917795 0.5206667 0.558891 0.008683765 0.00957065 0.01032947 0.00534472 0.003324215 0.01019283 0.03462385 0.0130569 0.0223141 0.0384929 0.0182791 0.008104625 0.01140195 0.0748545 0.0223035 0.012197785 0.1465 0.03886627 0.00605504 0.001349015 0.010347475 0.012992335 0.00685583 0.015804795 0.10257515 0.005186 0.00164544 0.00903333 0.0246495 0.0186429 0.02089045 0.0240473 0.00889996 0.0169904 0.003288635 0.0213709 0.06971205 0.551083 0.00416545 0.0235767 0.02429745 0.0005221445 0.00960739 0.03309095 0.002790635 0.0263217 0.0171321 0.02682465 0.0545616 0.584189 0.02529595 0.0446373 0.0283757 0.06555895 0.0169364 0.03278745 0.00834602 0.06301555 0.5075864 0.01878455 0.3263196 0.3064019 0.0435995 0.03995785 0.02285545 0.00386286 0.00542931 0.007712225 0.01132354 0.01452315 0.02592137 0.01903965 0.02375905 0.02387335 0.01725071 0.21084175 0.03380125 0.03530885 0.0007237835 0.0199812 0.0208998 0.01126943 0.04252395 0.498654005 0.0307269 0.04017585 0.010180795 0.01103407 0.01760885 0.009124385 0.0419623 0.00606867 0.01521475 0.01024843 0.00354827 0.009799635 0.005795995 0.00914116 0.01257365 0.9997545 0.030451765 0.02455235 0.9999975 0.02053605 0.02159545 0.01075695 0.19445506 0.01338425 0.004186895 0.008617235 0.001717845 0.01617435 0.0350945 0.0251502 0.000774648 0.0190908 0.02788315 0.017112 0.9986085 0.009117995 0.020267805 0.0164228 0.04294623 0.00227824 0.0203346 0.0870272 0.0006042955 0.02092235 0.006395785 0.0714701 0.00270675 0.05654045 0.1558495 0.0092682 0.0123241 0.010235345 0.01723975 0.01664735 0.001952725 0.0202717 0.03607735 0.01279475 0.0205848 0.994476 0.00537404 0.0245119 0.122742 0.0631856 0.0294684 0.0216913 0.0203076 0.03416195 0.0110658 0.01316415 0.03507616 0.006421615 0.0082361 0.0369741 0.0175254 0.007613735 0.010622395 0.00821408 0.04399145 0.01375315 0.01772155 0.01489716 0.01048295 0.04725395 0.0034804 0.0280689 0.0396184 0.011514215 0.0819769 0.004354915 0.02063745 0.004302955 0.6862675 0.00926174 0.03916355 0.006941485 0.0269455 0.00469617 0.0246592 0.0441351 0.07405085 0.02849615 0.00782035 0.0589918 0.007985515 0.01653785 0.005826965 0.03002125 0.00392586 0.007212495 0.00681613 0.002373893 0.9938885 0.00585801 0.002131695 0.004613995 0.01326225 0.5554765 0.29840855 0.48640952 0.01271684 0.01391305 0.03554915 0.006338655 0.02321525 0.0431424 0.000540254 0.005168125 0.0351246 0.239423155 0.0515738 0.01137055 0.03199655 0.010041885 0.009315755 0.0514353 0.00681865 0.0223918 0.003788295 0.0218445 0.01805205 0.03024055 0.5934205 0.5555255 0.0184228 0.02659735 0.0411223 0.009885475 0.005719155 0.0262165 0.002456995 0.0202844 0.5403731 0.010341565 0.006733115 0.02384685 0.01444345 0.04522665 0.0142239 0.01559249 0.0195492 0.0134528 0.02059025 0.0227834 0.00808338 0.02651265 0.02456035 0.042368 0.0363776 0.0462341 0.01660305 0.02130475 0.5008194 0.0404411 0.02660045 0.0196695 0.0190015 0.579082 0.04560165 0.0301644 0.544001 0.0259943 0.20559235 0.08692155 0.0404755 0.06787585 0.0920767 0.02027025 0.01423195 0.01158515 0.0079677 0.00579686 0.0509696 0.02244055 0.02088395 0.013349115 0.0170105 0.013286295 0.02859873 0.3879536 0.606433 0.0187351 0.02187175 0.02812825 0.017428 0.01490715 0.00892839 0.01069517 0.0185225 0.0265203 0.01243405 0.03025285 0.01565005 0.0293108 0.02177915 0.01792585 0.02421645 0.01463555 0.0206266 0.026428 0.00982523 0.1508486 0.0267794 0.007313765 0.0470032 0.0150523 0.4470425 0.0236569 0.0164811 0.0668687 0.009115295 0.05980985 0.00964684 0.00586101 1 0.01719195 0.003402515 0.0224954 0.011950025 0.002226265 0.020259 0.01746148 0.01426495 0.0144509 0.01354775 0.00327308 1 0.000393636 0.49321176 0.01116327 0.03744885 0.07332495 0.007352005 0.02160815 0.004679185 0.0255481 0.01124691 0.014861455 0.0279128 0.01376395 0.02159135 0.00382115 0.03015525 0.006184855 0.0838861 0.00360428 0.0119668 0.00623445 0.041360495 0.03466335 0.54653625 0.002790665 0.00467017 0.02626775 0.00293056 0.02863185 0.01889055 0.02458985 0.02213115 0.007300645 0.007888495 0.005014665 0.01127235 0.007152165 0.003658145 0.008615525 0.01172745 0.010779045 0.010532155 0.0295312 0.084602685 0.00254021 1 0.01021453 0.04759195 0.01963635 0.005491305 0.0500463 0.02537975 0.00607634 0.02774115 0.00240726 0.0280795 0.0164191 0.01670355 0.006518945 0.01212077 0.00263281 0.02052145 0.007884985 0.0156317 0.005269035 0.003536125 0.027933855 0.03032635 0.01897255 0.008771025 0.0270408 0.04912995 0.005438845 0.999959 0.01621685 0.554617 0.02549775 0.009660615 0.00366363 0.0195424 0.012982195 0.02913895 0.03188565 0.027004 0.048683 0.002671405 0.007028705 0.007258835 0.0384866 0.0757214 0.02281825 0.0379246 0.0331812 0.00550353 0.01653235 0.0277226 0.02214575 0.017453 0.02258795 0.01010165 0.012191515 0.005035275 0.0263218 0.017518475 0.003808845 0.035564 0.0200457 0.0703133 0.02222995 0.00634847 0.00195269 0.0302526 0.0393319 0.0921539 0.0216936 0.5465784 0.04768935 0.0297097 0.04860515 0.0141455 0.0098063 0.0308129 0.00779355 0.02769155 0.1111223 0.0181941 0.3185787 1 0.0466985 0.01517835 0.019482 0.0472455 0.0361621 0.004714965 0.0257453 0.0135934 0.01613035 0.01600592 0.02906825 0.023963 0.010230335 0.00996825 0.0415381 0.03560585 0.001885335 0.00716145 0.0015731 0.03512595 0.04245405 0.0142261 0.0629167 0.00398649 0.012524485 0.0214981 0.00868697 0.005795495 0.00531351 0.00514449 0.53231625 1 0.05962635 0.0382163 0.0034248 0.01756935 0.003860675 0.023032065 0.00190301 0.00888497 0.01846215 0.001536085 0.0188765 0.0253315 0.0176244 0.0231817 0.01032881 0.04021445 0.0294794 0.007702275 0.008069635 0.0273754 0.02625355 0.00594598 0.005970915 0.0419753 0.00935394 0.05446525 0.02263385 0.03617955 0.02726165 0.010560555 0.6405145 0.009902535 0.02527225 0.04263945 0.02611955 0.01542645 0.009031625 0.00530093 0.0006317 0.02854289 0.0228624 0.07059085 0.003526155 0.0174711 0.05021955 0.0052288 0.02811265 0.0499628 0.0056324 0.0222533 0.01724945 0.0567873 0.0356993 0.0256681 0.0439589 0.02305885 0.0220102 0.02769425 0.997988 0.00293401 0.00336256 0.006000205 0.03468245 0.02510665 0.0154196 0.00611595 0.00285525 0.0126792 0.00504444 0.01311135 0.0057896 0.0002211615 0.010305695 0.8079655 0.007064155 0.0150398 0.004930705 0.022346 0.03136465 0.006301955 0.00486244 0.04126 0.000311031 0.5539685 0.0469933 0.0381369 0.03561175 0.01739985 0.01886755 0.00271409 0.002016095 0.9999995 0.048228 0.00272136 0.0289862 0.0590433 0.02068868 0.5945985 0.037837 0.0020997 0.02848082 0.02885055 0.0136114 0.01131741 0.03537015 0.23905785 0.5357392 0.0285131 0.04023545 0.02036605 0.04441335 0.0301639 0.001612731 0.038293 0.0306658 0.00410486 0.0414693 0.999988 0.00331004 0.006920645 0.0146838 0.08324755 0.00495763 0.0235213 0.002307675 0.27947645 0.00346008 0.008111335 0.0008686725 0.0290899 0.006217105 0.006960675 0.0335902 0.003275275 0.0047372 0.025979215 0.999999 0.01312115 0.00688756 0.03982015 0.00559913 0.005016055 0.0922954 0.004414485 0.01737895 0.03816865 0.00270792 0.0717 0.01313395 0.0522406 0.05807565 0.02367692 0.0184132 0.5007135 0.009441455 0.003300445 0.0131519 0.00331444 0.08263435 0.5239321 0.02013505 0.01020207 0.00862419 0.008034395 0.002398695 0.0385287 0.7477955 0.570279 0.35716 0.009119915 0.002947225 0.03666705 0.07532005 0.003222955 0.5347695 0.0023335815 0.008997545 0.0124193 0.00829678 0.0250438 0.00699009 0.010149095 0.006408905 0.00646516 0.0200713 0.00742304 0.019793 0.0235167 0.007448675 0.003929505 0.01029905 0.5177635 0.50387565 0.0381009 0.06070195 0.0236318 0.0270001 0.01735155 0.011313345 0.0366598 0.0004057995 0.01167482 0.006730875 0.010364565 0.004120795 0.0253177 0.9999995 0.00863926 0.006357585 0.00419888 0.00526849 0.52374015 0.000867459 0.043333 0.01259465 0.0163569 0.0596788 0.501534095 0.00328375 0.03815555 0.0179368 0.01079665 0.0198263 0.02939985 0.010137445 0.06221285 0.50247077 0.005112865 0.0248149 0.5204174 0.559872 0.022666805 0.809778 0.0110474 0.0140355 0.01401521 0.0144893 0.002612035 0.009288355 0.00420858 0.06197115 0.02162805 0.09796405 0.00165623 0.015488665 0.01027899 0.535304 0.601899 0.003188215 0.52797095 0.00504702 0.004685015 0.0208842 0.002117275 0.007260285 0.0012899375 0.504018425 0.05556245 0.0006010505 0.004436405 0.007836825 0.05373195 0.01514955 0.02306045 0.00972084 0.010802275 0.0279205 0.0345738 0.003968815 0.04328365 0.01057238 0.009647375 0.05282345 0.012386475 0.004104665 0.00718825 0.07316585 0.0733111 0.004435305 0.002729435 0.00599931 0.0307772 0.00561521 0.0105243 0.0136027 0.006369495 0.03066935 1 0.05865365 0.08176725 0.012165685 0.01149664 0.0230376 0.01529855 0.006928305 0.00643519 0.013949485 0.00391298 0.06490395 0.00866842 0.0172265 0.00906183 0.00365868 0.08585055 0.00714332 0.008407705 0.0245101 0.011566345 0.02510035 0.1355205 0.574141 0.005237065 0.0544172 0.0220957 0.01428655 0.0227338 0.0293681 0.00499162 0.009860205 1 0.01698455 0.02156645 0.01376525 0.02134735 0.708807 0.00664428 0.0245448 0.02955245 0.004364095 0.031348975 0.0137258 0.0215701 0.53837845 0.03310915 0.00332841 0.003918175 0.01867305 0.022868 0.0216995 0.01654715 0.01332788 0.00891513 0.011181585 0.02033205 0.003810435 0.0214709 0.0450476 0.005852255 0.007497295 0.00228237 0.502891965 0.00180972 0.17119345 0.00425654 0.010350455 0.0267571 0.0107331 0.02045999 0.002828535 0.0086644 0.52935925 0.5542705 0.0227023 0.0214697 0.007209645 0.044416 0.02084805 0.009387615 0.003890855 0.008562655 0.02194445 0.01936795 0.00262363 0.0174395 0.01469861 0.007701715 0.02013355 0.002456695 0.02345445 0.00848828 0.0103759 0.0138709 0.0681571 0.5194822 0.03669205 0.01690835 0.0091231 0.01227365 0.00446743 0.018253 0.0255514 0.007959855 0.00220966 0.02012405 0.01019478 0.1804091 0.016949 0.06302615 0.001318005 0.05529115 0.00387643 0.017647755 0.004713945 0.01451385 0.007818165 0.00292293 0.010490255 0.02865945 0.004076965 0.00513215 0.0280757 0.01918465 0.008866545 0.0308934 0.01194585 0.0106526 0.5819935 0.0800968 0.004384265 0.009659415 0.0232561 0.00377558 0.5288161 0.0250448 0.02220395 0.011646525 0.0504037 0.02955957 0.024397515 0.01756415 0.612718 0.074056695 0.00560639 0.00922056 0.006555595 0.01902365 0.0121099 0.01856165 0.0184935 0.006166895 0.0392036 0.0308858 0.01257456 0.009223605 0.003147105 0.0296924 0.007389125 0.011162765 0.07970205 0.1130829 0.02195115 0.0282333 0.004885875 0.01733955 0.0190642 0.003481565 0.018406 0.005215005 0.00385251 0.001398075 0.0899099 0.0150975 0.00208669 0.002799045 0.0238482 0.00827562 0.010495 0.007098005 0.01237265 0.00702569 0.0188931 0.01970205 0.007872035 0.002622895 0.04121175 0.561265 0.0016788925 0.009498395 0.0215687 0.011437 0.02632775 0.5513095 0.00686133 0.0144103 0.021553905 0.00531329 0.01416455 0.04592028 0.02302958 0.00631815 0.05148595 0.005370195 0.0327468 0.004267555 0.04015435 0.00989287 0.03017875 0.06365465 1 0.29205155 0.00951825 0.03300375 0.01501675 0.5492998 0.02084145 0.999416 0.01510465 0.02643135 0.008596985 0.0134165 0.0133473 0.009415545 0.0222516 0.005817015 0.003581265 0.010454605 0.008933935 0.01886805 0.01121519 0.01915235 0.0261543 0.0174514 0.00402613 0.017673615 0.02334515 0.0044731 0.00918266 0.004523755 0.0164548 0.020867 0.00806186 0.006946865 0.032515 0.01253169 0.06592025 0.0174971 0.004284165 0.03097555 0.02642575 0.004574055 0.0155854 0.004914805 0.0162662 0.3194259 0.006422705 0.008221395 0.0357351 0.008261425 0.0261293 0.01269975 0.00848875 0.012221925 0.1991565 0.04386635 0.003604625 0.007409985 0.0039984 0.00477142 0.5595195 0.06575075 0.002289705 0.0205553 0.014693005 0.0296783 0.008823435 0.00553211 0.0333387 0.002651815 0.008156715 0.00805068 0.01705965 0.0164286 0.00311606 0.0319264 0.0155375 0.032672 0.005530245 0.00424437 0.00337359 0.002468405 0.02074365 0.0140282 0.024348215 0.00153261 0.02172385 0.00828482 0.009941185 0.5274531 0.00255054 0.0183988 0.00438758 0.010503745 0.00446545 0.00255126 0.01209175 0.002363745 0.01370535 0.009221475 0.00217759 0.05232665 0.02905595 0.009617705 0.0246161 0.03249235 0.02054955 0.005407905 0.01168986 0.01496935 0.01784165 0.09241545 0.00279352 0.01285689 0.02816545 0.007858465 0.033411 0.0003476165 0.01649467 0.0188413 0.013241735 0.002341055 0.002166895 0.0363936 0.03722891 0.01262745 0.0060913 0.00389324 0.004681355 0.361632 0.00348198 0.0350696 0.5909705 0.00984361 0.002623715 0.0766448 0.0216305 0.08764505 0.0064442 0.0165476 0.01162607 0.021367 0.004488075 0.0226314 0.00605831 0.03138995 0.0276379 0.01227915 0.01799155 0.50051785 0.00862538 0.019500585 0.041919 0.015360725 0.0243693 0.014235905 0.006035495 0.0076258 0.0009196425 0.00827448 0.02123225 0.0011861195 0.01089832 0.049354 0.02500805 0.009644945 0.0131562 0.00778849 0.0181217 0.01922475 0.0149874 0.001052143 0.01588635 0.008155485 0.00695813 0.0541999 0.0602126 0.01582325 0.00969419 0.00280137 0.103162885 0.02690245 0.03330815 0.03147923 0.1637019 0.00710565 0.00233643 0.01697805 0.0048209 0.055179 0.010440825 0.02173755 0.01702655 0.0239866 0.01348785 0.005493975 0.024534 0.006803765 0.0201863 0.00763593 0.0417003 0.00789769 0.05835145 0.007850345 0.00793673 0.01972005 0.00161507 0.01693738 0.0356457 0.9964245 0.006570135 0.0117196 0.02023375 0.0203838 0.0466238 0.003905755 0.05527675 0.02207105 0.0226095 0.0060121 0.5311904 0.880585 0.03981655 0.02874795 0.05044725 0.00964712 0.24133785 0.004327545 0.02705855 0.01688615 0.002796525 0.0199878 0.0661095 0.007115335 0.0177587 0.006348455 0.0199637 0.9997885 0.009349755 0.00546945 0.01447 0.01818705 0.03951635 0.01388203 0.999479 0.9999815 0.02560915 1 0.01019815 0.03138434 0.04527875 0.715578 0.001661015 0.5599055 0.02893985 0.5351236 0.00512819 0.0011172765 0.01953605 0.004347535 0.0144157 0.0245682 0.014961 0.004631345 0.0199629 0.03245515 0.026360835 0.01471942 0.00923093 0.00760506 0.0168446 0.02119075 0.00179734 0.02113375 0.0228992 0.0160949 0.5301582 0.0200017 0.010327035 0.011117215 0.011041925 0.001347855 0.0198271 0.04954284 0.01322158 0.0166309 0.0524801 0.017852315 0.03471515 0.0143009 0.002802165 0.1100637 0.01487885 0.0188333 0.000451936 0.0897604 0.005702835 0.5675615 0.0181607 0.008076935 0.005504335 0.05842365 0.005298595 0.0208943 0.01643735 0.02634115 0.00970811 0.0345546 0.0143441 0.00905897 0.01260025 0.0190864 0.0240472 0.0540944 0.009787395 0.13033235 0.010572415 0.00259679 0.02196755 0.0157429 0.01271435 0.0258991 0.05721885 0.00222834 0.07743415 0.01102714 0.010617075 0.02665885 0.0338354 0.00140985 0.0235099 0.0496515 0.00562121 0.00512954 0.5639725 0.000677756 0.010312105 0.0746517 0.02003545 0.0174971 0.0003654845 0.006697045 0.02428055 0.0128973 0.03162085 0.0227362 0.005604665 0.556482 0.0350802 0.0170769 0.003197555 0.507276 0.01501265 0.014599495 0.00942996 0.00758812 0.00770372 0.006370445 0.005373055 0.03087855 0.0121846 0.01282675 0.01089796 0.05216945 0.03177657 0.01128573 0.019105165 0.04058235 0.00859254 0.0244651 0.01664505 0.018597 0.02782045 0.0153218 0.0242289 0.00422814 0.03728395 0.0101046 0.0457393 0.01998885 0.01007267 0.03222095 1 0.01660495 0.0038762 0.005045945 0.04492045 0.033428 0.00579319 0.03628935 0.05047175 0.0384137 0.03574183 0.01504615 0.0184985 0.0254147 0.04841085 0.011158195 1 0.008809405 0.009531735 0.009913615 0.0217829 0.0253065 0.0779208 0.00494262 0.0199668 0.00726125 0.1292455 0.01656865 0.003015965 0.0194874 0.03520975 0.0193497 0.03384305 0.0096301 0.003082455 0.0301895 0.02572285 0.0131856 0.0235869 0.02818045 0.0177065 0.01350615 0.098454165 0.0157496 0.003522725 0.01214685 0.0184556 0.502809145 0.0565907 0.00259376 1 0.00684755 0.02607515 0.0206532 0.001829105 0.01350365 0.012926665 0.05557435 0.006285235 0.003400815 0.0305014 0.031541 0.0184916 0.00758908 0.01001843 0.0137237 0.0129981 0.00744108 0.013809615 0.012264875 0.02548885 0.004764015 0.01264675 0.0233215 0.5044473 0.002545335 0.31093705 0.02523865 0.00184904 0.0355239 0.00419829 0.00663105 0.0169692 0.010718215 0.012267795 0.1979168 0.009945155 0.0459463 0.00340207 0.01421905 0.01536115 0.006582245 0.008680685 0.0202559 0.02585685 0.12082665 0.0181665 0.00262235 0.00589472 0.0009246725 0.025734145 0.00236277 0.07741275 0.010472875 0.005203625 0.02243845 0.02400935 0.03158085 0.02960515 0.00709799 0.0144613 0.02185025 0.0202746 0.00613696 0.0128423 0.0177438 0.001812565 0.51191385 0.0792816 0.006260375 0.008139555 0.00891826 0.009305605 0.0295458 0.01174526 0.00966724 0.0073286 0.02548555 0.01978575 0.00678236 0.0185702 0.04942535 0.99999 0.00931656 0.00798239 0.54887305 0.010845885 0.52671665 0.06387165 0.009667215 0.0935528 0.0826469 0.03621815 0.0482579 0.01196179 0.0465529 0.03559785 0.006591195 0.016160895 0.01675565 0.45292425 0.01844415 0.03555055 0.5531965 0.003137965 0.01390758 0.002886835 0.001476041 0.01511428 0.00950926 0.023972665 0.0095133 0.0117021 0.01865845 0.006948445 0.003131835 0.01637965 0.07678875 0.01015978 0.007592915 0.00967502 0.015621275 0.02703295 0.01062525 0.00361001 0.0257124 0.00512395 0.00863537 0.02322185 0.9999615 0.9982355 0.01829825 0.00830843 0.01310645 0.03867185 0.02529658 0.0190629 0.02527212 0.00202392 0.010760645 0.007846295 0.028176785 0.006771275 0.02892165 0.01139108 0.02065505 0.00745301 0.03582445 0.006362685 0.014394445 0.04327465 0.0179021 0.0237919 0.0261771 0.0127071 0.0333741 0.02098885 0.0240182 0.003547715 0.006868225 0.005377875 0.11642405 0.008323675 0.0456736 0.0153327 0.008547355 0.08900305 0.0313545 0.05861925 0.00753214 0.006851625 0.069004 0.02327505 0.02455215 0.00874052 0.0139016 0.007192935 0.007734805 0.008423075 0.006976465 0.0276007 0.00965353 0.02404505 0.0320693 0.0009998665 0.03401695 0.02770325 0.08114405 0.1549156 0.00471065 0.0236841 0.05247085 0.10128065 0.01918375 0.0664998 0.006536985 0.5642325 0.0086553 0.017033 0.010359495 0.01212224 0.00889768 0.007662375 0.0285536 0.01016647 0.01953705 0.0630252 0.0709216 0.0197164 0.5345148 0.0448233 0.0026101 0.0140183 0.0202991 0.586142 0.0264606 0.01152755 0.006091885 0.350253 0.0279834 0.0020621255 0.0166861 0.01659255 0.0096624 0.002743925 0.0300631 0.005255705 0.0167972 0.01685485 0.005348775 0.0243004 0.02841325 0.009473505 0.0387297 0.002267885 0.020037 0.00542229 0.003381485 0.0267141 0.03839055 0.005330025 0.00635497 0.004039485 0.00176956 0.001394385 0.02647005 0.000696081 0.032122595 0.00723509 0.03706705 0.07356665 0.0461301 0.005179495 0.011837485 0.0323896 0.02235775 0.04813685 0.0150808 0.01192204 0.03339425 0.0374371 0.01503895 0.006848605 0.009482365 0.011027235 0.03293895 0.00465467 0.007014795 0.0161373 0.01422155 0.012372385 0.0160229 0.0238344 0.0131874 0.02475405 0.008105625 0.005123175 0.0213536 0.0143483 0.013043535 0.019397 0.00302838 0.056778925 0.00403123 0.07167635 0.008187375 0.022399 0.005742015 0.02186795 0.00237019 0.01649085 0.0326593 0.06727595 0.0300584 0.026624785 0.00484141 0.024139 0.01200708 0.005384495 0.00564698 0.0136802 0.00266721 0.00468704 0.01725195 0.4251327 0.0246023 0.1091297 0.01213975 0.009420445 0.0254464 0.06104665 0.012974245 0.002304395 0.012412925 0.0169278 0.02540555 0.01943385 0.005632975 0.0352302 0.0234272 0.11527515 0.0133437 0.01113685 0.01067683 0.002763855 0.02820635 0.01725765 0.01418035 0.03943065 0.008966255 0.00444742 0.00424991 0.0132051 0.00480884 0.0154763 0.01858155 0.54475505 0.0139023 0.01744115 0.03092145 0.02638005 0.03039935 0.011369705 0.0388429 0.005357265 0.0488914 0.0453724 0.011711905 0.02947545 0.00828517 0.018692 0.00561879 0.01544515 0.006509325 0.0574839 0.02837785 0.999982 0.005246025 0.00392914 0.0189722 0.04527045 0.01145339 0.01007195 0.05369195 0.14973335 0.0131384 0.01063118 0.05971605 0.9996105 0.03687906 0.0973823 0.01843535 0.05134675 0.06015785 0.07965335 0.011072755 0.0559195 0.017247 0.58093 0.0222858 0.004498145 0.01002284 0.0207999 0.018605 0.0319615 0.02836545 0.00952454 0.00694753 0.03898755 0.00250383 0.01134401 0.01865505 0.0353637 0.01198455 0.0296124 0.0151338 0.0893507 0.00919433 0.00920658 0.00563938 0.9999735 0.0147368 0.007524955 0.0273706 0.991313 0.027589 0.0177471 0.653333 0.01183064 0.01253295 0.005850295 0.01122748 0.011581605 0.0286234 0.06689515 0.005391455 0.9999925 0.011483495 0.02073705 0.035386975 0.0326512 0.00331321 0.036660675 0.03186465 0.00483452 0.015580545 0.00683543 0.029002065 0.01810055 0.0184543 0.0392412 0.01531335 0.00693926 0.15774085 0.02580508 0.01559465 0.00607806 0.00535934 0.0320604 0.02227725 0.00725486 0.011823425 0.01253831 0.003672135 0.00225359 0.01410505 0.007511385 0.005505475 0.0346579 0.02118185 0.19548457 0.02399925 0.010386605 0.0011513495 0.016292385 0.008431115 0.05047185 0.04677505 0.00236418 0.50557065 0.004788235 0.00339881 0.001414403 0.0008835695 0.01607915 0.012091275 0.06295165 0.01032525 0.0136897 0.0145603 0.0043252 0.01354625 0.0004552335 0.0236876 0.5064915 0.0640367 0.09087725 0.016875765 0.00606704 0.0217094 0.017483565 0.0560597 0.01068981 0.00918303 0.029781 0.012455045 0.03524465 0.0591254 0.0185155 0.0175072 0.03138325 0.01940755 0.03370495 0.002673445 0.53745455 0.010280095 0.53080935 0.0226539 0.997154 0.02068455 0.01839415 0.01091227 0.01238414 0.02343295 0.02579615 0.0082459 0.0178535 0.00723124 0.618251 0.010974275 0.04493665 0.02859955 0.01439445 0.990982 0.008291615 0.0371033 0.01928545 0.0172067 0.015158355 0.01384396 0.005977685 0.6369315 0.00915853 0.044843 0.00747222 0.07786235 0.02471105 0.00317457 0.00737388 0.008699105 0.0131581 0.006585295 0.06328905 0.0232729 0.004430805 0.02048545 0.004330285 0.01757245 0.00315682 0.01097355 0.02115495 0.03466525 0.02129345 0.002318414 0.5022155 0.01796295 0.02573315 0.00269519 0.002703185 0.47686512 0.02795705 0.0179971 0.023892 0.003898815 0.5269961 0.0250516 0.0202372 0.0139219 0.010134775 0.00864998 0.004255475 0.02671625 0.560404 0.00657132 0.01068363 0.01313895 0.00779193 0.0160326 0.01751795 0.007059875 0.01451495 0.02183525 0.01757855 0.00899404 0.0196132 0.00200256 0.003189465 0.0453356 0.02674015 0.005107725 0.008983665 0.003275085 0.0149205 0.01445762 0.005958845 0.01804495 0.04154805 0.02636155 0.01476405 0.006200955 0.01840425 0.02541815 0.52442675 0.00938778 0.005254705 0.0283896 0.0361471 0.00556455 0.604378 0.0186163 0.0882561 0.00219844 0.0200797 0.0155181 0.0036941 0.013370735 0.00662028 0.009502945 0.014528895 0.0281972 0.0330468 0.04569605 0.017838845 0.02280515 0.02474235 0.0326286 0.0676955 0.003850455 0.00787386 0.0226279 0.016620625 0.0167338 0.12414015 0.01563289 0.0277313 0.01746438 0.00618918 0.011750125 0.028457135 0.01731285 0.02416665 0.01539015 0.09045785 0.001202935 0.0054571 0.05729595 0.011401865 0.06621625 0.02736085 0.00347978 0.00415607 0.01235865 0.04246725 0.005269135 0.003264825 0.00107775 0.006009955 0.005359175 0.0185371 1 0.008521935 0.0172786 0.02309985 0.011573555 0.013024 0.01084171 0.000991463 0.007722835 0.06606805 0.07139115 0.005196955 0.00767373 0.04470525 0.007853265 0.003130955 0.03173395 0.01357535 0.01662955 0.556811 0.0658981 0.029930715 0.0898229 0.02776155 0.0289423 0.011411375 0.04455925 0.0160873 0.093338985 0.01735355 0.002680325 0.01044798 0.01978115 0.008290095 0.0067545 0.003324555 0.00517098 0.0204961 0.0066775 0.01790695 0.004960905 0.008172215 0.00740187 0.03996595 0.0276102 0.02994485 0.0301133 0.00910767 0.01565645 0.00910021 0.009379285 0.02079405 0.01320692 0.0179869 0.00204287 0.02512475 0.00567461 0.0227134 0.00623009 0.002612635 0.00383207 0.5409454 0.00468547 0.0145704 0.00554106 0.570553 0.02159614 0.0090206 0.0159921 0.0370887 0.05134105 0.00860146 0.5562075 0.0400065 0.00259018 0.003031785 0.01182645 0.024422 0.002651065 0.02259635 0.004538575 0.04025835 0.0367242 0.00619552 0.004783015 0.01754495 0.14105305 0.0193753 0.01674605 0.0228066 0.002342145 0.5322562 0.0014089735 0.0131625 0.12326785 0.0019664 0.01885775 0.001627035 0.00849391 0.1307548 0.009080925 0.003784675 0.01422285 0.0293364 0.03670725 0.01567795 0.02863595 0.00647359 0.0227675 0.0047273 0.033146665 0.002458055 0.005027015 0.006333937 0.0461156 0.0852344 0.009464925 0.0260396 0.03472465 0.2125721 0.010447875 0.03733095 0.999865 0.0148554 0.02704565 0.9998405 0.003287565 0.0474495 0.9999255 0.0124485 0.04600605 0.003045835 0.006446895 0.007866035 0.00759432 0.933999 0.1166395 0.001990535 0.04121735 0.028586 0.5448601 0.036615 0.03331155 0.01358355 0.00799135 0.04409695 0.01112089 0.029675 0.04477715 0.003877745 0.0007597495 0.0306929 0.02348165 0.004253485 0.06764345 0.01430963 0.0330827 0.004674605 0.028306 0.01558335 0.00660237 0.0145403 0.00654358 0.02296145 0.01445705 0.02727475 0.007802595 0.2414054 0.005478155 0.003330363 0.0348621 0.004492775 0.1893585 0.0424206 0.01295815 0.02776125 0.05250165 0.0238069 0.03240215 0.02547565 0.03930255 0.01382445 0.0170914 0.0023125 0.00511554 0.031078015 0.02136845 0.0232584 0.02120245 0.997946 0.085232 0.5923105 0.902377 0.0138696 0.5620955 0.00188463 0.009777235 0.0433667 0.0231548 0.007900785 0.0132225 0.00857458 0.0337951 0.0276454 0.00315972 0.005937095 0.0137084 0.005641295 0.004503975 0.005932475 0.0181834 0.007714695 0.2345592 0.01245915 0.03703665 0.02557305 0.008729445 0.0707115 0.010120565 0.013745705 0.0561598 0.0256867 0.000805668 0.54406035 0.00840907 0.556856 0.04894775 0.02529545 0.01733535 0.01002701 0.01451715 0.0136642 0.00332904 0.03210555 0.00644545 0.0402942 0.0223881 0.026643 0.0294306 0.0982811 0.0183784 0.01193255 0.02986335 0.003992995 0.002527765 0.005773175 0.0380972 0.0122278 0.01092593 0.034829325 0.005671925 0.00893781 0.014923 0.012261855 1 0.030241 0.00150261 0.01876115 0.06261595 0.0536424 0.409812175 0.00797765 0.998753 0.003114665 0.0307203 0.00382943 0.01701095 0.01455745 0.04230695 0.00562644 0.1173445 0.0351579 0.02161715 0.01929195 0.003393955 0.01931745 0.00345637 0.04909395 0.012149405 0.00502985 0.00436768 0.0398998 0.0167576 0.002767705 0.016991405 0.025717 0.016508 0.02662855 0.008410405 0.01407595 0.00758429 0.01962495 0.00760301 0.0304757 0.00462911 0.0304622 0.009238585 0.01785925 0.007809275 0.0258812 0.01319005 0.01543425 0.04151615 0.01084849 0.0387212 0.008586535 0.0024213 0.004833745 0.006642795 0.1270285 0.0103496 0.02881965 0.03614025 0.01384114 0.0393569 0.01350965 0.02227315 0.00367158 0.04269965 0.52314645 0.003292295 0.00644144 0.014743315 0.01224043 0.008343645 0.00406577 0.00371163 0.5049535 0.010481195 0.006516645 0.008474495 0.008086665 0.0031329815 0.08399525 0.01789895 0.029834 0.002887845 0.01687725 0.01010875 0.01479535 0.0130367 0.005330145 0.0250679 0.016299815 0.015386615 0.007169355 0.01335025 0.0339582 0.00347085 0.03111535 0.019837505 0.003681925 0.002681835 0.548956 0.011907445 0.083002 0.0041595 0.009234645 0.004057815 0.006290875 0.03441865 0.01753595 0.5230077 0.591475 0.0167118 0.00587876 0.0227309 0.0418275 0.00450944 0.01859475 0.001453465 0.012999855 0.999995 0.003719035 0.01418455 0.0254247 0.00138661 0.9981125 0.00597346 0.0279985 0.0216468 0.01033252 0.0823428 0.0230354 0.00333722 0.004516305 0.0387354 0.0198818 0.03547795 0.00347524 0.002080424 0.08865555 0.010349145 0.007072385 0.0262329 0.03142845 0.0765581 0.024922 0.01759005 0.02970125 0.0448037 0.00931593 0.0344125 0.0181741 0.00881393 0.01111315 0.0192707 0.5015331 0.0478075 0.20640475 0.03853515 0.4622465 0.0140159 0.0174954 0.01323235 0.0879079 0.0287451 0.0202463 0.01890685 0.017135425 0.0201797 0.2088695 0.02362835 0.0270046 0.0545095 0.0241761 0.0272082 0.02695545 0.0170727 0.01979265 0.02241875 0.0136117 0.0174408 0.0170412 0.0155494 0.0161657 0.0244356 0.03039765 0.02938785 0.6375325 0.0333975 0.0195274 0.02387575 0.02547335 0.0165794 0.02457855 0.03428585 0.09853115 0.0388509 0.02153305 0.03558155 0.0333991 0.0248696 0.0321296 0.04112315 0.01835445 0.0285679 0.05470975 0.02204925 0.01625665 0.04051345 0.06535585 0.0253514 0.0253968 0.02104505 0.02106135 0.11852365 0.03551075 0.02009725 0.0393968 0.0310786 0.0221922 0.0412747 0.0586296 0.0412473 0.0229047 0.0192048 0.0248079 0.01314605 0.0314029 0.02143495 0.0123986 0.0293482 0.010575925 0.04581835 0.0441136 0.0154461 0.091342 0.00157229 0.027180215 0.43558555 0.004614265 0.550369 0.00818892 0.00378306 0.006414815 0.05358225 0.007030495 0.0586876 0.04720446 0.024412 0.013305235 0.006964085 0.0166317 0.040779 0.00424915 0.02993885 0.01437328 0.00482015 0.006888465 0.0240107 0.02870165 0.0243713 0.01709295 0.025648 0.01187055 0.0173447 0.00673437 0.002531925 0.02314145 0.0118634 0.1350795 0.01692905 0.04896455 0.01333845 0.00348511 0.008115405 0.010688805 0.02596455 0.00690085 0.011746105 0.00397169 0.046416755 0.01797555 0.02715385 0.06400905 0.004603615 0.4619692 0.00509216 0.53571935 0.0013967785 0.011588885 0.04914565 0.0861431 0.0322841 0.5546285 0.023352805 0.16189175 0.01245055 0.01527455 0.0404959 0.0668155 0.0443561 0.0467512 0.1116656 0.1118002 0.0203439 0.0197332 0.02770965 0.02378625 0.0111356 0.003439065 0.00429839 0.0548456 0.070487 0.004746325 0.01840955 0.011329125 0.01246815 0.03741225 0.6256985 0.01738965 0.0213309 0.0222459 0.0177837 0.02600845 0.007714055 0.0156414 0.1142724 0.00111585 0.0304209 0.001912745 0.00257219 0.002466215 0.008249815 0.012309465 0.0188091 0.03338145 0.0169067 0.0383499 0.01317665 0.01169515 0.013712 0.02002285 0.02666885 0.04918655 0.01089085 0.0127025 0.01311205 0.0127707 0.03054845 0.03063555 0.023977895 0.0150034 0.0178867 0.0119282 0.0112314 0.0242745 0.01441146 0.012896 0.01801795 0.01769515 0.00454102 0.001694355 0.01938565 0.007791675 0.0258681 0.02619785 0.009644665 0.0124728 0.03225985 0.039148 0.0224886 0.0172762 0.01834305 0.0139363 0.0162158 0.0364943 0.022346 0.02472755 0.0133261 0.02058235 0.02404445 0.012221445 0.0128096 0.0221713 0.0304161 0.01805765 0.01356375 0.02522715 0.01416375 0.02148765 0.02372465 0.01476055 0.0258459 0.0233809 0.0184556 0.0170835 0.01325015 0.01570375 0.01503905 0.0272595 0.0283578 0.01541275 0.02144845 0.02387885 0.001416315 0.01131988 0.03048465 0.02227245 0.0356107 0.00297618 0.03439175 0.03125615 0.006900125 0.0111446 0.0011886935 0.0126205 0.01062374 0.002249255 0.004824395 0.029998 0.008493305 0.01735115 0.02728045 0.00956944 0.00250398 0.0155761 0.03234655 0.02697465 0.018541685 0.0411105 0.005034165 0.00506461 0.03432205 0.00744833 0.011122385 0.0123374 0.0051947795 0.03076315 0.012755275 0.03755835 0.03061955 0.0359193 0.034793 0.0411808 0.5590105 0.02567595 0.06041115 0.011255135 0.01832622 0.00119243 0.0266529 0.01322375 0.003476305 0.00605622 0.005260285 0.02931295 0.0300289 0.03062775 0.0330325 0.03683385 0.0337574 0.028495 0.02119135 0.05151375 0.08959585 0.0194573 0.005810765 0.01443145 0.01900355 0.06311835 0.00472249 0.0224492 0.0330866 0.0385376 0.02176035 0.0314267 0.02124715 0.011383 0.0246753 0.05559115 0.9999975 0.011005575 0.08510345 0.008626405 0.02616355 0.5635015 0.02792475 0.17461 0.005851075 0.018169 0.0199673 0.0272607 0.006575945 0.1218615 0.06667055 0.02071415 0.007871315 0.0228591 0.06676435 0.02231605 0.00988835 0.1381285 0.02610575 0.0264947 0.01684645 0.0397886 0.07711275 0.0239445 0.0213823 0.04307415 0.03218015 0.005815875 0.001922165 0.005438535 0.016427 0.0156116 0.0180019 0.10444585 0.5369634 0.0349261 0.0625065 0.00719385 0.005629745 0.0439381 0.015038865 0.01025189 0.04518985 0.04376815 0.589526 0.00536948 0.02538245 0.0131613 0.01041925 0.02139685 0.03468665 0.008928785 0.012575105 0.00158367 0.020614 0.01210427 0.03778585 0.0128424 0.02588335 0.020885585 0.01112784 0.0688075 0.008285555 1 0.02321085 0.3931768 0.002649065 0.09410805 0.0807863 0.015461885 0.010778535 0.01256415 0.003147285 0.003384345 0.155205 0.011133595 0.001744645 0.0194263 0.00587991 0.01842065 0.007213645 0.003073435 0.04626975 0.001763041 0.10698735 0.008121475 0.0959046 0.10152455 0.03279075 0.00250276 0.03140665 0.02308895 0.5194484 0.002282465 0.0271657 1 0.03162745 0.006461595 0.010127445 0.6127705 0.001359175 0.0091353 0.0173452 0.0334243 0.0012213275 0.020157495 1 0.0359153 0.00705014 0.01975775 0.025166 0.01098382 0.003576395 0.00313709 0.001768245 0.0299127 0.0248301 0.0169479 0.0334539 0.04276225 0.0329751 0.1930584 0.0167133 0.0299158 0.00509271 0.36007541 1 0.00400498 0.0205249 0.6127955 0.03260605 0.006432575 1 0.02735555 0.01012654 0.01738262 0.012888 0.02596305 0.01381285 0.001715885 0.01035045 0.02917355 0.02697575 0.00894562 0.148297 0.031849 0.002001445 0.5576225 0.0714253 0.009410745 0.1183315 0.0067081 0.0400396 0.0527481 0.00750352 0.00705277 0.02165305 0.01871665 0.02272375 0.02083275 0.00472723 0.0297638 0.0122063 0.007095345 0.00768048 0.02161415 0.01105375 0.0183667 0.001817305 0.00434757 0.0005689695 0.0414124 0.0319893 0.02266673 0.5647525 0.008322175 0.0255638 0.0614752 0.01629915 0.02010045 0.006540895 0.00919567 0.0901083 0.01310355 0.0957949 0.0692386 0.00297673 0.0272257 0.02248015 0.007253215 0.003460405 0.0209567 0.02162665 0.00772864 0.0235731 0.0038652 0.004497505 0.01118575 0.01203565 0.02425485 0.0213994 0.006160365 0.1805084 0.002530775 0.01652575 0.005942625 0.04952815 0.03834145 0.0231564 0.10617715 0.0162973 0.00872217 0.0286651 0.04066415 0.002173025 0.017824325 0.03509173 0.0008014215 0.00245576 0.050157 0.01590215 0.0062498 0.04431155 0.021119555 0.02677015 0.02411575 0.02596595 0.906087 0.00949295 0.01985355 0.0177745 0.069817 0.00518275 0.013046575 0.0178789 0.04348325 0.011832345 0.0195915 0.003144825 0.0230428 0.007547685 0.0247965 0.569399 0.012843985 0.0297477 0.02311445 0.02682995 0.0031186 0.01690285 0.003931905 0.00351921 0.007775195 0.01266884 0.005397065 0.00994139 0.0245121 0.01735455 0.004532125 0.0177991 0.006786315 0.080344425 0.00349609 0.0217948 0.41378555 0.04059 0.04049075 0.0569765 0.00509003 0.02780715 0.0588111 0.007887645 0.05857465 0.006346445 0.008199265 0.0328352 0.0270544 0.9031945 0.0278657 0.00183404 0.004756935 0.26974195 0.00279817 0.00732174 0.5332025 0.007559725 0.0164617 0.01107164 0.0175062 0.0203274 0.001941575 0.00331575 0.003475185 0.01644453 0.003002515 0.003390565 0.017831 0.0248052 0.006133285 0.04394245 0.0468854 0.02061335 0.03293375 0.004117455 0.06567195 0.08473875 0.05568825 0.008167675 0.999984 0.0243837 0.01131631 0.009765725 0.01403205 0.00979597 0.02603065 0.02862415 0.009238585 0.0155718 0.634838 0.01244429 0.006941885 0.0262119 0.002865825 0.0833725 0.0239735 0.022142 0.05151435 0.02048025 0.00228935 0.11598995 0.0793158 0.00884421 0.0228395 0.546869 0.0161655 0.008765975 0.0145747 0.00832433 0.02668485 0.01095136 0.005785985 0.01266615 0.01187455 0.004364375 0.7135485 0.09267635 0.05164095 0.035722555 0.00792498 0.04157135 0.555583 0.00239385 0.01969835 0.52662955 0.001909825 0.00784582 0.5728495 0.01976225 0.01664855 0.00742206 0.00601533 0.0186764 0.03186 0.007839405 0.02722885 0.010554525 0.02199875 0.002859045 0.011263455 0.006537925 0.008241625 0.053718 0.00758382 0.00212997 0.0335333 0.51192235 0.0185518 0.02804249 0.018255425 0.02104225 0.0292793 0.02299125 0.0479259 0.02708665 0.563521 0.0169796 0.00272723 0.003690865 0.00402428 0.006193045 0.001425475 0.02051295 0.00958628 0.0098427 0.039949935 0.010171715 0.004633625 0.01729925 0.022319 0.549607 0.0115862 0.005098385 0.53164875 0.1105347 0.0459587 0.10052425 0.0206406 0.011509145 0.005833415 0.00185209 0.00365776 0.9999945 0.06828115 0.0117166 0.00729511 0.004311485 0.0174684 0.02910755 0.040067615 0.02085305 0.50992225 0.00402188 0.0298824 0.01303665 0.0267014 0.004754705 0.02953905 0.035085 0.01202735 0.05028015 0.0241875 0.02792895 0.00652618 0.01179043 0.012764385 0.008510405 0.02216055 0.01498732 0.00614543 0.43050975 0.0134262 0.12632535 0.0211121 0.002461815 0.01850635 0.0223656 0.00472513 0.54023805 0.046322195 0.09348185 0.009198635 0.0137585 0.00562508 0.00573829 0.005368075 0.999999 0.0372789 0.0325852 0.011226775 0.02479119 0.010313675 0.002368765 0.0137999 0.004745455 0.51902965 0.007461735 0.00454487 0.010059755 0.005105235 0.00499613 0.02550625 0.0987426 0.01805825 0.01766145 0.03073275 0.0246175 0.032644 0.0273816 0.0125822 0.01258385 0.004075195 0.028129 0.00240642 0.1582185 0.01524275 0.04570615 0.999991 0.01652455 0.013381225 0.0578105 0.0179438 0.005541895 0.04529245 0.12283275 0.0195181 0.02332955 0.02513475 0.01743315 0.0122595 0.010809365 0.0332794 0.007914155 0.01513245 0.01860765 0.0742518 0.0393061 0.01286215 0.1658553 0.00409171 0.005380305 0.01312125 0.0012273625 0.0190518 0.01755735 0.0277151 0.05956105 0.09248415 0.008887805 0.01360125 0.03126315 0.0323161 0.00194334 0.03313055 0.005176875 0.0007920865 0.003969095 0.04144895 0.0268197 0.0177801 0.05829565 0.021847 0.1013155 0.09860745 0.0466667 0.007934425 0.0244623 0.0153455 0.02481745 0.01951295 0.0241021 0.01076775 0.003187575 0.00628165 0.03268495 0.06903515 0.001072735 0.01603285 0.6624385 0.0332858 0.0164672 0.08868735 0.0162729 0.00528937 0.17608965 0.0008528435 0.00998418 0.007789715 0.1644452 0.02265585 0.0240437 0.0208133 0.007204665 0.003492675 0.0312972 0.0116153 0.02283565 0.00579339 0.04730515 0.0149054 0.0206322 0.009166705 0.006457085 0.0169448 0.0259135 0.0270098 0.0611214 0.0287167 0.06721385 0.0307121 0.04704635 0.013926585 0.04825165 0.01800845 0.9976205 0.01087865 0.01955785 0.023517545 0.01223495 0.00579539 0.02253155 0.00973474 0.0952958 0.10293285 0.0922962 0.00689794 0.02389815 0.0034091 0.004680035 0.0196583 0.03500615 0.008947115 0.00334904 0.8759185 0.01538808 0.03203305 0.0209334 0.0342736 0.01144485 0.012885965 0.0144558 0.0160202 0.0265995 0.032194025 0.00502787 0.0132526 0.18541485 0.0212308 0.0226931 0.0287503 0.0219132 0.007844355 1 0.0311929 0.00979488 0.0196642 0.0638033 0.007536495 0.0241603 0.01565905 0.0758055 0.02190445 0.01167691 0.0471324 0.00768308 0.011865295 0.0260774 0.006706595 0.0195329 0.035387 0.02483265 0.030936 0.242818 0.003893355 0.0824433 0.0347405 0.03249445 0.00314498 0.0182066 0.0253754 0.0760689 0.552693 0.116105 0.004892005 0.0295078 0.01074415 0.02438485 0.022711 0.0250366 0.02508735 0.02784815 0.0332796 0.013997305 0.0303915 0.0231716 0.01705665 0.0119935 0.0130942 0.010530025 0.0152102 0.02300215 0.0273728 1 0.00527447 0.01130205 0.003733435 0.0447535 0.00348087 0.04833825 0.00556057 0.03023275 0.0266708 0.04124165 0.00973709 0.00960937 0.0139874 0.12387695 0.009342225 0.01797295 0.01664695 0.01700915 1 0.0382241 0.0040399 0.00482871 0.009038625 0.00737845 0.00719411 0.004979215 0.02949135 0.0200617 0.0156066 0.0331572 0.00164408 0.0211722 0.0143837 0.00350965 0.0274728 0.04967365 0.0891962 0.002294235 0.53081785 0.00409971 0.0239619 0.00913023 0.00279508 0.010085545 0.50368905 0.0139441 0.0687989 0.0127329 0.002222909 0.01280205 0.00744799 0.010841225 0.00950428 0.006215705 0.019763 0.009124875 0.0174168 0.02303395 0.0159701 0.06581675 0.004984145 0.00374846 0.003466165 0.0149778 0.00619746 0.008210885 0.004369835 0.00890949 0.529855 0.0397434 0.00270645 0.03737475 0.011582515 0.003661145 0.0128471 0.0104922 0.003895015 0.001046883 0.0570475 0.02096985 0.09595175 0.01858075 0.04505188 0.003877095 0.00379191 0.008236765 0.0518651 0.01561991 0.01714255 0.53737065 0.003714755 0.00837042 0.0364044 0.005272425 0.0125881 0.04067555 0.007639415 0.03065455 0.5310147 0.00141161 0.0006396375 0.01276767 0.00789526 0.0124346 0.00204412 0.000396244 0.5366505 0.008215265 0.588701 0.00930014 0.00887622 0.0441708 0.03703025 0.02460175 0.0178279 0.04991405 0.497926085 0.0231586 0.6235195 0.013011605 0.04303015 0.02124405 0.00989328 0.00499812 0.0159836 0.0118362 0.02022065 0.007911665 0.0204355 0.00921618 0.02062375 0.02125335 0.03613465 0.00968521 0.0028154615 0.004221005 0.01196075 0.031213905 0.01341965 0.00722586 0.0208307 0.02417745 0.1827737 0.550617 0.0130969 0.06400165 0.04005535 0.0214031 0.0244882 0.01119015 0.0167459 0.0446751 0.0162347 0.03474295 0.0974447 0.0372718 0.00941504 0.0326435 0.10452435 0.0392933 0.0223918 0.026346 0.0121231 0.0512434 0.9997 0.0098699 1 0.00911701 0.039164465 0.50001313 0.00259004 0.02212245 0.00815197 0.01495935 0.032304935 0.024732 0.00854816 0.00753274 0.00991461 0.033978 0.03049085 0.0843846 0.5575595 0.03946295 0.001779235 0.014224 0.02427875 0.910372 0.001394999 0.02491745 0.03146285 0.00452974 0.07132745 0.8547885 0.0206582 0.0205114 0.001232687 0.009214435 0.03279525 0.00591521 0.009398455 0.007625785 0.0279759 0.00580549 0.5952785 0.02148895 0.16765615 0.012957935 0.0153358 0.029318 0.0292936 0.005496815 0.00457079 0.008031005 0.01022948 0.0148802 0.00966035 0.014330535 0.03065975 0.01465335 0.004116705 0.02737875 0.0175589 0.03223275 0.07866625 0.03928025 0.00684417 0.01512815 0.00334458 0.006580555 0.0357244 0.01384 0.02655655 0.02086235 0.001115204 0.007814375 0.00825633 0.07036365 0.05056707 0.005842165 0.006759455 0.0234946 0.0333721 0.046093 0.003285875 0.0397274 0.07149245 0.05591795 0.02341775 0.00375789 0.008709905 0.01085295 0.010546595 0.02077275 0.00980389 0.0466135 0.005270455 0.0202953 0.03624175 0.03405775 0.0414232 0.0192451 0.0320903 0.006393545 0.001415745 0.0152413 0.01216 0.0198887 0.02677865 0.000726314 0.009187 0.006612795 0.0120069 0.06085995 0.00717908 0.54647415 0.011356855 0.031864 0.04362625 0.04565655 0.0313117 0.0236542 0.02632655 0.008215575 0.0261587 0.01438905 0.00914559 0.03971545 0.5383402 0.00415868 0.01014211 0.0011022635 0.01326205 0.005773245 0.01029336 0.01130563 0.014374085 0.02496095 0.005457655 0.0226139 0.02440545 0.00281614 0.0175576 0.0182768 0.011327725 0.02903035 0.0302827 0.0178426 0.02857025 0.0160958 0.0016424445 0.0018276 0.01846118 0.470952285 0.04963085 0.01848345 0.02361055 0.007765055 0.008936615 0.02024255 0.011420835 0.01872734 0.007697035 0.0328108 0.0293729 0.01376651 0.0432788 0.0004742785 0.5543665 0.004526615 0.53842135 0.01759655 0.0797489 0.008365315 0.02194995 0.0379388 0.559351 0.02600575 0.0149808 0.02233585 0.002111105 0.0307688 0.01137714 0.0242997 0.12505325 0.0225365 0.01468835 0.02828455 0.0579182 0.004343 0.0397626 0.003071575 0.00407378 0.00582364 0.999999 0.00536351 0.010189345 0.0134055 0.01163314 0.00715493 0.004052375 0.0130119 0.02195705 0.00402045 0.0421753 0.00386744 0.1442568 0.011904015 1 0.05253365 0.02141745 0.0219925 0.005842495 0.0184843 0.013417685 0.0351343 0.01118065 0.001005269 0.8989445 0.015051735 0.002563755 0.004227725 0.0398669 0.0136869 0.01467795 0.0234785 0.01176148 0.0192426 0.01765615 0.0110698 0.01149935 0.00332174 0.03187375 0.0186557 0.5913305 0.006527525 0.00960731 0.00173968 0.007163515 0.00394201 0.00388448 0.5239992 0.0379399 0.008116995 0.00281359 0.0263676 0.009464455 0.018681 0.0520197 0.0168939 0.02527295 0.01725795 0.03406595 0.05559695 0.001731053 0.00795293 0.0658166 0.0247883 0.02534315 0.01782445 0.553374 0.0307908 0.02551505 0.0416247 0.0313251 0.0457161 0.02340045 0.0238566 0.02414965 0.009242915 0.00915759 0.00757245 0.0168939 0.009639595 0.005353335 0.01998355 0.001306245 0.01098156 0.013209015 0.0243948 0.0126884 0.03334855 0.00547973 0.067716465 0.020796105 0.007559445 0.006075945 0.007018045 0.03424185 0.03987035 0.01371064 0.003369695 0.03441455 0.0107717 0.005564415 0.00522545 0.0224988 0.0235105 0.01788531 0.06970025 0.006031075 0.005322545 0.01035455 0.00947238 0.004739065 0.007601125 0.010787565 0.09487235 0.0293905 0.04353115 0.02098355 0.012334615 0.035315 0.07399335 0.01240313 0.00485656 0.0218766 0.012291695 0.0286581 0.03666803 0.02896835 0.001858215 0.4786391 0.019535335 0.01656765 0.0527644 0.01895045 0.00678473 0.02092905 0.0331724 0.00678526 0.0738466 0.010233265 0.00344156 0.00461078 0.0358151 0.016149255 0.005316195 0.02286145 0.009866105 0.0158289 0.00725222 0.0757826 0.0135697 0.03434615 0.00409559 0.03031965 0.0166055 0.0191337 0.00221701 0.00982916 0.01896005 0.0335238 0.0125137 0.0125983 0.999882 0.02031645 0.014655435 0.06115705 0.00899295 0.02340825 0.01592986 0.01555735 0.0179475 0.0210975 0.02701925 0.001264595 0.03664 0.02818435 0.00882153 0.04294805 0.006594815 0.0120912 0.00432412 0.03194375 0.0014157275 0.034267 0.00703092 0.1262645 0.00885806 0.05838005 0.010235495 0.00822987 0.0220583 0.01553959 0.011679 0.0221222 0.0201176 0.03036145 0.01141275 0.0276274 0.5296495 0.007273995 0.5468419 0.0331526 0.0268805 0.05850985 0.008268595 0.012920105 0.01091558 0.00293874 0.03321545 0.0012658315 0.067975 0.006663 0.0229957 0.01031055 0.011628925 0.003965045 0.03027915 0.035122 0.0211982 0.0136208 0.0468467 0.02675055 0.0155124 0.01465095 0.007010145 0.02565825 0.015563635 0.009991495 0.0113738 0.01009437 0.009075085 0.01954225 0.0246337 0.0320864 0.000636218 0.02533285 0.00464399 0.005125495 0.008408265 0.00208094 0.008992335 0.0202942 0.01991616 0.003818845 0.0322412 0.0621064 0.00643786 0.013364235 0.02193615 0.00963682 0.0133031 0.01611345 0.005086465 0.02367515 0.030429125 0.03654835 0.04893455 0.07346205 0.2303355 0.009451825 0.002719405 0.004215175 0.00971135 0.01889295 0.008033955 0.009576385 0.02620685 0.003069315 0.0026334295 0.0445968 0.016045695 0.00737399 0.006622615 0.00274785 0.0114128 0.01443335 0.085374365 0.03989 0.005185345 0.02153255 0.009688465 0.01849455 0.00285859 0.5369169 0.01056827 0.0181431 0.014349515 0.02298815 0.0142613 0.178557 0.02533655 0.01548845 0.02546575 0.0504354 0.00517564 0.00505456 0.002017895 0.01360953 0.0250175 0.01684935 0.0204948 0.0173634 0.0138495 0.0124739 0.007954775 0.01596085 0.00892185 0.0104302 0.09541955 0.0285381 0.04733045 0.0248109 0.0292833 0.01693615 0.004775105 0.000961528 0.00483803 0.0407886 0.0146604 0.0189135 0.017955 0.005469335 0.009391115 0.008457595 0.00209473 1 0.0202919 0.0054238 0.01278795 0.00424764 0.00876476 0.007049945 0.004992305 0.6226195 0.0166427 0.00838967 0.54470535 0.00681759 0.02791835 0.01166725 0.0209883 0.0040747 0.14195885 0.0323446 0.0008803725 0.05926505 0.0171979 0.011472695 0.030262 0.00989695 0.03326405 0.02327975 0.00350121 0.00948228 0.01000123 0.01373595 0.811141 0.00281631 0.009617345 0.03943915 0.06294385 0.00882091 0.005082655 0.00850634 0.00708764 0.05297765 0.01358195 0.48300585 0.0533576 0.01750405 0.007099215 0.01859475 0.06855555 0.11154815 0.1039957 0.365536985 0.00948558 0.0444743 0.0264514 0.0535521 0.0014885725 0.00512738 0.0225591 0.076307 0.0827827 0.00996061 0.02341015 0.01834255 0.0316197 0.08275205 0.008155405 0.0529942 0.040096 0.017112 0.0244107 0.0396155 0.01593505 0.011317205 0.005696215 0.00895903 0.919523 0.501536305 0.038766 0.01093765 0.0994037 0.04425035 0.00969088 0.020363 0.02370885 0.01639565 0.0149282 0.00198866 0.01528775 0.0180807 0.014515 0.00161868 0.07397035 0.0136519 0.0132422 0.00418029 0.0335231 0.00669668 0.00488481 0.010030685 0.008485445 0.0149742 0.006525275 0.00789983 0.0364719 0.743609 0.608847 0.00368809 0.02397935 0.00767618 0.0285007 0.05598955 0.02623405 0.005725005 0.50710375 0.00824647 0.02865275 0.07380095 0.02930685 0.008665005 0.009705025 0.02194315 0.01071752 0.0229824 0.0268473 0.02452505 0.0345633 0.027285 0.05606285 0.0226505 0.0274881 0.02322525 0.00651366 0.02222605 0.0146138 0.01697865 0.0272044 0.0917654 0.3727211 0.0267677 0.02112465 0.0498509 0.5538425 0.0004608055 0.003802215 0.024838735 0.011004045 0.0083814 0.5208869 0.4495802 0.01211675 0.02269685 0.0377841 0.0335039 0.06075345 0.00485947 0.02122845 0.00458048 0.0381166 0.0737032 0.02853115 0.0115686 0.02095625 0.004275805 0.023711505 0.5299702 0.02406155 0.03164865 0.0232176 0.02991425 0.9998565 0.00464126 0.01539345 0.0133077 0.00740051 0.0186335 0.0186996 0.04645065 0.05798045 0.01556385 0.009729535 0.06655405 0.09654245 0.0452975 0.010165185 0.0189885 0.005794505 0.0263693 0.08307575 0.52309435 0.576152 0.00478114 0.0258116 0.009825845 0.03109855 0.04254275 0.0269494 0.01240944 0.0216742 0.009089745 0.01474495 0.008529825 0.02833937 1 0.060653725 0.0528172 0.5515055 0.02926315 0.009163785 0.00585459 0.02308185 0.00810862 0.01848805 0.002996195 0.0441089 0.616378 0.004013135 0.080282 0.02952525 0.0189414 0.00352765 0.010993165 0.01135552 0.0207899 0.0248759 0.04211665 0.01794499 0.00679264 0.008270655 0.01620945 0.05647655 0.039682 0.00999574 0.001280689 0.0051677 0.0214976 0.0151394 0.01387675 0.04211675 0.013048915 0.0646764 0.00520241 0.00552121 0.7364935 0.06384855 0.01967995 0.02628675 0.08652415 0.0519066 0.008631505 0.07734625 0.0257024 0.00871404 0.000499019 0.08816265 0.04546175 0.564581 0.009463745 0.0156699 0.0153318 0.00875869 0.005597755 0.01322665 0.01267365 0.0083282 0.01953617 0.011665915 0.09054775 0.010570305 0.01278196 0.02271615 0.02712925 0.05118295 0.009793715 0.048424435 0.006651835 0.02463285 0.08336405 0.02522985 0.0284896 0.020523 0.01767335 0.0012009145 0.999897 0.9999645 0.0334396 0.0181908 0.008239355 0.004042955 0.5309448 0.0128361 0.01231345 0.0789812 0.00177052 0.50628875 0.005498795 0.11286295 0.063581615 0.0026695 1 0.01172525 0.00300625 0.0487045 0.00867897 0.002231105 0.0266833 0.01058061 0.02146185 0.0206245 0.02077855 0.01118674 0.00530703 0.01783385 0.01469705 0.01715734 0.0197918 0.008306435 0.0272227 0.0146447 0.0332181 0.05709585 0.0093224 0.0021332475 0.03236355 0.0199083 0.02441415 0.005980765 0.014156665 0.01550238 0.009863045 0.01167212 0.00538382 0.0296389 0.008650715 0.05148865 0.001984 0.009932255 0.0105941 0.008374435 0.09192055 0.0083493 0.0430753 0.00898219 0.05783305 0.008516025 0.0173898 0.06574195 0.002931555 0.0885673 0.0239733 0.03046175 0.02097 0.09592405 0.04642585 0.006196665 0.03318265 0.003028605 0.00454519 0.008545525 0.0241175 0.00531049 0.014606605 0.0592447 0.0499367 0.00271274 0.0199519 0.0418713 0.024063 0.0277255 0.004422485 0.02832055 0.0278974 0.00174213 0.01899265 0.010843295 0.0199842 0.02254765 0.0368547 0.05316875 0.00967536 0.0140969 0.00947978 0.011343535 0.010109845 0.005158415 0.004314095 0.00420741 0.01343715 0.002268175 0.02742065 0.0386849 0.006809525 0.03942675 0.07468165 0.005627955 0.0287785 0.010889915 0.003933955 0.05572085 0.00280059 0.00877575 0.00644949 0.01616405 0.03653475 0.02877755 0.0213111 0.00413349 0.0022303335 0.00852348 0.019339665 0.003648915 0.00519591 0.02761445 0.00880125 0.000714358 0.02843685 0.0291987 0.02135035 0.500247377 0.0163522 0.0266741 0.01985865 0.01240772 0.0137319 0.00682803 0.0159588 0.01840245 0.003626335 0.0137579 0.02298335 0.01510154 0.5316726 0.00764442 0.003121665 0.0060764 0.02969205 0.01022293 0.010672555 0.005414755 0.0126335 0.021813 0.0146817 0.0146941 0.00884292 0.00523892 0.02358055 0.01117778 0.02440705 0.010219725 0.0222524 0.01655465 0.02142785 0.0942318 0.0219834 0.04149645 0.003190987 0.004408035 0.00839841 0.00443869 0.005814505 0.00839982 0.05763765 0.01488335 0.005330415 0.01935015 0.025338075 0.0242505 0.0155103 0.011249765 0.49597971 0.19404835 0.001624205 0.005976685 0.03966665 0.0169592 0.01451804 0.05457875 0.01386235 0.004452785 0.010644365 0.5335922 0.02027675 0.01788465 0.003238695 0.6498575 0.0991394 0.012358525 0.002110105 0.008635995 0.7268965 0.01578895 0.51869265 0.0389862 0.0165981 0.00967155 0.05382035 0.0230598 0.00654803 0.4673515 0.0144193 0.0241006 0.51760645 0.002897395 0.0160269 0.02261535 0.22311955 0.00918376 0.02569575 0.14904 0.0123408 0.009461225 0.02670845 0.017884 0.05611595 0.003246055 0.00652028 0.001616325 0.011703555 0.10935065 0.01985235 0.04801515 0.0164623 0.0173308 0.005292115 0.013657595 0.01406315 0.00326988 0.02068165 0.0129005 0.031516 0.5408932 0.0199876 0.009638 0.0347766 0.00622082 0.00748574 0.003119885 0.0356363 0.0379786 0.0012524655 0.08355135 0.5659815 0.00445171 0.03778655 0.5512435 0.0169355 0.0394696 0.0209926 0.01149875 0.03514 0.01828665 0.01813655 0.566082 0.03621045 0.1162961 0.614044 0.0808615 0.0149087 0.02046585 0.01286075 0.01334065 0.01513135 0.02296885 0.005314235 0.01892145 0.00123716 0.9999785 0.0281672 0.0546886 0.01158955 0.038109 0.0333887 0.00900792 0.044652 0.011246475 0.01828788 0.12007605 0.5359846 0.0133198 0.012455935 0.0162073 0.03720125 0.0586296 0.012644825 0.003647415 0.04151955 0.0348326 0.01120495 0.0322611 0.0191594 0.0393627 0.02621452 0.0787206 0.02702705 0.006641885 0.0216948 0.05231985 0.0009441725 0.07704895 0.04237027 0.00512548 0.00608843 0.0124649 0.04310135 0.010816195 0.0198164 0.005856865 0.500625915 0.005326045 0.01489612 0.3423008 0.009532545 0.0169146 0.03660555 0.0749132 0.02035255 0.02324485 0.0170297 0.0339901 0.022975075 0.0187393 0.0217803 0.0297672 0.0352861 0.011975085 0.00546768 0.0276181 0.9462565 0.04860835 0.0253685 0.00800949 0.01072611 0.0207091 0.009344255 0.009884315 0.0011956045 0.0210771 0.7490665 0.0204442 0.00891139 0.003661045 0.04417595 0.01416435 0.011635175 0.02012875 0.0269753 0.00335527 0.0317977 0.012299975 0.5392812 0.0186814 0.0560772 0.02210345 0.0252957 0.002126705 0.0230117 0.5369375 0.02799305 0.03120955 0.0396697 0.10428515 0.533894 0.08110675 0.01895265 0.01934645 0.02492985 0.0334651 0.00177725 0.0262694 0.0401208 0.01070445 0.0206059 0.0228228 0.0495555 0.02887115 0.02879965 0.009362645 0.02059575 0.0172206 0.00798631 0.0441672 0.02665725 0.00512186 0.08422765 0.01212032 0.01118761 0.04528165 0.003091195 0.0219227 0.01735044 0.0196285 0.004476735 0.6307885 0.00963506 0.01625665 0.15394505 0.01040208 0.02113925 0.00833084 0.007704675 0.015793845 0.02129025 0.010434375 0.9881805 0.49954245 0.51553365 0.006952185 0.005879625 0.00161889 0.0172962 0.00994466 0.003787145 0.02507465 0.009755255 0.0072608 0.00535241 0.015095895 0.002778285 0.0117604 0.033480825 0.0397017 0.024073795 0.00371205 0.004255195 0.047985765 0.00896968 0.999974 0.48409995 0.0013964 0.02068245 0.0179394 0.00157097 0.001422582 0.001930285 0.0371553 0.004105525 0.0331667 0.01692875 0.0274342 0.02515305 0.01638 0.026941065 0.006806375 0.00402253 0.0295678 0.0606988 0.04226075 0.01525945 0.013284485 0.01727212 0.0247058 0.0127814 0.00935142 0.0235122 0.0190637 0.06962585 0.0569959 0.003830215 0.05884835 0.0165612 0.0931664 0.02607955 0.07841205 0.01948585 0.002210335 0.5769455 0.50345345 0.00477616 0.0018140805 0.0167844 0.00170234 0.0246255 0.01797075 0.009248195 0.5065986 0.00718054 0.07154445 0.005350395 0.0236319 0.0282429 0.0485599 0.003626695 0.01668865 0.004939195 0.028232145 0.00361666 0.04798655 0.0274155 0.0186745 0.0390987 0.00979412 0.00336472 0.00478879 0.02489125 0.01608615 0.02355355 0.01580485 0.05862025 0.02944855 0.03336865 0.002120675 0.00597863 0.01910335 0.003478045 0.002162225 0.008699025 0.00677459 0.006908445 0.01044728 0.0182808 0.0190892 0.0282038 0.048931505 0.0086984 0.008678795 0.01700885 0.01396873 0.3826997 0.50038081 0.0204398 0.0229654 0.00775369 0.0620699 0.01457945 0.01369955 0.02589525 0.0150952 0.01620325 0.0239121 0.008486555 0.007132905 0.003137585 0.00284916 0.0331706 0.0154192 0.051302 0.0208754 0.02955205 0.0217477 0.012222425 0.0393644 0.02097435 0.02754825 0.00502064 0.539602 0.0110885 0.004500265 0.9983275 0.47489735 0.02567745 0.0241711 0.0178701 0.0526126 0.01990715 0.039513 0.04273595 0.01309645 0.05598655 0.0239121 0.0777277 0.0432504 0.003396095 0.007390365 0.01553985 0.0213353 0.0262964 0.0470793 0.0211336 0.023228435 0.0019599885 0.001678776 0.01044215 0.0382857 0.00338382 0.00153729 0.007108505 0.01773465 0.0154638 0.04402985 0.012313635 0.03495615 0.00224279 0.02028275 0.00407887 0.008806485 0.01186775 0.002096075 0.00366421 0.012760755 0.002406725 0.02915645 0.0170841 0.0244063 0.02641565 0.00233045 0.007868845 0.010699805 0.0852125 0.01941465 0.530815 0.003972995 0.01462655 0.5098059 0.01647077 0.01582095 0.007585775 0.005882 0.03897545 0.007611255 0.00792336 0.009726285 0.002272325 0.50165385 0.0310242 0.00334534 0.01684685 0.00533314 0.02509195 0.00653504 0.006456005 0.02382275 0.01163562 0.007519595 0.011250755 0.008836205 0.00629647 0.0181389 0.9958565 0.054091 0.01447989 0.0358365 0.004010615 0.005310745 0.013025975 0.018172745 8.09304e-05 0.007582445 0.0511053 0.09196655 0.06812435 0.001270235 0.00470893 0.04064835 0.1100385 0.3957513 0.008484415 0.0588225 0.1983941 0.020482835 1 0.004885585 0.003207095 0.06688465 0.03632225 0.006111915 0.0292465 0.005927995 0.035957 0.0674678 0.006793575 0.007120195 0.02690615 0.05316645 0.0391478 0.53291555 0.05401065 0.0007767685 0.034371195 0.0564385 0.0185197 0.0263005 0.0360348 0.502498615 0.008703705 0.026001065 0.003871905 0.011032625 1 0.01773255 0.0211511 0.013997935 0.00337989 0.01194115 0.0158034 0.02780255 0.00631805 0.01780825 0.0302576 0.006424295 0.02371505 0.03547235 0.028496 0.007839305 0.0163334 0.0697627 0.00496006 0.038876875 0.02316975 0.00284698 0.011927045 0.003809745 0.01070416 0.097361 0.0301473 0.989213 0.001601985 0.02439645 0.0225548 0.0086629 0.010827625 0.0351161 0.01342505 0.000855599 0.018836035 0.00830162 0.00236133 0.0138455 0.003058845 0.0390876 0.0352785 0.009234425 0.006345705 0.0157065 0.0145896 0.0078917075 0.0410413 0.02298525 0.006961525 0.0144012 0.00526913 0.01223415 0.012284015 0.084881995 0.02132825 0.00978516 0.1289212 0.0250395 0.003204825 0.10585925 0.6079385 0.0125546 0.00220777 0.009734275 0.05972365 0.007158605 0.00510885 0.02827045 0.02534185 0.0248461 0.0412849 0.01197985 0.0459386 0.0719682 0.000687594 0.37429235 0.01718275 0.00839743 0.0135195 0.16078185 0.0581874 0.02472065 0.02921295 0.02239175 0.0424755 0.02061815 0.003091755 0.009140765 0.01013318 0.05533895 0.01175495 0.01991135 0.0334353 0.02114795 0.0031395315 0.02981345 0.03667715 0.01788085 0.03859655 0.0293287 0.003440215 0.0345203 0.025652 0.008382975 0.003570825 0.501817 0.5472539 0.9996585 0.02764224 0.003918305 0.03931025 0.0212204 0.00662164 0.01374955 0.02053695 0.003262795 0.02189815 0.011432355 0.08095465 0.00808797 0.008752455 0.03104025 1 0.00763186 0.51043835 0.0134623 0.00859256 0.01291875 0.00174335 0.02484415 0.04012265 0.575643 0.007530155 0.02277295 0.0520104 0.01161355 0.012518955 0.00807633 0.00741441 0.023535755 0.0273542 0.0964762 0.0523703 0.01800435 0.01631705 0.00666177 0.0106907 0.001514675 0.09494715 0.03618145 0.0422558 0.02037275 0.01281685 0.010848415 0.009234935 0.03524805 0.012158115 0.0305059 0.10153405 0.00297557 0.010027635 0.01031557 0.5793785 0.06042505 0.0254606 0.00228209 0.0158145 0.004831565 0.0182623 0.0133263 0.0210504 0.01935185 0.002112035 0.003190335 0.9999955 0.05966605 0.014906985 0.005628555 0.005986895 0.0080483 0.0183299 0.00915227 0.010020575 0.01921865 0.00346241 0.08096665 0.006486425 1 0.25446335 0.0343099 0.0166512 0.002056915 0.53543295 0.02971335 0.0323416 0.0231863 0.09309665 0.030959075 0.00280711 0.02839735 0.001685445 0.003658205 0.01482125 0.01486675 0.00380917 0.5805075 0.613528 1 0.00190108 0.07056035 0.00390637 0.02331885 0.005895825 0.0008758675 0.0678239 0.0133339 0.1141595 0.002502565 0.01513915 0.0121759 0.0150454 0.52692385 0.0237023 0.031411 0.0298059 0.02687455 0.01217305 0.00883718 0.01317615 0.0235037 0.02970735 0.004714615 0.01909195 0.0142537 0.01013119 0.00515265 0.02301155 0.018057595 0.015271 0.04831765 0.02557675 0.01718574 0.0573596 0.0295266 0.01475258 0.02526825 0.0107036 0.0409161 0.0351355 0.01074318 0.01662625 0.0245536 0.004246535 0.03733845 0.0513264 0.00276756 0.0182727 0.06760785 0.0207787 0.03174215 0.2116605 0.01906175 0.04130675 0.0326229 0.0152767 0.02278655 0.006464955 0.5952585 0.01630285 0.578318 0.015156 0.0209189 0.03551395 0.007170535 0.01101835 0.00971598 0.02653135 0.03034795 0.002054685 0.0137191 0.0335313 0.006598095 0.0280367 0.011959 0.0150832 0.01218303 0.0250959 0.00263556 0.01241261 0.1765645 0.007032335 0.018012545 0.009015715 0.01043043 0.00455256 0.01336002 0.017524235 0.0252167 0.014908 0.0282076 0.00734568 0.5270908 0.00687549 0.02066675 1 1 0.005614765 0.0265737 0.07277315 0.02337585 0.00542924 0.014347235 0.02202085 0.0353984 0.0446423 0.484188515 0.015206155 0.02792115 0.0168573 0.0020978 0.24053065 0.04758675 0.032547 0.0201697 0.003660605 0.0166068 0.0020259 0.00223744 0.008103095 0.5624045 0.5899465 0.0180027 0.0241089 0.003271635 0.03561645 0.003606975 0.0188404 0.00830482 0.005022075 0.02724815 0.01146285 0.0128405 0.01264436 0.03555245 0.1035315 0.0155554 0.047053 0.0453543 0.01423838 0.0259206 0.01045624 0.02811945 0.0240916 0.003649175 0.00937637 0.0178016 0.0167475 0.02530875 0.005254885 0.00840752 0.005519515 0.5379822 0.992019 0.00692785 0.008279925 0.00875548 0.00404919 0.012804685 0.01904765 0.113112515 0.07698995 0.005189205 0.04906035 0.02835165 0.02614535 0.0116958 0.016473025 0.2620215 0.0147903 0.017128775 0.0301515 0.009249235 0.006987305 0.004412545 0.00761149 0.000227264 0.00360978 0.0132263 0.06076595 0.015765 0.02291275 0.005001285 0.0394146 0.26144335 0.0521886 0.0241119 0.008573395 0.00178615 0.007198275 0.0590009 0.0109374 0.1101896 0.02558255 0.49905755 0.0228493 0.003047768 0.03622435 0.03176455 0.003218275 0.0358321 0.002719965 0.008810795 0.0198985 0.02118315 0.009549325 0.01065112 0.0249925 0.047662455 0.03112645 0.009865455 0.007176075 0.00466895 0.01033497 0.00367812 0.02596965 0.007218735 0.002122225 0.008480235 0.022388925 0.00645336 0.15265035 0.001005165 0.04672185 0.0185175 0.0173709 0.0225226 0.00623134 0.005057015 0.0268564 0.009235235 0.0310694 0.003020995 0.02399365 0.5735675 0.5405285 0.006704905 0.02142655 0.02952265 0.0027115535 0.0559806 0.03228225 0.008379485 0.02241655 0.02921905 0.0213651 0.01029181 0.008396355 0.0173883 0.03114575 0.01572595 0.0492312 0.00896023 0.9929205 0.01771585 0.50690235 0.010250405 0.02742005 0.00142731 0.02958365 0.0216912 0.0184871 0.0303587 0.0033356 0.0531611 0.02423385 0.0167089 0.52592195 0.01692515 0.05548595 0.01078878 0.0039196 0.01677545 0.00235924 0.02300165 0.00439101 0.00402179 0.0227865 1 0.0119844 0.00258698 0.00433881 0.0351389 0.0184258 0.01358883 0.00525589 0.012018935 0.00291542 0.03064375 0.01134815 0.4603894 0.0005957325 0.201357675 0.0110958 0.00501087 0.01646119 0.005532 0.009577875 0.02600095 0.014156905 0.02002505 0.07578265 0.03203495 0.00890541 0.00647921 0.01716886 0.0167177 0.029989275 1 0.0311711 0.003442295 0.022396295 0.0905616 0.028015 0.02110055 0.03541585 0.997117 1 0.0006136435 0.019027765 0.01700595 0.0182252 0.013142815 0.00571015 0.008225965 0.006824535 0.02491305 0.002944385 0.01761535 0.00259084 0.00356328 0.03587395 0.0151038 1 0.0072779 0.01193695 0.00311033 0.01950345 0.0238365 0.01369145 0.0243067 0.020652855 0.004835045 0.0384035 0.00265663 0.01189635 0.0105595 0.02250858 0.13641285 0.06088105 0.00248849 0.0363362 0.015311415 0.0263246 0.0131776 0.011638635 0.03697 0.056879 0.0119076 0.03582865 0.00709379 0.9999985 0.02133245 0.005259805 0.0450622 0.006474545 0.002912415 0.0042224 0.0389924 0.001891795 0.028595 0.025129 0.02069175 0.0300416 0.00878913 0.0256852 0.01087399 0.0322768 0.03692575 0.00871886 0.02942265 0.00806118 0.01672813 0.54933635 0.0360148 0.0167851 0.003602745 0.0146331 0.007408205 0.0266492 0.1411065 0.01097555 0.03460865 0.0312067 0.009065435 0.00866672 0.0609541 0.0208172 0.01943005 0.004574935 0.02474295 0.0121864 0.010343005 0.00440876 0.025191995 0.0192728 0.01633145 0.05932195 0.0284085 0.0833155 0.010147815 0.0499992 0.0284512 0.065288 0.03116475 0.01313215 0.0267597 0.00817824 0.00253406 1 0.0020434615 0.0168205 0.0703729 0.554752 0.0212321 0.02267265 0.008352685 0.014710655 0.01623555 0.014355455 0.0313887 0.0102864 0.01967155 0.0170163 0.009684865 0.032199 0.0133401 0.03147635 0.03928355 0.0354747 0.02053005 0.011297925 0.01295525 0.00556215 0.005881675 0.08856095 0.0238066 0.02761745 0.01637575 0.005550975 0.01681185 0.007100415 0.023946 0.9999825 0.5691065 0.007591475 0.0484381 0.10209275 0.0261271 0.00336485 0.0698309 0.0311663 0.03683925 0.0317781 0.01154647 0.03348185 0.00277586 0.04486885 0.00692104 0.009812145 0.01967745 0.004031965 0.00643738 0.006879875 0.9995565 0.0327366 0.0120986 0.02812365 0.011782555 0.033309 0.14837585 0.0170105 0.0223254 0.012666925 0.01889475 0.0214984 0.00462201 0.0195297 0.0173385 0.01721255 0.0193734 0.004770135 0.00455359 0.005161615 0.0304131 0.02212835 0.00625436 0.0129014 0.028316 0.00944715 0.043096 0.03087165 0.00301285 0.00492874 0.01158215 0.02967805 0.02009585 0.018088 0.0252898 0.0222256 0.0306121 0.01386755 0.0314349 0.0164952 0.003479085 0.00737062 0.0268257 0.009575055 0.07234469 0.5402523 0.563755 0.009508555 0.0252799 0.05020975 0.0281476 0.00671959 0.1323687 0.04612794 0.02220865 0.34766749 0.04711585 0.00704284 0.080746 0.003451875 0.0133055 0.999985 0.010463365 0.6450925 0.5660235 0.0608003 0.00901661 0.0291114 0.00795815 0.002057545 0.08492335 0.008256325 0.00339854 0.006211965 0.0970116 0.0706887 0.04343505 0.0031054 0.008133165 0.02145355 0.00721227 0.01260205 0.0115478 0.03439515 0.0252328 0.01308495 0.005756615 0.0103146 0.00514431 0.02264645 0.0400917 0.001392363 0.9999295 0.00481672 0.0483914 0.0300599 0.0135865 0.03368075 0.009885585 0.01020521 0.0023984 0.0295046 0.1363235 0.005011875 0.006930675 0.0411888 0.004926045 0.01136719 0.15761225 0.0177232 0.00677298 0.0323366 0.50028354 0.5400793 0.0611225 0.030072 0.00244958 0.0481174 0.0221854 0.0228371 0.007155455 0.004433305 0.050783835 0.005477855 0.01075502 0.5789815 0.01863845 0.0115805 0.001174845 0.03331145 0.008887595 0.02436465 0.02267455 0.007165325 0.00945346 0.07014925 0.03017725 0.033916895 0.001935625 0.0296209 0.00364749 0.01197644 0.04346515 0.0188569 0.00322708 0.00467701 0.04053975 0.5163384 0.5499915 0.01793523 0.0227226 0.01712305 0.0149727 0.51935215 0.48873205 0.01451565 0.008648595 0.036945 0.1760445 0.017317885 0.04123775 0.01822982 0.003088725 0.00761818 0.03372345 0.0359637 0.01137765 0.000945762 0.00961283 0.0168413 0.0204035 0.01668845 0.04528595 0.04258615 0.0407823 0.04660085 0.038397 0.009007345 0.003621545 0.0114227 0.00586385 0.579177 0.11770305 0.02849925 0.010842425 0.005100945 0.02152555 0.006162725 0.01595915 0.0118273 0.00219365 0.999952 0.00235622 0.0168473 0.02796455 0.00456564 0.6326165 0.0314542 0.00647287 0.01047135 0.9999995 0.008104315 0.02083635 0.010316235 0.017589 0.0367361 0.0070517 0.00160176 0.01161675 0.0058416 0.00737694 0.05749245 0.001322288 0.00872619 0.01267985 0.00373557 0.02109445 0.03772935 0.0122573 0.008393985 0.0865485 0.0140504 0.00588626 0.004117745 0.009795485 0.005467275 0.011614245 0.06448095 0.01520375 0.00363094 0.0178746 0.01199084 0.00740714 0.004109415 0.01802705 0.008454445 0.6384015 0.3468025 0.001232239 0.50214974 0.0302568 0.00395791 0.06675945 0.5049521 0.0308719 0.01329755 0.00657084 0.00351706 0.0692189 0.0207434 0.01877695 0.50511385 0.01748882 0.0393243 0.0644801 0.01332935 0.00190709 0.0162185 0.01097555 0.010699125 0.003255285 0.03068655 0.0577585 0.00947662 0.00363789 0.00252618 0.02694035 0.014433 0.0219449 0.02644345 0.006700775 0.02180955 0.0142885 0.01347985 0.00452724 0.06070765 0.00663445 0.0298351 0.016438 0.00597085 0.04410485 0.53957905 0.01493765 0.02979095 0.0184402 0.004284 0.0005740005 0.015752585 0.01187475 0.0099011 0.032044585 0.010405555 0.0379507 0.1501053 0.01785305 0.0606202 0.0390737 0.011492785 0.0303846 0.004679465 0.0186691 0.00588573 0.0262584 0.39052295 0.01988005 0.0794617 0.0703346 0.02982235 0.02321945 0.0984652 0.1245008 0.07031665 0.001560965 0.013533205 0.01491375 0.1203107 0.0631412 0.0137881 0.004907095 0.00246278 0.0010366745 0.009591435 0.02521875 0.0047174 0.0124443 0.000661562 0.06159835 0.003562055 0.006963475 0.0731073 0.00529602 0.03788545 0.01210524 0.004753485 0.0326881 1 0.005849985 0.00584881 0.14258265 0.023586745 0.04347695 0.002502905 0.001004718 0.03070115 0.041487625 0.0602419 0.00526393 0.00861062 0.008821275 0.00276786 0.00673526 0.999999 0.009542245 1 0.00574643 0.03950275 0.00452016 0.0172921 0.01314028 0.0082458 0.016305 0.02442515 0.0269293 0.013743595 0.00162071 0.03858308 0.01314993 0.00159633 0.005232315 0.6149485 0.002225115 0.0488203 0.00451796 0.002275615 0.03818515 0.49111075 0.008021545 0.0077992 0.002641385 0.00604933 0.5270339 0.005545235 0.03294105 0.012759 0.00893252 0.00709033 0.02854695 0.005764945 0.5285647 0.02468075 0.0704714 0.4968727 0.1567709 0.01716305 0.01020071 0.01022113 0.00747545 0.005721455 0.0460716 0.01343731 0.011934825 0.08661645 0.023505 0.006704345 0.00633496 0.002383715 0.0234691 0.01404545 0.000428652 0.000940223 0.07048405 0.0134104 0.005998825 0.002307635 0.00964951 0.01345235 0.0178021 0.00518806 0.00471837 0.00028478 0.0798798 0.0707756 0.01275695 0.08602075 0.00523305 0.00505205 0.003128705 0.003188865 0.0221523 0.00168746 0.01102845 0.002999035 0.01121975 0.003513815 0.0828959 0.0820525 0.011729045 0.01201147 0.00529623 0.0332015 0.00665354 0.00215679 0.1062148 0.015360335 0.010226015 0.004604625 0.008604595 0.02190245 0.0034799975 0.005281875 0.0128278 0.0442903 0.05911125 0.05527365 0.005005005 0.06438655 0.007275715 0.00222522 0.003944445 0.04467675 0.01510895 0.0285875 0.007364825 0.005388295 1 0.5208307 0.00316599 0.019168 0.11277325 0.00210853 0.0320478 0.010475215 0.006009015 0.0472112 0.00715177 0.0011417775 0.02610855 0.008407155 0.010041735 0.003762095 0.003991495 0.02823925 0.00267647 0.0263695 0.0351064 0.00077243 0.0221947 0.00205657 0.0155522 0.0171629 0.0084209 0.012765335 0.06785695 0.00477831 0.0335547 0.02156445 0.02227235 0.00298491 0.049303535 0.00254959 0.00178375 0.007030835 0.011769725 0.018620485 0.0108221 0.0176194 1 0.002367445 0.010781675 0.00679671 0.00637732 0.001925325 0.023117 0.05579885 0.03612665 0.009250555 0.009629375 0.0265972 0.0185747 0.00946808 0.024165035 0.02839825 0.0032661 0.9928775 0.00975685 0.02053625 0.02245205 0.0044801 0.00413061 0.023403765 0.0237781 0.0232272 0.03443915 0.0430575 0.0231218 0.0362638 0.04950245 0.0160062 0.1504683 0.0171885 0.0299774 0.02164905 0.01181455 0.01216535 0.02593 0.04043215 0.001630395 1 0.00371464 0.5209768 0.01018431 0.0327127 0.0223522 0.01163735 0.009049715 0.03259745 0.0292541 0.00648933 0.0554828 0.013751175 0.0283233 0.01238845 0.06694735 0.0579793 0.003996655 0.00168407 0.00668362 0.0448609 0.17543715 0.0010800175 0.0093572 0.0175556 0.00350569 0.00387783 0.023546 0.032216555 0.01120306 0.001059266 0.02523725 0.0632908 0.05469125 0.0599408 0.00255297 0.005287825 0.0148664 0.002485015 0.04891695 0.54873825 0.01689525 0.01360392 0.638998 0.02185545 0.0280411 0.00360724 0.02361735 0.005609855 0.001473875 0.0471952 0.0318336 0.02472155 0.01631335 0.0195082 0.001433798 0.001224915 0.00946811 0.004531785 0.03155415 0.018902 0.004523395 0.00665884 0.0286434 0.0341642 0.0252123 0.11094345 0.004932995 0.02098795 0.00727122 0.0118849 0.0135575 0.01208355 0.0147926 0.0243728 0.0243253 0.06146945 0.01629195 0.0377174 0.02548695 0.03820425 0.04095785 0.01671585 0.021700525 0.01406875 0.01942475 0.01293545 0.0707497 0.0145563 0.0389315 0.02163745 0.0540321 0.02576625 0.0372453 0.0167675 0.50689415 0.0129408 0.5359642 0.009109595 0.00220163 0.09741965 0.01756605 0.007224705 0.01025212 0.04654602 0.007005275 0.0364048 1 0.01186765 0.0089411 0.004549274 0.01298662 0.01306755 0.01682725 0.53304875 0.004021505 0.9999995 0.016546695 0.0008973735 0.019991 0.01168245 0.006869815 0.47691575 0.04641375 0.5789555 0.0081673 0.0006621665 0.01272745 0.571181 0.0052526 0.007188215 0.9999695 0.00736175 0.03209875 0.03876245 0.0141192 0.00724724 0.01927555 0.0222121 0.007639795 0.01448305 0.0007564645 0.0614874 0.0167482 0.00791284 0.1006335 0.004170685 0.01013464 0.0115901 0.00744682 0.0452997 0.15226665 0.05008845 0.012774065 0.01425785 0.0223745 0.003945525 0.0094802 0.593584 0.994733 0.000846564 0.024144 0.02073675 0.03903227 0.023709 0.00291493 0.008433205 0.07093865 0.0170607 0.009388785 0.089130495 0.004566825 0.0064899 0.005051515 0.008507255 0.00331464 0.02070635 0.01333795 0.021008635 0.1259295 0.009984485 0.07396375 0.5654455 0.08118375 0.011426055 0.0411117 0.04071885 0.004042325 0.010705485 0.001344455 0.02175735 0.01034829 0.00144784 0.0687862 0.6278015 0.010678935 0.012389065 0.059479 0.001706427 0.00813989 0.0321423 0.49824235 0.0051452 0.02413595 0.0195682 0.0217652 0.0194091 0.02149055 0.01163015 0.008059795 0.021163 0.013454285 0.012321675 0.00262427 0.00208704 0.0032960655 0.01327665 0.00348969 0.004288155 0.00237445 0.4765393 0.07876055 0.0189796 0.0004749795 0.007510485 0.0009685565 0.009734235 0.028285335 0.01492815 0.0157596 0.00995129 0.100345675 0.00690852 0.0241665 0.1179383 0.00247124 0.3178274 0.00693887 0.014692565 0.999999 0.02040965 0.004208975 0.002801945 0.02483535 0.007640605 0.006529885 0.00495447 0.0052821 0.0252263 0.0091664 0.013097495 0.551766 0.06639705 0.01612825 0.009785115 0.00799872 0.09630475 0.0193615 0.00293108 0.3717191 0.598608 0.09328185 0.06799925 0.010976115 0.00480259 0.025084 0.0244488 0.0177307 0.018615995 0.1177895 0.0162569 0.02598935 0.01721345 0.03138165 0.03039625 0.008863805 0.02275985 0.011588535 0.0145158 0.0345068 0.0143108 0.00788457 0.02424315 0.09802855 0.0637053 0.01798446 0.007395365 0.05890975 0.07893015 0.006352915 0.0293879 0.03439915 0.0290723 0.0609354 0.0346951 0.00831555 0.001873305 0.009438145 0.0249722 0.008128825 0.01852815 0.01388405 0.04718705 0.02198065 0.012150025 0.0143006 0.01702995 0.0406338 0.0344278 0.01487545 0.0366169 0.09987795 0.0256131 0.04953065 0.0202189 0.0162214 0.02833675 0.01314985 0.0199077 0.01614095 0.0458425 0.01687575 0.01369405 0.01170851 0.01403853 0.008384965 0.02720465 0.0601196 0.0237341 0.01838195 0.007465225 0.5398298 0.10634505 0.01710865 0.2059242 0.08406495 0.01619155 0.01623255 0.02283055 0.0290069 0.031386 0.02507775 0.0155518 0.0432914 0.0192451 0.03300238 0.0208282 0.01729245 0.01508595 0.034604425 0.01125815 0.011337195 0.01514145 0.04642125 0.00845832 0.0351399 0.02563145 0.03026085 0.0006501655 0.003433315 0.00583204 0.04544255 0.0166394 0.10012525 0.0131878 0.03394955 0.00441586 0.01248575 0.0125879 0.03560445 0.0329063 0.01219885 0.02772155 0.0106102 0.02046835 0.9644675 0.0140982 0.02841725 0.00155085 0.0527344 0.00793001 0.011462285 0.01461265 0.02681975 0.04143035 0.0153012 0.0054986 0.00953872 0.01688575 0.0093672 1 0.0403176 0.000989022 0.0132899 0.0217555 0.006667325 0.02806445 0.0198177 0.0569691 0.04269955 0.01671065 0.00612492 0.015956 0.008484835 0.07467685 0.0975161 0.01074089 0.011057605 0.01701105 0.00580657 0.500534895 0.0304367 0.00391449 0.003936555 0.005637165 0.07457985 0.0234039 0.00592928 0.024199 0.02434461 0.005421705 0.0003517155 0.014288615 0.006522385 0.00729496 0.02643655 0.02384715 0.0772459 0.01841145 0.008262175 0.00396643 0.003321675 0.0184569 0.0037201 0.01392805 0.01109196 0.0061066 0.27410255 0.02077125 0.0010060415 0.07729485 0.00797068 0.00592967 0.5310377 0.0337444 0.33487335 0.01109186 0.0178922 0.0006631885 0.5808935 0.03429175 0.074064665 0.01224565 0.0208328 0.01389735 0.002671695 0.03469665 0.08568745 0.080152625 0.009045795 0.0177129 0.014849925 0.0589665 0.003184235 0.0388205 0.008098855 0.02620655 0.00462484 0.00897148 0.0316693 0.02276885 0.0113025 0.01582115 0.01128561 0.01634051 0.01197685 0.014571215 0.0188568 0.008179155 0.011367585 0.04233505 0.03464065 0.03162655 0.02471975 0.01091381 0.01656955 0.0243503 0.02338635 0.00780621 0.0277794 0.01813945 0.05944735 0.00544993 0.010536925 0.01579345 0.006220275 0.0310986 0.01583245 0.004652555 0.01297495 0.01242405 0.04248861 0.0254046 0.03963155 0.02566525 0.009079545 0.0231409 0.02977855 0.00131297 0.01321945 0.09562965 0.00511059 0.00540951 0.00157273 0.004703775 0.00930348 0.005125325 0.00835423 0.29828115 0.0223629 0.02723165 0.00698734 0.00171718 0.010103595 0.010543 0.02840645 0.009392635 0.00140196 0.0096391 0.0336491 0.929914 0.01537911 0.0426593 0.01211642 0.010481225 0.0125967 0.005050465 0.0433335 0.018138 0.0246556 0.002605265 0.02357115 0.005903755 0.00693948 0.0942204 0.012285785 0.00396208 0.003332935 0.010598405 0.0204985 0.00675952 0.011925465 0.03146965 0.0250787 0.05343565 0.00817644 0.02428875 0.02414305 0.006793735 0.005796335 0.0160089 0.00403878 0.00372118 0.003587335 0.00146033 0.001106883 0.0140985 0.0227329 0.0253908 0.0292064 0.01960599 0.00486129 0.0387859 0.01536325 0.10062265 0.660102 0.6497035 0.003391315 0.02494398 0.007430165 0.004268635 0.00873168 0.0248257 0.9999905 0.01512725 0.01969125 0.006977795 0.02043265 0.01397185 0.0171842 0.052841 0.00831121 0.003704435 0.00780091 0.02502045 0.523839 0.00859244 0.083346 0.005949045 0.0227615 0.0273334 0.00867316 0.7471775 0.005840395 0.05646905 0.504613115 0.003420455 0.004488675 0.01368482 0.0196367 0.0098396 0.01514715 0.00340108 0.003769275 0.000858025 0.4788844 0.06856145 0.0101356 0.999931 0.12534585 0.15900665 0.000999651 0.0268382 0.02424165 0.3451469 0.0748103 0.0131284 0.02122785 0.01932995 0.0221722 0.03149575 0.05156575 0.01131905 0.0677235 0.00199183 0.005617905 0.5358437 0.006424155 0.0762149 0.00647731 0.01578625 0.02758855 0.0196996 0.0171922 0.0264619 0.12542315 0.0254774 0.0211972 0.0186608 0.01753965 0.0333961 0.02830035 0.01303985 0.08620785 0.01130071 0.0203511 0.01116262 0.01082585 0.0295242 0.01698055 0.012311305 0.010810275 0.01157982 0.02868385 0.0545064 0.0114233 0.0127363 0.02450655 0.00912618 0.0559192 0.54425095 0.09821915 0.00897535 0.008010165 0.03022605 0.00500852 0.0293731 0.0232653 0.03766535 0.00162272 0.08043965 0.00238843 0.01473025 0.09935885 0.01068253 0.00397834 0.003227325 0.0246433 0.0188832 0.0155305 0.556059 0.012772995 0.0152161 0.02594015 0.007041045 0.964973 0.45299945 0.001973776 0.008903015 0.05809955 0.01484842 0.0416431 0.01947345 0.00632373 0.001304165 0.007343895 0.008154655 0.02120185 0.00242378 0.004758665 0.0305572 0.010164245 0.578726 0.127029 0.03103405 0.0266959 0.01292865 0.003116125 0.52658335 0.009496545 0.00500367 0.010107145 0.0202568 0.006085775 0.046115 0.0530292 0.0199263 0.9773465 0.005406425 0.09467595 0.0214619 0.004281145 0.0473964 0.0450974 0.999981 0.00240242 0.01704975 0.010647215 0.03959115 0.02350005 0.009997965 0.0599605 0.53798385 0.0191876 0.1067604 0.009174065 0.004755565 0.0004698795 0.008505895 0.0187653 0.002966925 0.04076095 0.01099185 0.007283 0.01999636 0.0037118 0.0088321 0.0107921 0.00922141 0.5462599 0.0434487 0.0343065 0.01109486 0.011820565 0.0299713 0.006992795 0.0254399 0.006921545 0.01410325 0.00874219 0.0009980755 0.0261738 0.00269853 0.00467688 0.005423575 0.003764925 0.02053165 0.06928275 0.0146441 0.00951302 0.07085385 0.010967075 0.5565255 0.0300356 1 0.0128711 0.010348075 0.00910744 0.007981655 0.0159135 0.00471103 0.0461305 0.5059227 0.50462181 0.01319905 0.022205655 0.013937 0.02231245 0.00598157 0.0206895 0.000905143 0.5285661 0.0260934 0.00243044 0.00291817 0.003002845 0.01372485 0.01853946 0.024097375 0.0246499 0.000970818 0.00832075 0.010767715 0.02493655 0.00846413 0.001170948 0.01486929 0.01124897 0.1492955 0.01468475 0.02885265 0.1011327 0.00844473 0.0361947 0.00805988 0.01413735 0.01888245 0.03285765 0.01851315 0.0202816 0.01240995 0.00494629 0.0011480595 0.007007905 0.02429055 0.0553414 0.005753685 0.0011742725 0.01042085 0.009882475 0.008131775 0.018256595 0.07027065 0.002071805 0.001144088 0.0160605 0.0778811 0.008892005 0.01766805 0.498526425 0.0145491 0.01751925 0.01943335 0.01081068 0.02470345 0.818015 0.04001225 0.0140463 0.006145635 0.003560195 0.01824515 0.02222075 0.0238003 0.01610555 0.01616145 0.049051245 0.02108855 0.01316733 0.01306765 0.0249974 0.015423 0.023348 0.0121028 0.03968385 0.01971915 0.05851375 0.0178946 0.0215054 0.00673675 0.0256685 0.011441135 0.0223496 0.0908013 0.0007392335 0.6086895 0.05433085 0.0234347 0.01070445 0.045285 0.0206393 0.12564945 0.00495721 0.05123135 0.010616015 0.08601935 0.07465435 0.554483 0.999816 0.068586 0.01736115 0.0343848 0.00945872 0.01018718 0.0287903 0.0209987 0.039296 0.0189405 0.0141628 0.604012 0.0186823 0.0103786 0.02232515 0.02663845 0.05115365 0.008493185 0.007277475 0.008283025 0.012258 0.0366156 0.0474355 0.0426355 0.01534915 0.05850485 0.54118595 0.01054271 0.00728101 0.001843235 0.00393284 0.001496953 0.00944472 0.00966161 0.0467422 0.0018696 0.009097735 0.003159225 0.01240615 0.0133849 0.06160725 0.9988765 0.00588583 0.0453863 0.0224683 0.03303225 0.02089805 0.00980684 0.000400477 0.0196853 0.02214515 0.03920665 0.004750635 0.01947285 0.0448149 0.994747 0.02809905 0.785076 0.011626435 0.5229242 0.01775115 0.0139423 0.01511515 0.00927473 0.00848674 0.004414795 0.0201672 0.00181633 0.005798095 0.0167177465 0.00780758 0.0108747 0.008376625 0.01240835 0.024583 0.009284525 0.01158835 0.00438175 0.0197083 0.01667209 0.0298623 0.51860655 0.00178032 0.002600915 0.01285696 0.0878618 0.5578795 0.6064785 0.0402106 0.0231464 0.024463 1 0.02738575 0.02955755 0.01316735 0.993456 0.05012214 0.012202 0.004793295 0.110354 0.01768685 0.0372385 0.06717625 0.05753025 0.00930287 0.03086665 0.0592085 0.0270943 0.011484945 0.0134892 0.01060798 0.0148309 0.0810968 0.03542675 0.02633285 0.02514785 0.0198216 0.06438405 1 0.0150192 0.0411128 0.0143047 0.00836953 0.0196176 0.0310715 0.0405962 0.01242565 0.0120812 0.0240693 0.0163351 0.01029634 0.03649325 0.03504175 0.01010034 0.0171793 0.0448971 0.0215616 0.01242135 0.09854425 0.02160595 0.02852115 0.0255629 0.05771425 0.010611805 0.552251 0.0095765 0.01268544 0.0142046 0.01045068 0.5830715 0.0084248 0.037472 0.01436975 0.01019238 0.01315399 0.0377639 0.02494375 0.00807775 0.01322995 0.02521585 0.0169108 0.04906495 0.1051059 0.0347015 0.027792 0.007194215 0.05289625 0.611802 0.0305996 0.0232333 0.06417565 0.03129725 0.02768475 0.00960437 0.005765205 0.0260874 0.01359545 0.01905525 0.016408 0.02238905 0.01691995 0.003283845 0.01556445 0.0116932 0.0239423 0.0196159 0.02094865 0.01295595 0.00896109 0.0188469 0.03837665 0.00946388 0.02737025 0.03257195 0.08330645 0.00360059 0.1612444 0.01264605 0.02450565 0.01672275 0.008644385 0.0207084 0.01815765 0.01374175 0.0183278 0.5190739 0.02022205 0.01273239 0.00803556 0.004753955 0.011971205 0.0257302 0.0171412 0.06282055 0.09448995 0.0260001 0.010631685 0.0026810245 0.0274434 0.020127 0.0217835 0.0309124 0.008374335 0.08029985 0.012539775 0.0641307 0.05857795 0.03270095 0.02392175 0.0138852 0.00770872 0.00232478 0.007659665 0.004562055 0.02006245 0.00830449 0.0254366 0.0171952 0.051725815 0.01412325 0.01065542 0.011277255 0.0370432 0.03449875 0.09316175 0.00826995 0.009388605 0.002241282 0.008583245 0.9999405 0.03294435 0.015393 0.011993505 0.5309926 0.01612215 0.06074625 0.033416655 0.00441551 1 0.00424404 0.755063 0.002040095 0.0247449 0.006983875 0.0314553 0.0257962 0.0958075 0.003620205 0.01000185 0.2282812 0.000412231 0.007751635 0.0450078 0.0277035 0.03079515 0.003504755 0.0282858 0.0803576 0.007615935 0.0346413 0.0234229 0.03534785 0.00876596 0.05660905 0.0017832415 0.05047035 0.012178075 0.0257916 0.00628945 0.0172921 0.02433475 0.07284835 0.0132415 0.0157032 0.002676505 0.01943345 0.0221393 0.010526795 0.0322375 0.007328115 0.00211351 0.016885 0.0154686 0.02979365 0.02716025 0.00670591 0.0648172 0.009529205 0.0138896 0.006808675 0.0198261 0.0095597 0.0231065 0.4017193 0.5918015 0.00394929 0.028053 0.0278303 0.0427749 0.0193597 0.01032929 0.02575765 0.01606105 0.0213911 0.0241905 0.0158282 0.0405189 0.00243164 0.0889592 0.002649005 0.00609713 0.004035255 0.01863865 0.013957155 0.06787755 0.01324834 0.05720875 0.602032 0.0934219 0.0367226 0.454017525 0.0281082 0.03580185 0.0147829 0.01299455 0.03261526 0.5595145 0.0131804 0.03017775 0.0019569 0.08326055 0.03519765 0.00396759 0.00346227 0.01277349 0.01179775 0.023917 0.009905585 0.03249375 0.061668095 0.005653595 0.0186049 0.010644565 0.01001406 0.01711393 0.00895065 0.01420665 0.04022805 0.02690475 0.08038495 0.02030095 0.00869619 0.006020175 0.0509175 0.00501269 0.0219261 0.829538 0.010524285 0.52354575 0.0143422 0.0151296 0.01555052 0.0950137 0.03147405 0.552944 0.007449755 0.0290037 0.032871 0.5879505 0.022492175 0.02804765 0.005804765 0.04350835 0.0732833 0.0242364 0.021187 0.0300897 0.02413065 0.02673225 0.009095065 0.0301009 0.04072395 0.0214433 0.0309581 0.05508415 0.0393319 0.00942371 0.02427525 0.02205845 0.01362895 0.01530345 0.04216045 0.004223685 0.008602685 0.999913 0.014235 0.01110225 0.0190132 0.03731225 0.00524045 0.01849875 0.0217047 0.00778051 0.002146065 0.03903145 0.008328445 0.37711035 0.08285075 0.0039663 0.0243246 0.00343546 0.01612658 0.016418795 0.02504295 0.010691855 0.1414405 0.506971 0.01232815 0.03637775 0.00575563 0.004687165 0.698837 0.00256439 0.00959761 0.032846795 0.0192858 0.0121926 0.0207661 0.0206792 1 0.04627595 0.0080444 0.0356033 0.0321638 0.5725655 0.00217266 0.01630945 0.01916405 0.03219775 0.01133002 0.00713645 0.9998655 0.001325696 0.001591535 0.1220164 0.00848565 0.0814915 0.003068345 0.02383065 0.00733829 0.0374508 0.9995635 0.10721955 0.0122443 0.009594325 0.03330607 0.02720905 0.2031514 0.178683265 0.54378415 0.0170197 0.05593925 0.53292 0.03165005 0.01217303 0.0965728 0.006306425 0.013613985 0.03427658 0.0016038975 0.013477885 0.05143205 0.03767145 0.00545194 0.01539685 0.009587345 0.01363175 0.03347025 0.02219815 0.001010416 0.01167095 0.0117492 0.010555415 0.25936535 0.03965685 0.009631365 0.9993135 0.00735081 0.0080125 0.0373828 0.03637 0.00418981 0.0156081 0.00440644 0.03806675 0.00742377 0.01687965 0.03479065 0.00166141 0.02658575 0.011510195 0.52691345 0.00916771 0.0126613 0.06021545 0.0205819 0.01772435 0.11444275 0.01617675 0.4002795 0.0173876 0.0505228 0.0452007 0.01496988 0.02555985 0.00404754 0.0189726 0.04370045 0.004187745 0.01354575 0.21099185 0.03409765 0.5561415 0.02913905 1 0.02686805 0.004918055 0.002368395 0.01506805 0.0436716 0.00874376 0.008404345 0.0013260125 0.0243852 0.0420166 0.002703825 0.00659382 0.0238106 0.00753046 0.00724384 0.004684705 0.12846245 0.006676645 0.03444025 0.6164755 0.020249 0.003663285 0.023924105 0.00616053 0.00306265 0.003888805 0.01070632 0.0413599 0.025919 0.02969195 0.001450392 0.008256275 0.02684455 0.005173435 0.01098142 0.0267261 0.00949805 0.00482458 0.01344865 0.008146535 0.01802725 0.00351206 0.01514745 0.001303715 0.008287935 0.01256895 0.01623975 0.02577955 0.00688759 0.9485435 0.006543495 0.014455695 0.02735935 0.0367146 0.0051934 0.006132855 0.00520874 0.01895524 0.000750653 0.0175264 0.06422865 0.003583565 0.01619442 0.015515345 0.0530963 0.0269466 0.5164788 0.01261594 0.0329761 0.0147944 0.014648835 0.008904955 0.005959445 0.025090625 0.48849995 0.00497722 0.00339267 0.999295 0.00485624 0.002413775 0.01971798 0.0394598 0.00656101 0.02312345 0.08309215 0.03428485 0.000918576 0.0323471 0.01486866 0.5687615 0.02654555 0.3194502 0.0239527 0.003706285 0.5695715 0.550152 0.0901679 0.006594415 0.010976275 0.03547955 0.01143895 0.04434885 0.999868 0.03544695 0.07923545 0.01854055 0.013560115 0.003803335 0.00723314 0.002328905 0.0224028 0.17283755 0.005827235 0.00434749 0.34158855 0.00226886 0.05445125 0.0154297 0.0242309 0.01490678 0.0007154355 0.0336511 0.998029 0.011019305 0.03020115 0.007359315 0.009007495 0.0240552 0.008081175 0.07651665 0.003236035 0.008045345 0.02248135 0.006713655 0.02531005 0.009341155 0.01399705 0.0308438 0.0137079 0.00230147 0.01173745 0.04857115 0.0334406 0.0135674 0.01261073 0.009669345 0.00183362 0.002987485 0.00925722 0.01700939 0.00262383 0.08375635 0.00792932 0.012588705 0.01330555 0.0134133 0.04023415 0.0646015 0.024166 0.017877875 0.0248034 0.00752215 0.0289629 0.04883845 0.00897502 0.00808048 0.01047594 0.01814905 0.005542645 0.00733865 0.00344036 0.029891255 0.01792895 0.0113259 0.0170197 0.01149679 0.203335505 0.0150033 0.0193687 0.008698835 0.006004795 0.997296 0.0181926 0.0119852 0.0160976 0.0137121 0.5402759 0.01749185 0.0162142 0.008595505 0.01192035 0.00844009 0.0003577705 0.002562255 0.0033047 0.7329965 0.006980545 0.02082095 0.003234855 0.0207836 0.01957005 0.00988438 0.01487211 0.00724967 0.9999985 0.0173662 0.0114611 0.00407803 0.03571365 0.05924195 0.01571815 0.025757 0.52022255 0.013795135 0.00450486 0.08499285 0.002637465 0.01498512 0.01912105 0.01220325 0.0063636 0.0278463 0.01781075 0.0235417 0.03310945 0.013851235 0.0153698 0.0138412 0.0137435 0.0171117 0.0289037 0.0283703 0.02179935 0.02217405 0.0276767 0.03161115 0.02171845 0.02482895 0.0172299 0.034441145 0.00283471 0.00868114 0.004506335 0.0400848 0.00333834 0.009886455 0.00288367 0.00485335 0.02544085 0.59979 0.04756525 0.02552765 0.0261776 0.01767205 0.0161094 0.0124672 0.03172575 0.00254105 0.0352649 0.0659577 0.00054954175 0.01094848 0.008792135 0.005812225 0.007258585 0.0269772 0.0134044 0.02792955 0.04574195 0.013932965 0.00595536 0.0323708 0.00374898 0.00656953 0.00592646 0.017254 0.0417303 0.0322342 0.0236457 0.01149066 0.0694416 0.009647855 0.03371925 0.04254074 0.5185369 0.0363394 0.06254765 0.00377411 0.01520967 0.561299 0.0271928 0.00767729 0.02456135 0.0302733 0.01932255 0.00578984 0.0197937 0.00890978 0.07836185 0.00537986 0.996364 0.0139738 0.9969725 0.02365565 0.04443405 0.01699084 0.03036265 0.03353635 0.0338829 0.0329121 0.0197608 0.01180505 0.02162045 0.01106164 0.03390655 0.06995705 0.0132419 0.02375305 0.0008402755 0.0412857 0.00277501 0.0145557 0.01410285 0.009455085 0.003450955 0.002514225 0.20836265 0.0201842 0.00719293 0.04110135 0.005512855 0.01916895 0.00831304 0.11403095 0.002547845 0.03412945 0.01704115 0.00160083 0.00384342 0.01808252 0.037596705 0.03412005 0.0341655 0.033229255 0.009964255 0.01207249 0.0847935 0.009112185 0.2492022 0.0355627 0.0347403 0.01557515 0.5303206 0.007953795 0.0363159 0.00690421 0.0214671 0.0275271 0.01058385 0.00770635 0.02027365 0.01072541 0.02965225 0.5668805 0.002805345 0.0198827 0.012280295 0.06935705 0.0397115 0.0160555 0.09754715 0.009935975 0.00360077 0.0270595 0.02677215 0.02437425 0.05168855 0.01236 0.005460515 0.02113025 0.999995 0.01182618 0.0137453 0.02563945 0.0184099 0.05175295 0.01292965 0.006229425 0.013905665 0.0182958 0.5594715 0.0839606 0.010130395 0.0882417 0.0048045 0.5342153 0.03144795 0.9999665 0.00696085 0.012775465 0.0274989 0.0151265 0.02721035 0.01194325 0.5440691 0.9990875 0.03549475 0.04444155 0.02692905 0.014778035 0.00907591 0.00738065 0.00513802 0.015991555 0.0189754 0.0298642 0.01838675 0.0536624 0.0546033 0.017354995 0.02056275 0.00310294 0.00136041 0.0027963 0.0466014 0.03905475 0.0674544 0.00796127 0.0262187 0.0324563 0.002094035 0.007974495 0.0183105 0.0207555 0.0125381 0.006766585 0.01556095 0.01389375 0.011906425 0.0188684 0.020459 0.02840425 0.0128175 0.01742175 0.01776515 0.0271085 0.0518166 0.5517895 0.02088955 0.011696725 0.00230162 0.03346685 0.0542243 0.00272392 0.002548985 0.0220245 0.0850045 0.03770565 0.006516575 0.6057155 0.0158812 0.07429675 0.0217793 0.0181729 0.0137769 0.00379872 0.0302634 0.00917555 0.5867665 0.0968214 0.009239395 0.0466857 0.50100715 0.00426282 0.00624919 0.01290783 0.0379772 0.9035155 0.0205483 0.02144885 0.00747928 0.03886202 0.0165403 0.0134783 0.03273555 0.009122835 0.01294665 0.02990765 0.005830375 0.01917245 0.0338707 0.010434525 0.04729725 0.11475075 0.0414813 0.0373289 0.00547634 0.06691995 0.01466205 0.009849505 0.01782115 0.04082695 0.00673462 0.006404655 0.00774052 0.02019015 0.01696945 0.5532185 0.552569 0.003064435 0.5632765 0.00844984 0.05776645 0.004900715 0.058418 0.00741253 0.00951805 0.002610555 0.002260655 0.031658 0.04330755 0.0520052 0.11487535 0.5425529 0.03302545 0.16209455 0.06401785 0.00340008 0.0129012 0.000354811 0.0133534 0.0192691 0.0218899 0.1091917 0.00498862 0.0229141 0.00719236 0.065568 0.01746395 0.013422195 0.5777355 0.03022485 0.5071392 0.01868365 0.00979928 0.02033672 0.0196227 0.02449195 0.00438456 0.0220715 0.002854955 0.0480718 0.00320183 0.008479795 0.52417105 0.0171693 0.0293505 0.02881245 0.02332405 0.018897 0.00553388 0.02203835 0.0044659 0.02374175 0.05124155 0.00803004 0.003135935 0.0267895 0.05484015 0.2804289 0.01156901 0.0195513 0.02772645 0.02293285 0.0207362 0.02658835 0.011805245 0.00863544 0.015850955 1 0.485374905 0.0387336 0.03338985 0.0152468 0.00429345 0.02015225 0.008813455 0.007288995 0.00850535 0.01245465 0.0117126 0.0071608 0.01336725 0.06249835 0.02238205 0.002290952 0.002067365 0.0354199 0.02558375 0.02645775 0.03561765 0.01976935 0.0202465 0.0184805 0.0245751 0.009204415 0.009576905 0.0326647 0.002506625 0.007684145 0.01883395 0.02171935 0.010162195 0.008165885 0.0579958 0.020146 0.01432465 0.00228817 0.0156642 0.0213854 0.05150175 0.01190585 0.00273351 0.00780534 0.0161176 0.00755346 0.02416915 0.01829255 0.022611 0.53071065 0.04269665 0.0259438 0.0225373 0.004625945 0.03031225 0.0258753 0.004074435 0.13557105 0.015063195 0.02666945 0.004214395 0.01151305 0.00870382 0.03142905 0.016224255 0.00374982 0.013011645 0.0301436 0.030221925 0.04364215 0.02849475 0.00354897 0.01146679 0.00491686 0.03720375 0.10051256 0.0263392 0.01642235 0.007824915 0.001989145 0.0204134 0.02159185 0.007194955 0.0348154 0.0510735 0.0274666 0.01487935 0.006320585 0.0213837 0.01265625 0.0882277 0.01796665 0.0279252 0.002817745 0.0454053 0.04566575 0.033147715 0.020826735 0.6473745 0.02619775 0.00360643 0.00604857 0.00736291 0.53898925 0.006146375 0.0361533 0.011069255 0.07930565 0.04741512 0.004949655 0.0231692 0.01718148 0.0200936 0.005419035 0.009849005 1 0.02823565 0.0193405 0.002652925 0.02281085 0.3161388 0.057843 0.0199456 0.0144678 0.01800515 0.01810245 0.0099495 0.00152785 0.0505001 0.00331529 0.00249196 0.0525293 0.0292359 0.0411232 0.06179815 0.017344515 0.0688061 0.5291177 0.00936271 0.003801055 0.02675865 0.001990795 0.05181455 0.04452085 0.025031 0.01008129 0.51623095 0.06714115 0.07682225 0.26410585 0.00694621 0.01688305 0.00380152 0.03886175 0.999999 0.00885067 0.0281437 0.0639875 0.0153023 0.009560815 0.02584822 0.0253029 0.01216005 0.00557738 0.005210745 0.0134841 0.001668335 0.0509989 0.01224425 0.0225519 0.001919628 0.009759895 0.0131379 0.01298983 0.0238512 0.02329725 0.05443295 0.043149355 0.03161455 0.02849795 0.00882483 0.005973615 0.006153685 0.001895885 0.003141505 0.002834535 0.0650763 0.01890255 0.0135589 0.0113925 0.00822241 1 0.00147817 0.002956595 0.0110104 0.12587135 0.00137926 0.0182418 0.0006808665 0.0181513 0.1019089 0.0333354 0.004653675 0.7209425 0.00294644 0.000948545 0.01419385 0.03929615 0.0957032 0.00129394 0.001235295 0.04766125 0.00341961 0.0151326 0.00367972 0.04064745 0.04435168 0.04261415 0.009046305 0.50054604 0.00621116 0.0189922 0.00383555 0.001789255 0.00411403 0.00457806 0.004094865 0.00637609 1 0.004305445 0.01921378 0.0693688 0.0547092 0.5050487 0.007977135 0.0256903 0.00646889 0.008952865 0.04134515 0.01722477 0.0537718 0.002275285 0.00482365 0.002083755 0.002136135 0.0243699 1 0.006437685 0.006169905 0.00925768 0.007552295 0.005069145 0.01303356 0.04057405 0.01113364 0.010386365 0.02507185 0.004433435 0.0349699 0.0047921 0.004073025 0.0361733 0.018485465 0.02046925 0.16761605 0.00435324 0.03389615 0.0302131 0.02069956 0.02283765 0.04043205 0.03363175 0.0277072 0.02010835 0.012079485 0.00818915 0.0190334 0.35093475 0.0302725 0.0193378 0.02483985 0.01177015 0.00793927 0.03509235 0.011950955 0.03040415 0.009375895 0.005938495 0.02116725 0.02787 0.0862329 0.00953885 0.02040375 0.0154553 0.002438995 0.008816155 0.0482709 0.02669785 0.00328509 0.00858209 0.09946055 0.54197325 0.00919361 0.0125571 0.00798033 0.006444305 0.011502255 0.04410585 0.071288 0.009032415 0.01560945 0.0286409 0.117671 0.00467291 0.02826745 0.012591965 0.03286295 0.008541465 0.00801426 0.00614728 0.001945565 0.02281265 0.00778429 0.03581885 0.01167766 0.0240844 0.03314485 0.02273975 0.003603075 0.0363616 0.0260535 0.00666905 0.5482093 0.01297565 0.03417645 0.009522315 0.005901255 0.01007667 0.03070635 0.028966 0.0093995 0.013404865 0.48070485 0.007222575 0.0174007 0.01249146 0.015217725 0.005916155 0.03856965 0.02026465 0.00219921 0.00869588 0.01734465 0.0171804 0.0047491 0.064451955 0.008393695 0.00725309 0.005173465 0.998303 0.00272203 0.0009590395 0.00893615 0.00816919 0.0126467 0.01049384 0.5374543 0.01969945 0.06986475 0.0293744 0.001176818 0.011870465 0.00209386 0.0202881 0.07480035 0.006865265 0.02766425 0.09157735 0.01001322 0.0321237 0.0405973 0.02243895 0.002618805 0.0270311 0.0224441 0.009098435 0.020242 0.018426 0.149985 0.0143583 0.00623547 0.00874154 0.01006384 0.006267315 0.01341292 0.988412 0.00348556 0.01427685 0.01376615 0.0019133 0.01422 0.004732475 0.00414381 0.00592747 0.02912085 0.0205153 0.005268835 0.0181607 0.0437888 0.002763075 0.02272775 0.02133765 0.00526889 0.00443719 0.00856433 0.52966305 0.0208769 0.010555345 0.02148715 0.0162464 0.01362145 0.02804165 0.0144765 0.006175025 0.014052 0.025072715 0.006462075 0.0456011 0.0237984 0.01026372 0.00619308 0.0218226 0.1412714 0.0154592 0.02021535 0.003024325 0.03399085 0.00819608 0.00796076 0.01669955 0.00635935 0.4925542 0.03565495 0.0324816 0.0351731 0.00562761 0.0211063 0.02402615 0.00377978 0.002126875 0.573769 0.00702529 0.044859 0.0227004 0.0227774 0.00310814 0.0484043 0.003828095 0.01249855 0.2429718 0.0683367 0.00549271 0.03464125 0.999748 0.00400685 0.002657705 0.005599095 0.10294495 0.0134147 0.006461155 0.006103335 0.01879645 0.00942172 0.00961118 0.0048847 0.010086475 0.0174532 0.04418315 0.748849 0.01108455 0.05716985 0.09651315 0.010601585 0.004290035 0.03546355 0.0303889 0.0045466 0.00396821 0.01852295 0.01332272 0.012267975 0.00265788 0.00348398 0.00426189 0.0144264 0.0166047 0.0203645 0.0292986 0.005783065 0.008184985 0.00690174 0.0258124 0.0137196 0.0305989 0.006923 0.0602653 0.0272276 0.5374155 0.0193269 0.01255099 0.005718795 0.016424835 0.003695965 0.006412805 0.0395178 0.017725 0.0382746 0.005455095 0.04441645 0.0211273 0.004655225 0.00392165 0.00548683 0.009576785 0.9999575 0.00841638 0.02170115 0.010677745 0.03341105 0.02404815 0.006204865 0.00804596 0.02581195 0.010054425 0.03245225 0.00970025 0.00485482 0.0202671 0.0196866 0.01445412 0.00471762 0.009223065 0.0149581 0.06247095 0.02960535 0.01859581 0.00541952 0.007700795 0.0138971 0.003037275 0.002904235 0.04141175 0.009318175 0.0216309 0.0279585 0.01134845 0.000640156 0.999958 0.007044165 0.00588888 0.009111535 0.0155994 0.01778495 0.01266836 0.005158715 0.004810275 0.009420265 0.00718294 0.01548414 0.01843275 0.002826585 0.0164817 0.0738872 0.02099825 0.0304582 0.04674555 0.006836365 0.0297427 0.05653045 0.006749875 0.00417991 0.00292709 0.01626955 0.00230121 0.004715935 0.00712891 0.00786705 0.01270353 0.00646807 0.0715915 0.0242145 0.0470209 0.001518295 0.1037834 0.00454063 0.02026025 0.0138888 0.00875668 0.0123072 0.0006043315 0.0170432 0.004803765 0.0372018 0.0187491 0.0016284 0.00560054 0.02117925 0.0204972 0.00454389 0.008003985 0.022328 0.0119882 0.0294731 0.0762845 0.0008271535 0.006005795 0.0161047 0.009050365 0.0363124 0.000876139 0.04871435 0.7614325 0.01105637 0.002803365 0.00736929 0.006941415 0.0448836 0.09712075 0.0167876 0.005624015 0.947951 0.00807653 0.007850465 0.00905693 0.0128988 0.11080055 0.015725945 0.002232535 0.006497475 0.0344068 0.063869635 0.02152135 0.472096 0.151676 0.0271548 0.0220245 0.0215978 0.01830465 0.005622255 0.0745016 0.001870715 0.0140124 0.00761036 0.0356563 0.54645725 0.0232484 0.003504575 0.02757445 0.00324769 0.626022 0.6229985 0.9938375 0.017671845 0.008272565 0.01775245 0.02879785 0.003828875 0.027928 0.0407166 0.00265374 0.017161455 0.0141637 0.06152735 0.003411355 0.008126885 0.03170575 0.009467735 0.134412225 0.00813717 0.001954135 0.01910655 0.01250555 0.0144397 0.00399006 0.003251505 0.023787185 0.03008375 0.002645275 0.022692205 0.00523636 0.007986015 0.0257204 0.00547203 0.9999905 0.00388332 0.02412615 0.005632075 0.02382045 0.03788945 0.00268778 0.005709135 0.08978735 0.06013055 0.00493697 0.012703 0.01323735 0.0274972 0.002551305 0.0133137 0.0174476 0.00474724 0.0497207 0.02366455 0.003258315 0.020491 0.0204781 0.04114298 0.0268433 0.010740385 0.03907465 0.5078814 0.0050893 0.02104335 0.00838923 0.007974285 0.02568855 0.03000155 0.006057125 0.02737685 0.001935313 0.000903959 0.01004663 0.015118305 0.06618365 0.01704853 0.00984382 0.02203605 0.03310665 0.0152306 0.02380555 0.01735205 1 0.0440107 0.0260865 0.0244751 0.00330736 0.00436494 0.02480775 0.004892215 0.0375054 0.00302301 0.00996675 0.00700496 0.0140572 0.026952535 0.012549 0.01891835 0.01895725 0.01528415 0.0770555 0.05946615 0.002347615 0.01389153 0.008790945 0.03091065 0.00757559 0.00489367 0.04396776 0.004361125 0.0307379 0.02278005 0.01344395 0.0585524 0.00571262 0.01268168 0.00241735 0.00575307 0.006968715 0.0347649 0.003096385 0.00578089 0.0124287 0.02704355 0.20903565 0.08058955 0.00982635 0.0145909 0.01007049 0.00988918 0.009525595 0.009330795 0.013576365 0.01264675 0.008066205 0.006220155 0.007027645 0.006621205 0.006563155 0.0562102 0.006014625 0.013897405 0.00672271 0.01791302 0.5248057 0.02139345 0.00607455 0.00309088 0.0191376 1 0.00943923 0.01485035 0.02167075 0.0169032 0.04765365 0.0245329 0.02673395 0.03501665 0.0154424 0.010415225 0.03370125 0.009996605 0.02146705 0.024647895 0.39150345 0.004571205 0.00207307 0.028041105 0.00278146 0.5790725 0.01047096 0.11181255 0.8362395 0.03600445 0.006218875 0.0454022 0.00338087 0.0237752 0.028427945 0.0254647 0.005312295 0.0009975085 0.20708055 0.0707182 0.1936915 0.08493535 0.0306896 0.010234395 0.00797129 0.00376672 0.00673344 0.0173618 0.01036428 0.004110715 0.00945656 0.9428045 0.006860735 0.022508 0.013055885 0.0338809 0.04083195 0.00608648 0.01688915 0.014792 0.001982075 0.02075655 0.001305739 0.014051905 0.014473 0.007364315 0.0713265 0.00205365 0.007115105 0.0382215 0.011573105 0.0233665 0.0373054 0.0382122 0.007158535 0.001802675 0.01683275 0.00842046 0.01291062 0.003833745 0.0171346 0.01765865 0.014589425 0.01986225 0.01951035 0.02507625 0.01618065 0.00867136 0.002655925 0.0147721 0.03974595 0.003191795 0.0204497 0.00701722 0.023488 0.0028887 0.01157528 0.05123365 0.01244325 0.0009240045 0.007116005 0.01500145 0.01594028 0.03184255 0.0175472 0.01401355 0.019705 0.00669597 0.13413855 0.00281609 0.003710135 0.00473059 0.0023113 0.01180523 0.00821403 0.022885515 0.0134741 0.04584815 0.0262244 0.018938 0.01948885 0.06201685 0.009768565 0.00014364285 0.00830488 0.05278202 0.0065251 0.02883175 0.0212958 0.00865688 0.00336592 0.00878448 0.03935795 0.04470215 0.5423912 0.0039639 0.019159 0.0186176 0.0161187 0.0279189 0.02171755 0.03810395 0.00323064 0.00306073 0.0458026 0.01051136 0.00250984 0.01379375 0.006230625 0.007703365 0.03871455 0.007810245 0.0898017 0.00627095 0.01389395 0.05344285 0.0154913 0.010286795 0.0181169 0.01650755 0.015178 0.00601063 0.03779825 0.007139225 0.007716735 0.009962305 0.02904595 0.01067212 0.01300055 0.00768109 0.00351915 0.02781355 0.011845555 0.01502845 0.00692433 0.02322785 0.07144115 0.5344279 0.02002425 0.05346619 0.9999795 0.07466205 0.557449 0.01512735 0.0237782 0.11252205 0.00606688 0.5222708 0.00383178 0.009815165 0.00493796 0.003118875 0.012711 0.0213594 0.01106595 0.54810835 0.022875 0.0294744 0.01412875 0.00226381 0.011500125 0.007070195 0.999955 0.50196872 0.002615655 0.9998625 0.0302851 0.005867985 0.01878045 0.00496856 0.00539768 0.00652988 0.0353475 0.0138817 0.009827615 0.0361177 0.008414825 0.00506572 0.001551317 0.01568835 0.04384055 0.01954155 0.014417205 0.01236601 0.03337045 0.02227415 0.02356525 0.008335035 0.01763165 0.005072215 0.003011995 0.01715595 0.08625675 1 0.001664445 0.007170725 0.01899025 0.0117512 0.01133557 0.01072308 0.0222655 0.007285085 0.004938565 0.006857235 0.0512587 0.01895585 0.01018098 0.007450335 0.00779322 0.0007421905 0.00681926 0.01973995 0.00958499 0.002339095 0.00667556 0.005634545 0.0142817 0.01141781 0.019932 0.0319504 0.00354669 0.0011811445 0.01874445 0.0015579525 0.00979973 0.007429145 0.006095695 0.0003842565 0.02123995 0.02818935 0.013389615 0.001225825 0.004440785 0.01036688 0.005950705 0.01554895 0.571251 0.0199199 0.02401495 0.002916905 0.005285495 0.00767537 0.00645408 0.009224145 0.0611484 0.021313 0.00496557 0.011764765 0.0204449 0.00821425 0.005872015 0.02005108 0.005947565 0.0409909 0.002230655 0.084700715 0.00129224 0.00351969 0.02692375 0.0480326 0.02314175 0.0223072 0.01545345 0.0263987 0.0202453 0.014513095 0.006724155 0.013850455 0.01257329 0.02611255 0.012089685 0.52545805 0.47562095 0.0242764 0.01350024 0.010145305 0.012267265 0.0143025 0.010425485 0.010396395 0.0158223
C5 0.0169394 0.0254054 0.0206072 0.0250452 0.0265403 0.0154324 0.0136186 0.0101558 0.0140524 0.00751472 0.00394248 0.0164836 0.0123872 0.0140399 0.0166563 0.00681019 0.0756184 0.0166212 0.00284988 0.0104556 0.0146716 0.00247933 0.0085951 0.00108851 0.0264227 0.0069539 0.00303691 0.00831011 0.00634504 0.00965671 0.0039698 0.000978897 0.011781 0.00333877 1 0.00695443 0.000644725 0.00569542 0.0026882 1 0.00615 0.00304638 0.0287075 0.00506592 0.0162801 0.0034077 0.0157684 0.00128695 0.0116136 0.0061482 0.999995 0.00633722 0.0105794 0.00991037 0.0151261 0.0022764 0.00956604 0.0285154 0.0145145 0.0163813 0.0134288 0.0026805 0.00215341 0.0175672 0.00941607 0.0235355 0.00261433 0.00285961 0.00909151 0.000291373 0.00867237 0.0141775 0.0101169 0.00551976 0.00611285 0.00388049 0.00376034 0.00350446 0.0111771 0.0104701 0.00646676 0.00494651 0.00298427 0.0119168 0.0230135 0.00902645 0.00381903 0.0166183 0.999982 0.00579387 0.0101876 0.00745994 0.00121188 0.0239963 0.00234231 0.00155701 0.00198514 0.000704073 0.0706308 0.00428146 0.00486994 1 0.00125219 0.00627983 0.00215212 0.00695609 0.0107049 0.00317719 0.00780944 0.00826717 0.00374895 0.0236353 0.00274234 0.0238044 0.0158948 0.0198138 0.0205611 0.000282893 0.0192704 0.00337829 0.00309559 0.00475684 0.00527935 0.00111009 0.0400081 0.0190423 0.999996 1 0.00438222 0.0232693 0.00308792 0.00908719 0.00990588 0.00617297 0.00446251 0.00508953 0.0200609 0.00427659 0.0199514 0.000965816 0.00390535 0.00154163 0.0155702 0.0118633 0.0224436 0.0228615 0.00136929 0.00211274 0.0230863 1 0.00336885 0.0198328 0.999764 0.00670626 0.0198575 0.00816213 0.00570231 0.00655929 0.00333807 0.0168175 0.00365095 0.00399358 0.0200232 0.00187011 0.0146224 0.00442194 0.00484826 0.00331161 0.0137965 0.00567589 0.0259451 0.0038839 0.00591533 0.00405456 0.0175597 0.0137583 0.0182435 0.0016146 0.00166595 0.00389477 0.0127708 0.00790896 0.00384749 0.0012302 0.0183898 0.0140511 0.00963989 0.998046 0.00321313 0.00205966 0.00633455 0.0329026 0.00749307 0.0135982 0.00293466 0.0410489 0.0150351 0.0153692 0.0114948 0.000995196 0.0112745 0.00967825 0.00662953 0.000394593 0.00337155 0.0125709 0.0183491 0.00881561 0.0218374 0.0052049 0.0385589 0.0055217 0.0018501 0.00119244 1 0.0154473 0.0285054 0.0130166 0.0112403 0.0103423 0.00967919 0.0062069 0.0100799 0.0158337 0.0149951 0.0020464 0.00234888 0.00206157 0.00367599 0.00457923 0.0110656 0.0177051 1 0.0108846 0.0053843 0.00051813 0.0163125 0.00449324 0.00760717 0.0277218 0.0134128 0.00318943 0.0253592 0.013066 0.00458055 0.00476052 0.999999 0.00565323 0.00184383 0.0122892 0.00464947 0.00659123 0.0420042 0.00216746 0.00500673 0.012829 0.00592283 0.00710689 0.00810384 0.00558485 0.0249107 0.00210808 0.0100323 0.00145146 1 0.00500141 0.98615 1 0.0663684 0.00158161 0.0291796 0.0247425 0.0219879 0.0132857 0.000232415 0.00519101 0.0097691 0.014411 0.00058169 1 0.0686307 0.999997 0.00241563 0.0454935 0.00108339 0.00166919 0.00173697 0.00484173 0.00686301 0.00222418 0.00447299 1 0.00308424 0.00527703 0.0176566 0.0162714 0.00237375 0.00310679 0.00199965 0.00735572 0.0188885 0.00338774 0.00307789 0.00619085 0.00282293 0.00415996 0.00278151 0.00451538 0.0280282 0.0614292 0.00247794 0.00431672 0.000841699 0.000856394 0.00378203 1 0.0253308 0.0168765 0.0311482 0.00534456 0.0103388 0.00658483 0.00228604 0.0185008 0.00498545 0.00244549 0.00505253 1 0.00638774 0.000705089 0.0212589 0.00643082 0.00595954 0.0115599 0.0193805 0.00564335 0.004042 0.00348472 0.0117122 0.00677847 0.0155361 0.00348981 0.00155884 0.000343937 0.00492139 0.00409353 0.0293161 0.0119357 0.00509642 0.00483521 0.00228392 0.00090076 0.0523566 0.000422979 0.0116547 0.0113072 0.0636224 0.0155389 0.015844 1 0.000800267 0.0345451 0.000880383 0.00729063 0.0158636 0.00597038 0.00478816 0.030465 0.0218927 0.00217109 0.0477777 0.0270124 0.00257471 0.0128031 0.00387908 0.00757744 0.0203393 0.00868009 0.0392216 0.0655581 0.0249852 0.00176998 0.00243914 0.00145477 1 0.0115091 0.00596404 0.0689977 0.0316428 0.00888042 0.0144342 0.00602583 0.00770342 0.0154469 0.0216534 0.0063776 0.011978 0.00463125 0.00412255 0.00517144 0.00067048 0.00868648 0.0201547 0.00858307 0.00428972 0.0151203 0.00829512 0.000636295 0.00325362 0.00375233 0.0165718 0.00437868 1 0.00643059 0.896037 0.00704805 0.0115017 0.00357818 0.00361211 0.000149829 0.0211961 1 0.000952821 0.00440736 0.00907898 0.0270816 0.00211284 0.00573404 0.0132178 0.0220552 1 0.00895419 0.00328566 0.00757814 0.00326431 0.000449609 0.0160707 0.0171137 0.0126964 0.0144543 1 0.00829428 0.0022196 0.00630166 0.00109069 0.00182499 1 0.00600899 0.00426175 0.00689052 0.00797189 0.00412585 0.0325585 0.00383316 0.0111107 0.00213055 0.00411175 0.0385808 0.00227564 1 0.00598991 0.00138959 0.0139402 0.018693 0.0225904 0.000140794 0.00784064 0.00721337 0.00697568 1 0.00311394 0.0351668 0.0222949 0.00297648 0.002329 0.997088 0.00293376 0.00279539 0.0111887 0.0329941 0.00528295 1 0.00452928 0.00289719 0.0037108 0.00509561 0.00536169 0.0039551 0.00567463 0.0121316 0.0122321 0.00591147 0.00665008 0.00329633 0.0200035 0.00311013 0.00346188 0.0185642 0.0246987 0.0143396 0.00629703 1 0.0112211 0.0345738 0.00178701 0.00556458 0.0078398 0.00474625 0.00209936 0.00346912 0.00243237 0.00459646 0.00481871 0.0022417 0.0118644 0.00577896 0.00453359 0.00949728 0.999983 0.0118324 0.00546864 0.000773599 0.0197203 0.00680454 0.00546975 0.00254226 0.0213763 0.0477542 0.0140395 1 0.00636782 0.0334682 0.0106924 0.0149594 0.00967506 0.00997093 0.0206564 0.011815 0.007978 0.0293366 1 0.0127432 0.0254587 0.00125057 0.0025868 0.00572922 0.798482 0.00448006 0.00339178 0.000948603 0.00156167 0.00298764 0.00385804 0.0136915 0.0048389 0.0479071 0.0077335 0.00757931 0.0235835 0.00385355 0.0189546 0.00629475 0.020552 0.0514549 0.00459175 0.00596183 0.00573319 0.00210747 0.0195968 0.0016778 0.00290005 0.00236403 0.0106274 0.00387634 0.0063668 0.0256363 0.0127436 0.0323058 0.0236401 0.00359081 0.0179715 0.00245648 0.0104711 0.0222681 0.0093457 0.00399897 0.00779246 0.999121 0.00372059 0.0137414 0.00456617 0.00538034 0.00598688 0.000356007 0.00896634 0.0199591 5.46622e-05 0.00930432 0.00150488 0.00954366 0.020173 0.00170831 0.0030728 0.00866163 0.0349238 0.999799 0.0810488 0.0152913 0.000527966 0.00602417 0.00521135 0.00359408 0.0151225 0.00182765 0.00850408 0.00482514 0.00755343 0.00105592 0.0163003 1 0.0162317 0.0127771 0.00859329 0.00135281 0.0211584 0.0598416 0.0082718 0.0111504 0.00456451 0.0211149 0.0063449 0.00432801 0.00337397 0.00684449 0.0243994 0.00809808 0.00518663 0.0137132 0.00175631 0.00609319 0.00579665 0.00412574 0.0036808 0.0205452 0.00892802 0.0107989 0.00522709 1 0.947644 0.00720775 0.00666783 0.020481 0.00545003 0.00442116 0.00378514 0.0088429 0.0100144 0.00534442 0.000875244 0.0111401 0.193646 1 0.0245285 1 0.00687533 0.00561616 0.00352082 0.0246178 0.000684228 0.00183309 0.0148185 0.0145354 0.99985 0.00963024 1 0.00156668 0.00523566 0.0546082 0.0228608 0.023317 0.00635545 0.0196404 0.0151964 0.0243985 0.0264887 0.0687369 0.00968453 0.00641361 0.00217729 0.00518455 0.0025725 0.0120086 0.00334294 0.0148676 0.00808827 0.986245 0.00262735 0.0018145 0.0259722 0.0125337 0.0164135 0.00243239 0.0167267 0.0321541 0.00389519 0.999991 0.0175481 0.0273781 0.00589942 0.00293569 0.0258131 0.999993 0.0197806 0.00310103 0.0346945 0.0185594 0.99997 0.0108223 0.00289397 0.0175664 0.00827036 0.00948582 0.0117171 0.00291969 0.027894 0.0534459 0.00787007 0.00595943 0.00739481 0.0057413 0.0124232 0.00122582 0.0172249 0.00311073 0.0206268 0.00652959 0.0064792 0.00233194 0.00741442 0.00997129 1 0.00589753 0.0109902 0.00587105 1 0.00160041 0.00152741 0.010333 0.0177469 0.0226402 0.0231047 0.0290068 0.0304849 0.0185785 0.017882 1 0.00370105 0.00819617 0.0351379 0.0145694 0.00151455 0.00444269 0.00608589 0.00630336 0.00485079 0.00107191 0.00479058 0.999999 0.0033481 0.0219754 0.00855847 0.00528385 0.00239982 0.00491111 0.0336277 0.00836741 0.00285205 0.0088265 0.0133582 0.00318238 1 0.00391008 0.02558 0.0166417 0.00280716 0.00524761 0.00342596 0.00763327 0.00864441 0.0079306 0.995161 0.0404614 0.12583 0.0148635 0.00301662 0.0224708 0.00246546 0.0280263 0.00505853 0.0101769 0.0279703 0.00338926 0.000905191 1 0.00168206 0.00351286 0.00229526 1 1 0.00114674 0.0142873 0.000857709 0.0120181 0.00309278 0.0120505 0.0203435 0.00344139 0.000238339 0.0215949 0.0128797 0.0113658 0.0040892 0.0214772 1 0.00687825 0.0178215 0.0107426 0.0473592 1 1 0.029666 0.00256358 0.0210532 0.00437229 0.0164935 0.000678911 0.0123204 0.0116674 0.00663778 0.0104157 0.0161401 0.00627363 0.010202 0.0160195 0.00289063 0.00863984 0.00391746 0.0213149 0.0118562 0.00093544 0.00461388 0.00547377 1 0.0022591 0.0022935 0.000914452 0.0143594 0.0104751 0.999937 0.999941 1 0.002639 0.0146895 1 0.00394422 0.00565055 0.00610185 0.00224079 0.0413509 0.0189719 0.0221646 0.204451 0.0106456 0.00165317 0.00664616 0.013687 0.00210936 1 0.0230469 0.00695603 0.00437164 0.00404779 0.00993964 0.0182978 0.00724947 0.00168131 0.00906181 0.00307555 0.0186751 0.0294667 1 0.00516164 0.0129119 0.00155512 0.0186134 0.0138303 0.00670218 0.00321262 0.0136566 0.00463666 0.00293551 0.0327062 0.99796 0.00175137 0.0029291 0.00132811 0.0169934 0.0129877 0.00736613 0.0269982 0.00322704 0.0127137 1 0.00393824 0.0148977 0.0056876 0.00978933 0.00626258 0.00698561 0.00688658 0.00612277 0.104931 0.00549391 0.00344249 1 0.00775583 0.000821579 0.033728 0.0331826 0.00356117 0.00718403 0.00733584 0.00142846 0.0124977 0.00694571 0.00221601 0.00346289 0.00270966 0.0337758 0.0126116 0.00448521 0.00225698 0.0041392 0.070261 1 0.0344661 0.022619 0.000913785 0.00239937 0.0154018 1 0.00206252 0.00997202 1 0.998678 0.00295087 0.000485862 0.00502304 0.0062633 0.0162374 0.0100446 0.00520893 0.00592135 0.00525985 0.00207983 0.00391399 0.00959022 0.00142986 0.00666497 0.00344745 0.00143877 0.0219272 0.0302741 0.012352 0.0138518 0.051935 0.0123954 0.00277407 0.00128618 0.005517 0.014182 0.00500072 0.00279054 0.00147553 0.00473839 0.00378155 1 0.0130072 0.000620283 0.00880993 0.00526979 0.0119613 0.00214472 0.00139139 0.0071218 1 0.0104595 0.00265498 0.0170534 0.00782015 0.999986 0.00413534 0.999992 0.00165994 0.00669196 0.00225427 0.0309124 0.00326634 0.0041321 0.012104 0.0387442 0.00335204 0.0181062 0.00289573 0.00998066 0.0243949 1 0.0107876 0.0217887 0.0206666 0.010281 0.00945262 0.0324814 0.999999 0.0146647 0.0112516 0.00350594 0.0040524 0.0230933 0.000238278 0.00508003 0.00549012 0.00127 0.0129162 0.00401092 0.00172593 0.0597135 0.00243489 0.00897704 0.00147476 0.00316389 0.000675736 0.00290563 0.0112926 0.00075406 0.00142849 0.00639957 0.0151834 0.00265771 0.00179048 0.00351585 0.00551223 0.00840664 0.0100383 0.0378383 0.0204837 0.0134071 0.00157007 0.000592073 0.00465014 0.0048622 0.00227086 0.0514327 0.0105179 0.0129853 0.0404527 0.00428499 1 0.00418276 0.00291245 0.00333088 0.0139129 0.00069837 0.00332005 0.00736425 0.00338328 0.00758356 0.00149865 0.0049551 0.0115445 0.017243 0.00953078 0.00122579 0.0080697 0.00254386 0.00206476 0.00391777 0.0397216 0.0186721 0.00432798 0.00221858 0.00913441 0.0554356 0.0103229 0.00500444 0.00555065 0.0185901 0.00718229 0.00535546 0.00403332 0.00461358 0.00916759 0.0179126 0.00471293 0.993145 0.00965023 0.00427029 0.0061912 0.0184617 0.00371233 0.036538 0.00370011 0.0131823 0.0112815 0.011178 0.0147499 0.00260992 0.0032056 0.00558815 0.00329468 0.00258184 0.00700593 0.00148915 0.00177828 0.00113024 0.00536497 0.00158605 0.0108975 0.00537684 0.00108188 0.00452933 0.0362403 0.0122018 0.0179544 0.00955389 0.0073381 0.0129589 0.0107267 0.0188582 0.00415066 0.00972424 0.00530615 0.00112492 0.00387221 0.00739287 0.0304462 0.0214437 0.0149316 0.0179336 0.0203408 0.0109843 0.014838 0.00951192 0.00548268 0.00266026 0.0154284 0.00324582 0.004779 0.00996005 0.0187441 0.0187055 1 0.0189092 0.0137193 0.0112042 0.0204808 0.00740361 0.0213056 0.0262395 0.0347796 0.00312129 0.00576719 0.0182671 0.0510194 0.0131575 0.0195434 0.00923134 0.0116345 0.0435106 0.0645446 0.00816198 0.0122812 0.017842 0.0120843 0.0197542 1 0.0170148 0.0187631 0.0197693 0.0245775 0.0163722 0.00842031 0.00887329 0.0107817 0.00596156 0.0203064 0.013607 0.00245261 0.00442628 0.0146537 0.00395799 0.00271684 0.00417471 0.00379009 0.0154796 0.0189386 0.0125117 0.0196365 0.0134405 0.0147925 0.0678035 1 1 0.00690689 0.0146269 0.0120496 0.0121594 0.0133628 0.0206084 0.00851027 0.00615357 0.0105513 0.0174647 0.0105952 0.0154186 0.0167242 0.0279364 0.0271453 0.0133654 0.0186813 0.0154534 0.0131692 0.0123079 0.0232583 0.0153818 0.0109733 0.0175733 0.0092334 0.0120751 0.0272451 0.0047854 0.0176863 0.0161966 0.0177173 0.0235427 0.0270037 0.0138184 0.0182994 0.0923478 0.0190304 0.0032475 0.0060924 0.0213994 0.0226182 0.00835922 0.00968283 0.0153216 0.00216438 0.00429064 0.00467027 0.0113762 0.000727623 0.00851621 0.00769369 0.000421983 0.0076124 0.00532309 0.00109083 0.00397219 0.00197787 0.0179427 0.00645767 0.00449721 1 0.00138808 0.00889773 0.060477 0.022237 0.0193558 0.01315 0.0162026 0.0320197 0.00158913 0.0214684 0.0102739 0.0126256 0.00411243 0.00188445 0.017435 0.0114034 0.0131647 0.000143599 0.00075492 0.011943 0.0143799 0.00297102 0.0017073 0.00468975 0.00507296 0.00333064 0.0035462 0.0138379 0.00838626 0.0101939 0.00437174 0.0196759 0.00352096 0.00328455 0.0220204 0.0190447 0.0409829 0.00431265 0.00374021 0.0171374 0.00635128 0.0924465 0.0371696 0.000749622 0.113564 8.50269e-05 0.00591591 0.0195413 0.0092631 0.0330237 0.020008 0.00712313 0.0177598 0.0200071 0.0101719 0.0134112 0.00626343 0.00214462 0.0251627 0.0199229 0.00836464 0.0125964 0.00537166 0.0139705 0.005511 0.00629009 0.00202873 0.0131929 0.00543258 0.00371532 1 0.00710773 0.00216293 1 0.00196095 0.00195594 0.00234351 0.986248 0.999924 0.0071223 0.00205599 0.0472368 0.00205021 0.00259477 0.0154221 0.0044354 0.0350219 0.00217644 0.00233391 0.00258489 0.00234687 0.0767771 0.00398194 0.00212831 0.00258421 0.00213562 0.0189391 0.00189177 0.00790641 0.0054612 0.0028836 0.00481369 0.0854907 0.00771553 0.0120863 0.0197642 0.00260367 0.00477942 0.00656076 0.00252115 0.0180207 0.0248701 0.0143693 0.00194043 0.00554098 0.00897166 0.997597 0.0538176 0.0230892 0.00451446 0.00238974 0.00398934 0.00901325 0.0102054 0.00378527 0.0138176 0.00176014 0.00102872 0.0349519 0.0237177 0.0178203 0.0271432 0.0122049 0.00997003 0.00637302 0.0197649 0.00607862 0.00346016 0.0239326 0.00471385 1 0.0360469 0.00189597 0.00445625 0.00532205 0.00364468 0.00181674 0.00276641 0.00309249 0.00549052 0.00133555 1 0.00736932 0.00534083 0.0021469 0.00200436 0.0115997 0.0216524 0.000213986 0.0688896 0.0154315 0.00537316 0.0157285 0.0241679 0.000953267 0.00477891 0.0034924 0.00998293 0.00927395 0.00705308 0.00410912 0.00522523 0.002959 0.00455803 0.00714106 0.00858664 0.000530805 0.0241895 0.0163277 0.00681003 0.0139121 0.0059798 0.00552391 0.000574104 0.0181192 0.00500524 0.00418792 0.0197886 0.0211744 0.00263952 0.00322343 0.00121909 0.0151168 0.00248462 0.0175733 0.0129663 0.00191946 0.00206456 0.0104382 0.00292146 0.00513727 0.0286422 0.00271763 0.00359 0.0250475 1 0.00252888 0.0103067 0.00318986 0.00192244 1 0.00900535 0.00365856 0.00665421 0.00240803 0.00339902 0.00351874 0.00931355 0.0102699 0.00344342 0.0220198 0.00448629 0.0117095 0.0043041 0.000395517 0.00608245 0.00116868 0.00651788 0.0054437 0.00683533 0.0186631 0.00902554 0.00426163 0.0408707 0.0336933 0.00174081 0.01058 0.00348441 0.167247 0.00779857 0.00434296 0.987561 0.0144265 0.0226565 0.0266066 0.0180959 0.00801833 1 0.00128412 0.00652866 0.0188688 0.00355843 0.00837601 0.00925122 0.00306264 0.00578104 0.0182674 0.00522969 0.0343912 0.124662 0.0305536 0.00355937 0.00331423 0.00539208 0.00294388 0.0148054 0.0052792 0.00619878 0.0146389 0.0194344 0.995424 0.0107923 0.00175985 0.00586921 0.00916738 0.0157125 0.0176247 1 0.00467782 0.0113557 0.00597731 0.000895099 0.00104778 0.0284974 0.0150451 0.00325857 0.00178613 0.00313023 0.044531 0.0180052 0.00244907 0.0322478 0.00651744 0.00784733 0.00570372 0.13086 0.0109947 0.00406792 0.00965029 0.00496261 0.00912161 0.00444894 0.00172984 0.7171 0.00777673 0.00436587 0.0102713 0.0145521 0.0273803 0.00509881 0.0214786 0.00127387 0.0158739 0.00236197 0.00502595 0.00360076 0.999945 0.999992 0.0769323 0.995633 0.00312415 0.0164775 0.0199965 0.0156839 0.0100423 0.0159686 0.00164094 0.0136066 0.0135963 0.0105689 0.0239408 0.0335058 0.0076173 0.0271487 0.00738477 0.00193364 0.00562873 0.999986 0.00173343 0.00356768 0.0985411 0.9984 0.00258911 0.00275083 0.00836643 0.00441462 0.0247381 0.0169603 0.00277103 0.0476294 0.0137017 0.0141923 0.00119564 0.00814474 0.0200053 0.0580803 0.0342858 0.000832729 0.0180641 0.00647443 0.0172054 0.00224478 0.0133332 0.0034824 0.0124148 0.00372347 0.00306947 0.999999 0.00864356 0.0663825 0.0243579 0.00266817 0.0192669 0.00263108 0.0206781 0.00111653 0.0226192 0.00568795 0.0115006 0.0645856 0.00122021 0.0225149 0.0143411 0.014259 0.010363 0.0223194 1 0.015635 0.000556776 0.0129907 0.0217668 0.00811872 0.00541376 0.00478702 0.0049597 0.0193657 0.0114564 0.00173634 0.00235472 0.008336 0.00122137 0.00196514 0.00314664 0.000992433 0.0040437 0.00242358 0.000751346 0.00495471 0.0369947 0.0376149 0.00208225 0.00425793 0.0100939 0.00336382 0.00510056 0.0233894 0.0109872 0.00493412 0.00136428 1 1 0.00989657 0.0302325 0.0139292 0.0103499 0.0292325 0.00549896 0.00346207 0.00764328 0.00374547 0.0229558 0.00313421 0.0243567 0.00229085 0.0183149 0.0106207 0.00319852 0.0520995 0.000270631 0.0071133 0.00488859 0.00197326 0.00490981 0.00603785 0.00443577 0.00086898 1 0.00229016 0.0155347 0.00350799 0.0459576 0.0115743 0.0151912 0.00120233 0.000613801 1 0.0187095 0.00995674 0.00279274 0.00845704 0.0209536 0.00155731 0.0209546 0.00544256 0.0229391 0.0033665 0.0225595 0.00322489 0.0016031 0.00760874 0.00795894 0.00142934 0.0227787 0.020408 0.00394792 0.0677073 0.00492614 0.0218355 0.011761 0.0022961 0.0108071 0.00288204 0.00222433 0.00505419 0.00204894 0.00363833 0.0102557 0.0295394 0.00369452 0.0172635 0.00280889 0.26 0.999996 0.00376077 0.00726396 0.0211332 0.0077923 0.00579621 0.00207226 0.00055763 0.00418296 0.0232655 0.00584758 0.0281284 0.00698818 0.0156322 0.0110533 0.00340661 0.0168202 1 1 0.00274876 0.004766 0.00457657 0.00699779 0.000918173 0.0140133 0.00288976 0.00182455 1 0.0016362 0.000563583 0.0075505 0.000283779 0.0114242 0.00540902 0.00298911 0.00207844 0.00755201 0.0155018 0.000744518 0.00508905 0.02358 0.00133054 0.000746404 0.000900341 1 0.00292858 0.00392215 0.00338341 0.00289018 0.0215532 0.00774681 0.0125196 0.0199161 0.00572996 0.00224875 0.00488025 0.00541532 0.0206211 0.00285847 1 0.0399315 1 0.00315406 0.000731046 0.00210645 0.0361807 0.0212022 0.0138233 0.00359571 0.0154364 0.00711587 0.00480156 0.00303856 0.00924274 0.00502035 0.0113734 0.00736166 0.00340004 0.0138974 0.0671231 0.0572155 1 0.00386104 0.00292612 0.0230465 0.00317943 0.0147586 0.00272653 0.999998 0.00440365 0.0229151 0.00446155 0.998722 1 0.0334319 0.000581637 0.00343368 0.00925236 0.00422898 0.0126264 0.00597719 0.00522525 0.0294657 0.0209801 0.00891866 0.00225372 0.00199327 0.0680782 0.00102524 0.0116939 0.00410754 0.01069 0.00326475 0.00217778 0.00421022 0.00517567 0.00177179 0.00791274 0.0350678 0.00221278 0.0157655 0.00262653 0.0123159 0.999997 0.00583115 0.00116276 0.00846389 0.0034239 0.00137688 0.00790678 0.00191699 0.00517613 0.00578254 0.00554985 0.999997 0.040785 0.0165479 0.0161731 0.0023753 0.00694797 1 0.00309193 0.034733 0.00380623 0.00325952 0.0151768 0.00980685 0.0242658 0.00762614 0.0019704 0.00699152 0.00565397 0.0399874 0.0119475 1 0.0347726 0.00325051 0.291477 0.00338855 0.0174219 1 0.870852 0.00519886 1 0.0144028 0.0408855 0.0189964 0.047055 0.999998 0.00161734 0.00232117 0.000704674 0.00308348 0.00442657 0.00160319 0.00396378 0.00725672 0.0173941 0.0129947 0.0424331 0.00419284 0.00888383 0.00264356 0.0200404 0.00178498 0.00114393 0.010265 1 0.00262998 0.00157149 0.0554615 0.00623701 0.00520857 0.0089354 0.0115377 0.00159854 0.0122639 0.00313685 0.00851406 0.00126422 0.000407368 0.0158831 0.014045 0.00244105 0.000493207 0.00104224 0.0207249 0.000715353 0.00984151 0.0126757 0.0182648 0.00259177 0.023652 0.0212638 0.0106836 0.000478354 0.0159619 0.00368411 0.0172179 0.00290905 0.999988 0.0067685 0.00997598 0.0594374 0.00452122 0.00651467 0.00229678 0.00421266 0.00408193 0.0356248 0.00631564 0.00344664 0.00112035 0.970874 0.00556859 0.0199704 0.0164322 0.00708886 0.00403995 0.0027265 0.00319377 0.00301302 0.0132758 0.000414359 0.00781576 0.018498 0.00681822 0.00462932 0.0106778 0.000885722 0.0284457 0.00455771 0.00328421 0.0189682 0.00090816 0.00546277 0.0112562 0.0133264 0.00110918 0.00277983 0.0143564 0.00348855 1 0.00308774 0.00160392 0.0212373 0.00129879 0.0102797 0.0434367 0.00184458 0.0244984 0.00745226 0.0477395 0.012669 0.00857841 0.0314099 0.00376594 0.0592531 0.0209519 0.0108822 0.00480075 0.0111472 0.00390126 0.0252119 0.00842645 0.00155214 0.00275338 0.996669 0.247824 0.000519653 0.0040934 0.0163884 0.00184037 0.00249049 0.012677 0.926304 0.0131311 0.0107299 0.00160255 0.00704214 0.0153612 0.00660349 0.00730167 0.00498501 0.0118087 0.00623148 0.00372619 0.00453444 0.0111267 0.024018 0.0122756 0.00608645 0.00278049 0.996935 0.00418017 0.0492374 1 1 0.00683499 0.00838996 0.0132192 0.00193962 0.00869276 0.00509743 0.00660837 0.00138699 0.0199046 0.0111226 0.0231193 0.0246578 0.0301166 0.0154128 0.00501009 0.00989298 0.0414214 0.0209449 0.00894577 0.00300596 0.0172974 0.0191893 0.00435223 0.0193426 0.0104757 0.00287452 0.0124144 0.013386 0.0080196 0.0265962 0.0111715 1 0.0304388 0.0118672 0.00686579 0.0230993 0.0236619 0.0507021 0.097098 0.0313986 0.995135 0.0604518 0.0273228 0.0215471 0.0443 0.0349509 0.0278232 0.0148484 0.0207471 0.0112624 0.0237359 0.0361737 0.0146097 0.0164875 0.00514479 0.0248577 0.0111785 1 0.00595679 0.00743896 0.0156615 0.000906246 0.0102733 0.999931 0.806618 0.999775 0.0158101 0.000431744 0.128179 0.012004 0.00845378 0.00712881 0.00271239 0.00722052 0.00350625 0.0218079 0.00277851 0.014125 0.0158199 0.00536154 0.0201319 0.00189989 0.00613236 0.00591423 1 0.0180272 0.0017628 0.0068636 0.00687778 0.00842774 1 0.0115348 0.00870056 0.0120064 0.0148113 0.00671202 0.00427345 0.00279 0.00258797 0.00439535 0.00212643 0.00496922 0.00634981 0.00439675 0.0123085 0.0187009 0.0217763 0.0053052 0.0117138 0.00789865 0.0168387 0.0182872 0.0210721 0.00292392 0.0119757 0.0130744 0.00340901 0.00834646 0.999457 0.02305 0.0143809 0.00593172 0.0121646 0.0195016 0.000562448 0.00976944 0.014155 0.00493475 0.000369966 0.0668128 0.00778107 0.00818717 0.00800222 0.0297977 0.0258772 0.00527356 0.0101503 0.017979 0.00496244 0.0272391 0.00924319 0.0187491 0.0177638 0.00250466 0.00392311 0.157074 0.00286728 0.00355675 0.0200579 0.0021088 0.0119593 0.999999 0.00979009 0.0155594 0.0128314 0.0190686 0.0200394 0.00225383 0.0110526 0.00668041 0.0013517 0.0329814 0.00123528 0.00361315 0.00136563 0.0102599 0.00763577 0.0180179 0.0160513 0.0155709 0.023525 0.0213958 0.0100352 0.0221347 0.0263262 0.0197875 0.0167748 0.00280178 1 0.0275093 0.00339501 0.0286837 0.00430358 0.013739 0.00149715 0.00953502 0.0140774 0.0264624 0.0171773 0.00882987 0.00349592 0.0211522 0.998742 0.00236605 0.989401 1 1 0.00329907 0.0443175 0.00194205 0.0637531 0.0212068 0.00817257 0.000994544 0.0131148 0.999995 1 0.0135474 0.00666013 0.0027456 0.00235013 0.0101433 0.0159286 0.0225829 0.000387236 0.0221124 0.00219235 0.99991 0.00457939 0.0019142 0.00300341 0.00111972 0.00611932 0.00433923 1 0.00443147 0.00524287 0.00278468 0.00632123 0.999858 0.0334774 0.0182994 0.00266519 0.00389411 0.0148774 0.00261034 0.00605782 0.0108944 0.00315772 0.00920507 1 0.999999 0.999911 0.0150785 0.00719895 0.0100276 0.0185975 0.00934253 0.00358905 0.0150661 0.00322825 0.0161265 0.00635464 0.005183 1 0.00288088 0.00274926 0.00454421 0.00470721 0.00655674 0.00435242 0.002333 1 0.00417329 0.0493814 1 0.00363587 0.0145522 0.00758871 0.0123583 0.00182998 0.0208997 0.0156853 0.00576608 0.984182 0.176568 0.00993425 0.00408636 1 0.00175757 0.0108115 0.0058166 0.00247723 0.0119026 0.0131713 0.0162121 0.0859256 0.0106492 0.00400938 0.0140101 0.0015773 0.00681999 1 0.00225719 1 1 0.0301809 0.11709 0.0744405 1 0.00782332 0.00698444 0.0124834 0.00428194 0.0202112 0.000693433 0.0285314 0.00162938 0.0199953 0.00576917 0.00617573 0.00298631 0.00707217 0.00386774 0.00221084 1 0.00139989 0.00366171 0.00373218 0.00292414 0.00369407 0.0168677 0.00632289 0.00104722 0.0226127 0.00455857 0.00733485 0.0252442 0.0238982 0.00157613 0.0147151 0.00835565 0.108224 0.00579157 0.0113161 0.00421138 0.998403 0.0104854 0.0214065 0.00329806 0.0097853 0.0114787 0.00193496 0.0109787 0.997918 0.0188909 0.00842794 0.999724 0.999999 0.00306888 0.00852632 0.010209 0.00255675 0.0137034 0.00880201 0.00133489 0.00184455 0.0115098 0.00359241 0.040734 0.0111017 0.0162865 0.00273982 0.0167284 0.0162643 0.0133053 0.991565 0.0170437 1 0.00309068 0.00995108 0.00121614 0.0127634 0.017635 0.00475631 0.00117899 0.00469852 0.0063967 0.00636768 0.0118704 0.00738105 0.0104627 0.00288246 0.00507962 0.00655079 0.0121109 0.00680574 1 0.0165625 0.000978796 0.0170629 0.00735589 0.00248882 0.999174 0.00534297 0.999519 0.00119078 0.00353068 0.0275994 0.0188803 0.000445363 0.0208829 0.0115604 0.00981051 0.000980858 0.0146219 0.0189582 0.0144384 0.00791234 0.00598105 0.0020685 0.00564994 0.00503751 0.999969 0.00190309 0.0202447 0.0178837 0.00754259 0.00213165 1 0.00319524 0.00189202 0.999988 0.0134192 0.043252 0.0738858 0.00065448 0.00361737 0.021692 0.00123683 0.00297606 0.00182556 0.0382267 0.011354 0.00353143 0.0117971 0.0195258 0.00110826 1 0.0351458 0.00491604 0.000490474 0.00291749 0.0103986 0.0183571 0.0243382 0.0268464 0.0148632 0.00546901 0.00590236 0.0082689 0.0120383 1 0.0177796 0.0213269 0.235127 0.0163081 0.00562608 0.00965016 0.00168072 0.00471693 0.000897777 0.015237 0.0245455 0.00391608 0.00303303 0.051541 0.0261945 0.00399527 0.999982 0.00142317 0.0267597 0.00227726 0.00766607 0.0167255 0.0036545 0.00720554 0.00962706 0.00855242 0.0669354 0.00146545 0.0397157 0.0355308 0.00432077 0.0110427 0.00355386 0.0158992 0.00405743 0.00478394 0.0212581 0.00492516 0.00260875 0.00358308 0.0340181 0.0117298 0.0351911 0.00573041 0.00602667 0.00241485 0.00594541 0.00283731 0.000950497 0.0144816 0.0161584 0.00782509 0.0107785 0.034706 0.0036369 0.00459872 0.0015361 0.0238821 0.0050366 0.00782227 0.000291323 0.0226806 0.0246658 0.00439855 0.00536608 0.00766797 0.00665944 0.0111507 1 0.00430025 0.0185865 0.0106287 1 0.0301989 0.00188278 0.00144921 0.0092804 0.0017213 0.000802334 0.00444436 0.00463685 0.0166523 0.00797548 0.00713979 0.000767291 1 1 0.00402758 0.0202196 0.0154051 0.00553046 0.0529025 0.00253507 0.00245745 0.00611474 0.0054914 0.00195598 0.000598385 0.999991 0.0102315 0.0127467 0.00910695 0.00689944 0.0109776 0.00946775 0.010355 0.000995546 0.00922365 0.018544 0.0034869 0.0119875 0.00324034 0.0110417 0.000502697 0.00285906 0.00217448 0.0073315 0.0205926 0.00261954 0.00113334 0.0135527 0.00311401 0.02308 0.00735215 0.00500664 0.0155204 0.00890803 0.00511449 0.00545968 0.00472784 0.0272572 0.0018152 0.00250593 0.00708162 0.00324586 0.00498923 0.0101972 0.00677733 0.0212096 0.00364176 0.00202015 0.0139209 0.0100574 0.023817 0.0027254 0.00308456 0.0138879 0.0119562 0.0186554 0.00835076 0.00125112 0.00639407 0.0234786 0.00278711 0.0698348 0.0105634 0.00644155 0.0518575 0.0582738 0.00494376 0.0112774 1 0.0057384 0.00430173 0.00819762 0.00368967 0.00983673 0.00974622 0.00269101 0.00510591 0.00749912 0.0103097 0.0130429 0.00512177 1 0.00414919 0.00469124 0.0271736 0.0132729 0.00254568 0.00129625 0.00356892 0.00710424 0.0144281 0.0239975 0.0110905 0.00319313 0.0054839 0.0138354 0.104946 0.9977 0.209217 0.0230338 0.0107037 0.0166758 0.0375079 0.970757 0.0135654 0.0032188 0.0206837 0.00354691 0.0169329 0.00325082 0.0142584 0.023432 0.017325 0.0240881 0.0970849 0.0162453 0.0140767 0.0360852 0.00776641 0.00940902 0.0236741 0.0111747 0.00419052 0.0114191 0.00030333 0.00476025 0.0100053 0.00844207 0.0090395 0.0104788 0.00820322 0.00469785 0.0260053 0.0073305 0.0102133 1 1 0.00111739 0.0100263 0.0103756 0.00524143 0.00462515 0.0324912 0.00414939 0.00591385 0.00173563 0.0174128 0.00545295 0.00579578 0.0025094 0.00580509 0.0225119 0.00407359 0.0168416 0.0202519 0.004313 0.00456041 0.0080445 1 0.0193363 0.0138575 0.999995 0.0235879 0.00359538 0.00535612 1 0.00217644 1 0.00493291 0.000926237 0.00364605 0.00394262 0.00104606 0.0012232 0.0141856 1 0.0177589 0.00761602 0.0170928 0.00763503 0.00639879 0.00869921 0.0155831 0.00467657 0.00358218 0.0106853 0.0194257 0.00205162 0.000523804 0.00577344 0.00522102 0.000905082 0.00527546 0.00141521 0.00699088 0.987667 0.00713857 0.00859992 0.00447865 0.0171624 0.0232375 0.000920962 0.00869277 0.0182743 0.0311434 1 1 0.0119659 0.00373489 0.0313595 0.0118175 0.0131886 0.0103775 0.0017134 0.00846625 0.00601821 0.012666 0.0182447 0.0174395 0.00926646 0.00475092 0.0016967 0.00888287 0.00830147 0.0145108 0.00844845 0.0213902 0.0192308 0.00955521 0.0178871 0.0206994 0.00945989 0.010832 0.00630019 0.00240057 0.0041328 0.00987237 0.0165629 0.0122539 0.0205522 0.00121949 0.00325567 0.0810851 0.999641 0.0219483 0.00687105 0.00547867 0.0154733 0.00663991 0.00737715 0.0187372 0.0195838 0.023908 0.00344342 0.00736589 0.0185964 0.00684253 0.0782628 0.0195282 0.00513216 0.00338539 0.0119549 0.00495027 0.00330413 0.0287689 0.0174697 0.0200127 0.0212311 0.0243798 0.00735191 0.01168 0.0221195 0.0217178 0.00562409 0.020812 0.0385152 0.00985501 0.0137212 0.0311841 0.0131477 0.00746787 0.0701008 0.107576 1 0.0736635 0.0139517 0.00951904 0.02665 0.00163176 0.999598 0.00921966 0.0144102 0.0361543 0.0217104 0.00268783 0.0166906 0.021651 0.0232622 1 0.00445689 0.0106044 0.00445196 0.00551669 0.00206231 0.0248791 0.0118001 0.00180938 0.00536028 0.0259611 0.00642114 0.00472095 0.0101884 0.0120241 0.0032017 0.0140243 0.0721482 0.00308946 0.00400693 0.00146552 0.0185047 0.00212424 0.0213057 0.00316712 0.00926095 1 0.00561556 0.999773 0.0289848 0.00231453 0.0100003 0.00677203 0.0074456 0.00552926 0.217851 0.00729639 0.0106022 0.0221742 0.00525672 0.00232572 0.00716412 0.011522 0.0159261 0.0108817 0.00768104 0.00600698 0.000880423 0.999997 0.999772 0.00692895 0.0203024 0.00574543 0.0153461 0.022312 0.0187435 0.00115572 0.0110202 0.00141957 0.00166221 0.00211369 1 1 1 0.0065343 0.0217995 0.0108235 0.00732079 0.00585211 0.0167167 0.0253096 0.0230416 0.0207123 0.0121676 0.0119755 0.00847716 0.00254675 0.0187843 0.0159508 0.0176217 0.0168606 0.00471753 0.106756 0.029415 0.0117137 0.0152739 0.0228253 0.00261005 0.0177109 0.0055483 0.025664 0.00130535 0.0420102 0.0013719 0.0105498 0.00441631 0.00717092 0.0186122 0.0024988 0.0147045 0.00211531 0.0178919 0.0132422 0.0150807 0.00656288 0.0241017 0.0193845 0.0252823 0.0191823 0.0197363 0.00227743 0.00031892 0.00451606 0.0242652 0.00666885 0.0699254 0.00155932 0.001917 0.990625 0.0248108 0.00728219 0.00540138 1 0.00493346 0.00209262 0.0144865 0.00974692 0.00752511 0.0182827 0.00862907 0.00364472 0.00693657 0.00089813 0.00143969 0.00333699 0.000840671 0.00352516 0.00324035 0.00370692 0.0134039 0.00664223 0.0486842 0.019544 0.00292502 0.00788127 0.00229934 8.38608e-05 0.999964 0.0130349 0.00296784 0.0207737 0.004801 0.0167126 0.0156852 0.0168003 0.0222072 0.0193865 0.0146397 0.0056317 0.0163594 0.00194588 1 0.00581047 0.0115588 0.0140005 1 0.999997 0.00893146 0.0163053 0.0195077 0.0054588 0.00472116 0.01172 0.00238129 0.00412127 0.00111162 0.00490432 0.0916316 0.999994 0.000504329 0.995338 0.0106377 0.00958537 0.00458308 0.000534465 0.00674944 0.0133147 0.0123532 0.0461875 0.00749497 0.0183581 0.0957204 0.0244726 0.00751505 0.000920203 0.000212612 0.00764128 0.000466062 0.00602273 0.0159971 0.0314134 0.00933041 0.013228 0.00166484 0.0148291 0.00295115 0.0271112 0.00721555 0.00208254 0.00524724 0.997915 0.00181048 0.0284778 0.00673116 0.0204288 0.00307452 0.001486 1 0.0658883 0.00556945 0.00178114 0.00864021 0.0095272 0.00476954 0.0174927 0.00134276 0.0039032 0.000576705 0.0282251 0.00790227 0.0109616 0.0267956 0.00206608 0.0270487 0.00411415 0.00185489 0.00376151 0.0252477 0.00443037 0.00572594 0.00359708 0.00102683 0.00149742 0.998887 0.00362936 0.0120314 0.0148642 0.0363166 0.00756447 0.00516907 0.0296122 0.00681745 0.00944924 0.00425245 0.00278547 0.00255784 0.0466922 0.0049401 0.0197879 0.00372673 0.00421634 0.00137263 0.991326 0.0111991 0.00171205 0.0137599 1 0.00198524 0.00361101 0.0278961 0.0958978 0.00109602 0.0177113 0.00368472 0.000899947 0.00293247 0.0163278 0.00553217 0.0175322 0.0274837 0.0137704 0.0139924 0.997775 0.00380569 0.000978747 0.0188356 0.0198478 0.0126088 0.0312645 0.0248591 0.0512784 0.000887529 0.00339306 0.00430292 0.00486887 0.0430658 0.00648028 0.00888641 0.00425226 0.0167132 0.0230567 0.0127871 0.00155457 0.0198127 0.0299699 0.0204377 0.0398258 0.0204937 0.0232988 0.998289 0.015391 0.0128305 0.00135397 0.00278698 0.00909142 0.0134246 0.00760766 0.0228129 0.0184355 0.00550855 0.0594687 0.00227444 0.0102847 0.00290499 0.00976968 0.00112166 0.0440406 0.0038722 0.00473584 0.00929542 0.999083 0.00189727 0.0493463 0.0374057 1 0.0390563 0.0455858 0.0130075 0.00260588 0.00315398 0.00141295 0.00685956 0.0191801 0.00353859 0.0397465 0.0103923 0.0096597 0.0302614 0.00281849 0.00868011 0.00785984 0.00490175 0.0230902 0.0220203 0.0103484 0.00726147 0.00126455 0.00921442 0.0143163 0.0113417 0.00451853 0.00205214 0.00777196 0.0182834 0.00577917 0.00166541 0.00674497 0.0167563 0.0042418 0.00414235 0.0231382 0.0032014 0.00438897 0.00223845 0.0748706 0.00143156 0.00575049 0.0157737 0.00543194 0.0118845 0.00381378 0.0175832 0.0162949 0.000819847 0.00470229 0.019113 1 0.0232269 0.00278006 0.00211232 0.00117038 0.0546225 0.00043434 0.00807568 0.000648373 0.00778586 0.105737 0.00227943 0.0139516 0.00257813 0.0168133 0.00914741 0.00870288 0.0209731 0.0054399 0.00930917 0.0148309 0.0066579 0.00366146 0.0209135 1 0.00698324 0.0307424 0.00415929 0.0207679 0.0130861 0.000581957 0.000710219 0.00590959 0.0278913 0.0275677 0.00643926 0.00631011 0.00309851 0.0282343 0.00956958 0.00497799 0.00780874 0.0104043 0.0228514 0.0174807 0.000608765 0.00688441 0.0292527 0.0212477 0.0359892 0.0146363 0.000446086 0.0257851 0.00398837 0.00297184 1 0.00292599 0.00488472 0.0385621 0.00519191 0.0145927 0.00732771 0.000457581 0.00788777 0.00420178 0.01863 0.00392916 0.0129009 0.00309143 0.0014233 0.00579412 0.00106343 0.000510773 0.00902138 0.00875055 0.00230792 0.00872487 0.0107411 0.0044459 0.124126 0.0188636 0.016475 0.00119935 0.992604 0.00917465 0.0205487 0.00359371 0.00237615 0.999084 0.0291922 0.00355476 0.00229694 0.0167397 0.00386482 1 0.000783199 0.000617381 0.0245521 0.00592662 0.00408585 0.999998 1 0.0072099 0.0024487 0.00780243 0.00225549 1 0.0380149 0.00202134 0.0157787 0.0235726 0.00266469 0.0164521 0.00593313 0.0114832 0.00672213 0.00629643 0.0211116 0.0131345 0.0126408 0.0097741 0.00138474 0.00406899 0.00499247 0.00397734 0.00880345 0.0148019 0.00216746 0.00703342 0.00249237 0.00581847 0.0142774 0.00713641 0.00422805 0.00527456 0.00478172 0.0125929 0.0120247 0.0121871 0.00194997 0.0212351 0.00278843 0.010281 0.00293022 0.00562946 0.00113095 0.00468928 0.00217312 0.0227486 0.00518715 0.0247048 0.0281361 0.0166906 0.0853194 0.00197351 0.00866117 0.00569028 0.00882844 0.00679649 0.000932462 0.00306198 0.00999506 0.0175709 0.0153038 0.0126939 0.000606712 0.0162165 0.00248151 0.00152865 0.00764709 0.0105176 0.00144692 0.0101501 0.00383506 0.0031776 1 0.00260796 0.00281103 0.0199415 0.00851213 0.000419781 0.00929913 0.0111424 0.00368032 1 0.00572469 0.00597783 0.00537402 0.0203149 0.000336125 0.016831 0.0201144 0.0348562 0.0727347 0.0149319 0.00426368 1 0.0230478 0.00393973 0.0230181 0.00499263 0.0175819 0.0137807 0.00304433 0.00173806 0.00989211 0.0015687 0.00752785 0.00668677 0.005911 0.0027858 0.0118914 0.00285677 1 0.00314282 0.0225232 0.00159511 0.0186062 0.00176842 1 0.0428733 0.00189226 0.0218281 0.0112741 0.020094 0.00964175 0.006958 0.999432 0.00595007 0.0145315 0.00509132 0.0289607 0.00529802 0.00231088 0.00481082 0.0184876 0.00203753 0.044498 0.00572776 0.0116158 0.00976275 0.00498787 0.00295631 0.0216255 0.00737403 0.00805192 0.0120935 0.00719158 0.00823505 0.000693624 0.133597 0.00159846 0.0251636 0.00974206 0.00117592 0.0150577 0.0176577 0.0196395 0.0239283 0.0243041 0.0375478 0.00184516 0.011496 0.0063214 0.0100307 0.0146285 0.00821348 0.108729 0.0157848 0.00604476 0.0195495 0.00549111 0.00192368 0.00973906 0.00424182 0.0045094 0.0628375 0.999409 0.0117988 0.000848341 0.00433833 0.00160167 0.0108383 0.00501471 0.00760287 1 0.0260496 0.00163582 0.00204851 1 0.493869 0.0165675 0.999994 0.0108831 0.00914824 0.0156436 1 0.00115187 0.988309 0.00712991 0.00554091 0.024843 0.00311292 1 0.00639489 0.012401 0.0026881 0.0047838 0.00521153 0.00533873 0.0106068 0.00641573 0.0927437 0.0257709 0.0163622 0.0331543 0.0200591 0.0145645 0.0183672 0.00361499 0.00904366 0.00147283 0.0244634 0.0108375 0.00157359 0.0160305 0.00622831 0.00548714 0.000670603 0.00483031 0.0148169 0.00140958 0.00180271 0.00627316 0.00229734 0.0102466 0.0163775 0.00147787 0.000546416 0.00427947 0.00251233 0.00817298 0.00714725 0.00724087 0.013463 0.00190952 0.0153547 0.0163416 0.00713751 0.010128 0.053214 0.0140375 0.0329715 0.0526838 0.0023211 0.043371 0.00744123 0.00245617 0.0211029 0.0025434 0.0138022 0.00420789 0.00658962 0.0175326 0.010123 0.00125559 0.00779106 0.0244116 0.0102712 0.000943403 0.015098 0.0305101 0.0183007 0.00524557 0.00165148 0.0167012 0.003993 0.0224178 0.0025998 0.00349768 0.036283 0.017296 0.00910971 0.0200671 0.0120487 0.00525061 1 0.00401725 1 0.000791269 0.00946641 0.0488208 0.00437852 0.00710561 0.00818889 0.00372233 0.00189926 1 0.0185124 0.00911319 0.00579349 0.0108307 0.0138831 0.00393993 0.105781 0.00138198 0.0238749 0.00309815 0.00887375 0.0296653 0.0345476 0.00846432 0.00553989 0.0134928 0.0123079 0.00375294 0.00708723 0.00917594 0.00686025 0.00525828 0.000920192 0.0136441 0.0186956 0.0142037 0.0278133 0.00244597 0.02149 0.0154894 0.00561429 0.00884987 0.0016351 0.00770894 0.00962587 0.0128933 0.0256443 0.00636744 0.987711 0.0116204 0.0118331 0.00689209 0.0048409 0.0217132 0.0008785 0.000372866 0.0185984 0.00311947 0.036976 0.00097384 0.0349575 0.00802345 0.0154668 0.00458192 0.00338555 0.0246893 0.00355475 0.000865788 0.00358828 0.0138265 0.0169488 0.0153953 0.0146612 1 0.003416 0.0035048 0.00355116 0.00750664 0.00407677 0.00981813 0.00680145 0.00812913 0.00377731 1 0.0268994 0.010379 0.00271507 0.0060223 0.999982 0.0192553 0.0233652 0.999969 0.00158261 0.0018865 0.0085165 0.01086 0.0162702 0.0120845 0.0121053 0.000907937 0.00434908 0.0208654 0.006964 0.0499787 0.0100436 0.0204541 0.0030603 0.0126401 0.00441925 0.00206377 0.0212666 0.00851913 0.0165066 0.00875091 0.999994 0.00111233 0.00252897 0.00151736 0.00578723 0.00204733 0.00552557 0.00481715 0.00177552 0.00800647 0.00133016 0.999965 0.00514906 1 0.0181278 0.00602152 0.0074702 0.00218116 0.0139199 0.0137219 0.00423188 1 0.00510066 0.00219338 0.0148701 0.00279824 0.0256997 0.0131931 0.00379404 0.00436954 0.0116467 0.00397335 1 0.970855 0.00153219 0.00289301 0.0107444 0.992888 1 0.0106592 0.0048939 0.00327188 0.0123351 0.00209063 0.00272805 0.00113775 0.0189926 0.0181297 0.0226064 0.00705878 0.0311619 0.0147684 0.000974049 0.0171915 1 0.00140683 0.00738293 0.00341841 0.000703502 0.021955 0.00267228 0.00882317 1 0.0260558 0.0233853 0.0189489 0.0172206 0.0122114 0.0225957 0.0259841 0.0141479 0.0240108 0.00812399 0.00844199 0.00212815 0.0240289 0.0182302 0.00437637 0.00337536 0.00793019 1 0.00831875 0.00880492 0.011272 0.0112844 0.0200162 0.00352874 0.0134863 0.00316012 0.00455036 0.00625764 0.00220952 0.00302625 0.00565061 0.00817315 0.000749299 0.0104123 0.0239996 0.0139181 0.00348973 0.00606869 0.00349192 0.00309987 0.00365253 0.00328179 0.00227896 0.0126141 0.00209261 0.0137641 0.0199521 0.0165425 0.0237915 0.0198377 0.00280665 0.0399609 0.013652 0.0259774 0.0174804 0.00368362 0.00383762 0.00354846 1 0.00886003 0.00155223 0.00524033 0.00783115 0.0103049 0.00249219 0.0117864 0.00537814 0.00522875 0.0251942 0.0125555 0.00391651 0.0254134 0.0201202 0.0141223 0.007026 0.0232386 0.00501899 0.0126571 0.00871599 0.00365195 0.000530076 0.00256909 0.00573528 0.00401367 0.0128503 0.0337066 0.0116625 0.0468476 0.00773993 0.0144017 0.0135448 0.0140201 0.0105279 0.00701041 0.000706643 0.139773 0.00590149 0.00796976 0.00810634 0.00788916 0.0125737 0.0194754 1 0.00933426 0.00970092 0.0238003 0.00483026 0.0532047 0.0133096 0.00214447 0.00287239 0.00210763 0.00572679 0.0278828 0.0102757 0.0141124 0.00839907 0.0127599 0.00629261 0.007679 0.0200106 0.0158468 0.0106572 0.00157556 0.00822324 0.00977847 0.020341 0.030309 0.015596 0.0158598 0.000749937 0.00450736 0.00609626 0.00193117 0.00169028 0.0211453 0.00282797 0.000960194 0.0172151 0.0754558 0.0207163 0.010785 0.00648375 0.0156234 0.000923534 1 0.00613912 0.0113666 0.00505544 0.00549861 0.00428886 0.00790854 0.000754412 0.00467689 0.00521805 0.00211478 0.00574148 0.00644246 0.0123719 1 0.0288111 0.940812 0.00255308 0.00579334 0.00504007 0.00288695 0.0029837 0.0173638 0.0064784 0.00186376 0.00301343 0.00693364 0.012149 0.0165069 0.0109338 0.00456876 0.00343262 0.00103334 0.0253185 0.00858224 0.000941162 0.0612302 0.000120065 0.00350078 0.00552579 0.0014662 0.0221283 0.00193537 0.0177537 0.00280985 0.00550736 0.00125732 0.0147309 0.00489452 0.00403822 1 0.00725847 0.00452686 0.000856994 0.0149565 0.00783795 0.00540336 0.000692344 0.00693134 0.00711606 0.00632954 0.00748585 0.0202812 0.00413105 0.003096 0.00991348 0.0024922 0.00717634 0.016347 0.00416052 0.000781029 0.139052 0.00852112 0.0100381 0.00397793 0.000648723 0.00562224 0.00509536 0.00499721 0.00555967 0.00601286 0.0304574 0.0153027 0.0117391 0.0154078 0.000306094 0.000385676 0.0119772 0.00624421 0.00367332 0.00349738 0.0154429 0.00713342 0.003608 0.00736776 0.00181814 0.0101335 1 0.0315772 0.00194739 0.0144003 0.00353836 0.00106161 0.00779595 0.0176681 0.0121208 0.00243335 0.167016 0.00421791 0.0953122 0.0352698 0.0180747 0.00850872 0.00895908 0.0072527 0.0196929 0.019261 0.0142711 0.0170859 0.00971944 0.00230507 0.00745563 0.009671 0.00204914 0.0370736 0.00752613 0.0072921 0.00866349 0.0173297 0.00209001 0.000832735 0.0148134 0.00576747 0.0059511 0.0160679 0.0232832 0.0126211 0.000619495 0.00702516 0.00458606 0.00244281 0.00574633 0.00456024 0.00319014 0.0174054 0.0392169 0.00216462 1 0.0022213 0.0108174 0.0477974 0.00333191 0.0029412 0.00666655 0.00759481 0.0445123 0.00136954 0.0123523 0.0154622 0.0115655 0.0214456 0.0222204 0.0461872 0.00139564 0.999844 0.00701948 0.0017902 0.999986 0.0020505 0.0235924 0.0216553 0.00253017 0.00738502 0.00372248 0.0020725 0.0171075 0.0221849 0.00390298 0.00276722 0.0034019 0.0132829 0.0133197 0.0159819 0.0129644 0.0184592 0.0224595 0.0211115 0.245666 0.00354491 0.00346297 0.00427317 0.0145214 0.999917 0.0211587 0.0157542 0.00214881 0.00752473 0.00395965 0.975251 0.00158057 0.00590351 0.000459843 0.999879 0.0165473 0.00261832 0.000862424 1 0.0258756 1 0.0229985 0.00366737 0.0027803 0.00499168 0.00693955 0.00580495 0.0201523 0.00242978 0.00966203 0.00835714 0.0173157 0.00127812 0.104549 0.999999 0.0784178 0.0301495 0.0102697 0.0162804 0.020398 0.0140036 0.0204702 0.0205333 0.0321083 0.0264252 0.0342902 0.026173 0.999986 0.00169218 0.0051346 0.0032617 1 0.00624386 0.0192305 0.00310405 0.939448 0.00875245 0.00547701 0.0124684 0.000806973 0.0229348 0.00277438 0.00277518 0.00504726 0.00946466 0.0163345 0.00526721 0.00955698 0.00147857 0.00384644 0.998603 0.0102028 0.0022136 0.00339155 0.000926466 0.00579926 0.00442191 0.000160017 0.00126812 0.0370272 0.00793179 0.0263329 0.00472219 0.0207732 0.00230352 0.00902678 0.00233162 0.00600904 0.00177066 0.003008 0.0060828 0.0108755 0.00752986 0.999983 0.999998 0.0305126 0.00251488 0.00105557 0.00814461 0.00363535 0.103557 0.020993 0.0014217 0.0222137 0.00157338 0.00265419 0.0083942 0.00256505 0.00991054 0.00855519 0.994144 0.0368845 0.0314689 0.0327579 1 0.996185 0.19643 0.015614 0.00766035 0.00576609 0.0116595 0.00619033 0.00131571 0.0199949 0.00331263 0.00607853 0.00654055 0.0177698 0.00425138 0.00224349 0.0128888 0.0219847 0.0152204 0.0128944 0.00416141 0.00690652 0.00295764 0.00145027 0.0230756 0.0107587 0.00191408 0.0195796 0.0013603 0.00049515 0.0021016 0.0264227 0.00333613 0.00357388 0.0259041 0.00485819 0.00821077 0.0104769 0.00735465 0.00504151 0.00265867 0.00156841 0.0215193 0.000462448 0.00249682 0.0140684 0.00309523 0.00294744 0.0101224 0.00849179 0.00161848 0.0214396 0.0280163 0.0227582 0.000939196 0.020226 0.0013239 0.0181088 0.0206429 0.0239593 0.0265538 0.00278071 0.179869 1 0.0076462 0.0109369 0.00328633 0.0267582 0.00862984 0.00759606 0.00374142 0.990295 0.00710222 0.00240727 0.00649351 0.000702539 0.0210606 0.00218811 0.00191676 0.0015293 0.00347954 0.00979109 0.0263579 0.00107814 0.0135699 0.00847084 0.00537923 1 0.000873568 0.00187381 0.0166059 0.0116479 0.00254327 0.00094374 0.00946858 0.00204565 0.00462179 0.0148537 0.00469353 0.0027082 0.00165553 0.00555273 0.0105858 0.00652182 0.00846558 0.00815917 0.0153054 0.00496609 0.0231989 0.000155956 0.021771 0.00490062 0.0166153 0.00196592 0.0160801 0.0238814 1 0.000610281 0.0569352 0.0189932 0.0178412 0.0125014 0.0377957 0.00267144 0.0142017 0.00333141 0.00498102 0.00172664 0.184159 0.00317762 0.0359212 0.00633404 0.012824 0.013491 0.0119218 0.0133277 0.012834 0.0252833 0.0657121 0.0493961 0.0365017 0.00524844 0.0214345 0.00474553 0.017523 0.0241309 0.0217763 0.0141397 0.00201737 0.00569036 0.00609745 0.00844672 0.00443376 0.00422535 0.0246434 0.00711124 0.00513227 0.00432325 0.00544321 0.00194672 0.0136225 0.00111354 0.00593119 0.0156911 0.0183515 0.00099469 0.0234352 0.0188315 0.00246739 0.996975 0.0232099 0.0186446 0.019641 0.00830065 0.00917285 0.0197674 1 0.017724 0.0105458 0.00287352 0.00159911 0.00346015 0.00176905 0.0171235 1 0.00264184 0.00717502 0.0102955 0.00731345 0.00516646 0.0197084 0.00579584 0.0118482 0.0108604 0.0351524 0.0171352 0.00713646 0.0160835 0.00488927 0.00607761 0.00623123 0.00236492 0.0152095 0.0012257 0.00654781 0.00334652 0.0601877 0.00687952 0.00414193 0.0156023 0.00315407 0.999998 0.00840538 0.0376415 0.0191683 0.00228241 0.0026364 0.034665 0.0719171 0.000285361 0.0224532 0.00271736 0.00158727 0.0119466 0.00902867 0.000736714 0.00526595 0.00432612 0.00342812 0.0114802 0.00950735 0.00129015 0.017269 0.00634115 0.00268287 0.00389923 0.974984 0.993499 0.0166192 0.00952513 0.0136339 0.0106992 0.00750516 0.00945668 0.00250185 0.00421653 0.00876935 0.00201048 0.00728677 0.0166738 0.00275437 0.00710544 0.0159696 0.00211321 0.0050045 0.00189086 0.0150218 0.998401 0.0138876 0.0181877 0.0183246 0.0289533 0.0339479 0.00852299 0.00205131 0.0541251 0.0192382 0.0216712 0.0178255 0.00280114 0.0102953 0.0738449 0.0162208 0.00177557 0.00467943 0.0051438 0.0141549 0.0164351 0.0083439 0.0545176 0.999658 0.00421046 0.0856633 0.0681904 0.00833315 0.0328463 0.0256043 0.00302634 0.999492 0.0127965 0.0105546 0.0190664 0.00145824 0.0247841 0.014991 0.000441232 0.00883772 0.011316 0.00170438 0.00165407 0.0052527 0.0321457 0.0136218 0.0126311 0.00264486 0.0289563 0.0104565 0.00549561 0.00356917 0.00529536 0.012839 0.014593 0.00196413 0.0149944 0.0024169 0.000246026 0.000938786 0.0433033 0.0864961 0.00672393 0.00151972 0.00270331 0.000812127 0.0149367 0.00278242 0.00191138 0.00630764 0.0113398 0.00231781 0.00171974 0.00521763 0.00381973 1 0.042639 0.00335406 0.00188757 0.00384033 0.00451676 0.00276023 0.00341944 0.00305566 0.0211818 0.00173045 0.00987521 0.0140615 0.00341485 0.00174004 0.0186332 0.00275416 0.0142555 0.00276739 0.00325008 0.024032 0.025465 0.0345899 1 0.0174066 0.0176528 0.00315256 0.0435083 0.00511178 0.00656151 0.0378337 0.0240587 0.0875742 0.00615574 0.00754861 0.0140126 0.0167367 0.0412278 0.00434286 0.0137966 0.0165924 0.0016345 1 0.0714662 0.0042092 0.00454562 0.000294763 0.0229766 0.00286404 0.00957165 0.0335404 0.0163317 0.00671331 0.0020186 0.00286524 0.00821494 0.0177909 0.00156774 0.00535554 0.00311052 0.00533285 0.0078412 0.00299444 0.00158646 0.0277014 0.00667262 0.0012439 0.00531529 0.0108786 0.01552 0.0199098 0.0135604 0.0423111 0.0212765 0.00742454 0.00618064 0.00563517 0.0158231 0.0407345 0.000755253 0.0133515 1 0.0028625 0.028548 0.00189739 6.94307e-05 0.00443654 0.0107601 0.00204261 0.00295184 0.00203503 0.0214451 0.0190935 0.00165219 0.0153175 0.184376 0.00504931 0.00097769 0.00359756 0.00135969 0.0173393 0.0138978 0.00234965 0.112477 0.0123092 0.0234844 0.000896325 1 1 0.0201981 0.0182484 0.0179252 0.0270733 0.00156917 0.00224582 0.0151661 0.0116711 0.00295999 0.0166977 0.00921887 0.0020253 0.153333 0.0616667 0.00228956 0.0172836 0.0288609 0.00271663 0.000937123 0.00330357 0.000992802 0.0196207 1 0.00333752 0.00212643 0.00641884 0.00022063 0.0146227 0.0113986 0.0130528 0.00445691 0.0047019 0.000972154 1 0.0134114 0.00122854 0.00228204 0.0149647 0.00390299 0.00577163 0.0350575 0.0210278 0.0115308 0.00571886 0.0163645 0.000839885 0.00581514 0.000934992 0.0261259 0.0174582 0.00653258 0.00228373 0.00110599 0.0046778 0.00277242 1 0.00351431 0.00508661 0.00361616 0.00108636 1 0.00426127 0.0119516 0.01693 0.0149481 0.00494589 0.00908731 0.0218212 0.0337933 0.0175469 0.00676255 0.00865027 0.00754805 0.0108145 0.00795869 0.00401969 0.0329511 0.0110336 0.00632471 0.00645079 0.0254485 0.0107692 0.0667505 0.00400573 0.00572216 0.114586 0.0130163 0.00152247 0.00973098 0.0145313 0.0133188 0.00380754 0.0276893 0.00875071 0.00251672 0.00821858 0.00761249 0.00644797 0.00160124 0.00897008 0.00284214 0.0139782 0.00564715 0.0374397 0.0247331 0.0430914 0.00631232 0.0216614 0.0283882 0.0744154 0.00314945 0.0145255 0.00347404 0.0344402 0.999936 0.00819667 0.0134557 0.0312851 0.0115495 0.00137407 1 0.00530938 0.00398675 0.999999 0.00932089 0.00232256 0.00834737 0.0295283 0.0122624 1 0.0107624 0.0231046 0.0272783 0.00407436 0.0405036 0.00248182 0.0780051 0.00387707 0.0177577 0.0419543 0.0324828 0.999992 0.0223994 0.000772397 0.0183001 0.107517 0.999916 0.950665 0.0114017 0.00647562 0.00900615 0.215636 0.00155 0.999685 0.00691314 0.00948651 0.00945471 0.0164609 0.00965338 0.00309418 0.0199588 0.0206156 0.00162975 0.00696355 0.0174112 0.00345555 0.00366579 0.00639735 0.0118099 1 0.0110897 0.00373773 0.0149144 0.00381444 0.0156427 0.0241953 0.00130193 0.0029023 0.00946613 1 0.00363165 0.00353121 0.000457144 0.014811 0.0128438 0.0323352 0.00971526 0.0283245 0.0160056 0.0141752 0.0151159 0.0704121 0.0114576 0.0105789 0.0124121 0.999957 0.0176131 0.0830233 0.0171053 0.00688676 0.0171452 0.00632881 0.00422447 0.00119949 0.00795607 0.0159076 0.0132458 0.00198174 0.00417277 0.0200343 0.0122322 0.0296246 1 0.0140425 0.000497839 0.00341952 0.0075123 0.00516203 0.00378851 0.0039096 0.0125989 0.0109081 0.0119923 0.00830099 0.019071 0.0178596 0.000962779 0.014176 0.999957 1 0.0255362 0.0288037 1 0.0216544 0.00393836 0.0168685 0.00610741 0.00354515 0.00263825 0.00303103 0.011855 0.00555594 0.00297671 0.000952124 0.00488725 0.0127375 0.0143362 0.00632412 0.00111857 0.00940609 0.00522448 0.0133827 0.00137702 0.0084086 0.00390922 0.00669446 0.00612797 0.00884464 0.011007 0.0185075 0.00065948 0.0101269 0.0103598 0.0231139 0.00803782 0.00324066 0.00366723 0.00282909 0.0494765 0.0255115 0.00329696 0.0184375 0.0134915 0.00254388 0.0104647 1 0.00665702 0.0129659 0.0151281 0.0121354 0.00616893 0.00866255 0.00469259 0.00131027 0.000695575 0.000739812 0.012005 0.00238565 0.000902534 0.00760818 0.00420293 0.0163553 0.00497379 0.00230526 1 0.00608445 0.00575505 0.0282916 0.0382863 0.00779126 0.00522546 0.00591398 0.00572068 0.0090293 0.0021968 0.0123846 0.0129044 0.00311747 0.0111438 0.0101316 0.00507692 0.0175554 0.022565 0.0188472 0.0331513 0.019144 0.0180403 0.00900443 0.00135797 0.0234735 0.00839582 0.0347707 0.00559999 0.00135605 0.0261454 0.0191228 0.0146274 1 0.022306 0.00356907 0.0310596 0.0126562 0.00447625 0.0063937 0.0106236 0.00694485 0.0172344 0.00412851 0.0099796 0.0223852 0.0125156 0.00176607 0.00469988 0.00531798 0.0113978 0.0101441 0.00626569 0.00279408 0.0143128 0.0024608 0.0166734 0.0238552 0.00494777 0.00318456 0.0304082 0.15519 0.00469824 0.0020754 0.00158929 0.0260175 0.0260538 0.00327727 0.010622 0.054405 0.120749 0.00283403 0.0122008 0.0143551 0.0087599 0.00216268 0.0195013 0.00483345 0.00450632 0.99981 0.00479354 0.0118134 0.000393895 0.00898888 0.0430949 0.00404431 0.0193928 0.00549959 0.00774547 0.0153292 0.00484084 1 0.0101159 0.00860154 0.0132458 0.015822 0.0493462 0.018447 0.0193409 0.032233 0.00140957 0.00523602 0.00164008 0.00553208 0.00206029 0.00734028 0.00319855 0.0181686 0.00211857 0.00148976 0.075904 0.993998 0.00813261 0.0100157 0.0102145 0.011136 0.00172378 0.0116037 0.00066565 0.999997 0.00340386 0.0361739 0.00373651 0.0225401 0.00428831 0.0211392 0.0195284 0.00184905 0.000441696 0.0176974 0.00348122 0.0225598 0.00288248 0.048372 1 0.0029179 1 0.145154 0.00488078 0.0232632 0.00892725 0.0020243 0.0208246 0.0148615 0.00238496 0.00489036 0.00664091 0.0221902 0.100865 0.00101704 0.00184794 0.000867131 0.00108356 0.00430374 0.0107197 0.00817411 0.00578347 1 0.0255795 0.0112162 0.00700391 0.000379452 0.0266369 0.00431315 0.00237547 0.00365101 0.0103078 0.0168743 0.00264437 0.00351876 0.00264135 0.0118512 0.00260461 0.0189651 0.996069 0.0102033 0.0247407 0.00454645 0.00327767 0.0172953 0.0160487 0.0101782 0.00492627 0.0206773 0.00544485 0.00737163 0.00655573 0.015966 0.00171324 1 0.00274238 0.0310683 0.0182538 0.0302688 0.0069138 0.995277 0.00588787 0.0104481 0.00805074 0.0202964 0.00764065 0.0213931 0.0111416 0.00531465 0.00284054 0.0193189 0.0143752 0.0268599 0.000716282 0.999878 1 0.000669838 0.303801 0.0132434 0.00441756 0.00192683 0.0109956 0.0501687 0.00774947 0.00298877 0.073445 0.0142464 0.0224089 0.0156888 0.0231666 0.00562772 0.00396345 0.0135857 0.997237 0.0203705 0.0182938 0.00245083 0.0231982 0.012202 0.0020195 0.0026673 0.00140666 0.00249508 0.00168919 0.0485862 0.00462415 0.00628313 0.00207624 1 1 0.0230261 0.0275793 0.0155302 0.0124594 0.00231648 0.00863512 0.00325119 0.00130989 0.00618586 0.00841824 0.000962471 0.00382007 0.00882223 0.00278705 0.00908457 0.00724039 0.000945815 0.0112645 0.0121793 1 0.0225995 0.0584107 1 0.00703886 0.00486147 0.0040252 0.0038197 0.00485432 0.00446962 0.048387 0.00552321 0.00189614 0.00308396 0.0240107 0.00447968 0.0978476 0.00395803 0.00296923 0.00750991 0.008599 1 0.00428905 0.0548341 0.015874 0.00694241 0.00370671 0.00268028 0.0212679 1 0.000892101 0.00880398 0.0323115 0.0215066 0.0023271 1 0.00646128 0.0658519 0.00265405 0.00428238 0.0401215 0.000904315 0.037849 0.00917113 0.0109178 0.008015 0.0019147 0.00640856 0.0113816 0.00385039 1 0.0264762 0.999998 0.00365112 0.0180499 0.0103125 0.0271782 0.0568028 0.00364283 0.002635 1 0.00869441 0.00284006 0.00175634 0.0780905 0.00526883 0.00229948 0.00386191 0.00242113 1 0.999999 0.00100243 0.00483123 1 0.00514173 0.014947 0.00768561 0.007144 0.00159344 0.00176619 0.0214803 0.0945683 0.00459452 0.0022982 1 0.0080984 0.00834056 0.029695 0.00113753 0.00584414 0.00434351 0.00500201 0.0322413 0.0191825 0.00335664 0.00556027 0.00450945 0.0169186 0.0163181 0.00756262 0.00320132 0.00171283 0.0133227 0.00186425 0.000760946 0.00626537 0.0168275 0.00302153 0.999972 0.00886346 0.00285942 1 0.112912 0.00412274 0.0102627 0.00286672 0.00380853 0.00391821 0.00441513 0.00108243 0.0536804 0.000846475 0.0171544 0.012181 0.0121131 0.00179092 0.0171177 1 0.007471 0.0145962 0.0041153 0.0139129 0.00628098 0.00494498 0.0126599 0.0141585 0.00165897 0.0100385 0.00405891 0.00815643 0.00308255 0.0114279 0.00437564 0.00341537 0.00516894 0.0148942 0.0261446 0.00394205 0.0044558 0.0114636 0.021412 0.00382102 0.00963873 0.0119681 0.00363111 0.0325928 0.00172535 0.00552821 0.00326926 0.00410687 0.0116269 0.00333086 0.0122906 0.00200366 0.00200194 0.00323904 0.00374585 0.0180484 0.0151038 0.0104651 0.0456396 0.00449352 0.0199761 0.00814569 0.00306848 0.00597773 0.0294907 0.00871304 0.0187896 0.00821988 0.00393584 0.00379355 0.015999 0.0139103 0.000659973 0.997223 0.00903464 0.0210962 0.0152477 0.015439 0.0032901 0.0162135 0.0219276 0.00185831 1 1 0.998778 0.0132336 0.0101442 0.012432 8.08171e-05 0.0128926 0.0245486 0.00170323 0.0127567 0.0029053 0.00812214 0.0778333 0.0426287 0.0082928 0.0157812 0.0208638 0.00817788 0.00688071 0.00320852 0.0229769 0.0132946 0.0376135 0.00407296 0.00349371 0.0223733 0.00970138 0.00846068 0.999989 0.0193215 0.0160509 0.00230695 0.0164542 0.00141119 0.00698999 0.0203287 0.00458341 0.0846647 0.00553698 0.0230502 0.00151211 0.00727459 0.00290089 0.00988299 1 0.00252511 0.0174042 0.0179266 0.0141137 0.00537476 0.008975 0.00103455 0.00260554 0.0258254 0.00680405 0.000890095 0.0118323 0.0226553 1 0.0105525 0.016385 0.001793 0.0179259 0.00363715 0.0104574 0.00843747 0.00235078 0.00806426 0.0214071 0.0222354 0.0486749 0.00619876 0.00282729 0.0375949 0.00618147 0.00178326 0.0175758 0.00801079 0.003063 0.0820008 0.0136497 0.0100042 0.00421612 0.00901697 0.0777906 0.00835349 0.0156626 0.0180714 0.00224606 0.00326238 0.0130855 0.0145838 0.0128782 0.0558841 0.00126544 0.0690007 0.0144696 0.0225237 0.00379075 0.0039931 0.00202546 0.00729487 0.00341303 0.0137808 0.00251499 0.000171187 0.0206146 0.00530737 0.0020521 0.0218589 0.022151 0.0154283 0.0582142 0.0424922 0.0192875 0.0139933 0.000974614 0.0224841 0.00551704 0.00257738 0.00336437 1 0.00777224 0.0140629 0.0100571 0.00278284 0.0198646 0.00733281 0.0643179 0.00682519 0.0115628 0.0209259 0.00504725 0.0061817 0.00439998 0.00527399 0.0258828 0.0037276 0.0226252 0.00164833 0.0195151 0.00126623 0.0520813 0.0052991 0.00488434 0.0228659 0.0183677 0.0135579 0.0265642 0.0242983 0.0108011 0.0181644 0.0155698 0.00255053 0.999538 0.0161529 0.0145917 0.00293124 0.0469108 0.00235982 0.00155029 0.01409 0.00250216 0.00266601 0.00300618 0.00381885 0.013478 0.0119882 0.00664337 0.0714734 0.0045506 0.0277452 0.0168114 0.00149055 0.00560604 0.00388625 0.00597451 0.00119193 1 0.00419694 0.00397106 0.000811527 0.000213545 0.00329699 0.0133034 0.0213664 0.0125005 0.000265966 0.00372444 0.00803622 0.00575225 0.0137371 0.0165568 0.00146064 0.00410175 0.00831565 0.0332552 0.00644466 0.00390164 0.005542 0.00263207 0.00521195 0.000916128 0.0226792 0.999251 0.0250413 0.028981 0.0350745 0.00592816 0.0246 1 0.00144677 0.999997 0.00467715 0.00112483 0.018185 0.00802498 0.00270085 0.00240917 0.00792155 0.00254281 0.0177491 0.00441824 0.0253407 0.0122071 0.00455614 0.00149711 0.0159089 0.0162255 0.00198164 0.0109873 0.00445268 0.011656 0.00671239 0.029925 0.00784746 0.00612294 0.00703847 0.00535128 0.00557594 1 0.057921 0.00200293 0.00285044 0.0172591 0.000546815 0.00275568 0.0165718 0.00203188 0.980301 0.00245331 0.00780307 0.0069232 0.00944995 0.0253566 0.0168068 0.00129283 0.027481 0.0388985 0.0190375 0.0239832 0.00838748 0.00546741 0.00708528 0.0265467 0.0134755 0.0357738 0.0104188 0.0265025 0.00301556 0.0224136 0.0127142 0.00574001 0.0194687 0.999502 0.0202421 0.0040052 0.00579274 0.032615 0.00589403 0.0123617 0.0050062 0.010427 0.000735752 0.0231595 0.00202387 0.00139362 0.003727 0.00338033 0.0156302 0.0146079 0.00848577 0.0748796 0.0073859 0.00853371 0.0183616 0.00559301 0.00106621 0.0157729 0.0025548 0.0135989 0.341049 0.12792 0.0326465 0.0180527 0.0049698 0.0470555 0.0325799 0.0240515 0.00386416 0.00955274 0.0164478 0.0134718 0.00538849 0.0345355 0.00851123 0.00528951 1 0.0157469 0.0340848 0.00201735 0.0156166 0.0210902 0.048012 0.0104577 1 0.0118447 0.00970438 0.00504515 1 0.00467607 0.00917019 0.0187527 0.00794665 0.00227087 0.0106651 0.0102408 0.00441364 0.999586 0.0126801 0.00814863 1 0.0147239 0.00331099 0.00983989 0.0138544 0.0207444 0.0180211 0.0433537 0.00341076 0.00531082 0.00333044 0.00793435 0.0213964 0.0113077 0.0224635 0.00333342 0.00665817 0.0297829 0.0328931 0.0141961 0.00449915 0.0387196 0.0163509 0.0306654 0.00084056 0.00677666 0.0236426 0.00281373 0.00662749 0.00232284 0.00995354 0.00246717 0.0046992 0.000846323 0.999784 0.00138672 0.0142248 0.0144503 0.0136616 0.00375164 0.00570534 0.0224285 0.202774 0.00302463 0.00958434 0.0171438 0.0116345 0.000380086 0.00503731 0.00130769 0.0219559 0.0338412 0.038824 0.0219522 0.024441 0.0116696 0.0190123 0.954126 0.00752893 0.0127397 0.0325155 0.0357091 0.00340763 0.0118008 0.0157395 0.0110684 0.00253175 0.0366707 0.00329822 0.00237131 0.0023588 0.00448289 0.0160873 0.000430114 0.00356376 0.0052899 0.00674557 0.010559 0.00966691 0.00643901 0.0166627 0.0181038 0.00572733 0.0313476 0.0037108 0.0539722 0.00542725 0.740526 0.000230461 0.00878186 0.0198174 0.00268667 1 0.00787115 0.638573 0.99783 1 0.00325914 0.0107687 0.0101773 0.0100612 0.0153467 0.00332507 0.00377949 0.00393828 0.0101803 0.00431067 0.00300848 0.00101172 0.0616543 0.00766198 0.0333908 0.00137391 0.00130132 0.0038402 0.0102432 0.0545094 0.00107628 1 0.00280603 0.057771 0.0141591 0.00437585 0.0143252 0.00168096 0.0069687 0.00693097 0.00210076 0.00156499 0.000887742 0.0110937 0.00185953 0.00436646 0.0642253 0.00264063 0.0204694 0.999942 0.00979571 0.00897438 0.00229507 0.0123308 0.00258251 0.00973085 0.0131111 0.00904178 0.000631446 0.0167724 0.00925206 0.0181437 0.00803298 0.00683468 0.0076106 1 0.00777114 0.00908778 0.00926176 0.0144345 0.00851553 0.0169678 0.0212882 0.00245591 0.00577676 0.0245268 0.0462999 0.00241716 0.0225746 0.0170147 0.0215051 0.00988406 0.00181998 0.0067684 0.0255732 0.0152634 0.00635509 0.0142597 0.00402885 0.00367496 0.00112132 0.0107623 0.000982898 0.0101448 0.00144187 0.0312422 0.010102 0.024838 0.109753 0.0814659 0.0232904 0.0356456 0.0364363 0.00236133 0.0222931 0.00844629 0.00507993 0.00230359 0.0406991 1 0.00780971 0.00151866 0.0192601 0.0127392 0.0299125 0.00370512 0.00838312 0.0122473 0.00982496 0.00182642 0.181249 0.00175167 0.00207137 0.00318668 0.0212716 0.0313384 0.0174893 0.999999 0.0105547 0.005038 0.0173159 0.00758118 0.00468711 0.00231444 0.020735 0.00223617 1 1 0.00712374 0.00159788 0.00512852 0.00378512 0.0369156 0.0158248 0.0207967 0.0204254 0.12696 0.00215541 0.000844831 0.0104754 0.0190497 0.00240171 0.0114207 0.00989703 0.028035 0.999947 0.0251421 0.00137053 0.0792763 0.00215017 0.0117738 0.00355665 0.00307686 0.02328 0.00115268 1 0.0110496 0.0221065 0.0223576 0.00972107 0.0187977 0.0156814 0.00940682 0.0128256 0.0201079 0.00282974 0.0214348 0.00583419 0.0186179 0.0227128 0.00213342 0.00461118 0.00634883 0.021878 0.0231609 0.00181273 0.00170371 0.00361974 0.00928001 0.99957 0.0396553 0.0205267 0.0269674 0.0340939 0.0199146 0.0214234 0.0206366 0.0116317 0.0172544 0.0208883 0.0231246 0.01634 0.0134811 0.0203893 0.026734 0.0178765 0.0207496 0.0211939 0.00300812 0.0093303 0.0195894 1 0.998354 0.00729121 0.155343 0.00572555 0.0231118 0.00645718 0.00601946 0.0133459 0.0187145 0.00186683 0.0562251 0.936036 0.00332531 0.0254386 0.0107561 0.0139541 0.00166863 0.0109036 0.00383281 1 0.0200701 0.0257464 0.0181603 0.00363311 0.00643247 0.00517719 0.0326233 0.0154908 0.00190371 0.00730762 0.00509057 0.0141355 0.0180792 0.00859885 0.0237334 0.00130431 1 0.988346 0.0137441 0.0543421 0.0010189 0.00379001 0.00608768 0.00791824 0.00878746 0.00408454 0.00259315 0.0196046 0.00185592 0.0105343 0.00248891 0.00988549 0.00839398 0.997332 0.00241483 0.0137547 0.00442359 0.00593925 0.000679059 0.00247171 0.0408232 0.00606376 0.012851 0.0293328 0.00385362 0.00623577 0.0011601 1 0.00922341 0.00421803 0.0204257 0.0248115 0.00151273 0.998345 1 0.00530565 0.0176022 0.014026 0.00622888 0.011957 0.0182144 0.00522314 0.0144286 0.0162106 0.0483027 0.0125126 0.0730756 0.00941944 0.00412316 0.0140433 0.0122152 0.0266761 0.0084895 0.0224764 0.00700978 0.711966 0.00245053 0.083304 0.0147151 0.00240303 0.00610301 0.000111752 0.00948454 0.0031446 0.00589957 1 0.999971 0.024016 0.00471695 0.0126962 0.99026 0.01242 0.0126167 0.0189941 0.00200994 0.0143604 0.0170371 0.00304499 0.0106751 0.0205342 0.00297038 0.022177 0.00499794 0.00883833 0.00385316 0.0041287 0.00174659 0.0155088 0.0263782 0.0604897 0.00434801 0.00364579 0.00361455 0.0087125 1 0.0177701 0.0058524 0.025628 0.00315665 0.00184748 0.00406644 0.00604009 0.00264292 0.0111969 0.00737292 1 0.0181636 0.00298553 0.00532555 1 0.0106442 0.00191947 0.00609749 0.00380047 0.00622168 0.013876 0.0108463 0.0170393 0.00269549 0.024405 0.00169306 0.0034609 0.0313864 0.0488418 0.00202358 0.00474345 0.0164851 0.0151878 0.016719 0.00537238 0.00542603 1 0.000795115 0.0178626 0.00367665 1 0.00515123 0.0159409 0.00349559 0.00131104 0.0050324 0.000824503 0.0174939 0.00341888 0.0264199 0.0154689 0.000622161 0.0195416 0.0018773 0.0117882 0.0191852 0.0192921 0.0240042 0.00155598 0.00337789 0.0722901 0.000872261 0.00764037 0.0153434 0.00261789 0.0180119 0.00447988 0.0219863 0.954936 0.00319623 0.0318413 0.00337721 0.00172769 0.0175538 0.0146014 0.0134211 0.0227102 0.00148132 0.00650274 0.00643162 0.0615793 0.00428111 0.00467574 0.0184697 0.00153867 0.00789898 0.0251596 0.00238168 0.0129959 0.000774142 0.00646418 0.00275027 0.00477174 0.997257 0.00546412 0.0228131 0.00607725 0.000589719 0.0290995 0.0160583 0.0140245 0.00858424 0.0125367 0.00605753 0.0354405 0.00177035 0.0199368 0.999956 0.00287808 0.0102152 0.0127774 0.318309 0.00904503 0.00402923 0.00265537 0.00598005 0.00566109 0.0184858 0.0188637 0.0221032 0.00423243 0.0107309 0.00345755 0.00752994 0.0186655 0.00236707 0.0166022 0.00142944 0.00191468 0.00357317 0.00407156 0.0102099 0.00393414 0.0078947 0.00278877 0.012728 0.00331301 0.0274611 0.0202769 0.00715135 0.000459557 0.101433 0.00664936 0.00856982 0.011718 0.00406643 0.0233386 0.00263165 0.0119794 0.0196246 0.00498999 0.000603113 0.00183816 0.000900828 0.0258381 0.0987556 0.00378761 0.00125692 0.0181236 0.037675 0.0183423 0.00766826 0.00585499 0.00637698 0.00404987 0.999973 0.0108822 0.00748478 0.0209576 0.007295 0.0223291 0.00541809 0.99927 0.0016313 0.0121899 0.00147311 0.00655448 0.00141703 0.0159669 0.0014291 0.0124519 0.00153702 0.00454735 0.0010697 0.0200648 0.00181431 0.014075 0.00187893 0.000908256 0.0174242 0.00103225 0.0007993 0.0213602 0.0114544 0.00151115 0.0191861 0.0047347 0.0225174 0.00171342 0.000558325 0.0092508 0.0572795 0.00558625 0.00533701 0.00224207 0.0065458 0.0113592 0.0231886 0.020639 0.999953 0.0123455 0.0152905 0.00268727 0.00507397 0.00769871 0.0100014 0.00466901 0.0233207 1 0.0188915 0.013857 0.00310669 0.00390101 0.0298946 0.00408116 0.00901469 0.00335232 0.00198192 0.00605968 0.0109519 0.0069181 0.00635774 0.021934 0.00608548 0.00293477 0.0105097 0.00332252 0.00135294 0.0104857 0.00423844 0.00236913 0.266296 0.999992 0.00347132 0.00182898 0.00615245 0.0238416 0.00565326 0.0516896 0.00678963 0.00175764 1 0.0218616 0.00249457 0.0200339 0.0160542 0.00635012 0.0123392 0.00728407 0.0023525 0.0125284 0.00101172 0.0111287 0.00314115 0.00561589 0.0175168 0.000783888 0.00140093 0.00968014 0.00391521 0.00623404 0.0135608 0.0116158 0.0146678 0.0254215 1 0.0256379 0.0126855 0.00790843 0.0109921 0.00378762 0.000896556 0.00542396 0.00187008 0.00940652 0.00149524 0.00804947 0.000838627 0.00902423 0.0126778 0.139735 0.0110352 0.0225886 0.0154468 0.0181281 0.014317 0.0161423 0.0226616 0.021896 0.011801 0.00105271 0.00938552 0.0101093 0.0091629 0.0113522 0.0145765 0.0158235 0.0139085 0.0109879 0.0108227 0.0192797 0.00960576 0.0130484 0.0120189 0.012074 0.00905674 0.00898765 0.00836673 0.00781985 0.0067592 0.0131917 0.0131015 0.00393358 0.0140441 0.0153472 0.0198711 0.0195156 0.0200626 0.0171404 0.00883546 0.00943365 0.00903094 0.0180976 0.0118823 0.0141531 0.00808661 0.0137988 0.016153 0.0115322 0.014256 0.00730035 0.0163132 0.00654136 0.0150204 1 1 0.00565465 0.0245615 0.00566829 0.00115078 0.00161327 0.0089687 0.00336842 0.00556248 0.0161071 0.0195883 0.0015316 0.00715097 0.0381032 0.0914297 0.00227692 0.003892 0.00276687 0.022269 0.0113262 0.0319293 0.0110588 0.00202965 0.0429244 0.0297636 0.00209006 0.0102485 0.00215321 1 0.00215548 0.000440876 0.0102217 0.0145911 0.0260281 0.020143 0.0076829 0.0222994 0.00779356 0.083957 0.0072136 0.00321899 0.00783933 0.00266556 0.0192815 1 1 0.00794262 0.00156134 0.0317248 0.00465837 0.0204346 0.0105907 0.0290123 0.00485735 0.0197561 0.000688369 0.00644991 0.00559322 0.000744074 0.00323878 0.0132108 0.00710135 0.00177555 0.0229378 0.00753206 0.0142992 0.0193144 0.00828034 1 0.0236448 0.000887648 0.00109394 0.0168025 0.00409341 0.00752153 0.00496101 0.00112491 0.00365345 0.00748005 0.018838 0.000782823 0.00783341 0.00131578 0.00200537 0.0151701 0.0010812 0.000387406 0.0158473 1 0.00269099 0.00319569 0.00704743 0.0053782 0.0127335 1 0.00645711 0.00128098 0.0120623 0.0012753 0.0112186 0.00699059 0.0171531 1 0.00726947 0.0122851 0.00246385 0.0177227 0.0105206 0.00313392 0.00151548 0.0199653 0.00355143 0.00776278 0.00351703 0.00326534 0.000617906 0.0150583 0.000376213 0.0170211 0.0178565 0.00718212 0.00391272 0.00716771 0.00776904 0.000492088 0.00407144 0.000918758 0.00406253 0.0189163 0.000819477 0.0187751 0.00991597 0.00345533 0.0154773 0.00361432 0.0048367 0.0129842 0.00280091 0.00543452 0.00536376 0.0339667 0.0146224 0.0375 0.00405396 0.00330322 0.0126625 0.00250913 0.00129523 0.00652484 0.999817 0.000635509 0.00180603 0.00325838 0.00252728 0.00761961 0.0260801 0.0267173 0.00223201 0.00878198 0.0112517 0.0148 0.00761829 0.00397205 0.00389495 0.00143365 0.0465665 0.00893646 0.00102646 0.00949157 0.00369945 0.000386741 0.00391018 0.00316077 0.00384232 0.010256 0.00184216 0.00251708 0.0118238 0.00312261 0.0291825 0.0127119 0.0083118 0.0129479 0.00863717 0.0044178 0.00560253 0.00220189 0.0083574 0.00229218 0.0180672 0.0026035 0.0020029 0.0251042 0.00975568 0.00625153 0.000567377 0.001821 0.00470296 0.0428573 0.0199079 0.00146244 0.00369836 0.000537485 0.00971154 0.00110333 0.0170405 0.0212386 0.0027239 0.0102178 0.0204398 0.0060732 0.00331806 0.0210442 0.0144852 0.00672213 0.00202621 0.00260898 0.00169498 0.003259 0.00256796 1 0.00999783 0.0234862 0.00192166 0.00318316 0.00347461 0.0142036 0.0016404 0.228868 0.0178185 0.999987 0.00647738 0.00360021 0.00751781 0.0121629 0.00767314 0.0047777 0.00101113 0.00361423 0.0123895 0.00478036 0.00104611 0.0243946 0.00664994 0.00884497 0.0368447 0.0117424 0.0125013 0.0224849 0.0163487 0.017388 0.0121378 0.9997 0.00690687 0.0140414 0.0365053 0.0125276 0.00189771 0.00299915 1 0.0222166 1 1 0.0173001 0.00761276 0.0128983 0.0704061 0.059395 0.00873541 0.0101593 0.0103446 0.00315257 0.019249 0.0264581 0.0119053 0.999973 1 0.012702 0.00137377 0.0235244 1 0.00502022 0.0014232 0.00963629 0.0435907 0.012938 0.00767596 0.00436151 0.0199922 0.0267185 0.0222696 0.00292067 0.0250208 0.00345122 0.0118365 0.0119843 0.00529413 0.0307196 0.0272457 0.00894715 0.00965217 0.00629278 0.0140848 0.00806483 0.999871 0.0080465 0.0167801 0.00841245 0.0116134 0.0436197 0.023133 0.0593944 0.0213825 0.00520711 0.00503882 0.017706 0.0222263 0.0159796 0.0104273 0.0045032 0.0142302 0.00662709 0.00496589 0.00641308 1 0.0235038 0.00787348 0.0067696 0.0051797 0.0411036 0.00980014 0.00313813 0.0154591 0.023108 0.01041 0.06156 0.0064324 0.0268766 0.0105603 0.00560757 0.00904368 0.00307339 0.0131998 0.0220656 0.00349604 0.00789954 0.0183815 0.00304242 0.00912996 0.00661588 0.00528338 0.00711036 0.998384 0.0224472 0.00420203 0.0101118 0.0526748 0.012027 0.0313897 0.0231476 0.0270568 0.00824012 0.0114214 0.00152955 0.0134947 0.00536181 0.0241443 0.00531771 0.0190493 0.0116873 0.00901361 0.00731394 0.00193731 0.0152604 0.0331915 0.0182088 0.999998 0.0129795 0.00534012 0.00654962 0.0170834 0.00278184 0.0185201 0.0171412 0.00543749 0.0240896 0.00443804 0.0303604 0.00303757 0.00547231 0.999991 0.00554969 0.00904437 0.0137445 0.00118294 0.0135483 0.0189254 0.00637362 0.0216855 0.00239653 0.0233073 0.00981947 0.0123993 0.00599588 0.00753697 0.00781601 0.0278675 0.00722029 0.00472896 0.0623813 0.00614708 0.0235877 0.0035939 0.0248057 0.0143964 0.000754576 0.00968109 0.00302014 0.00809219 0.00135899 0.00457082 0.0043203 0.00069478 0.0165764 0.00621382 0.0143053 0.0010303 0.00568388 0.012133 0.00830024 0.00496176 0.0160653 0.00210482 0.0248787 0.0108202 0.00924039 1 0.0084197 0.00791863 0.0106238 0.0209784 0.0111688 0.00255697 0.00645863 0.0109223 0.00285674 0.011494 0.00413598 0.0081838 0.0301553 0.00222878 0.025033 0.00650106 0.00145013 0.014094 0.0159303 0.0546122 0.00272732 0.0212208 0.0229063 0.00495168 0.0111661 0.999689 0.0107449 0.0140847 0.0136927 0.0302647 0.0196007 0.013675 0.0264304 0.00904974 0.012086 0.00782529 0.00453757 0.00335778 0.00842199 0.00696727 0.00761432 0.00958216 0.00643792 0.00572594 0.0125596 0.00955338 0.0134718 0.00819382 0.0112791 0.0321623 0.0135427 0.00366293 0.0179924 0.00890338 0.0140806 0.0142971 0.00600193 0.00661085 0.0179109 0.00572081 0.00553632 0.00447258 0.0306855 0.0218419 0.00626908 0.0115793 0.00739649 0.00706266 0.00946558 0.00428979 0.00500059 0.017212 0.0192206 0.00833878 0.010243 0.0202952 0.0215236 0.0173434 0.0105452 0.0186539 1 0.011606 0.00841679 0.0129067 0.0127062 0.0164039 1 0.0220072 0.00342589 0.00316041 0.00380016 0.00265324 0.0297285 0.0287487 0.0182349 0.00506085 0.010191 0.0141119 0.0203494 0.0274366 0.0156305 0.0194164 0.0166975 0.0164655 0.014268 0.00806394 0.0266414 0.00475827 0.0240512 0.00455773 0.00900033 0.00628956 0.000860697 0.0635076 5.61784e-05 0.0100417 0.00933911 0.0118791 0.0350924 0.0250804 0.0181548 0.014834 0.0169381 0.0222642 0.0114921 0.0189674 0.0152787 0.999999 0.0174672 0.00679442 0.00690247 0.00503349 0.0385372 0.0113906 0.0181561 0.0084073 0.00840739 0.00535413 0.0203715 0.0120852 0.0023068 0.00229427 0.0200707 0.00255175 0.00357643 0.00248841 0.00671397 0.0483692 0.00635199 0.00630926 0.00334716 0.0376073 0.00269142 0.0105745 0.991891 0.00390195 0.0256094 0.531979 0.0147586 0.00130442 0.0282267 0.0133501 0.00989713 0.0173859 0.0163015 0.0271321 0.0111331 1 0.00647133 0.0502261 0.0202447 0.0173227 1 0.0388651 0.0051952 0.00888588 0.00355951 0.00114597 0.00119663 0.00487709 0.0219051 0.00512742 0.00898188 0.00504206 0.0118229 0.005702 0.988376 0.0170963 0.00604989 0.00512467 0.00347778 0.0101308 0.00414904 0.00418986 0.00381689 0.0100416 0.00202353 0.00204753 0.00431682 0.00266721 0.00294119 0.00770013 0.00392731 0.0164344 0.0103171 0.0121697 0.00717553 0.00472596 0.0065628 0.0033191 0.0123547 0.000771052 0.0116423 0.00400237 0.00306653 0.0134496 0.00942913 0.00594604 0.008432 0.0282036 0.0183106 0.0236656 0.0753613 0.0173129 0.00146723 0.0191553 0.0132689 0.0170074 0.00875004 0.0051383 0.0202756 0.0126356 0.00371997 0.0250495 0.00208701 0.0117593 0.00656779 0.00336518 0.00225463 0.00625711 0.0364987 0.0471908 0.0070517 0.00581036 0.002262 0.00806594 0.00491362 0.0179758 0.00405049 0.00339709 0.0136067 0.00555346 0.00445888 0.00706031 0.00275295 0.00386422 0.0117259 0.0061559 0.999998 0.00014914 0.0105573 0.00882038 0.00421968 0.00105902 0.00726643 0.000286725 1 0.0013678 0.00799503 0.0277005 0.00251912 0.00807483 0.000123212 0.0243583 0.00335506 0.0397866 0.00880901 0.04184 0.00457673 0.0122275 0.0111965 0.00800617 0.999906 1 0.00440544 0.00712729 0.00457587 0.0122389 0.00325413 0.0200462 0.0148962 0.0242943 0.000739361 0.0113421 0.0202703 0.0070141 0.00312933 0.00532561 0.0220092 0.00322917 0.0147744 0.018121 0.00216507 0.00521545 0.0087648 0.00511983 0.00348834 0.000398548 0.00174723 0.00256617 0.00383032 0.00433776 0.00473544 0.0147912 0.00458904 0.00484879 0.00440332 0.00650007 0.00461145 0.0153071 0.0180747 0.00378733 0.204426 0.00191709 0.00335902 0.0119656 0.0121157 0.00346934 0.0199166 0.000713824 0.00629537 0.00598812 0.016207 0.0314367 0.0358786 0.0173287 0.024 0.022945 0.00136412 0.00889309 0.00398373 0.00358258 0.00224128 0.999986 0.000926954 0.0144936 0.00643876 0.0069185 0.0127014 0.027061 0.0070628 0.00599082 1 0.999959 0.00963835 0.0185672 0.00549566 0.000837294 0.0262924 0.999976 0.979845 0.00780163 0.00410375 0.0049506 0.999991 0.00448053 0.00849729 0.00383243 0.0146265 0.00915043 0.00177223 0.00472814 0.00858272 0.0075808 0.0343006 0.0133028 0.00730917 0.00594381 0.00709334 0.00429541 0.0104688 1 0.000265501 0.00914193 0.00241765 0.00497381 0.0199568 0.00691573 0.00213004 0.00443674 0.0169522 0.00324916 0.00511405 0.0133676 0.0237196 0.00983864 0.00511086 0.0123318 0.00563744 0.0103306 0.0145428 0.00303885 0.00218875 0.004245 0.0017718 0.000866671 0.0154078 0.00454089 0.0232614 0.0127849 0.00269487 0.01224 0.025193 0.00649793 0.999966 0.0177401 0.000875399 0.00453146 0.00294703 0.0208618 0.0204556 0.00914808 0.021349 0.0109939 0.00665729 0.00418692 0.0157436 0.0574557 0.00533916 0.0606397 0.00476682 0.00645421 0.00243396 0.00494252 0.00903742 0.0131947 0.00623532 0.00443578 0.024655 0.005595 0.0139637 0.00799659 0.00286087 0.00334142 0.00334846 0.00138254 1 0.0038176 0.00599569 0.0128338 1 0.0044083 0.00330995 0.000931614 0.00440327 0.0270324 0.0038099 0.00179323 0.012667 0.00219057 0.0117276 0.0529281 0.00993158 0.0180105 1 0.0232892 0.0190498 0.0201536 0.0241912 0.0250062 0.00198977 0.00368167 0.0190886 0.00235779 0.00113033 1 1 0.00261707 0.00238414 0.0369448 0.0038376 0.00794029 0.0234474 0.0080196 0.0189252 0.00396223 0.0141933 1 0.00377338 0.0690936 0.058673 0.00219691 0.0068996 0.0131606 0.00106057 0.00991559 0.0136486 0.0165018 0.0106374 0.0187448 0.00451459 0.00110343 0.0416748 0.00830766 0.00716937 0.00576446 0.00787542 0.999994 0.00754769 0.00326695 0.997947 0.00411212 0.00608401 0.0178339 0.00358645 0.0174907 0.000256806 0.000942183 0.0199487 0.00349643 0.00473074 1 1 0.00583588 1 0.00521039 0.00282489 1 0.00755235 0.0128233 0.0074971 0.00210369 1 1 1 0.00389055 0.00296895 0.00211686 0.00237305 0.0102756 0.125085 0.013302 0.996196 1 0.0024983 1 0.00368673 0.00952441 0.230762 0.00381226 1 0.00360409 0.00904866 0.00624963 0.00560366 0.00124343 0.00411321 0.00545892 0.0269082 0.0110824 0.00442504 0.00869565 0.00243804 0.0247085 0.00970583 0.00202893 0.015903 0.0175151 0.00415404 0.0106054 0.00301635 0.00579487 0.999999 0.0108794 0.0114809 0.00699099 0.0153878 1 0.00645938 0.00542821 0.00175121 0.00401207 0.0780953 0.0117767 0.0180238 0.00185527 0.0035306 0.00576148 0.00191538 0.00839397 0.0045928 0.00438908 0.0083669 0.998956 0.00915291 0.0265855 0.0226431 0.0037341 0.00164628 0.0125444 0.000942666 0.00136155 0.0225714 0.00130036 0.0100272 0.00214666 0.00321442 0.00127064 0.00409816 0.00644735 0.116249 0.0288962 0.00234363 0.00810177 0.000537022 0.00357709 1 0.0313516 0.00278538 0.0188439 0.00338883 0.0185101 0.00611335 0.00471515 0.0055111 0.00154723 0.0197239 0.00545381 0.135311 0.0109596 0.00609398 0.00494481 0.0102262 0.0858073 0.0051491 0.0287046 0.00378018 0.00790674 0.0285281 0.00748467 0.00484308 0.0199029 0.00479079 0.00665232 0.0881599 0.00559993 0.00246129 0.00290568 0.0354836 0.00365146 0.0032591 0.0151744 0.0021171 0.0103881 0.05824 0.0521542 0.0375034 0.0215753 0.00392137 0.00335394 1 0.00340707 0.022941 0.0809979 0.00959805 0.00133829 1 0.0159428 0.997758 0.00303292 0.00437741 0.00286602 0.0102675 0.0083833 0.000876805 0.00157112 0.0166958 0.00831249 0.00143412 0.0445863 0.999987 0.0258355 0.0324335 0.000988833 0.00509639 0.00395389 0.0026479 0.00475696 0.00657406 0.0062872 0.999684 0.00873695 0.0811555 1 0.0429706 0.0284516 0.00871181 1 0.00295671 0.00488161 0.0234242 0.000996679 0.00588375 0.00153047 0.00547014 0.00365751 0.0154265 0.0279947 0.00909835 0.00448298 0.0475245 0.00203047 0.00390767 0.00110539 0.0249893 1 0.0088623 0.00182819 0.00298667 0.0134017 0.00217569 0.0255574 0.0379608 0.017233 0.00780863 0.00429689 0.00757146 0.0159323 0.0127448 0.00454739 0.011138 0.00819322 0.0035857 0.00683805 0.0474858 0.00173799 0.00752445 0.00609445 0.00144986 0.00332378 0.00459408 0.00156995 0.0113257 0.00333908 0.00764296 0.000565299 0.00207375 1 0.0131717 0.00721454 0.0045137 0.00569196 0.00746737 0.00828561 0.00839629 0.00259557 0.0704828 0.00447852 0.0115144 0.021809 0.022482 1 0.00595819 0.00240592 0.0320288 0.021537 0.00962785 0.00994805 1 0.0139428 0.0069433 0.00113489 0.0101549 0.020899 0.0131582 0.00381137 0.0132537 0.0140334 1 0.999943 0.0065002 0.00692942 0.00870353 0.012229 0.0189388 0.01503 0.014359 0.00142002 0.00314764 0.00178741 0.12199 0.101997 0.0288122 0.00542527 0.00625854 0.00190836 0.00303392 0.0107433 0.0020807 0.00565153 0.00654712 0.00650829 1 0.00771595 0.0455475 0.0372938 0.00429732 0.0104611 0.0264693 0.0100041 0.00468814 0.00205361 0.00957226 0.00045994 0.0416669 0.999999 0.0129063 0.00151511 0.0182681 0.00309639 0.0057639 0.00163471 0.0136458 0.00812977 0.00261443 0.00470234 0.00321461 0.0231203 0.00939184 0.0159075 0.0230106 0.0214213 0.996449 0.00311578 0.00353646 0.0174121 0.0100493 0.99941 0.0162571 0.0218704 0.999367 0.00886345 0.000453107 0.910859 0.0178979 0.0100828 0.0145639 0.00206224 0.0433451 0.0157056 0.0203654 0.00879358 0.0106958 0.0110203 0.002767 0.00529407 0.00531634 0.0270494 0.00370707 0.0051236 0.0027527 0.0130349 0.0186291 0.00155196 0.005031 1 0.00496067 0.0227434 0.00571999 0.0058552 0.0160675 0.0015598 0.00251328 0.0167729 0.00219882 0.012806 0.0115486 0.00514412 0.00243913 0.0153699 0.0684858 0.00602134 0.0088882 0.018736 0.0207951 0.00650805 0.0031292 0.005243 0.0010947 0.0156163 0.00183084 0.0157015 0.0241268 0.0217242 0.0257308 0.0417569 0.0102074 0.00388489 0.0234183 0.0225981 0.00879699 0.023949 0.798793 0.0172621 0.00296666 0.0295917 0.00655077 0.00661609 0.0277133 0.00788678 0.00370223 0.000808386 0.00626303 0.0187161 0.999999 0.0180775 0.0124588 0.0021811 0.0615981 0.00899889 0.0059262 0.00555393 0.00952731 0.010802 0.0207923 0.0205868 0.014022 0.0188925 0.0127775 1 1 0.00384933 0.02781 0.00420813 0.0339483 0.00371763 0.0401657 0.127835 0.000208962 0.012854 0.0070734 0.00529495 0.00305346 0.0139083 1 0.0026568 0.0249437 0.00517238 0.00838329 0.00205466 0.0110348 0.0177892 0.0065237 0.0159011 0.00179529 0.0122773 0.00306832 0.0197649 0.00498713 0.00456552 0.00210057 0.0113249 0.00632276 0.0140929 0.99999 0.00342632 0.0332954 0.0251766 0.0104513 0.0540042 0.00766176 0.0087774 0.00264996 0.999998 0.00421942 0.00528424 0.0151 0.00448864 0.00605557 6.36069e-05 0.00573078 0.000301947 0.0215816 0.0191242 0.019369 0.00134748 0.00258516 0.00346926 0.0267559 0.0165924 0.0014483 0.0178007 0.0252978 0.0273585 0.00597857 0.0481605 1 0.0235478 0.0356869 0.00750066 0.00827404 0.00197043 0.00760706 0.0176489 0.00807798 1 0.0054371 0.00155081 0.018343 0.0134843 0.0231105 0.0251679 0.00976323 0.012693 0.00512924 0.0084626 0.120222 0.00412461 0.0160005 0.0030723 0.0234932 0.019181 0.00643805 0.0030732 0.0197827 0.00357108 0.00755069 0.0268275 0.00519748 0.00675239 0.00148934 0.00975677 0.00842181 0.0203764 0.00704162 0.00496486 0.00424888 0.0204176 0.00488888 0.0094734 0.00455375 0.00197687 0.00212373 0.00768468 0.0165576 0.00485233 1 0.0039828 0.00306757 0.00321465 0.00511129 0.00707188 0.00315659 0.00339137 0.00116546 0.00580832 0.00348155 0.00606736 0.00718277 0.0248636 0.00122042 0.0031276 0.018508 0.00050013 0.0191694 0.0052489 0.0233553 0.00305891 0.0145569 0.0004924 0.00947468 0.00818032 0.00190814 0.0188184 0.00534503 0.00102724 0.00680388 0.0197255 0.017518 0.0406494 0.0173582 0.0144601 0.00567614 0.0130145 0.00879055 0.166483 0.0198925 0.00457377 0.0278513 0.00364346 0.00268845 0.00417027 0.00406157 0.0115133 0.00530881 0.00634656 0.00897353 0.00634374 0.00537281 0.00798423 0.00688351 0.00552553 0.0194859 0.0221349 0.00245126 0.0152598 0.0171562 0.0149384 0.0108204 0.00539763 0.00367059 0.00518262 0.0287947 0.00501141 1 0.00204998 0.00504001 0.000338233 0.00217587 0.017989 0.00348709 0.0238109 0.0127619 0.000752282 0.0056756 0.00798862 0.00601602 0.0213472 1 0.00373961 0.0230678 0.0036743 1 0.0140235 0.00335311 0.00326608 0.00267819 0.00216335 0.0024359 0.00242469 0.0427905 0.019905 0.00255164 0.00179535 0.0165576 0.0219353 0.000906856 0.0187379 0.0353902 0.00728652 0.628537 0.0032851 0.0118528 0.00188747 0.00370203 0.0163864 0.0122435 0.00224095 0.00397566 0.0297497 0.00374012 0.0148237 0.00672326 0.0183878 0.024349 0.00817158 0.999996 1 0.00339304 0.0263026 0.0136306 0.00957472 0.0173726 0.0152446 0.00271263 0.00849757 0.00952317 0.0147108 0.00158584 0.999801 0.00503799 0.0146313 0.000493031 0.00149688 0.00171165 0.0468159 0.10381 0.0177481 0.00566062 0.00833784 0.00545729 0.00506371 0.00932192 0.999994 0.0158588 0.000291653 0.00295618 0.0211221 0.0184348 0.0283644 0.00844533 0.00380296 1 0.0200807 0.0125862 0.00517758 0.0287586 0.00188364 0.0144242 0.0032945 0.0332546 0.00636748 0.0072128 0.00111001 0.996983 0.0182372 0.00326251 0.0257495 0.00966945 0.017208 0.0160843 0.022157 0.00396871 1 0.999878 0.0014486 0.0186602 0.00400818 0.00372738 0.00288675 0.0193898 0.088596 0.00289842 0.0165675 0.00262964 0.00179218 0.00771496 0.020661 0.0659632 0.0265536 0.0198673 0.0264894 0.0454405 0.01254 0.0247644 0.00617322 0.00599409 0.00649972 0.0048101 0.999682 0.0852333 0.0224859 0.00986354 0.0320546 0.0160983 0.00474477 1 0.00787098 0.0109622 0.000809889 0.00364624 0.000655237 0.0137899 0.019549 0.00468031 0.0251995 0.00351412 0.0256179 0.00025585 0.00590619 0.000759951 1 0.0108776 0.00394427 0.00381644 0.0266728 0.00210814 0.0208863 0.00700698 0.0214134 0.0212087 0.0103842 0.00385955 0.973978 0.0190335 0.0133719 0.981807 0.00371083 0.00957431 0.0472376 0.00220757 0.00612918 0.0130537 0.020205 0.709214 0.0047902 0.0058483 0.00229068 0.00317732 0.0094934 0.0204818 0.0192814 0.00600502 0.0041084 0.00964642 0.00132099 0.00816282 0.0148353 0.999749 0.0159861 0.0212411 0.00610442 0.00883617 0.00662095 0.00497372 0.0027057 0.00815091 0.0132114 0.000344051 0.00804533 0.00400837 0.0278205 0.00862211 0.00530587 0.00487196 0.000731315 0.00558725 0.0068713 0.00322708 0.0420112 0.00302947 0.00217872 0.00047445 0.00570203 0.00829831 0.0108889 0.0210439 0.00507436 0.0193636 0.00956766 0.00389837 0.0057171 0.00947424 0.00374276 0.00231873 0.0100357 0.0222804 0.0028235 0.00524704 0.00754082 0.00219537 0.000891005 0.999717 0.0179495 0.00404762 0.00465134 0.00459356 0.00140175 0.0198026 0.00272844 0.00856267 0.00771091 0.994136 0.00970686 0.00365752 0.999945 0.00498733 0.00275333 0.0334573 0.0150529 0.00280414 0.00370462 0.0157514 0.0447423 0.121444 0.0172676 0.0504255 0.0209274 0.00870062 0.0210747 0.00687969 0.0104972 0.0409362 0.00580443 0.0258406 0.00855109 0.00631099 0.00848525 0.00832389 0.0318379 0.0167331 0.0105496 0.0266352 0.0210468 0.00986781 0.0135565 0.127689 0.0150831 0.00394961 0.0209089 0.0212315 0.0159657 0.0194728 0.00406036 0.0198861 1 0.00564541 0.0199767 0.00787935 0.0108221 0.00670245 0.0155509 0.0091961 0.0203422 0.00765145 0.021433 0.0260658 0.0540947 0.0272072 1 0.0103569 0.0296604 0.00857698 0.0174239 0.00558342 0.017007 0.0131001 0.00808579 0.999999 0.997089 0.00213639 0.00229559 0.0169372 0.0125751 0.0137649 1 1 0.00023308 0.0017468 0.0185823 0.00200725 0.0194179 0.0160465 0.00741769 0.00397227 0.0258506 0.0336167 0.0189335 0.00592995 1 0.00173314 1 0.0213744 0.00617847 0.0129195 1 0.00740327 0.00523918 0.0089918 0.0114153 0.0357755 0.00267114 0.0132119 0.00219226 0.00430327 0.134482 0.0022553 0.00712373 0.000747793 0.00723722 0.0162211 0.0142769 1 0.0209113 0.00304286 0.0136929 0.00907099 0.0194204 0.021851 0.0457991 0.029993 0.15297 0.00319805 0.0565552 0.0252187 0.000642242 0.00754121 0.000961493 0.00652185 0.0165122 0.0140441 0.00838652 0.0103186 0.00962077 0.00403145 0.0174195 0.000271493 0.00123608 0.00279969 0.020907 0.0126339 0.0426489 0.0185773 0.023088 0.0496676 0.0587683 0.0321431 0.0148453 0.0179326 0.00615428 0.00176478 0.0125872 0.00427961 0.0188875 0.00724409 0.00708436 0.00707326 0.0513174 0.00362429 0.0519031 0.0049497 6.3574e-05 0.0076161 0.00332796 0.00575137 0.00113098 0.00146112 0.00896361 0.0182647 0.00900337 0.0161139 0.00161536 0.0216153 0.0189754 0.00139338 0.0133687 0.99126 1 0.999998 0.00932314 0.05625 0.0113732 0.00521909 0.00611105 0.00129648 0.00222516 0.00384002 0.00117566 0.00273982 0.0309908 0.0105934 1 0.00859826 0.998712 0.00285345 0.0163617 0.0113975 0.00286315 0.00264341 0.00613983 0.0263443 0.0722339 1 0.012006 0.0174416 0.00612165 0.00132606 0.00283099 0.00669345 0.999991 0.999895 0.0243795 0.000877537 1 1 0.0066149 0.0130726 0.0169112 0.00415933 0.0286544 0.024497 0.00502294 0.00340615 0.00136901 0.00691594 0.00403026 0.00456142 0.00199423 0.00581043 0.00336525 0.000501235 1 0.00608963 0.0457223 0.0174115 0.00191466 0.0222145 0.00195891 0.0169581 0.00159774 0.00168753 0.0446707 0.0195166 0.00188278 0.00316895 0.00466088 0.00372762 0.00382533 0.00541759 0.999982 0.0122846 0.931831 0.0372678 0.017353 0.973137 0.00043401 0.00452447 0.0126939 0.061323 0.0165434 0.00705536 0.000246529 1 0.00572895 0.00852305 0.00802447 0.0094169 0.00483414 0.00536796 0.00392943 0.0215556 0.0162302 0.0164114 0.00109465 0.0236006 0.0122905 0.0126589 0.00635078 1 0.0160515 0.0196599 0.00812334 0.021854 0.00560707 0.0036225 0.013311 0.00349471 0.00739974 0.00279711 0.00648067 0.00151327 0.0140198 0.00568877 1 0.0188004 0.00323719 1 0.00264651 0.00396901 0.0115385 1 0.0604407 0.0152558 0.00636666 0.00879702 0.01338 0.0108434 0.0120183 0.00101894 0.000912362 0.0349977 0.00288415 0.00921713 0.999859 0.00475623 0.0160375 0.00206321 0.00334808 0.00397037 0.00272533 0.00802556 0.00148995 0.00346326 0.00441985 0.0166729 0.00243714 0.0196818 0.00130358 0.0115616 0.001877 0.00601636 0.000824182 0.00168057 0.00674035 0.00172284 0.999963 0.00878665 1 0.00243908 0.0167107 0.0372449 0.0112626 0.0474281 0.999916 0.00857598 0.999985 0.0100851 0.0138237 0.0141088 0.0149775 0.0130414 0.021619 0.00518625 0.0381888 0.0166361 0.0118032 0.00575444 0.0175326 0.0263986 0.003037 0.00449602 0.0059594 0.00157337 0.131994 0.00394745 0.00245199 0.00238796 0.0210908 0.0215049 0.999955 0.0167585 0.00136699 0.00901523 0.00469546 0.0591396 0.0102221 0.012053 0.00320984 0.00642934 0.00309511 0.00599765 0.0111788 0.000740854 0.0040439 0.168227 0.00958926 0.0023245 0.00152824 0.00170425 0.0245218 0.0170366 0.00310377 0.00419264 0.0340829 0.00497797 0.718534 0.0108532 0.0729236 0.0109679 0.00506858 0.0050643 0.00699452 0.023252 0.0233843 0.00263188 0.00449233 0.0020179 0.00404014 0.0126641 0.0025568 0.00492827 0.997832 0.0112537 0.0045613 0.00430451 0.0152424 0.00626217 0.00280394 0.0113397 0.00391484 0.00307301 0.00420967 0.00101158 0.00199998 0.0142876 0.0083952 0.0167956 0.0131725 0.000338304 0.00848335 0.0239866 0.0225438 0.999887 0.00552794 0.00691993 0.00498269 0.00497515 0.00104427 0.0190609 0.0029883 0.0110161 0.0027751 0.00598724 0.0062657 0.00364119 0.0141725 0.0191168 0.0157582 0.0105826 0.0257676 0.0259143 0.00577519 0.000193351 0.00222661 0.00493044 0.0032425 0.00691353 0.0129717 0.00052125 0.000183542 0.00408622 0.013415 0.0180229 0.0238394 0.00745353 0.0261023 0.00956471 0.999995 1 0.00802369 0.00222843 0.00332267 0.0246474 0.0050968 0.0348607 0.00533531 0.00913653 0.00274142 0.00423367 0.0134581 0.00492523 1 1 1 0.0553197 1 0.999977 1 0.999976 0.0128483 0.0126787 0.00358628 0.033725 0.00902882 0.00183774 0.00420832 0.0183183 0.00177225 0.0177246 0.0115717 0.0192504 0.00574251 0.00512034 0.00286273 0.0116383 0.00251915 0.00907258 0.00875627 0.00809875 0.0125041 0.00918851 0.00249906 0.0672072 0.00456916 0.0350381 0.0015003 0.00271587 0.00336011 0.0297564 0.0221808 0.00659701 0.00336835 0.020514 0.999827 1 1 1 0.00225428 0.0248015 0.133501 0.00330326 0.000682193 0.00643128 0.00474799 0.00650479 0.0101973 0.00188821 0.0143288 0.0102732 0.00479206 0.00460023 0.0135821 0.00758469 0.00172661 0.00778481 0.0149263 0.0413983 0.00522119 0.00691876 0.0290571 0.00731763 0.0314291 0.017656 0.000882247 0.0030205 0.00812907 0.00124385 0.028215 0.013811 0.00352417 0.00286916 0.00297355 0.0165184 0.00676673 0.00319816 0.00405903 0.0341621 1 0.00678165 1 0.016587 0.0148181 0.019117 0.00156548 0.00116824 0.00793206 0.0101088 0.109898 0.0112957 0.00497707 0.0031626 0.00366702 0.0115445 0.00143447 0.0297909 0.000628667 0.002236 0.00148713 0.0131315 0.0232955 0.00317176 0.999924 0.00793356 1 0.00230302 0.00691508 0.0063902 0.110011 0.0133853 0.018476 0.0222488 0.00120995 0.00415184 0.00247301 0.0192159 0.0136758 0.00997269 0.0176581 0.0113607 0.00526279 0.0141616 0.0373287 0.0565006 0.003978 0.0219053 0.0173132 0.0038904 0.008684 0.00640134 0.0050158 0.0158884 0.00714995 0.0155248 0.0206288 0.0124257 0.0528928 0.0177201 0.0364431 0.0162172 0.00366253 0.020303 0.018986 0.00354443 0.00372167 0.0815242 0.00180658 0.00790038 0.032432 0.017194 0.00536355 0.00878786 0.0102276 0.0116633 0.999996 0.0506994 0.0137141 1 0.0082605 0.00410972 0.00462401 0.00545689 0.0262421 0.0151913 0.00709423 0.0082415 0.014557 0.0182011 0.00953287 0.0264873 0.0107161 0.999999 0.0467403 0.00337896 0.00968167 0.00289573 0.0133528 0.00585347 0.00650252 0.999896 0.00393756 0.0084147 0.0132904 0.0045448 0.00537188 0.00182984 0.00879239 0.00679299 0.00824981 0.00139138 0.00185381 0.00189664 0.00341726 0.000942911 0.00540137 0.0113675 0.00159792 0.02052 0.00265273 0.0125892 0.014772 0.00310815 0.00100452 0.00882673 0.03168 0.00297459 0.00626067 0.0169286 0.00718892 0.0235408 0.00329111 0.000772521 0.00661079 0.0128095 0.0101822 0.00916114 0.0123709 0.00500947 0.00768585 0.00274509 0.0166615 0.014406 0.0472923 1 1 0.00900291 0.00628132 0.00425752 0.0111483 0.00347978 1 0.00614282 0.00477348 0.0118376 0.00894186 0.0174719 0.0050596 0.00330045 1 0.019226 0.0258354 0.0137493 0.00822168 0.0678749 0.0464622 0.00440647 0.999993 0.00269944 0.0150604 0.000870332 0.00936653 0.00525395 0.0134532 0.00713446 0.00390677 0.0105818 0.00716614 0.018236 0.0126414 0.0294374 0.0180011 0.0208564 0.998715 0.0222937 0.0201086 0.0216316 0.0312453 0.000601007 0.0226808 0.115393 0.0117308 0.0153194 0.999999 0.0519363 0.00265766 0.029076 0.0409113 0.0200585 0.0152346 0.0154403 0.0380307 0.0115664 0.0124708 0.0144096 0.000896849 0.00774328 0.0141111 0.00897031 0.0045558 0.00684342 0.050305 0.000484217 0.0199519 0.0156152 0.0171631 0.996705 0.014834 0.999381 0.0116252 0.000672958 0.000967258 0.0186453 0.00780326 0.00315653 0.00434228 0.00411497 0.00619721 0.0160781 0.0485823 0.00234639 0.0138669 0.0335907 0.00635643 0.00494775 0.0243028 0.00497676 0.0227622 0.00991405 0.0292738 0.0144056 0.016081 0.0141854 0.0375281 0.033422 0.0219699 0.0156721 0.0828859 0.0170225 0.0102822 0.0300038 0.0338257 0.0259494 0.00256514 0.00360547 0.0128324 0.00165023 0.0557494 0.0117409 0.00968542 0.0525546 0.00761174 0.0202671 0.0114461 0.0175933 0.000700826 0.00479447 0.00152437 0.0205994 0.00215126 0.00124401 0.00411287 0.0112514 0.00461871 0.0169618 0.00372933 1 0.0123086 0.00379289 0.00153837 0.0102554 0.00259744 0.0125039 0.0201163 0.00999655 0.0330554 0.00687182 0.0303156 0.00295365 0.000717139 0.0237124 0.00072118 0.0355047 0.0143929 0.0261597 0.00378068 0.00671023 0.00807674 0.00062422 0.00365263 0.0105708 0.00237045 0.00913663 0.00248352 0.00404451 0.00765431 0.0003023 0.00985568 0.0370475 0.00380906 0.00983763 0.0204772 0.0126788 0.00176803 0.0241332 0.00227658 0.0235909 0.0126599 0.00434753 0.0136034 0.999999 0.000780991 0.0042835 0.00972892 0.0356709 0.00356171 0.00243143 0.0122775 0.00658512 0.00222119 0.015011 0.0156793 0.00275054 0.014145 0.00449285 0.00182886 0.00285406 0.00710398 0.000236343 0.0123478 0.0492262 0.00556937 0.0252052 0.00136864 0.015737 0.000911202 0.0106644 0.00953781 0.00147686 0.000508384 0.00999108 0.00986773 0.0219108 0.00827905 0.0068313 0.00621541 0.0177543 0.0112251 0.00167253 0.00980329 0.0232351 0.00745902 0.00769475 0.0249589 0.999985 0.00504371 0.0642423 0.00407546 0.00448717 0.00905631 0.000675349 0.0255579 0.00261997 0.0164359 0.0124305 0.00157525 0.0675818 0.00593019 0.000692722 0.999947 1 0.00296349 0.00283485 0.0133291 0.0025715 0.00939674 1 0.0108342 0.0089812 0.00520256 0.00687411 0.00608451 0.00159469 0.00570415 0.00840151 0.00689163 1 0.0041399 0.0215652 0.0202355 0.0367357 0.0118682 0.00572831 0.016223 1 0.00358597 0.00388386 0.00870044 0.00928598 0.00954936 0.00958781 0.0112505 0.0207457 0.978935 0.0492493 0.052575 0.0163161 0.00124066 0.0137134 0.00930651 0.00282111 0.00358137 0.0108581 0.00942332 0.0161375 0.0050173 0.00385536 0.0152333 0.03097 0.00135785 0.00239329 0.0120088 0.00218252 0.0505743 0.024445 0.0290178 0.0165993 0.00504485 0.0125511 0.0179696 0.0375268 0.0315924 0.0037092 0.0239228 1 0.00928134 0.00185433 0.00147495 0.0110204 0.0102905 0.00998398 0.00293877 0.0162958 0.00183525 0.00674518 1 0.00194498 0.999636 0.00274768 0.0112694 0.00443064 0.00430588 0.00278844 0.00507876 1 0.00358862 1 0.999685 0.00556293 0.00240269 1 0.000942024 0.035917 0.00384547 0.00488872 0.0140599 0.0039995 0.00643214 0.0185558 0.00286504 0.00232015 0.00233885 0.0017863 0.00464509 0.0218595 0.00162756 0.0180102 0.00973945 0.0130792 0.00411303 0.0265966 0.0123383 0.0168428 0.000409989 0.0133503 0.00431101 0.0323193 0.00546307 0.0103782 0.00449288 0.00411667 0.0255819 0.0176668 0.00145887 0.0191676 0.00150037 0.00534276 0.0174569 0.00353145 0.016572 0.00252923 0.00435779 0.00259337 0.0238404 0.00222115 0.00782831 0.00340473 0.0108935 1 0.0058106 0.0132852 0.00150241 0.00460123 0.00672276 0.00173559 0.00359158 0.0214356 0.00992065 0.0209089 1 0.00455255 0.99993 0.00108053 0.00128549 0.0111664 0.00488508 0.00216573 0.0179957 0.00408985 0.00403142 0.00292131 0.00391352 0.016141 0.00119498 0.00538986 0.0172213 0.0147132 0.00166106 0.0103382 0.0181314 0.00451898 1 0.0179273 0.0157675 0.00205779 0.0026534 0.0262248 0.0549554 0.999834 0.00730253 0.00798 0.00246855 0.00152121 0.000932214 1 0.00550344 0.0030661 0.00421718 0.00412974 0.00500402 0.0698132 0.00385505 0.0264005 0.00281368 0.0167138 0.0117203 0.00676349 0.00453987 0.0085889 0.00210155 0.000814015 0.00646152 0.00595067 0.422318 0.00542695 0.035082 0.0192499 0.982664 0.999205 0.00642442 0.0122307 0.0173158 0.00478828 0.00916078 0.0018689 0.00620679 0.00190019 0.0270028 0.00143359 0.0250872 0.00074394 0.00725488 0.0194188 0.00739396 0.00322026 0.00204338 0.0204993 0.970515 0.0189928 0.0230486 0.0109258 0.00273326 0.0100825 0.00174276 0.0206636 0.00234001 0.00260386 0.0109105 0.00403214 0.00294226 0.00287095 0.0287595 0.0291181 0.00617255 0.196146 0.00375579 0.00595479 0.0038925 0.00987672 0.0239296 0.00572437 0.0262795 0.0181015 0.999887 0.0153419 0.00366791 0.0170783 0.0188216 0.00531106 0.00181209 0.0150674 0.00325798 0.00625051 0.00320226 0.00703445 0.00489262 0.0081871 0.00281821 0.00916428 0.00205784 0.0147685 0.0254026 0.0260581 0.00467552 0.0119052 0.00226579 0.00379199 0.0299373 0.00126463 0.00667387 0.0252863 0.0250199 0.0273078 0.0154208 0.00890295 0.00420694 0.0273518 0.00203365 0.00446975 0.00400902 0.00105816 0.0241268 0.000817207 0.00296178 0.0109841 0.0158549 0.00384673 0.00106855 0.00500914 0.0145265 0.00115786 0.00144787 0.0422429 0.00317929 0.0188395 0.0194944 0.00239256 0.00149432 0.00116352 0.0150934 0.0040738 0.00857493 0.90062 0.00448672 0.00289223 0.0212954 0.0226288 0.00109375 0.0056424 0.000536738 0.0235658 0.0203574 0.00443543 0.00382491 0.0172512 0.026748 0.00230212 0.0327127 0.00838953 0.00212482 0.0386085 0.00973673 0.00196111 0.00332809 0.0027697 0.0223034 0.0222895 0.0138799 0.00217948 0.00106642 0.00488229 0.0025152 0.00039478 0.0273311 0.0221882 0.00405971 0.00254159 0.0132063 0.00780666 0.00189558 0.0212932 0.00249892 0.00819061 0.0197822 0.0160641 0.00163263 0.102295 0.0435654 0.000590469 0.00188726 0.000728384 0.00335959 0.0484558 0.0034056 0.00348947 0.0161923 0.00226216 0.0138115 0.00139626 0.0166977 0.00448993 0.00420255 0.0128216 0.0139548 0.0135926 0.0239945 0.00143821 0.0122358 1 0.0105043 0.00631154 0.00109244 0.0144191 0.0321406 0.0158298 0.0006743 0.0227686 0.0025783 0.0230119 0.0100141 0.00305739 0.178253 0.0220645 0.00490129 0.00277131 0.0118252 0.0130129 0.00188053 0.0132725 0.0270705 0.00434528 0.0134121 0.00150841 0.0168479 0.017747 0.0356258 0.00425182 0.0020953 0.017649 0.00128074 0.00127696 0.00247506 0.00330183 0.0014797 0.00622928 0.00109969 0.00274783 0.0218609 0.0195326 0.00902138 0.00423582 0.00122611 0.00312859 0.00220625 0.0107163 0.00135659 0.0161925 1 0.00750345 0.190519 0.00306654 0.0169898 0.0037336 0.0156092 2.92342e-05 0.01417 0.00479994 0.0150695 0.0310228 0.00141857 0.0029016 0.021153 0.00228164 0.0349906 0.0024211 0.0171854 0.0163795 0.00192279 0.0126912 0.00284306 0.00457765 0.0153369 0.00932056 0.00315409 0.0149947 0.00836618 0.00716229 0.00994088 0.00483626 0.00987869 0.0337798 0.00230986 0.00988245 0.0173134 0.00311684 0.00567922 0.00849108 0.0027043 0.00714046 0.00345422 0.00243408 0.00261098 0.00897639 1 0.00264611 0.00565915 0.0113135 0.0195398 0.000601541 0.999011 1 0.0302617 0.00357709 0.0293098 0.011026 0.00297846 0.0165888 0.00555575 0.00153368 0.0106715 0.00267453 1 0.0285022 1 0.00296932 0.000651296 0.0161406 0.00573556 0.0564775 0.00838187 0.00773852 0.00994469 0.00838572 0.0115407 0.0142633 0.0244737 0.0119362 0.00183709 1 0.00301023 0.00301756 0.00768734 0.00503854 0.00409718 0.0145977 0.00741999 1 0.0405974 0.0158272 0.0119421 0.0273779 0.00508689 0.0169724 0.00621465 0.0075496 0.00339726 0.00031361 0.00347185 0.00913556 0.00704759 0.999271 0.0149213 0.00668015 0.00676122 0.00287373 0.012746 0.01026 0.00344053 0.00879046 0.00572251 0.00779001 0.00576919 0.0283818 0.0149696 0.0245416 0.00374432 0.00403848 0.0120605 0.014641 0.0017792 1 0.999997 0.0146156 0.0066136 0.0246539 0.00884466 1 0.0221944 0.995821 0.00123003 0.00120969 0.000959229 0.000548992 0.0200811 0.00401912 0.00135111 0.00377961 0.039273 0.00570757 0.00339487 0.00453199 0.00532944 0.00564456 0.0114758 0.0108634 0.00240932 0.00217543 0.00316716 0.00550288 0.000483313 0.00546893 0.00952001 0.0105835 0.0088599 0.0107476 0.0019102 0.00034491 0.00167195 0.00709533 0.0108939 0.0070395 0.00957659 0.0181866 0.00661567 0.00642576 0.0122993 0.00305305 0.00724206 0.0132203 0.016781 0.00467423 0.0121353 0.00856588 0.00416525 0.0185246 0.0146873 0.00414278 0.0185069 0.00196506 0.0187301 0.0224637 0.0116805 0.00214125 0.00359057 0.0196927 0.0214975 0.00422939 0.00287564 0.00537987 0.00195732 0.00653324 0.00972282 0.000932579 0.311132 1 0.013003 0.0334891 0.000847606 0.0308728 0.0025485 0.0099229 0.00435236 0.0211945 0.0065752 0.00637796 0.0170693 0.0123137 0.0129363 0.0250747 0.0206528 0.0256547 0.028338 0.0064997 0.0199565 0.00694881 0.00341799 0.018013 0.00139837 0.00282226 0.00324493 0.00545056 0.0158665 0.00973513 0.00777531 0.0211651 0.00952278 0.994268 0.999522 0.0137088 0.00128693 0.00177136 1 0.0162343 0.0218537 0.0485746 1 0.999982 0.0145061 0.0166434 0.00381951 0.0141218 0.00233469 0.0073133 0.0160468 0.0151625 0.00457912 1 0.0100806 0.0546391 0.999491 0.0218929 0.00383617 0.0101488 0.00102664 0.00750599 0.00822205 0.00340516 0.0657414 0.00315967 0.00200635 0.0143099 0.00176811 0.0246567 0.00520693 0.00817698 0.0270004 0.00172925 0.0100335 0.0118871 0.00119358 0.010558 0.00159012 0.018244 0.0435405 0.00255672 0.999192 0.021822 0.00572934 0.00241608 0.0175816 0.0132197 0.00951444 0.0134967 0.00309541 0.0251765 0.0120443 0.00939608 0.0207791 0.00232455 0.0489516 0.0045447 0.074022 0.00359819 0.00619045 0.00565515 0.0178079 0.00408133 0.00641157 0.0106741 0.00484967 0.0158653 0.0590464 0.0107302 0.00791363 0.00765143 0.00600648 0.000619826 0.017268 0.974924 0.0332832 0.00967325 0.0231704 0.0149584 0.00156439 0.00188155 0.00290139 0.0245925 0.999651 0.00135289 0.00254186 1 0.00455089 0.0140476 0.0323233 0.0231715 0.0230176 0.00805283 0.999997 0.021757 0.0180113 0.0142909 0.017852 0.0212285 0.00493543 0.029904 0.998962 0.00577923 0.0676114 0.999996 0.0117834 0.0123812 1 0.013107 0.00652116 0.00531966 0.00629048 0.00366921 0.00446107 0.0188551 0.00315318 0.00667796 0.0266744 0.00133277 0.00906951 0.00914102 0.0233766 1 0.0138418 0.0209139 0.000788913 0.00365041 0.00816584 0.00628842 0.00159859 0.0242749 0.00723959 0.00467927 0.0059898 0.00082673 0.000782072 0.0387479 0.00325669 0.00257994 0.986669 0.0178627 0.000607068 0.00566131 0.00337791 0.00670139 0.00734513 0.00361615 0.0032488 0.0101367 0.00235351 0.00174417 0.0109471 0.0136103 0.0249717 0.0107973 0.0181661 0.00253873 0.00514687 0.00258871 0.00482312 0.00420064 0.00307424 0.0228909 0.997697 0.00250614 0.00693609 0.0107825 0.0266012 0.017503 0.00577107 0.00897686 0.0125418 0.00880842 0.00424438 0.0315192 0.00919403 0.0329137 0.0127803 0.0414261 0.0150448 0.0136331 0.00580999 0.014573 0.0123893 0.0159405 1 0.00676869 0.0115633 0.00574327 0.0221186 0.00972574 0.0248999 0.0301099 0.0331945 0.0222817 0.00809985 0.00986866 1 0.99954 0.0153663 1 0.00972219 0.0355908 0.0129607 0.0116469 0.369875 0.0186384 0.0195613 0.0140005 0.0126109 0.0143314 0.0166074 0.0159048 0.0201959 0.0129197 0.0162917 0.223668 0.0203938 0.0192906 0.0180306 0.0164592 0.0109653 0.0150507 0.00720428 0.0247971 0.0298055 0.037147 0.0191795 0.0334409 0.0155966 0.0159195 0.999994 0.0204023 0.0150628 0.0236831 0.0254777 0.0163805 0.0146059 0.0224648 0.0105877 0.019357 0.0193429 0.0286305 0.0883585 0.0141134 0.023035 0.0140626 0.00838459 0.013715 0.18673 0.00758394 0.0136286 0.0184794 0.0216254 0.0220647 0.987848 0.0362079 0.0121088 0.0119047 0.0201999 0.0271692 0.00413403 0.0257812 0.00796742 1 0.0529465 0.000697456 0.00277663 0.000807573 0.00289495 0.00560435 0.993595 0.0159952 0.0138341 0.00319069 1 0.0022837 0.018372 0.0211491 0.0283045 0.0255103 0.00452881 0.000696079 0.986267 0.0844012 0.00986328 0.00691863 0.00243002 0.00386615 0.00509727 0.0487856 0.00227982 0.000934831 0.00614072 0.00191542 0.0104637 0.0117845 0.0175182 0.00659989 0.0127666 0.00261846 0.020103 0.00397214 0.00153151 0.00412841 0.0117347 0.00205363 0.00400496 0.00160267 0.0138691 0.00290247 0.0235555 0.00452758 0.0109488 0.00567663 0.00635189 0.0121516 0.00323104 0.0219829 0.0036721 0.00444479 0.00339516 0.0044419 0.00450955 0.000896445 0.0156648 0.0254281 0.0186881 0.00772244 0.0031352 0.00143319 0.00505868 0.00811711 0.0236492 0.0399095 0.000970373 0.0185266 0.00785779 0.00261092 0.00493895 0.0085007 0.00079584 0.0093112 0.00190658 0.0151526 0.0103835 0.999098 0.00196123 0.0117957 0.00158505 0.00119499 0.0180035 0.0198401 0.0138332 0.00520395 0.00379513 0.00149094 0.00693117 0.0270793 0.0103048 0.00527895 0.0284123 0.00277942 0.00699992 0.0121759 0.00128456 0.0130045 0.0216851 0.0210517 0.0177036 0.00443684 0.00350652 0.00459008 0.00534235 0.000768602 0.0196616 0.0214702 0.00689441 0.00442737 0.00259018 0.00465535 1 0.0187815 0.0132348 0.0256413 0.0172478 0.00853118 0.0715174 0.00345383 1 0.999999 1 0.0822575 0.0139985 0.018256 0.0283209 0.0551363 0.0206174 0.048679 0.0230695 0.00643819 0.0200813 0.024298 0.0034195 0.0604412 0.0425112 0.0220572 0.0153107 0.0250046 0.00244998 0.00354589 0.0319391 0.00225876 0.00303681 0.00603959 0.00824296 0.00298049 0.00554237 0.00566375 0.012899 0.00689054 0.00802311 0.00745325 0.017715 0.019867 0.0172282 0.0261746 0.0191141 0.0138043 0.00685471 0.00302614 0.00691339 0.00298188 0.0132977 0.00809897 0.00640657 0.00143448 0.00372933 0.0282652 0.999853 0.00856928 0.0026504 0.00492247 0.0118253 0.0124367 0.00175696 0.00536134 0.00254498 0.0164968 0.00300329 0.0842284 0.00461028 0.00462525 0.00702991 1 0.133862 0.119248 0.00378648 0.0222093 0.0325584 0.00715324 0.00329568 0.0231966 0.00895915 0.014206 0.00334793 0.999592 0.00956623 0.00115166 0.00271339 0.00748881 0.022497 0.0063089 0.0153838 0.00684631 0.00350553 0.00719001 0.000381321 0.00396031 0.0109417 0.0045291 0.0295538 0.00141042 0.0123478 0.000728106 0.00315098 0.00774023 0.00540686 0.00932657 0.0104146 0.00271735 0.0293078 0.0405721 0.00127073 0.00653008 0.00898428 0.00439429 0.00327155 0.00740373 0.0155093 0.00108135 0.00126463 0.212295 0.00133182 0.00490149 0.0286719 0.00537429 0.999979 0.0134704 0.00216599 0.00363896 0.00405802 0.0139439 0.00272947 0.0403992 0.056706 0.0196921 0.00186833 0.0230188 0.00350675 0.00144073 0.0161581 0.00106099 0.00959383 0.00296299 0.00698279 0.00030741 0.00612716 0.00772664 0.00826133 0.00414359 0.010735 0.00519058 0.0145102 0.00316168 0.00332981 0.0135591 0.00170804 0.00550359 0.00928903 0.00376553 0.00261773 0.0200379 0.00251178 0.00275289 0.00340001 0.0225064 0.00326459 0.0237919 0.0156063 0.00485579 0.00306479 0.0200563 0.0168758 0.00801493 0.0179569 0.00194762 0.99927 0.00181505 0.0019373 0.00891886 0.00999257 0.0202422 0.00352624 0.00879781 0.0114061 1 0.002674 0.0532103 0.00148721 0.00763168 0.00796203 0.000638074 0.00149123 0.00293481 1 0.00398514 0.00662818 0.00282816 0.00186282 0.0049532 0.00527065 0.0123955 0.00251194 0.00211684 0.00184657 0.00766371 0.0164311 0.004864 0.00388151 0.00201059 0.00294528 0.00236704 0.0188943 0.0206021 0.00705177 0.0258445 0.00599529 0.0138948 0.00199374 0.0111332 0.033812 0.0151498 0.999999 0.00272917 0.00120321 0.00323472 0.0052373 0.0241188 0.00111277 0.0121016 0.00171726 0.00345505 0.00270377 0.00823595 0.00287328 0.0782197 0.00243561 0.00105247 1 0.0043141 0.0071815 0.00228048 0.00146054 0.0135036 0.0199808 0.0176631 0.0229455 0.00462538 0.0206833 0.00438113 0.0214221 0.00651796 0.000390966 1 0.00557349 0.999994 0.0105372 0.0045134 0.00463574 0.999987 0.00401255 0.00542512 0.0183174 0.00148827 0.00802725 0.999842 0.0115376 0.00157946 0.0116233 0.0147213 0.0336842 0.00203641 0.00305619 0.00101823 0.000278549 0.00439707 0.0133259 0.00716347 0.022529 0.00252553 0.00428637 0.0138863 0.00411428 0.00141392 0.0190269 0.999956 0.0100851 0.00901145 0.00677414 0.00573453 0.0466479 0.0016447 0.0132081 0.997511 0.00153876 0.0185009 1 0.00403351 0.000748414 0.0234799 0.0037194 0.0102006 0.00865982 0.0117511 0.0030385 0.00369764 0.00434891 0.00877501 0.026378 0.00106981 0.00750023 0.00440313 0.00471373 0.00240293 0.0168969 0.013066 0.0139682 0.00982805 0.0202619 0.00911233 0.0140096 0.00411035 0.00262861 0.019505 1 0.0111984 0.00681252 0.00605169 0.0018612 0.00159069 0.0559668 0.00468968 0.0271784 0.00162157 0.00841396 0.0038677 0.008636 0.00199973 0.0338004 0.00965511 0.00178689 0.00130794 0.0033997 0.0226832 0.00502862 0.0219842 0.010743 0.00625943 0.0113033 0.000914822 0.0279886 0.00906407 0.00346607 0.00126861 0.00691549 0.016475 0.00301784 0.00766638 0.00694111 0.00242124 0.00792336 0.00355064 1 0.0104391 0.0115921 0.061849 0.00726802 0.00426621 0.0110375 0.00925968 0.0029012 0.0165896 0.00990174 0.00900303 0.00491038 0.00412997 0.00399264 0.00967917 0.0182646 0.0174561 0.015101 0.00356718 0.00490846 0.0105171 0.00651776 0.00545296 0.0108657 0.0108236 0.0249487 0.0030098 1 1 0.0221919 0.00170488 0.00203035 0.0156539 0.00705899 0.00208927 0.00247931 0.00909819 0.00317253 0.00595027 0.00574955 0.00767258 0.999881 0.0066138 0.00116071 0.00100058 0.00526322 0.0257581 0.999994 1 0.0115381 0.215746 0.00944491 0.935838 0.0167508 0.015596 0.000597773 1 0.000575566 0.00338316 0.00384844 0.00540402 0.00597089 0.00114201 0.00955782 0.00204584 0.00752071 0.00584592 0.000296624 0.000779917 0.00245155 0.00495345 0.00348604 0.0133005 0.00588702 0.0237383 0.00351861 0.000349541 0.00174235 0.00266199 0.000770562 0.00443387 0.0101673 0.00135759 0.00717833 0.00564041 0.0514651 0.00336486 0.00507637 0.000885088 0.0232818 0.0030116 1 0.999778 0.00183848 0.00816214 0.00284683 9.39015e-05 0.00314668 1 0.0243388 0.0254885 0.00703607 0.0220539 0.00510313 0.0185036 0.00389406 0.0139494 0.00330066 0.00225993 0.00959961 0.0254556 0.0132678 0.0385326 0.00953909 0.0146416 0.0786463 0.00295186 0.035188 0.0292032 0.0432643 0.00738242 0.00380858 0.0554087 0.00374559 0.00476322 0.0197231 0.00957296 0.00270199 0.00196147 0.00291426 0.0181372 0.00783409 0.00893199 0.00117495 0.0024979 0.0113256 0.021379 0.00751984 0.0485065 0.00796027 0.00451654 0.00912877 0.0120246 0.00415603 0.0137107 0.00185973 0.998959 0.000216993 0.0165852 0.00245803 0.0918977 0.997546 0.00429727 0.00702422 0.00755737 0.0205911 0.00191712 0.00395448 0.0568564 0.0182513 0.999981 0.0150961 0.0190615 0.0145433 0.0110337 0.0548525 0.0054982 0.0036444 0.99998 0.0053874 0.00484821 0.00431941 0.000398596 0.00710571 0.00489299 0.0171158 0.00815517 0.00728373 0.0133058 0.00581149 0.0239925 0.00818858 0.00985108 0.0121437 0.0015225 0.0102494 0.0018798 0.00630711 0.0190549 0.00498685 0.0188629 0.0158357 0.0165733 0.00733976 0.00395064 0.00846334 0.0135011 0.00195374 0.00706051 0.00680447 0.00317786 0.0788529 0.0316491 0.0151802 0.00353205 0.00296238 0.000586751 0.997454 0.0278046 0.00746064 1 1 0.00597554 0.0749723 0.00908005 0.0064205 0.00285815 0.00213912 0.001974 0.000641641 1 0.00178233 0.00563966 0.0104342 0.0113197 0.00778804 0.00215186 0.0176527 0.0184878 0.0222918 0.00116503 0.00442249 0.0231257 0.00329143 0.00616622 0.00267222 0.000479269 0.00515255 0.00482143 0.00148273 0.00201503 0.0135692 0.0364363 0.0197846 0.00360196 0.0288981 0.00143207 0.0303411 0.00520155 0.00812289 0.000733782 0.0301715 0.0293537 0.00156249 0.00900403 0.0023996 0.00203533 0.00749428 0.00429541 0.00317804 0.0345026 0.0129803 0.0044653 0.00680954 0.00739705 0.00719431 0.00827169 0.0420041 0.0199541 0.999971 0.00167376 0.0337183 0.0110872 0.0042208 0.0219312 0.000853383 0.0695014 0.00972435 0.998041 0.00473653 0.0176671 0.012159 0.00297245 0.00806278 0.0207789 0.00458143 0.023753 0.0198059 0.0135766 0.028321 0.028825 0.00396751 0.0288416 0.00395784 0.0479889 0.0186263 0.0180461 0.0346268 0.00359343 0.00706143 0.999971 0.00885727 0.00632309 0.0105597 0.011724 0.00243938 0.999999 0.0196052 0.00192966 0.00470696 0.00512335 0.0106631 0.0212853 0.0149901 0.0224805 0.0188185 0.0201797 0.0136879 0.0103904 0.0178228 0.00584748 0.00974489 0.00418495 0.99971 0.00667485 0.00403311 0.00837482 0.000974575 0.0277913 0.00556764 0.0245565 0.0180469 0.0100471 1 0.0123438 0.00275854 0.0314739 0.0371737 0.00442381 0.013612 0.0236211 0.00775602 0.00657534 0.999998 0.00139846 0.00389769 0.00181095 0.00741045 0.0235801 0.017781 0.0135637 0.0163922 0.0150974 0.0084381 0.0534372 0.00147751 0.97686 0.0196149 0.0953432 0.0234134 0.031405 0.0325836 0.020165 0.0111591 0.00715933 0.0112272 0.0197754 0.0208424 0.0215843 0.0233463 0.0336016 0.0186489 0.0218173 0.0175768 0.00442839 0.00503235 0.0147488 0.00462537 0.161102 0.0140954 0.0272076 0.0186542 0.00519836 0.00103942 0.0102563 0.00299226 0.00676476 0.00581071 0.0729931 1 1 0.749302 0.00513062 0.00288793 0.00950171 0.999615 0.0123738 0.00530383 0.00878811 0.0242013 0.0228012 0.0162122 0.00164483 0.0237465 0.00401541 0.0237014 0.0232975 0.0163216 0.00308267 0.0225388 0.00192528 0.00571952 0.00949368 0.999169 0.0307088 0.00313142 0.00128664 0.000709471 0.0172243 0.00169164 0.000994219 0.00340985 0.00396248 0.0439649 0.0161181 0.00576794 0.00403532 0.00472267 0.0066491 0.00139639 0.00977396 0.00325165 1 0.999206 0.000315295 0.0349338 0.0280819 0.000713217 0.00988851 0.00802092 0.0281733 0.00266155 0.00536805 0.0457382 1 0.037695 0.0130402 0.999996 0.00397103 0.00134925 0.00750344 0.0128992 0.00327125 0.00184211 0.0278618 0.0332688 0.00531284 0.00876916 1 0.00542704 0.0196789 0.00553768 0.00281215 0.00359249 0.0389342 0.00427248 0.0178872 0.00527903 0.00526217 0.0289919 0.00205471 0.000941736 0.0164297 0.00403178 0.00628508 0.0176846 0.0106378 0.00836809 0.00488301 0.00739313 0.0182867 0.00493851 0.0133128 0.00683037 0.00136007 0.00579858 0.0139413 0.00548159 0.00609066 0.000953196 0.00647425 0.0131329 0.00430629 0.00320339 0.00201663 0.999929 0.00180676 0.000761507 0.00363956 0.00864731 0.111815 0.00218012 0.0068562 0.0172368 0.0317428 0.00469942 0.0198574 0.328288 0.0258673 0.0137982 0.00190809 0.0383871 0.0489477 0.0139298 0.0175262 0.0448009 0.00766761 0.00303413 0.00704606 0.022063 0.0112803 0.0205093 0.0152053 0.00454285 0.0198771 0.0293175 0.00126916 0.000290308 0.999942 0.0153206 0.0130308 0.0171819 0.999999 0.999999 0.0257512 0.0057923 0.0161651 0.00489984 0.00790805 0.00291729 0.00300256 0.00418079 0.00894262 0.0105139 0.0167266 0.00156047 0.0051407 0.0198471 0.0195348 0.0499832 0.0152191 0.00349167 0.00214541 0.0210429 0.00980501 1 0.0222492 0.0153655 0.0066326 0.00465077 0.00545007 0.0116148 0.0561397 0.130412 0.0298236 0.000777766 0.0170554 0.00525611 0.0231573 0.0164392 0.00289793 0.00291206 0.0120368 0.0225135 0.0283523 0.0068856 0.000733281 0.00347008 0.000582981 1 0.0166857 0.0170268 0.024202 0.00845123 0.0136853 1 0.00522122 0.0137554 0.0123273 0.0109537 0.0166056 0.00312327 0.0219893 0.0095643 0.00464967 0.0114336 0.00517421 0.018239 0.00113144 0.00368211 0.0129328 0.0118288 0.0520942 0.0388195 0.00964624 0.00414772 0.02039 0.0276844 0.0383916 0.00523168 0.0170443 0.0115063 0.00221895 0.0183929 0.00618318 0.0210906 0.0040571 0.00725662 0.00389909 0.00983611 0.00172162 0.00822838 0.0348057 0.0441997 0.0145972 0.0137236 0.00690076 0.00114376 0.0176797 0.00153213 0.040841 0.0320649 0.0145776 0.999955 0.0130145 0.00557617 0.0127805 0.0190931 0.0175308 0.00676404 0.000275403 0.00205451 0.00352017 0.00631007 0.00564648 0.00404432 0.00305805 0.0198301 0.0173833 0.00702731 0.017937 0.0107516 1 0.00484357 0.0130911 0.0169644 0.00114384 0.00109318 0.00356151 0.039826 0.00782635 0.0200838 0.0105016 1 0.00452147 0.0482968 0.0233153 0.00307983 0.0302176 0.0103442 0.00860984 0.00686069 0.00162963 0.0155082 0.00755408 1 0.00674187 0.00962853 0.0024857 0.00271577 1 0.00358914 0.00420436 0.000340108 0.0117176 0.0167136 0.0185383 0.0233126 0.0187369 0.0073053 0.00197833 0.00695385 0.0071343 0.0150382 0.00980781 0.0232157 0.00894656 0.0184087 0.00657022 0.0253713 1 0.00245475 0.00441626 0.00389683 0.000620401 0.00164434 0.00606828 0.003497 0.00830198 0.0123018 0.00231012 1 1 0.00500117 0.0221613 0.012959 0.00836952 0.0057926 0.00486256 0.0100664 0.037733 0.0050146 0.00487077 0.00482091 0.999998 0.0103627 0.00213511 0.0391145 0.00817664 0.0144739 0.0121236 0.0111557 0.00654057 0.0328627 0.000715361 0.00144876 1 0.00800686 0.0491641 0.00453844 0.0169477 0.00351657 0.00823378 0.00961775 0.00627232 0.00415893 0.0156049 0.00894301 0.00284036 0.999665 0.00152262 0.00223537 0.00969918 1 0.0018151 0.0140116 0.0355834 0.00245766 0.00535629 0.0270041 0.150858 1 0.000459361 0.00308328 0.0144533 0.0062105 0.00279774 0.00362717 0.0152265 0.0026226 0.00946876 0.000692417 0.000880436 0.0053011 0.0456547 0.22148 1 0.00212304 0.00616208 0.00360751 0.000992454 0.00604125 0.000238448 0.00182206 0.00471066 0.00927046 0.00522876 0.00334894 0.0905148 0.00446165 0.0153119 0.00225264 0.00202454 0.00759559 0.00695216 0.0344365 0.0131097 0.00396397 0.159045 0.00112566 0.017537 1 0.0216959 0.00193109 0.00670375 0.013894 0.00833358 0.000386877 0.00516397 0.0278666 1 1 0.000348666 0.0116943 0.00144972 0.00737236 0.0134084 0.00657262 0.00143682 0.011112 0.00143143 0.00422722 0.0119523 0.0179566 0.00905494 0.00241708 0.0525541 0.0057974 0.0049776 0.00221089 0.0013875 0.00809693 0.0101826 0.000494265 0.00089624 1 0.0103068 0.0096688 0.00201915 0.00627782 0.0024759 0.00254725 0.0182632 0.013038 0.00251838 0.992763 0.999972 0.00378646 0.00329227 0.00785967 0.00705491 0.0316289 0.00563723 0.0212977 0.0107064 0.00407259 0.0310123 0.00662246 0.00440059 0.00171121 0.0039191 0.00400814 0.027707 0.0275505 0.00489768 0.00514247 0.0279057 0.0134489 0.00877373 0.0015203 0.00117592 0.00541257 0.0131727 1 0.00152561 0.00934352 0.00383283 7.15475e-05 0.0291235 0.0373875 0.00887868 0.00572587 0.0037761 0.00202325 0.0062605 0.0185269 0.000908304 0.99906 0.00238189 1 0.0159744 0.999882 0.00300491 0.772083 0.0154011 0.0145718 0.000855212 0.00813394 0.0359797 0.0362287 0.00188603 1 0.00538442 0.00312602 0.0854551 0.00231229 0.00702919 0.0170814 0.00692082 0.0118468 0.0167904 0.00957366 0.000839706 0.00308724 0.0139165 0.0167946 0.00823031 0.0035928 0.0053499 0.00357988 1 0.00379055 0.0150875 0.0222904 0.00581869 0.00456356 0.00685616 0.00141546 0.00410671 0.00133713 0.0968009 0.0123382 0.00693393 0.000663837 0.00398621 0.00215168 0.00401333 0.0215666 0.00615867 0.00446665 0.00385222 0.999998 0.00744251 0.00557656 0.0242339 0.00771126 0.0224914 0.00999814 0.0112111 0.0134993 0.00376164 0.999632 0.00570066 0.00636093 0.0132277 0.000735282 0.00137421 0.00807053 0.00566597 1 0.0175819 0.0150641 0.012667 0.0177837 0.0223337 0.0261014 0.0559619 0.00733698 0.0148199 0.0450915 0.0105987 0.00319621 0.013225 0.0104139 0.00139439 0.0043333 0.0134556 0.00126881 0.0193444 0.0208538 0.00316827 0.000456248 0.00921341 0.0346218 0.0134801 0.086498 0.00163017 0.0187134 0.0115785 0.0109418 0.00655307 0.00177958 0.0164361 0.0148073 0.0165496 0.00678313 0.0197931 0.00180566 0.00758613 0.0233466 1 0.0426023 0.0197321 0.0153066 0.0174692 0.00634313 0.00664443 0.00591705 0.00885868 0.00714669 0.0118548 0.00584753 0.0142429 0.00425445 0.0033444 0.0290031 0.00543979 0.00123797 0.0293714 0.00847133 0.00676637 0.0102663 0.00723801 0.0130385 0.00122141 0.00651328 0.00165929 0.0129344 0.0116334 0.000368938 0.00287565 0.0220237 0.0132042 1 0.000670188 0.00592209 0.00330358 0.00708517 0.00304812 0.0130581 0.00247347 0.0109177 0.0135634 0.0254629 0.0010654 0.0443973 0.00144305 0.0316531 0.00148923 0.00764506 0.000185805 0.0122842 0.00254171 0.0388335 0.00147279 0.0160518 0.940878 0.0109497 0.0148569 0.0161824 0.135246 0.00222005 0.00701695 0.0219014 0.00974224 0.000703245 0.0151502 0.00744659 0.00452441 0.00771744 0.0543857 0.00305756 0.0140191 0.00349968 0.0305982 0.00693982 0.000374293 0.00235549 0.0046662 0.0145945 0.00291277 0.0100802 0.0107093 0.0159663 0.00608161 0.00334587 0.00756689 0.00680754 0.00404151 0.0336543 0.013065 0.00180825 0.000511101 0.00390506 0.00246728 0.00657989 0.0974369 1 0.00704544 0.00311811 0.00638349 0.00139064 0.00691511 0.00663941 0.00921513 0.0106878 0.00801926 0.00924649 0.00970187 0.00964543 0.999998 0.00582913 0.00183398 0.00279506 0.00105957 0.00779383 0.00470774 0.0096458 0.0148052 0.00729853 0.0131131 0.00279776 0.00266344 0.00111007 0.0220517 0.00600836 0.0200738 0.00229247 0.026829 0.00599664 0.0167901 0.00819419 0.00242308 0.999999 0.00273821 0.147807 0.00322618 0.00207091 0.0163184 0.00686229 0.0103621 0.0247397 0.00241237 0.0268013 0.00550238 0.00573077 0.120488 0.0191017 0.0107719 0.00805778 0.010478 0.00143781 0.0211849 0.0112897 0.00573977 0.00397846 0.00385491 0.011407 0.00554032 0.00864643 0.00402065 0.020035 0.00164944 0.000833759 0.00424188 0.0258668 0.00510949 0.00107314 0.0206858 0.0214963 0.0128428 0.00755744 0.00242716 0.0249844 0.0014779 0.00188304 0.0250419 0.00467917 0.019319 0.00692545 0.00145351 0.00124321 0.00480753 0.0137519 0.00271514 0.0191552 0.000670262 0.00421361 0.00486643 0.0609665 0.00147442 0.136557 0.0050775 0.0229398 0.0614827 0.00346706 0.0014213 0.00495221 0.0100632 0.00620986 0.0124037 0.00372206 0.000918124 0.00432212 0.0153984 1 0.00186682 0.00622884 0.00361644 0.0402659 0.00389433 0.0276024 0.999946 0.99793 0.00339324 0.010765 0.0258029 0.00531842 0.0237945 0.0157654 0.0437267 0.00098812 0.00459728 0.000803296 0.999678 0.020453 1 0.00421317 0.00772558 0.998355 0.00292666 1 0.00517381 0.00701711 0.00193338 0.0323541 0.0231083 0.0110771 0.018555 0.000884807 0.00496692 0.00330345 0.00324348 0.00556604 0.00256879 0.00346258 0.0105737 1 0.003209 0.0071184 0.00270425 0.00130782 0.00252207 0.00239584 0.0043913 0.00310397 0.00577639 0.00868972 0.00884465 0.00246892 0.00411323 0.00363819 0.00323136 0.00247768 0.0109846 0.00822893 0.00449544 0.00260709 0.0145458 0.0146034 0.000737807 0.00278226 0.0012799 0.018581 0.00311378 1 0.00534827 0.0178359 0.00447589 0.00120958 0.00633518 0.0214895 0.00195533 0.00213473 0.0583142 0.00618864 0.00680518 0.00264193 0.0105243 0.0140069 0.00295117 0.000736972 0.0147792 0.0108548 0.00625079 0.0104715 0.00166227 0.00780287 0.00679872 0.0181489 0.0020092 0.0698575 1 1 0.0390736 0.0274358 0.00386607 0.00938577 0.0106733 0.022723 0.0193389 0.184096 0.0497876 0.00879771 0.00936664 0.0111944 0.0139679 0.00434367 0.0162306 0.00505051 0.999029 0.032215 0.0156892 0.00113066 0.0186469 0.0243709 0.00176627 0.000893871 0.00478007 0.00323079 0.0159334 0.0201908 0.000697525 0.00753801 0.00153452 0.00368028 0.00441254 0.00583965 0.00331503 0.00144901 0.00841169 0.00301198 0.0238368 0.0141345 0.00343977 0.180824 0.0033309 0.999996 0.00178735 0.00914811 0.00699508 0.0241006 0.00385787 0.0326093 0.00198629 0.994633 0.00608605 0.00332591 0.000576568 0.0204026 0.0277216 0.00242483 0.0106379 0.00267363 0.0222021 0.0256848 0.00309449 0.00693864 1 1 0.0312058 0.999985 0.00571633 0.0259302 0.000715814 0.0390209 0.00542938 0.00881653 0.035379 0.991607 0.902318 0.998536 0.00179143 0.00241185 0.00395925 0.999476 0.0243546 0.0200316 0.0145857 0.00400112 0.00194321 0.00428561 0.0208142 0.00464363 1 0.00438213 0.0119503 0.00415846 0.00543295 0.0214991 0.00757299 0.00677587 0.00290736 0.0138897 0.00817067 0.0148606 0.0209183 0.0119184 0.00492107 0.00856759 0.00213215 0.00383545 0.022611 0.00716686 0.00727165 0.0102423 0.00739556 0.00358923 0.00609869 0.00540189 0.0100377 0.00583966 0.00296751 0.00231944 0.0276633 0.00421841 0.00559447 0.00844992 0.0231632 0.00766207 0.00101695 0.00714483 0.00588645 0.0115927 0.0117167 0.00333993 0.0275338 0.00879257 0.0187996 0.025216 0.00952017 0.00800804 0.00192185 0.000498427 0.00388303 0.00261362 0.000909058 0.000248073 0.00121222 0.00414413 0.0031233 0.00312485 0.00462371 0.0169664 0.0163389 0.00458982 0.00317555 0.00887705 0.00759276 0.00417794 0.0168657 0.00186315 0.0188705 0.00324045 0.00383915 0.00311606 0.0068662 0.00130285 0.0138602 0.0278493 0.0232504 0.00733684 0.00480264 0.00377255 0.00167334 0.00732428 0.0056099 0.00159494 0.00156598 0.0147548 0.00494723 0.0105587 0.0223286 0.00228551 0.999999 0.00630811 0.0409977 0.0311924 0.00668745 0.0120639 0.00274786 0.00128805 0.997991 0.0309567 0.0482632 0.0165647 0.163934 0.00536042 0.00167816 0.000466035 0.00211979 0.00240069 0.00505817 0.00893214 0.0200965 0.00159259 0.00555009 0.0133124 0.0174793 0.00360364 0.00174171 0.0103645 0.0177482 0.00918068 0.00128755 0.0189729 0.000843189 0.00452195 0.00540802 0.00678479 0.0187761 0.0063596 0.021184 0.0106196 0.016998 0.00957959 0.0016011 0.00597594 0.00213263 0.00309982 0.00676893 0.00637135 0.00209038 0.0181793 0.00175042 0.00448399 0.00524417 0.00104422 0.0157347 0.0105036 0.00425708 0.00213698 0.00119041 0.00345959 0.02689 0.00301672 1 0.0128188 0.00459515 0.00156833 0.00838482 1 0.00300941 0.00268717 0.00649692 0.999998 0.00414315 0.00797541 0.00289193 0.00329042 0.0165127 0.00802586 0.00751898 1 0.0138752 1 0.00309901 0.000952907 0.0169996 0.00689066 0.00820505 0.00412142 0.000755916 0.0022775 0.00230495 0.00372841 0.00494087 0.00682301 0.0036916 0.00205032 0.00376668 0.00421843 0.0079214 0.999729 0.000846457 0.0476361 0.005726 0.00209333 0.00778662 0.00417525 0.00318525 0.00564531 0.000490792 0.0292772 0.00104843 0.0144189 0.00354355 0.000692026 0.00213467 0.00139922 0.0038885 0.00705953 0.00228886 0.0162569 0.00792432 0.999999 0.0567878 0.00337526 0.00227409 0.0147772 0.0051285 0.0218692 0.0165486 0.00578212 0.0167782 0.00252812 0.0162746 0.114548 0.00372458 0.00768699 0.000453584 0.0194725 0.00718967 0.999946 0.0042359 1 0.00149821 0.00436222 0.00310187 0.00204353 0.00365886 0.00889243 0.00488135 0.0141026 0.0132579 0.0124562 0.00270543 0.00011816 0.00250001 0.00298956 0.00486074 0.00328276 0.00068207 0.00257721 0.00219853 0.00158674 0.0256194 0.0059145 0.0218185 1 0.0153491 0.00870212 0.00907964 0.0172578 0.00235972 0.00662664 1 0.00276489 0.0032453 0.00362422 0.00538041 0.00410209 0.00860346 0.00520639 0.0025842 0.0352068 0.00790648 0.0115408 0.00798343 0.00735379 0.00642979 0.00613813 0.00613254 0.0679941 0.0193253 1 0.000710334 0.0201334 0.00245719 0.017792 1 0.0114491 0.0107844 0.999818 0.0165005 0.0153152 0.0178229 0.0147385 0.013307 0.000558635 0.00252355 0.00201315 0.00140349 0.0230354 0.00644031 0.0027608 0.00422554 0.000704361 0.00137619 0.00731083 0.00879291 0.00468162 0.0262038 0.000885415 0.003918 0.00491408 0.0187067 0.000648338 0.00169716 0.00329188 0.00318873 0.00921612 0.0155004 0.00987291 0.00582918 0.00173961 0.995529 0.999998 0.0652186 0.0177498 0.0137715 0.010069 0.0155314 0.00596648 0.00592677 0.0198461 0.0363389 1 0.0240951 0.00503325 0.00302658 0.00252665 0.00198947 0.0108594 1 0.000990895 0.00138434 0.0233025 0.00398993 0.0053285 0.00530945 0.00596311 0.0343966 0.00332106 0.00352325 0.0132928 0.00823959 0.0082473 0.00364704 0.0334945 0.0241067 0.00185566 0.00537986 0.0114146 0.0171637 0.0113755 0.00520409 0.00911228 0.0195768 0.0010293 0.00694943 0.00991892 0.00816865 0.00176699 0.0247279 0.0328796 0.00118201 0.180204 0.016573 0.0209726 0.00669681 0.0259332 0.0295552 0.0322884 0.00905146 0.0275083 0.00253953 0.00714942 0.0291897 0.0147779 0.0166279 0.00858209 0.000505063 0.0104936 0.00657706 0.0178941 0.0235447 0.025584 0.021126 0.0148312 0.0197892 0.021072 0.0126424 0.0313604 0.00225363 0.00230294 0.0244401 0.00268638 0.0241705 0.0274313 0.0127339 0.0424922 0.00449371 0.0309093 1 1 0.00292992 0.0273622 0.00412148 0.00233407 0.0290151 0.0192215 0.0179603 0.0153573 0.00815195 0.0204519 0.00152303 0.00360012 1 0.00778092 0.011144 0.00158011 0.00803501 0.021483 0.00288278 0.0038034 0.00345248 0.00143406 0.0283422 0.0308795 0.0065384 0.0303997 0.0100003 0.0093396 0.00546695 0.996723 0.00743744 0.0311721 0.00223316 0.000518082 0.0196476 0.00992966 0.0193452 0.0102256 0.00996658 0.00458936 0.0163258 0.224011 0.00185941 0.00230574 0.0224313 0.00561959 0.0962134 0.00584943 0.0109021 1 0.0870294 0.00994769 0.00558983 0.0370862 0.00285548 0.0130444 0.00580938 0.00737153 0.0164584 0.74655 0.00862594 0.0117335 0.0119704 0.0157881 0.00733767 0.0338543 0.00928335 0.00462628 0.00740132 0.00512409 0.000557192 0.0218844 0.0335601 0.00146613 0.00550774 0.00429733 0.00102116 0.0340199 0.00248858 0.00520485 0.00445705 1 0.0170198 0.0180115 0.00605922 0.00611051 1 0.00198087 0.00387757 0.0012611 0.00521122 0.00206902 0.00110039 0.00877849 0.00379695 0.0111855 0.00435777 0.0102452 0.0219878 0.00406966 0.0139275 0.00456151 0.0219567 0.0269801 0.0518248 0.00493976 0.0035725 0.00166743 0.000427664 0.00691134 0.00351924 0.00520714 0.015474 0.00526528 0.000502346 0.0143338 0.0111346 0.00499854 0.00152784 0.999995 0.00790188 0.00595046 1 0.00784714 0.00439462 0.0071899 0.00360552 0.0017395 0.00770807 0.000138166 0.00308709 0.00146774 0.00937038 0.0118869 0.00283225 0.00317192 0.0479032 0.00706296 0.0161669 0.00576453 0.0712979 0.999999 0.00445281 0.000369095 0.00270162 0.0303192 0.00494119 0.0163704 0.00502078 0.00275591 0.00135137 0.00278463 0.0122624 0.00729523 0.0469065 0.015962 0.00318282 0.00426571 0.0111465 0.000744098 1 0.0249553 0.010317 0.00780903 0.0012182 0.0193249 0.011684 0.031732 0.0181001 0.0150473 0.0478803 0.0152297 0.00195594 0.0100059 0.00913621 0.00426616 0.0102828 0.0187343 0.00369168 0.999586 0.0213118 0.00620324 0.00494327 1 1 0.00190459 0.00585062 0.0163148 0.0342398 0.00993148 0.0466663 0.000780883 0.0155049 0.0396212 1 0.00101808 0.00903859 0.00494589 0.00638581 0.00199655 0.00137588 0.989109 0.00687919 0.00118104 0.0345164 0.000176168 0.0333018 0.00125732 0.00656335 0.0344066 0.00158489 0.0404902 0.000608011 1 0.0122233 0.0163396 0.0021953 0.0219339 0.0126118 1 0.00309032 0.00693372 0.999997 0.00222381 0.0212324 0.0208694 0.00537392 0.0165032 0.00363896 0.00709077 0.00129227 0.00786072 0.0245101 0.0075126 0.00276632 0.0314758 0.0333289 0.00595754 0.0180947 0.0121126 0.00102767 0.0012767 0.0191144 0.0164693 0.00465788 0.00505672 0.00140002 1 0.0102387 0.00262459 0.00206695 0.00275746 0.00415465 0.00382249 0.0201281 0.0161831 0.0367109 0.0223657 0.0248138 0.0116844 0.00836127 0.0552617 0.00914454 0.00140233 0.00709592 0.0127099 0.00122256 0.00136426 0.0101674 0.00777977 0.00460881 0.00688683 0.0172622 0.00662067 0.00069235 0.00918329 0.0175778 0.0120625 0.999971 0.0167513 0.00434409 0.00564455 0.00127693 0.0159928 0.00872669 0.0036654 0.0181052 0.020951 0.0289243 0.000406656 0.00676706 0.0703547 0.000987616 0.0180988 0.0206259 0.00952533 0.0127349 0.00693179 0.00565166 0.00237814 0.0136817 0.0289887 0.00739154 0.0697707 0.00595726 0.0308701 0.00251759 0.0147912 0.0312162 0.015794 0.0162566 0.0122206 0.0340671 0.00172936 0.00369809 1 1 0.999847 0.00947953 0.023009 0.00947337 0.0267498 0.0054184 0.00235528 0.0130962 0.0129312 0.000584168 0.0168232 0.00784401 0.00518339 0.00167915 0.00179441 0.956194 0.0214603 0.00879664 0.0109566 0.0108442 0.0108694 0.0134456 0.00459452 0.0264924 0.0139163 0.00118962 0.011303 0.0124511 0.0108403 0.00823265 0.00136456 0.00078765 1 0.000381414 0.0596209 0.00622857 0.00178817 0.00356824 0.00704675 0.00304167 0.0146734 0.00473444 0.0135562 1 0.0243052 0.000504196 0.00616501 0.011468 0.0104169 0.0219769 0.00553742 0.00241016 0.0124162 0.00737916 0.000689623 0.0148918 0.0129792 0.00037538 1 1 0.00879496 0.000935596 0.0148454 1 0.00374505 0.00029773 0.00134855 0.0081196 0.0124423 0.00081544 0.0281403 0.023933 0.078698 0.999996 0.0138331 0.000841927 0.0154817 0.0259199 0.00727015 0.0124428 0.00646675 0.0117362 0.0195785 0.0124228 0.007664 0.0141912 0.00495231 0.00449714 0.0184074 0.00669827 0.00454889 0.0079935 0.00465201 0.0136296 0.00493278 0.0100552 0.00250272 0.00346274 0.0261298 0.000892653 0.00663411 0.00992501 0.00804942 0.00505093 0.0511991 0.0159944 0.000386139 0.00133018 0.0112822 0.0254291 0.00780745 0.0150055 0.00633984 0.0215564 0.00734177 0.00310608 0.0173297 0.0045862 0.0924929 0.00779854 0.00794545 0.00291279 0.0193817 0.00208365 0.00626979 0.00719074 0.000232958 0.00674624 0.0066144 0.00193236 0.00252855 0.00650381 0.0169737 0.0073988 0.00100748 0.00399247 0.0185363 0.0561907 0.00718758 0.0150937 0.000572275 0.00114764 0.00515809 0.062841 0.00178978 0.00593204 0.00770775 0.0189239 0.00657374 0.00289753 0.0025709 0.00726372 0.0110826 0.000509412 0.055477 0.0485046 0.0327179 0.00547952 0.00404323 0.0110539 0.015785 0.0177531 0.0112588 0.00105783 0.0220986 0.00151705 0.0180504 0.998881 1 0.999985 0.999452 0.999725 0.0172918 0.0116807 0.020512 0.0222854 0.00668345 0.0107232 0.0143866 0.0025435 0.0142809 0.00920698 0.0212321 0.0203639 0.00777669 0.011577 0.0220909 0.0126476 0.0288616 0.0211721 0.0154566 0.0165872 0.0143023 0.0200825 0.0172463 0.0134731 0.0437601 0.0111021 0.0563854 0.0106091 0.0122051 0.0122928 0.00667411 0.00673128 0.00283312 0.0047166 0.000968819 0.00938392 0.0162935 0.0144375 0.00918549 0.999926 0.00553285 0.0033282 0.0058739 0.0195464 0.053305 0.0175678 0.0161481 0.0282626 1 1 1 1 0.999997 1 1 1 0.99025 1 0.0248233 0.0259559 1 1 0.999854 0.00615383 0.0362057 0.0101733 0.0037028 0.0284928 0.00730701 0.00433565 0.0128691 0.00906255 0.00618035 0.00355483 1 1 0.00578112 0.00511148 0.0350699 0.00383389 0.0149764 0.00782161 0.000634917 0.0191868 0.00356719 0.0170152 0.0104063 0.00578418 0.00155955 0.00691328 0.000221999 0.00436131 0.0055132 0.0222306 0.0200891 0.00408863 0.00373727 0.00422843 0.0172873 0.0304468 0.00211018 1 0.0042403 0.00961804 0.00170111 0.0113157 0.00404673 0.0357518 0.00357574 0.00462781 0.00373256 0.000867613 0.0154671 0.00985094 0.00310936 1 0.0111406 0.00275094 0.990162 0.0264067 0.0119395 0.0206716 0.00694554 0.00646521 0.00178383 0.00545315 0.0041175 0.00403296 0.00858526 0.00359287 0.00937003 0.00316638 0.0152233 0.00355762 0.0060209 0.00350978 1 0.0218887 0.0145677 0.00136286 0.0308875 0.0990406 0.00311877 0.0119966 0.00253858 0.0325036 0.0058928 0.0215047 0.00325978 0.00459449 0.00236265 0.0123228 0.00302632 0.00882295 0.00184291 0.00167596 0.000703136 0.0307262 0.0165139 0.00422738 0.0227482 0.00271402 0.00451877 0.00822316 0.00593074 0.00954423 0.0141389 0.00321794 0.00434937 0.0374569 0.018612 0.0177544 0.0287425 0.00521242 0.0323305 0.00263704 1 0.00140114 0.0217651 0.0228657 0.0244071 0.111749 0.0142511 0.00430085 0.0180139 0.0124804 0.0120328 0.0105638 0.0115356 0.00351108 0.00407705 0.00184366 0.0130573 0.00535887 0.00237088 0.00845531 0.010782 0.0104329 0.0243798 0.00410518 0.000585131 0.0185888 0.0736405 0.998332 0.0159268 0.00788345 0.00360789 0.0155746 0.0124398 0.008621 0.00516823 0.0134459 0.00600237 0.0536156 0.0166648 1 0.0071311 0.00083021 0.0172782 0.0149492 0.00542485 0.0191046 0.0164103 0.0105465 0.0179292 0.00941886 0.0111066 0.00719688 0.110183 0.049986 0.00261719 0.0104259 0.0792509 0.016556 0.00273943 0.00209814 0.0011628 0.038065 0.0189468 0.00538694 0.0058195 0.00517435 1 0.0125591 0.0191311 0.00383513 0.00292796 0.00346356 0.00114657 0.0246278 0.0534963 0.00483169 0.00683279 0.0158017 0.00532528 0.00275807 0.000887173 0.00287939 0.0122376 0.00469174 0.00590268 0.0203088 0.0200626 0.019263 0.00245185 0.0225094 0.0149811 0.00802409 0.00208528 0.179261 0.029159 0.00604216 0.0031186 0.117553 0.00119381 0.0130448 0.0245333 0.0182096 0.0154713 0.0127111 0.0267281 0.00464206 0.0406184 0.00351216 0.0967984 0.024185 0.0105646 0.00335815 0.000304818 0.00333428 0.0144272 0.0190414 0.00392703 0.0094312 0.0296084 0.00298847 0.0386652 0.00678633 0.00659799 0.0250349 0.0177267 0.00580903 0.0183397 0.019986 0.069512 0.00512955 0.0167932 0.0346033 0.00367393 0.00801829 0.00325907 0.00291782 0.00746478 0.0202596 0.00479796 0.0027854 0.0026016 0.00250243 0.00108297 0.00401647 0.00350368 0.000814397 0.0269952 0.015465 0.00738253 0.0204807 0.00120293 0.0159419 0.0209258 0.00349262 0.00224826 0.0203246 0.000650863 0.00404319 0.00432552 0.999995 0.0542793 0.0772091 0.0020772 0.00120753 0.00266446 0.00475651 0.00654617 0.000634674 0.0785058 0.00922736 0.00441447 0.00180723 0.00306682 0.000879394 0.00223591 0.0171412 0.0104292 0.00712438 0.0472622 0.999989 0.00174752 0.000467184 0.0218505 0.0552954 0.970276 0.0216427 0.00105901 0.0158731 0.0259838 0.0024938 0.0439264 0.00731822 0.0073521 0.0139984 1 0.993437 0.00117599 0.0152417 0.000719471 0.00344201 0.00299977 0.0108347 0.000341968 0.0359145 0.004991 0.00165424 0.0206344 0.00444462 0.00477445 0.00231212 0.0169156 1 0.00232185 0.0215476 0.00383262 0.0042534 0.0267431 0.00189324 0.0443022 0.0191569 1 0.00479437 0.999999 0.00918769 0.00735123 0.00079053 0.0178186 0.00377764 0.00384136 0.000837329 0.0050215 1 0.025384 0.00329091 0.0195998 0.00653317 0.00120279 0.00270488 0.0028689 0.0139787 0.00825415 0.00184814 0.0304306 0.00254876 0.00845365 0.0248969 0.019467 0.00128254 0.00417226 0.000731264 0.00108361 0.00304114 0.00511778 0.0212449 0.0141204 0.00444466 0.00276449 0.00127882 0.00396211 0.00361725 0.0157324 0.0253456 0.00412665 0.00315751 0.00234237 0.0120069 0.00696878 0.025045 0.00798945 0.00298627 0.0168899 0.0237674 0.00915871 0.0178597 0.000318091 0.0042075 0.00360183 0.00608062 0.00455211 0.020714 0.0010425 0.002456 0.019972 0.00128302 0.00189266 0.00241786 0.00197436 0.00478745 0.00564622 0.0306584 0.00541602 1 0.00221361 0.0449528 0.00687379 0.00694773 0.00288243 0.0178118 0.00695899 0.0300885 0.00120546 0.00427676 0.0144485 0.0011039 0.0623269 0.00121213 0.00505994 0.00684823 0.00809111 0.00785152 0.00966068 0.00244596 0.00345922 0.000723454 0.00586383 0.0485998 0.0157379 0.00233963 0.0101396 0.00485644 0.00468489 0.0270308 0.00191925 0.00509814 0.00382538 0.00581541 0.00396937 0.0100331 0.0376353 0.000843912 0.0016008 0.0227658 8.83522e-05 0.00531146 0.00302611 0.00925261 0.0168849 0.0167915 0.0123864 0.00305922 0.0113142 0.0414555 0.00141561 0.043929 0.0023614 0.00843694 0.0129535 0.0038289 0.00413454 0.0146651 0.0244262 0.0227508 0.00143989 1 0.00882963 0.0384039 0.00250306 0.00775913 0.0040415 0.00390001 0.0237824 0.00105374 0.0085853 0.0172666 0.00595161 0.0080773 0.0339024 0.999992 0.00568533 0.00655113 0.00547728 0.00124055 0.0026914 0.00374299 0.0107471 0.00521066 0.00202721 0.071446 0.00522992 0.00370315 0.0176392 0.00883365 0.0020613 1 0.0188027 0.00283328 0.0101589 0.00970447 0.00970334 0.00920614 0.0214163 0.00123909 0.00235899 0.0034564 0.0386768 0.00604456 0.00511297 0.013746 0.00966085 0.00620064 0.999999 0.0155082 0.00375664 1 0.0140035 0.0146061 0.00876638 0.0199923 0.00280969 0.00348 0.0100082 0.020939 0.0162991 0.999657 0.011315 0.00321605 0.00544007 0.0132033 0.00428015 0.00510072 0.000880337 1 0.0024187 1 0.00121715 0.0049802 1 0.00489652 0.0146503 0.0311113 0.00316477 0.0104062 1 1 0.00396308 0.0129904 0.020147 0.00386162 0.00287517 0.00577524 0.0123096 0.00295665 0.00301815 0.00126293 0.0193781 0.019804 0.000844878 0.00701108 0.008313 0.947939 0.024636 0.000888031 0.0209169 0.00284528 0.00561678 1 0.0319915 0.0118211 0.0137309 0.00390055 0.01634 0.0233855 0.00508482 0.0206076 0.0228472 0.00380337 0.00845619 0.00581339 0.239511 0.00706514 0.00685505 0.999969 0.000951267 0.0156658 0.00998959 0.00169091 0.000964561 0.00661116 0.00270488 0.00121513 1 0.0507473 0.00506962 0.0039539 0.013513 0.0239165 1 0.0302293 0.0135943 1 0.021442 0.0318456 0.00398033 0.00881383 0.0146892 0.00037243 0.00344085 0.0179329 0.0403461 0.0115308 0.0068811 0.00390896 0.00187355 0.0138317 0.00536808 0.000673152 0.00330508 1 1 0.0085962 0.0102882 0.996712 0.0380355 0.00387573 0.0189422 0.999996 0.0105538 0.000366819 0.00139937 0.0140509 0.0130116 0.00197041 0.0217296 0.0644798 0.0155465 0.0373878 0.00123162 0.00907259 0.0615683 0.00369448 0.00515598 0.00273287 0.00519493 0.00118511 1 1 0.00124701 0.0020023 0.0226673 0.0050602 0.999863 0.0101077 0.00347539 0.00362265 0.00420113 0.00842218 0.00616615 0.00126293 0.0168409 0.0137333 0.00116403 0.00810652 0.0186884 0.0106166 0.0188082 0.00192153 0.0058266 0.00885503 0.0145438 0.00381519 0.00895943 0.00349344 0.000902791 0.00458404 0.023337 0.0144724 0.0764886 0.00249845 0.0196452 0.00943943 0.0260746 0.00836195 0.00521234 0.0044843 0.0162585 0.00708759 0.00830468 0.00477302 0.0103222 0.028172 0.00752946 0.0170396 0.0016697 0.0108093 0.0056586 0.00632874 0.0156173 0.00170416 0.00283994 0.00423502 0.00547768 0.0147049 0.00174029 0.0308497 0.00927971 0.00241126 0.0133228 0.00868702 0.0264027 0.00289116 0.0038202 0.00427161 0.0139863 0.0197945 0.00305923 0.0057161 0.0170783 0.000889918 0.00274213 1 0.00160868 0.006457 0.00806412 0.000631244 0.0403699 0.00223197 0.0176622 0.00231913 0.0055034 0.00251932 0.0180035 0.00852663 0.998442 0.008903 0.00601234 0.00859101 0.0107164 0.00242434 0.00133595 0.00168219 0.00189033 0.00415107 0.0164617 0.0172429 0.00090569 0.0241842 0.00466969 0.776302 0.00408246 0.00483425 0.0120504 0.00252123 0.0051897 0.00552065 0.00397852 0.00562137 0.0019047 0.000376307 0.99999 0.0437593 0.00590141 0.00316984 0.0157333 0.00118217 0.975336 0.0086526 0.00545865 0.00079998 0.00685152 0.0021508 0.00521255 0.00317146 0.00187231 0.0107924 0.00490349 0.0109698 0.00392942 0.0023979 0.00901014 0.0293276 0.0164619 0.00674123 0.00138539 0.999987 0.020659 0.00706977 0.0220221 0.0342757 0.0118001 0.0061074 0.00172756 0.0057012 0.00801959 0.0232836 0.00358871 1 1 0.00201348 0.0488923 0.000379266 0.00458755 0.0239208 0.0028974 0.00405085 0.00368593 0.00246788 0.00719308 0.00191704 0.00267033 0.00474062 0.00347274 0.0134842 0.00234956 0.106714 1 0.00413009 0.00613327 0.011399 0.0062695 0.00155807 0.00421769 0.00598864 0.999302 0.0201889 1 0.01513 0.0029858 0.0269336 1 0.00885371 0.0152515 0.00429615 0.00158505 0.999978 0.00993798 0.00491466 0.0145837 0.00406317 0.00571424 0.00487108 0.00043786 0.0171548 0.0175078 0.00148685 0.0167599 0.024313 0.00208983 0.00562421 0.00936757 0.00273283 0.0119718 0.0141508 0.00736302 0.994349 0.0199454 0.0113564 0.00130424 0.00567764 0.99602 0.999998 0.00760947 0.000384699 0.00350172 0.0215128 0.0212692 0.00495988 0.011783 0.000948858 0.00265287 0.00785344 0.00252295 0.0050506 0.0079394 0.0156411 0.00408809 0.0128562 0.00168666 0.00680892 0.0257569 0.00672295 0.00171499 0.00930157 0.0339117 0.00653391 0.043945 0.00719201 0.0069079 0.996216 0.0048329 0.00182526 0.0161733 0.022327 0.00267232 0.00954233 0.00437483 0.0253951 1 0.00220772 0.0245293 0.0105629 0.00587127 0.00266641 1 0.00815342 0.00659157 0.0182272 0.0335455 0.0198183 0.0179258 0.00147785 1 0.0260475 0.00154076 0.0194966 0.0211796 0.0114401 0.249417 0.00505498 0.0208854 0.00133197 0.994925 0.00695191 0.00855177 0.0116132 0.030959 0.00486698 0.0276113 0.0078534 0.0398321 0.00702556 0.0101319 0.00385817 0.0351622 0.0153592 0.000944364 0.00597629 0.0192881 1 0.00143649 0.000340757 0.00451459 0.00307199 0.0138376 0.0109896 0.00912386 0.00165321 0.00137656 0.0213527 0.0120765 1 0.0117461 0.00391156 0.0194371 0.0366448 0.00108422 0.0142699 0.0435818 0.00598221 0.00421843 1 0.00913069 0.0124345 0.00641454 0.00121459 0.00962013 0.00159672 0.999992 0.00756409 1 0.00714161 1 0.0333513 0.00150903 0.0226312 0.00900449 0.0129947 0.000537556 0.0229882 0.0016886 0.00623038 0.00416442 0.00988459 0.00981153 0.0136411 0.00169826 0.0104309 0.999889 0.997043 0.0212895 0.0694982 0.0218903 0.0551708 0.00936578 0.0156096 0.0230799 0.023163 0.00697912 1 0.00257066 0.00842091 0.0223537 0.0157316 0.014118 0.014604 0.00867926 0.00918385 0.0181318 0.00682603 0.0110697 0.00534443 0.0183109 0.00206439 0.998858 0.0178297 1 0.000317274 0.00829163 0.000112516 0.00308234 0.0253542 0.0054686 0.0202278 0.00242953 0.00862128 0.0111413 0.0123885 0.00807519 0.0239988 0.0179091 0.136902 0.993301 0.0497071 0.00207458 0.00466244 0.00955909 0.0118901 0.00751353 0.00323804 0.00508949 0.00788882 0.0072203 0.0129604 1 0.0086867 0.999995 0.00452868 0.00384411 0.00717345 1 0.00362576 0.00402821 0.041103 0.0157794 0.0180677 0.0181363 0.00873844 0.999885 0.00304778 0.0268709 0.00570474 0.10551 0.015485 0.0120695 0.00654675 0.00160112 0.0288395 0.00431465 0.00147328 0.0216657 0.0300839 0.00356481 0.0142492 0.0416274 0.00783324 0.00317347 0.00809162 0.0102148 0.0195267 0.0277495 0.00408043 0.00497636 0.00283993 1 0.00757407 0.0155887 0.0177733 0.0204649 0.000792493 0.0344083 0.00439177 0.044068 0.017431 0.00262698 0.00549148 0.0118188 1 0.0406513 0.0419606 0.000699164 0.990863 0.00543633 0.00873411 0.999979 0.043129 0.999939 0.991861 1 0.0295719 0.00321845 0.0183661 0.0208791 0.000483533 0.011585 0.00276806 0.0046991 0.000998985 0.0186113 0.00848637 0.00382656 0.00452236 0.00551824 0.0214996 0.00145791 0.00398277 0.0484002 0.0156856 0.0376193 0.00127551 0.00944552 0.00332141 0.00939171 0.0111595 0.00578146 0.0269266 0.0176562 1 1 0.999751 0.00463158 0.00213796 0.00913628 0.01647 0.000872196 0.0151652 0.00796918 0.00247553 0.00836591 0.0164624 0.00614823 0.00639618 0.00657331 0.00432826 0.00135004 0.0657012 0.00796729 0.00102937 0.0037987 0.018038 0.00336554 0.0218322 0.0512601 0.00107135 0.00947771 1 1 0.00162479 0.00859277 0.00946879 0.0101928 1 0.0171985 0.017978 0.0160795 0.00445318 0.0131627 0.0489881 0.00649899 0.000599184 0.0175195 0.017816 0.00322716 0.00134715 0.0216531 1 0.0124874 1 0.00444254 0.0183296 0.00531342 0.00396258 0.00850319 0.0128625 0.0252185 0.00129558 0.0171777 0.0123454 0.0109975 0.00636292 0.00525562 0.00647506 0.0131861 0.00666488 0.0269943 0.0119553 1 0.0157228 0.0117733 0.0228691 0.0220448 0.00229261 0.0242467 0.00489621 0.0036196 0.0161822 0.00357735 0.0145343 0.0220046 0.00486215 0.00363801 0.00581518 0.000843188 0.00151849 0.00465928 0.00457871 0.00463794 0.0172937 0.011065 0.0416325 0.00460143 0.0034466 0.0303694 0.0251379 0.00243626 0.00205308 0.00479925 0.00405106 0.0103571 0.00661598 0.00417076 0.0146371 0.00328686 0.00974046 0.0191239 0.00226445 0.0152134 0.0142457 1 1 0.837499 0.00834348 1 0.00737595 0.00212757 0.0068489 0.00332338 0.00125572 0.00173189 0.0190759 0.0115167 0.0255343 0.0148655 0.0238092 0.00278888 0.0171817 0.0199511 0.0263713 0.00175737 0.0179563 0.00414223 0.0158982 0.00871234 0.0777328 0.0013456 0.00203222 0.00202271 0.0375476 0.00120358 0.0150537 0.00862955 0.00194086 0.0212515 0.053976 0.0578995 0.00757624 0.00858585 0.0107001 0.0399594 0.00432229 0.0051981 0.0243697 0.00457429 0.00643307 1 0.00322815 0.0548343 1 0.013044 0.00974306 0.000487202 0.00491066 0.0095418 0.0156825 0.0354505 0.00181339 0.0134092 0.0116437 0.00885936 0.00640346 0.0162164 0.00454657 0.00633158 0.00427477 0.00437776 0.00528432 0.00772076 0.00421817 0.0100344 0.0129071 0.00443679 0.0174445 0.00615796 0.0144626 0.0231893 0.0015433 0.00746834 0.00481227 0.0193789 0.0105098 0.00796074 0.0139797 0.0428304 0.0061305 0.00559908 0.996258 0.999998 1 0.0160615 0.00132148 0.00330146 0.0132113 0.00216811 0.00899928 0.00208209 0.00182741 0.0201458 0.0216993 0.00519008 0.0307197 0.00188657 0.00508326 0.00145151 0.00049254 0.0544301 0.0571884 0.0023688 1 0.00254439 0.000888613 0.000321614 0.0640635 0.000111548 0.00132536 0.00583881 0.014333 0.0140812 0.0175661 0.00317811 1 1 0.0134569 0.00178098 0.0107249 0.00496307 0.0167849 0.0257417 0.028618 0.00498588 0.005349 0.130516 0.0231889 0.0217673 0.00271557 0.0103888 0.0113835 0.00450791 0.0127492 0.999926 0.011339 0.0115093 0.0037742 0.0037547 0.019398 0.0132346 0.00284008 0.00744703 0.00154028 0.00441313 0.00142907 0.0147311 0.00329897 0.0105841 1 0.0236102 0.00277707 0.0137585 0.0149393 0.0140671 0.0388569 0.00239519 0.00374128 0.0167312 0.0248979 0.00638995 0.00692695 0.0152397 0.00607919 0.00135798 0.014389 0.989026 0.0134537 0.00994549 0.0121564 0.00421194 0.0406267 0.0283539 0.00606668 0.0011867 0.999978 0.00767685 0.00677896 0.0341421 0.00385901 0.0341167 0.031603 0.000769956 0.00900892 0.00664341 0.0077563 0.0013809 0.0194332 0.993434 0.0122878 0.0146272 0.00494498 0.00146777 0.999797 0.00570276 0.0125136 0.00644448 0.0121962 0.00586522 0.011538 0.00800825 0.00805666 0.0277365 0.00361056 0.0107412 0.0217 0.00352521 0.0321364 0.016305 0.00647606 0.0196682 0.0242302 0.0470325 0.0218352 0.993142 0.00465248 0.00321573 0.0115297 0.0299547 0.0366194 0.00485461 0.0067323 0.0144683 0.00223413 0.0046448 0.0163424 0.00498916 0.0114684 0.0107058 1 1 1 0.0104197 0.0203774 1 0.0102093 0.0204621 0.0215086 0.00329034 0.00730392 0.00502652 0.00601992 0.00166336 0.0096482 0.013655 0.99501 0.0187781 0.0190452 0.00880412 0.00858948 0.0793218 0.00126809 0.0123823 0.0202921 0.990682 0.0161346 0.999999 0.0589858 0.00842926 0.00307846 0.0200499 0.00243374 0.0160192 0.00903974 1 0.0270124 0.00330514 0.00748818 0.0119389 0.00776484 0.00776417 0.0108758 0.00431178 0.00409951 0.00549173 1 0.008126 0.00636094 0.00336929 0.00312192 0.0212639 0.00139506 0.00967514 0.00308804 0.00218322 1 0.00236546 0.0146909 0.00127003 0.00184537 0.014571 0.0110617 0.0242483 0.00723793 0.00529286 0.00759425 0.00196193 0.0170137 0.00255099 0.00328542 0.0133557 0.0197942 0.00783291 0.0039063 0.0070897 0.00259876 0.00211358 1 0.00761251 0.00645966 0.00724246 0.00712931 0.00363573 0.07734 0.00998052 1 0.00327522 0.00113717 0.0220405 0.00829742 0.999999 0.00645151 1 0.00833483 0.000633702 0.000130866 0.011204 0.00275445 0.0101067 0.00321158 0.00819566 0.0100317 0.99935 0.0105704 0.000185589 0.014434 0.00675 0.0158733 1 0.0102366 0.00687722 1 0.00962721 0.00285307 0.00364533 0.00419868 0.011498 0.00800715 0.018533 0.00937859 0.0193861 0.999999 0.0225376 0.0136766 0.0160405 0.000661555 0.00530146 0.00124748 0.00817084 0.0197411 0.00292328 0.0169072 0.0169281 0.0299186 0.00452614 0.00738018 0.0122752 0.00292203 0.00936433 0.00598349 0.010427 1 0.0136242 0.0131741 0.00588653 0.00147216 0.00928793 0.0098571 0.999271 0.0283583 0.00517236 0.00379916 0.00303704 0.0026 0.00496437 0.105545 0.00337191 0.00310916 0.0295748 0.0024077 0.00273356 0.00396796 0.00940851 0.00117961 0.00634214 0.0216391 0.00278106 1 0.00419374 0.00380625 0.00226577 0.00343218 0.0170772 0.00106405 0.996983 0.00024641 0.00417449 0.0121168 0.0235373 0.00232998 0.00092619 0.00417905 0.0166405 0.0153419 0.0274791 0.00378639 0.00489905 0.0223925 0.0175961 0.00809365 1 0.996144 0.00284162 0.0136797 0.023468 0.00314766 0.00327102 0.00442249 0.00420261 0.998462 0.00619797 0.00473402 0.0102812 0.0271563 0.0129952 0.0149246 0.0132009 0.00401886 0.00061364 0.0806366 0.0210657 0.00384856 0.00311499 0.00150464 0.0176005 0.0176721 0.00274534 0.0141556 0.0169522 0.0268064 0.0292864 0.00893905 0.0180881 0.00775403 0.0015139 0.00168819 1 0.0266788 0.0237465 0.0025302 0.00663814 0.00732523 0.0314276 0.00209514 0.0145944 0.0185526 0.000934834 0.999999 0.00881175 0.0035948 0.00988805 0.0311004 0.00568159 0.00217032 0.00276018 1 0.00702347 0.00546074 0.00482006 0.00342456 0.00759395 0.0246116 0.00533309 0.0296975 0.0181446 1 0.99942 0.00114596 0.00271138 0.0158831 1 0.00949672 0.00601283 0.0105949 0.00908243 0.00487898 0.00100778 0.0277982 0.00688544 0.0300897 0.0129133 0.00737742 0.00206506 0.00473969 0.00366704 0.00296133 0.00123693 0.0081656 0.00286229 0.0152858 0.0215855 0.00218944 0.00798821 0.0140632 0.0191354 0.0135247 0.996472 0.0046425 0.00158962 0.00533517 0.00310101 0.00691298 0.00287694 0.000657981 0.00189747 0.0106031 0.00309584 0.145412 0.0113559 0.00390653 0.0165543 0.0137033 0.00123691 0.999999 0.0179093 0.0175876 0.00398237 0.0192694 0.0104033 0.000843313 0.0128983 0.0013758 0.0200753 0.0239873 0.00848704 0.00745867 0.00332437 0.00374256 0.0701826 1 1 0.00404043 0.00662567 0.008933 0.0223317 0.0285977 0.0401272 0.0213751 0.00963199 0.015676 0.0104827 0.00603372 0.0155268 0.00165209 0.0129764 0.00202279 0.0700215 0.00125925 0.0203815 0.00480681 0.00213819 0.00184191 0.993512 0.00198781 0.0191076 0.00575457 0.0152764 0.00192641 0.00351301 0.0132895 0.0418765 1 0.00355765 0.0140869 0.0120458 0.00195833 0.00163105 0.00845895 0.0078911 0.00305269 0.0175733 0.012863 0.0124028 0.0125135 0.00185739 0.00526456 0.0182867 0.00553255 0.00856401 0.00565026 0.00918903 0.0013503 0.00667606 0.000301807 0.00979495 0.000729411 0.000312076 0.00355873 0.00136403 0.00279228 0.0198863 0.00632603 0.00597582 0.00947322 0.0211328 0.999996 0.0201976 0.0253158 0.00403435 0.012723 0.00420005 0.00207739 0.00133817 0.0154265 0.0020531 0.00749784 0.00279239 0.00694791 0.0299221 0.0512978 0.0011646 0.00885966 0.00443023 0.00410477 0.0307832 0.0117746 0.0021614 0.000615584 0.00468469 0.0520081 0.00601148 0.998193 0.00411319 0.00417527 0.00178354 1 0.00563686 0.0238299 0.00205415 0.0021951 0.0150116 0.0121421 0.999518 0.999027 0.0118609 0.00318827 0.0226869 0.00774347 0.00619347 0.0046144 0.999982 0.00213906 0.00260691 0.00718489 0.000847925 0.018074 0.0119885 0.035005 0.000249211 0.0126646 0.011219 0.0134839 0.0151022 0.00463166 0.0266562 0.0112842 0.0224714 0.011602 0.999694 1 0.000229788 0.0144735 0.00278421 0.0175842 0.00432896 0.0117916 0.00900532 0.0409426 0.0179802 0.0134835 0.0158418 0.0291334 0.0103349 0.00710862 0.0042911 0.00306915 0.00318252 0.0185668 0.00684456 0.0169715 0.0755684 0.0526495 0.00459774 0.00614497 0.00225799 0.0178843 0.00434023 0.00532359 0.0223464 0.929852 1 1 0.00295958 0.0210187 0.0264698 0.001835 0.999999 0.0675286 0.00207382 0.00273456 0.00103245 0.00827505 0.00513301 0.999079 0.0189881 0.0231347 0.0696849 0.00638397 0.0116909 0.999902 0.00263257 0.0538978 0.0125072 0.00109989 0.00431483 0.00692316 0.0143909 0.00488541 0.00946111 0.0182613 0.00565673 0.0097399 0.00717504 0.00347224 0.0224933 0.00610357 0.0254081 0.0260403 0.00341546 0.0189794 0.0064154 0.00685693 0.00221725 0.014108 0.00240407 0.00359718 0.0128182 0.0426823 1 0.00491721 0.00375163 0.00504154 0.0192576 0.00875035 0.00198527 0.0257676 0.00924227 0.000696927 0.999999 0.00835269 0.0257416 0.00116079 0.00286621 0.010491 0.000994458 0.999998 0.00349693 0.00639677 0.01092 0.011735 0.00370334 0.0574254 0.0191425 0.0223072 0.00860513 0.00298051 0.0113895 0.00232458 0.0194843 0.00878266 0.00425553 0.00124089 0.0242799 0.0273937 0.00081422 0.0138574 0.0158894 0.00288316 0.999318 0.00471938 0.0538388 0.00307713 0.021155 0.00400979 0.0241021 0.00309699 0.0148275 0.00394313 0.0572454 0.00206794 0.00638921 0.00713358 0.0151828 0.00264002 0.00784855 0.02719 0.00284111 0.00206119 0.00553389 0.00690381 0.0344727 0.0198809 0.00826825 0.0164883 0.000699952 0.00659723 0.00782572 0.0117195 0.00294491 0.00572917 0.00156703 0.00249095 0.00655225 0.00342709 0.00386714 0.00487625 0.00395912 0.00263479 0.00172611 0.00527568 0.00693405 0.00345674 0.00421976 0.000805853 0.0234867 0.0217163 0.0306695 0.00329327 0.00340969 0.0047406 0.999999 0.0190573 0.00168448 0.00887138 0.0167321 0.00527235 0.00485427 0.00323652 0.0235657 0.00348039 0.0428499 0.00814672 0.00128068 0.00123859 0.0187927 0.00334845 0.00228569 0.00239438 0.0143483 0.00238736 0.00119394 0.029962 0.00303081 0.00249997 0.99481 0.0166933 0.00529582 0.0149037 0.0170977 0.00436129 0.0217029 0.0013052 0.00205238 0.00831773 0.00373135 0.0100376 0.00306676 0.000647612 0.00411934 0.00236242 0.337555 0.00715102 0.00753873 0.0265771 0.042132 0.00948721 0.00418937 0.00479711 0.999992 0.0217605 0.000646135 0.998755 0.0146161 0.0101957 0.00120176 0.0334107 0.0178438 0.0146688 0.0168394 0.0177085 0.0215012 0.0294115 0.00388974 0.0212791 0.0139858 0.00730633 0.0118476 0.0116549 0.0144401 0.0246286 0.0184448 0.0146853 0.0181718 0.0188502 0.0164253 0.0134275 0.0172396 0.0132851 0.0224278 0.0240618 0.0110343 0.0185464 0.0103544 0.0141406 0.0177211 0.0198762 0.0145621 0.0125281 0.0232786 0.0218519 0.0197206 0.0220304 0.011276 0.014409 0.0294616 0.0268849 0.017081 0.0200224 0.0270975 0.0180456 0.0170611 0.0219633 0.0272012 0.0130025 0.014242 0.020965 0.0281032 0.0219229 0.0159032 0.0190226 0.0249643 0.0244355 0.0278968 0.0240127 0.0259247 0.0258928 0.0289515 0.0198503 0.022429 0.0212338 0.014918 0.0135234 0.0200744 0.0202639 0.0198514 0.0200092 0.0202388 0.0221739 0.0271508 0.0200045 0.0254469 0.0226245 0.0282361 0.0220654 0.0158918 0.0182982 0.0175881 0.0209995 0.00788389 0.0123077 0.0102513 0.022947 0.00575067 0.00813584 0.00246883 0.0106219 0.0308044 0.0127335 0.0182315 0.00134255 0.00117444 0.00264661 0.00372498 0.011674 0.00921922 0.00181479 0.00963349 0.0071774 0.00806042 0.0259395 0.00376 0.00529066 0.00952103 0.00335434 0.0164885 1 0.00178454 0.00702607 0.00253091 0.00386415 0.00893095 0.00845781 0.500709 0.125722 0.0174994 0.0116072 0.015209 0.00786335 0.00124302 0.000335834 0.00605629 0.0104101 0.00680897 0.00783218 0.00479867 0.0101096 0.00105605 0.0151947 0.00523946 0.01286 0.0069038 0.000128 0.00182114 0.00420626 0.0152155 0.998874 0.0785309 0.00159103 0.0122076 0.00314808 0.00829285 0.000515301 0.00534347 1 0.0126172 1 0.00183049 0.00243851 0.00470999 0.00548001 0.0244078 0.0153696 0.0853458 0.0257473 0.0215317 0.0439289 0.0295209 0.0876155 0.0179897 0.0250237 0.00812175 0.00564762 0.00151571 0.00708148 0.00853578 0.026955 0.00354567 0.013173 0.00371586 0.0127281 0.0164641 0.0137367 0.00935627 0.0188648 0.0152289 0.0097568 0.0075908 0.00166323 0.00836113 0.0128655 0.000574453 0.0148826 0.00166578 0.000963476 0.00117337 0.0122408 0.0104786 0.0115825 0.0156497 0.0172756 0.0188098 0.0109375 0.00682583 0.0122585 0.0232323 0.0472282 0.0196453 0.00857932 0.0173294 0.0191778 0.0104853 0.0138172 0.0212141 0.009043 0.0121534 0.010913 0.0161619 0.00949822 0.00978951 0.0147225 0.0135977 0.0136099 0.0122388 0.00530811 0.0017197 0.0080085 0.0101383 0.0158521 0.0195927 0.00796585 0.00832632 0.0167693 0.011215 0.0192862 0.0184983 0.0111636 0.0159421 0.00841332 0.0169166 0.0188981 0.0131842 0.0113015 0.0206042 0.00815686 0.00448628 0.0102692 0.0153348 0.0132934 0.00787286 0.0129107 0.0230755 0.0173244 0.0162941 0.0147308 0.0140247 0.0330095 0.0179499 0.0133553 0.00780199 0.0119946 0.0109799 0.014932 0.0141086 0.0197024 0.0107742 0.0129339 0.0115218 0.00140249 0.99943 0.016688 0.0205235 0.0264576 0.00484317 0.0159197 0.0271491 0.00377325 0.0110787 0.000682186 0.00634101 0.00415881 0.00258931 0.00349932 0.0133972 0.0088091 0.0264611 0.0173274 0.0175611 0.00165764 0.0116763 0.999999 0.0177593 0.0111139 0.0151397 0.0100913 0.0036665 0.0120971 0.00379851 0.0100818 0.989907 1 1 0.00307469 0.0149078 0.0224774 0.0695805 0.0180135 0.0376364 0.0150065 0.0188359 0.0225374 0.00369875 0.00974935 0.00211091 0.248571 0.0128284 0.00253819 0.00688921 1 0.0153679 0.0224051 0.0680266 0.019078 0.014227 0.0275748 0.0126787 0.0184449 0.00537844 0.00200697 0.0102167 0.0108351 0.0207902 0.0231303 0.0187304 0.00169937 0.0230098 0.0272186 0.0362424 0.0132337 0.0218273 0.0249611 0.00629179 0.0247879 0.00734275 1 0.00274434 0.00466321 0.00319006 0.000972959 1 0.0222489 0.0132883 0.00701298 0.0077463 0.0063432 0.0168121 0.00434736 0.0114501 0.00672117 1 1 0.0164494 0.0973918 0.0106484 0.00412892 0.0146943 0.00799486 0.018725 0.000812791 0.999681 0.0204574 0.0109743 0.00991595 0.00759967 0.0201381 0.00207185 0.00702213 0.0018804 0.0237834 0.0116962 0.015243 0.00956796 0.00950087 0.0204953 0.0205617 0.0051958 0.999988 0.0161527 0.00610517 0.00930189 0.00695821 0.0286272 0.0187217 0.00342388 0.0075648 0.00693633 0.00248218 0.0110564 0.0113918 0.00868504 0.0052039 0.00406801 0.0108599 0.00676143 0.00428763 0.0120877 0.0153051 0.026327 1 0.00427277 0.00912816 0.00634355 0.00749319 0.0584112 0.00319834 0.015602 0.0102141 0.0162943 0.00678931 0.0337562 0.00450128 0.00500949 0.00557586 0.00206128 0.00133719 0.00893546 0.00925345 0.0325125 0.00265625 0.00257833 0.087578 0.00243059 0.0314329 0.00597678 0.0243149 0.00788386 0.0208261 0.000578352 0.0130205 0.0219 0.00191703 0.00331652 0.0412721 0.00223742 0.0389129 0.00888054 0.00314234 0.0799276 1 0.01104 0.0131627 0.0143566 0.00310632 0.0030753 0.00688896 0.0374213 0.00417041 0.990876 0.0094336 0.0112087 0.0027003 0.00173096 0.000593755 0.00661006 0.0103277 1 0.032598 0.016657 0.101466 0.0289292 0.0168574 0.02147 0.00183617 0.00113028 0.0168406 0.00491555 0.00843976 0.00160758 0.0565174 0.00743637 0.000710255 0.00768938 0.00358079 0.00394378 0.00404952 1 0.00418979 0.0025719 0.00700836 0.00992985 0.0254028 0.00453479 0.0200749 0.0242976 0.00103187 0.00978974 0.0121512 0.00132221 0.0200641 0.00190358 0.0496644 0.00458638 0.00408681 0.00673185 0.0111906 0.0105271 0.00858343 0.0125467 0.00298479 0.0165442 0.00663214 0.00332183 0.999999 0.0194342 0.0225776 0.0288239 0.00117695 0.00136681 0.000245461 0.0386337 0.0208777 0.0015875 0.0892607 0.00513339 0.0212815 0.00471402 0.00801537 0.0150444 0.00590249 0.0010454 0.999989 0.00974804 0.110617 1 0.00184641 0.037219 0.999913 0.0086672 0.00119799 0.0291601 0.0245906 0.00797805 0.0212816 0.0265579 0.0022727 0.0163192 0.0147025 0.000728364 0.0146186 0.00990046 0.00326733 0.00255455 0.018355 0.00249758 0.0190618 0.0321167 0.0299328 1 0.00757881 0.00173046 0.0241163 0.00829233 0.000751398 0.0111395 0.00624216 0.00100291 0.00167647 0.00561691 0.999999 0.00866636 0.00806986 0.001334 0.0174162 0.0124435 0.00807285 0.00902157 0.00945098 0.0370261 0.0458916 0.0129619 0.0030466 1 0.00843437 0.0423435 0.00128589 0.924717 0.00225549 0.0185387 0.00532527 0.0183431 0.0165461 1 0.162604 0.0267319 0.114649 0.00111736 0.0103652 0.00192734 0.00171142 1 0.00708545 0.00342964 0.0246375 0.0290635 0.0439217 0.00247422 0.0141857 0.00470331 0.00398156 0.00148008 0.0168413 0.0182722 0.0209289 0.0120178 0.00682601 1 0.082826 0.00142818 0.00416087 0.00338749 0.00344784 0.0028059 0.0299036 0.010023 1 0.01553 0.00233366 0.00541302 0.00470915 0.00229996 0.00347835 0.00133472 0.00197747 0.0245026 0.0084506 0.00854391 1 0.0003431 0.00188908 0.00278105 0.00264309 0.0017002 0.00193355 0.00354439 0.0430486 0.00330219 0.999998 0.0189134 0.999845 0.0261479 0.00434851 0.0310673 0.00440827 0.00698361 0.00863649 0.00716448 0.013311 0.0051459 1 0.0115897 0.00467181 0.0210507 0.0825569 0.00425585 0.0061777 0.0110218 0.00526546 0.00181162 0.99612 0.00234956 0.00444197 0.00587879 0.00808583 0.00407889 0.999996 0.00180962 1 1 0.011103 0.0201824 0.00564944 0.00904014 0.00547979 0.0121859 0.00226156 0.0577287 0.00407065 0.00428806 0.0121111 0.0130193 0.00129079 0.00240536 0.00891706 0.0193377 0.0020235 0.00574476 0.0287877 0.0175272 0.0120001 0.00913686 0.00176183 0.00206321 0.0020853 0.0188223 0.0151961 0.00410011 0.00338855 0.00416232 0.125803 0.0023778 0.00806551 0.0228007 0.00271669 0.0398468 0.00212718 0.00643714 0.00944528 0.122497 0.0238149 0.00693951 0.000529592 0.0131536 0.00742785 0.0164667 0.00198574 0.003663 0.00679353 0.018493 0.0209755 0.00291064 0.0259175 0.00831516 0.0223399 0.000928623 0.00055731 1 0.00799718 0.00138345 0.050463 0.0118235 1 0.00244223 0.0114733 0.0029123 1 0.0155911 0.0111816 0.0337791 0.000954173 0.00379281 0.0122089 0.0196597 0.0138308 0.00972893 0.00706248 0.00351792 0.00200813 0.00231989 0.00648677 0.00816237 0.00325219 0.00857672 0.00204048 0.00949514 0.00801096 0.00392673 0.0211378 0.0103901 1 0.999802 0.00694484 0.0269432 0.00410944 0.0470968 0.0301284 0.00611147 0.00205287 0.983981 0.0228803 0.00854316 0.0064444 0.00244814 0.00900237 0.016786 1 0.00326703 0.018843 0.00551138 0.0013927 0.00871432 0.00229552 1 0.0460045 0.00151257 0.0100355 0.00187024 0.0280292 0.00929 0.999983 0.0030514 0.00516809 0.00386432 0.00491938 0.0388379 1 0.00767069 0.0017627 0.999954 0.0158205 0.0301094 0.0062231 0.0320294 0.00252526 0.00432743 0.00825621 0.00467574 0.0031976 0.00877051 0.0219291 0.0183273 0.0166731 0.0219376 0.0283288 0.0125368 1 0.00289553 0.017926 0.0231052 0.0181254 0.000997829 0.00613895 0.00932399 0.0457995 0.00943774 0.0117655 1 0.0367684 0.00831257 0.00480575 0.0197311 0.014578 0.0112882 0.0242464 0.020739 0.0211792 1 0.00609 0.0278794 0.00431433 0.0131473 0.0139804 0.0297814 0.0177614 0.0138787 0.0127697 0.00277343 0.00305998 0.00486999 0.000928038 0.0138637 0.0159975 0.0102882 0.0128523 0.0128087 0.00554393 0.00856357 0.0122277 0.0200042 0.00366294 0.995414 0.002827 0.000723571 0.0028063 0.00167659 0.0181125 0.0168479 0.00719872 0.0230648 0.0134694 0.0230018 0.0349874 0.0082011 0.0147955 0.00576395 0.021622 0.00845451 0.00886111 0.00505732 0.00109776 0.00182919 0.0494916 0.00619723 0.00127897 0.0041637 0.0291327 0.0362101 0.0224023 0.034486 0.00629591 0.00319139 0.0139764 0.000375368 0.01037 0.00402498 0.00258084 0.0156746 0.0238906 0.999848 0.00757363 0.00165018 0.0159545 0.00641662 0.0185612 0.0115347 0.00250261 1 0.0169787 0.0154713 0.00424853 0.00484621 0.0198466 0.999243 0.00782723 0.0669058 0.361988 0.0784584 0.00437843 0.00471236 0.04748 0.034382 0.00186174 0.00289487 0.0136583 0.0042264 0.0102322 0.0035288 1 0.0051851 0.0192483 0.0102982 0.0176449 0.00221274 0.0286285 0.00195847 0.00403522 0.0166766 0.996618 0.00945798 0.0048291 0.00829457 0.00156231 1 0.00761837 0.0304197 0.0183804 0.00713393 0.0122521 0.00505382 0.196391 0.00376887 0.000990432 0.0492438 0.00627881 0.0197183 0.0158242 0.0204581 0.0267244 1 1 1 0.00276419 0.0102901 0.0171631 0.999946 0.0299327 1 0.999962 1 0.0205599 0.0292694 0.0308654 1 0.0393801 0.00226235 0.00497743 0.114428 0.0263206 0.0222356 0.136673 0.0010762 0.0225935 0.0896587 0.0219267 0.0020054 0.0127814 0.0193615 0.00773902 0.0140131 0.0286613 0.00430618 0.0373406 0.00710684 1 0.0206768 0.104301 0.0187192 0.0182717 0.0226741 0.00509297 0.0638722 0.00844616 0.0139424 0.00903909 0.0231525 0.0427803 0.00932881 0.999977 0.0166765 0.00650003 0.0019429 0.0276139 0.00110055 0.00629271 0.00407849 0.957923 0.00331523 0.0142838 0.0339501 0.0194778 0.0112078 0.00544901 0.00995295 0.00550699 0.00377387 0.014102 0.0192523 0.0120154 1 0.00270841 0.00591414 0.0041734 0.00970245 0.00728841 0.00873388 0.00799206 0.0204693 0.00826889 1 0.0233656 0.00140115 0.0173212 0.0089613 0.00117463 0.0153009 0.0225524 0.00473803 0.00172153 0.0026098 0.0129033 0.0190108 0.00566658 0.00171055 0.00970559 0.00322647 0.0147369 0.0042307 0.0539933 0.000226651 0.0491023 0.00406217 0.00632446 0.00785583 0.00870243 0.00599955 0.00900606 0.00967681 0.0187716 0.00666549 0.0391094 1 0.00159669 0.00120497 0.0112306 0.00649556 0.00308337 0.00340905 0.00509405 0.00453844 0.00922163 0.00257376 0.135783 0.00453241 0.00555826 0.0081142 0.0207848 0.000827988 0.000428516 0.0167705 0.0102587 0.0238318 0.00384788 0.00465142 0.00985444 0.00421763 0.00387978 0.00704732 0.0113778 0.0063523 0.00334013 0.00504839 0.00630041 0.0250003 0.00724818 0.0297217 0.00324588 0.00367545 0.00528529 0.00289011 0.00212203 1 1 0.00329701 0.00930609 0.00444696 0.000144221 0.00436819 0.00553286 0.00270107 0.00247919 0.00712778 0.0028432 0.0154226 0.0045829 0.0145272 0.0206001 0.00164073 0.0439038 0.00782073 1 0.994886 0.0333699 0.0153141 0.00227185 0.00780031 0.0119708 0.0305727 0.0067017 0.0117637 0.00823707 0.0127704 0.0157848 1 0.0035453 1 0.00202931 0.0131054 0.00302441 0.00841233 0.000423896 0.015033 0.00981393 0.0125762 0.00182878 0.999998 0.00923575 0.0168565 0.0148266 0.00882595 0.00608776 0.0132127 0.0191841 0.00950131 0.0124293 0.00586779 0.0191341 0.00673603 0.0137941 0.0230377 0.0204985 0.00548577 0.999989 0.0201971 0.00248577 0.0103699 0.0391382 0.0055329 0.00400693 0.00300907 0.000216856 0.0011502 0.0203905 0.00807184 0.00909127 0.0102067 0.0187261 0.968586 0.00660832 0.00524647 0.00581126 0.0203612 0.0362483 0.0143851 0.00394012 0.00530635 0.0111067 0.999999 0.00488935 0.00123584 0.0253688 0.0237625 0.00535102 0.00897919 0.0130041 0.00336515 0.013777 0.00146492 0.0107952 0.0449821 0.0186537 0.0109808 0.00224344 0.012808 0.0135515 0.0591946 0.00617322 0.0394725 0.00629513 0.0344117 0.014637 0.00251907 0.00342841 0.00539346 0.00703518 0.0112163 0.0194132 0.012498 0.0124674 0.00997081 0.0159707 0.00214389 0.0208809 0.00723917 0.0103985 0.0169177 0.00990681 0.00333683 0.0378946 0.00338768 0.00165454 0.0210516 0.00747012 0.0162325 0.0139919 0.00608139 0.00575726 0.0049258 0.0120349 0.00395 0.00417729 0.005731 0.00915856 0.0152365 0.0135666 0.00311612 0.025364 0.0320845 0.0221861 0.0155566 0.000539035 0.00453248 0.00473221 0.0105884 0.0208799 0.00375809 0.0188538 0.00668384 0.0790905 0.0233523 0.0049896 0.0263686 0.0256396 1 0.000831828 0.000627756 0.0136597 0.00948314 0.00756115 0.0167267 0.000271596 0.00464256 0.00796736 0.00349088 0.00587114 0.00702881 0.00849249 0.00469944 0.0233202 0.0339582 0.00992797 0.0172992 0.0213191 0.0349683 0.00762597 0.00501864 0.028593 0.00684192 0.0397414 0.00724891 0.00882967 0.00233568 0.00058999 0.0146535 0.00444366 0.00773142 0.0155039 0.00497346 0.0149839 0.00775901 0.0218283 0.0617154 0.00684662 0.0210358 0.0403426 0.0297639 0.0146494 0.0199362 0.0124589 0.044365 0.0212025 0.000616252 0.0010216 1 0.000645133 0.0302866 0.0159496 0.00694986 0.00360829 0.00819357 0.0123329 0.00455677 0.0013181 0.00369506 0.0254683 0.0193869 0.00808848 0.0071756 0.000476342 0.0116566 0.00140209 0.0039067 0.00653282 0.00542519 0.00379062 0.00811098 0.011807 0.0193539 0.0158559 1 0.0968422 0.00053898 1 0.00253513 0.0393611 0.0341401 0.0157079 0.012343 0.018304 0.03697 0.00474406 0.0204146 0.00328521 0.00250208 0.00511882 0.00850841 0.00214313 0.00102741 1 1 0.0227585 0.00200287 0.0113539 0.0228166 0.00113673 0.00716281 0.00441573 0.013688 0.00237169 0.00716163 0.00593311 0.00895505 1 0.00324791 0.0153267 0.00620305 0.0128118 0.00904936 0.00150878 0.00261671 0.0011765 0.00245182 0.00495654 0.0160084 0.015225 1 0.00860108 0.00920885 0.0160909 0.00780607 0.0100847 0.012474 0.0139228 0.0181395 0.0192619 0.0246254 0.00327623 0.00288589 0.00481376 0.00609787 0.0013628 0.00171415 0.00743588 0.121762 0.0321672 0.00521679 0.0207978 0.00571679 0.0111851 0.0111373 0.0116338 0.0325687 1 0.0218745 0.0253798 0.0112869 0.0105312 0.0052774 0.0273481 1 0.00557923 0.0106858 0.0179039 0.0229489 0.0191001 0.037791 0.0208592 0.0171672 0.0124959 0.0103169 0.00473501 0.00277069 0.00470653 0.0092665 0.00298062 0.00372898 0.0343934 0.00106184 0.00165971 0.00696769 1 0.0169207 0.0136725 0.00343096 0.00176233 0.00753811 0.00834599 0.0111825 0.00279928 0.00142327 0.0266387 0.00488166 0.0032665 0.0127448 0.00460804 0.00163544 0.00457117 0.0193013 0.999992 0.00900843 0.0223415 0.00342739 0.00689251 0.020046 0.00496168 0.999986 0.00311948 0.00509186 0.0125607 0.0221143 0.0212379 0.00581982 0.00827136 0.0272907 1 0.00671805 0.00106787 0.0135542 0.00885005 0.0181344 0.00551236 0.027768 0.00144406 0.00686565 0.00739111 1 0.0197659 0.0116233 0.00104136 0.0227962 0.04397 0.00392939 0.00551986 0.00670558 0.000181531 0.00400542 0.013489 1 0.00612522 0.00950016 0.00518607 0.00757826 0.00585612 0.0273302 0.0144274 0.0189061 0.00464689 0.0371914 0.00366829 0.0271197 0.000884572 0.00324088 1 0.999996 0.00692781 1 0.00500816 0.0122988 0.00233877 0.0181675 0.00861257 0.00338711 0.00713059 0.00878778 0.0103829 0.0743536 0.0575084 0.000743767 0.0171896 0.039362 0.0121608 0.00292223 0.00175925 0.00721898 0.00184484 0.999375 0.00347925 0.0238061 0.000283115 0.0680248 0.00609912 0.065018 0.00708492 0.0140004 0.0154729 0.03195 0.00463428 0.00487066 0.0123858 0.0326067 0.0157155 0.0147779 0.00313861 0.00285579 0.00822494 0.0244419 0.0590866 0.00180498 0.00332265 0.00264141 0.00570299 0.000966887 0.0173594 0.000608778 0.00361563 0.00578882 0.0173324 0.00848637 0.00447717 0.00304654 0.128124 0.0710825 1 0.0467805 0.00371972 0.998168 0.0084511 0.00609224 0.00314172 0.0285346 0.00299278 1 0.013721 0.0191358 0.00111214 0.0387002 0.0256195 0.993962 0.000333426 0.999996 0.0024088 1 0.00580182 0.000744412 0.00615458 0.0154393 1 0.00244782 0.0033523 0.00880226 0.00835977 0.00506669 0.0130155 0.00502985 0.010406 0.0155046 0.00419693 0.0158251 0.00161274 0.0218122 0.0055579 0.0185224 0.0671539 0.00577487 0.00229073 0.00415195 0.00519541 0.00801655 0.00506988 0.0125071 0.930869 0.000353826 0.000551007 0.00928996 0.00891409 0.00355145 0.0144864 0.00314961 0.00665132 0.00204784 0.0100086 0.0136286 0.0376373 0.0107797 0.00493981 0.0477816 0.0112417 0.00920638 0.00433647 0.00802946 0.0014368 0.0105905 0.0120328 0.00517616 0.0190915 0.0316613 0.0311457 0.00571734 0.00497476 0.00514786 0.000665683 0.0158 0.0215465 0.0162289 0.00992339 0.0151796 0.014598 0.0235316 0.00163746 0.0112817 0.00389736 0.999976 0.00670651 0.0112773 0.019989 0.0252747 0.0169963 0.00424634 0.00343164 0.000510998 0.0144005 0.0242508 0.0100016 0.00455218 0.00515844 0.00211281 0.00360515 0.00986906 1 0.000938999 0.00302775 0.00192231 0.00376517 0.010151 0.00513642 0.0046962 0.00710271 0.036699 0.00750511 0.00707703 0.0142736 0.00214179 0.00391664 0.00758504 0.0150696 0.0007332 0.0120437 0.00410154 0.00219132 0.0119584 0.0134699 0.00301577 0.0124628 0.0076985 0.0127593 0.00383631 0.0164681 0.0113085 0.00239339 0.00835384 0.0210532 0.00235924 0.0107796 0.0222184 0.00711354 0.00817533 0.999708 0.999956 0.00242053 0.0030382 0.0287132 0.00651651 0.00141387 0.0164843 0.00285658 0.00289228 0.0467752 0.0324199 0.0216539 0.00641658 0.00434907 0.00682284 0.00560376 0.0232688 0.00033917 0.00184744 0.01679 0.00583013 0.0222746 0.0102414 0.0170167 0.00866439 0.00896477 0.0381637 0.0237893 0.00440941 0.00546831 0.0784161 0.0159402 0.00635774 0.0112073 0.00759391 0.0035781 0.00785256 0.0072639 0.000914471 1 0.00775493 0.0179377 0.00579544 0.00534471 1 0.0301778 0.0156617 0.00849933 0.0013304 0.0123238 0.012572 0.0106286 0.000641674 0.0181555 0.00903271 0.00341866 0.00284468 0.261137 0.00445782 0.00114972 0.00575054 0.00333135 0.0105047 0.00263901 0.00306396 0.0108479 0.0193565 0.0102017 0.00229967 0.0562656 0.00481952 0.999972 0.019895 0.0191297 0.006577 0.00285278 0.00521502 1 0.0130581 0.0264727 0.00472057 0.00513954 0.0169972 0.00265636 0.07755 0.0273843 0.90518 0.0302849 0.0238626 0.0177121 0.0130313 0.0196359 0.0161637 0.00103417 0.0560211 0.00974534 0.999998 0.0573927 0.0162964 0.0113792 0.00529649 0.999988 0.00640234 0.0188829 0.000189505 1 0.00250848 0.00558585 0.0058684 0.00151332 0.00481085 0.00397641 0.0576133 0.0226125 0.0280935 0.00823613 0.00168784 0.99271 0.00518407 0.0745452 0.00670178 0.0257626 0.00275781 0.0142509 0.00513961 0.00116376 0.00582188 0.0219504 0.0347368 0.00814217 0.0218653 0.0102492 0.00192625 0.00669507 0.00699445 0.00326179 0.0142166 0.0179419 0.0135908 0.0395748 0.0208019 0.0584569 0.0233494 0.042642 0.0287351 0.0139527 0.0124049 0.00117347 0.0142303 0.00212958 0.00259635 0.0118477 0.00343094 1 1 0.0131759 0.0151549 0.00306602 0.0218913 0.0290164 0.0053067 0.0141375 0.00637204 0.00235929 0.00204648 0.0140145 0.0210924 0.0125077 0.0335029 0.0087117 0.0100421 0.0139804 0.00502789 0.0112773 0.00105777 0.00550574 0.00556529 0.00354211 0.00223234 0.016948 0.0171165 0.00343778 0.00732548 0.00698605 0.0122127 0.0107055 0.0112187 0.00753824 0.00303056 0.00378729 0.00825292 0.0144122 0.0180101 0.00819964 0.0019527 0.00573928 0.0217888 0.0409271 0.999211 0.076253 0.00501322 0.0230351 0.00198347 0.00166038 0.00933253 0.00819869 0.0128716 0.0245265 0.00192702 0.00534631 0.0038198 0.0194757 0.0075167 0.0116417 0.000138817 0.0118428 0.036663 0.010051 0.00579494 0.02337 0.0523524 0.0339222 0.00550711 0.00716185 0.00571827 0.00671055 0.00348815 0.00441088 0.00823993 0.0398322 0.00365477 0.011426 0.0182265 0.0103274 0.00609364 0.00274557 0.00168762 0.00865644 0.01162 0.00636019 0.014036 0.00506865 0.0162436 0.00197807 0.0235292 0.12459 0.00649094 1 0.00308065 0.0154401 0.00306803 0.0243943 0.00435131 0.019585 0.00214311 0.00535494 0.00435967 0.0102365 0.00299299 0.00239343 0.00442296 0.0118428 0.00672248 1 0.00495671 0.00193105 0.0124592 0.00386116 0.225886 0.03134 0.0204582 0.0123695 0.00134228 0.01877 0.0435361 0.00838598 1 0.00498821 0.0357198 0.0138687 0.0177854 0.999999 0.00637513 0.00150197 0.0132759 0.0188264 0.00285347 0.00406175 0.00612117 0.0118006 0.00674682 0.00401989 0.0368125 0.0194384 0.00714174 0.00606073 0.00868503 0.00427718 0.00181102 0.0559987 0.0113856 0.00845141 0.0273129 0.999829 0.028123 0.00887059 0.0138753 0.0114657 0.00410295 0.0299968 0.0833819 0.0229054 0.0327046 0.0107926 0.0149282 0.0162777 0.0213702 0.000369058 0.00249132 0.00752224 0.0208436 0.00138026 1 0.0250815 0.0204263 0.000553944 0.0183258 0.00102427 0.0207995 0.0136064 0.0037099 0.0186582 0.0246683 0.00411435 0.0108743 0.0140765 0.0385423 0.0273799 0.0182845 0.993953 0.00544925 0.00962165 0.00416817 0.0098634 0.0067075 0.00168152 0.0137252 0.00208218 0.0149038 0.00348302 0.999988 0.0279095 0.00200684 0.999962 0.0175475 0.0025781 0.0168098 0.00334413 0.00451153 0.0494653 0.00311084 0.00421541 0.00718238 0.00178354 0.0974278 0.00451025 0.0178583 0.00469602 0.000753725 0.0140144 0.008644 0.00356745 0.00168045 0.0144729 0.00652363 0.000219061 0.0176937 0.0216935 0.0152129 0.000873781 0.00879253 0.0114681 0.00433379 0.00394127 0.99053 0.00412775 0.00968211 0.0101022 0.00381858 0.00617008 0.00368573 0.0051438 0.999997 0.00287877 0.00105487 0.00120319 0.0367339 0.0047398 0.0043537 0.00578964 0.0999424 0.0113088 0.00917528 0.0061975 0.0101657 0.00185432 0.0117401 0.0207043 0.0433345 1 1 0.0205318 0.0170217 0.00818697 0.0202077 0.0779156 0.000108218 0.00269947 0.00504574 0.00584624 0.00382494 0.00516866 0.00274151 0.0207775 0.00512358 0.0198055 0.0027584 0.00495391 0.00650039 0.00750876 0.000492353 0.00510963 0.0015597 0.00169585 0.00733652 0.0047152 1 0.0587111 0.016409 0.00286854 0.0221341 0.0035143 0.993752 0.00605012 0.00247824 0.00520912 0.012524 0.00688387 0.00163383 0.00450287 0.0039093 0.0137524 0.000913503 1 0.00899961 0.000881381 0.00777984 0.999712 0.0219337 0.0054351 0.00724677 0.0407743 0.00140435 0.00362837 0.0095826 1 1 0.012716 0.0131917 0.0460651 0.00840155 0.00358325 0.0324616 0.0168321 0.159473 0.00157657 0.00177389 0.00047322 0.0101563 0.00629363 0.00673581 0.0269602 0.00529032 0.0199136 0.00376516 0.00988981 0.0130033 0.00328606 0.0116763 0.00686796 0.00978295 0.00704535 0.00927632 0.00421599 0.0211342 0.0112495 0.0422542 0.0034962 0.0236754 0.0102439 0.00121046 0.035969 0.0912354 0.00263435 0.0283159 0.00594781 0.0115606 0.0191075 0.0183761 0.0180598 0.0378278 0.0121744 0.00036609 0.015038 0.0393057 0.999492 1 0.99944 0.0131035 0.0245639 0.0164058 0.00913758 0.00990374 0.0167224 0.00576311 0.0241699 0.00107495 0.0214714 0.0219971 0.997085 0.012749 0.00628229 0.0123547 0.0023299 0.0193944 1 0.00390573 1 0.00694209 0.0195121 0.0391354 0.0308449 0.0256468 0.0189143 0.00449568 0.000349567 0.0136148 0.0190081 1 0.0120124 0.999721 0.0155045 0.00339847 0.0133846 0.0234835 1 0.00807526 0.00872516 0.000607237 0.0103455 0.00217691 0.00225223 0.00421034 0.0160852 0.0210555 0.0111561 0.00785979 0.00438209 0.000510792 0.00671774 0.99981 0.0290079 0.999799 0.00938536 0.00928263 0.0253755 0.201702 0.0303965 0.0216777 0.0365682 0.0108116 0.0196886 0.993473 0.0191436 0.0249555 0.0126648 0.0054369 0.016664 0.00404774 0.0155517 1 0.0192049 0.0152769 0.0130393 0.0120332 0.00477685 0.00171496 0.18036 0.00690368 0.998854 0.00979847 0.00124781 0.0120245 0.0109968 0.0473336 0.0129677 0.111416 0.00321716 0.0259096 0.00248453 0.00539825 0.00879422 0.00570979 0.999982 0.0202038 0.00124044 0.0376818 0.0132696 0.0247748 0.0232486 0.00501935 0.0209925 0.999971 1 0.00441159 0.0369727 0.0257154 0.0196419 0.00204055 0.0132435 0.00511404 1 0.0136024 0.0402689 0.00691776 0.00646263 0.0402805 0.0136828 0.027839 0.0135224 1 0.016955 0.0232762 0.00209248 0.0596403 0.00540973 0.0268275 0.00352796 0.00169808 1 0.00942885 0.012621 0.0160107 0.00745256 0.0050472 0.00371579 0.0187733 0.00205148 0.0251757 0.00510221 0.00313583 0.00464208 0.00700364 0.00312929 0.00365094 0.0125968 1 0.00211979 0.00502972 0.00287678 0.0555951 0.00548722 0.00505035 0.022989 0.999487 0.00383942 0.00155117 0.012215 0.00567084 0.999999 0.00170608 0.00771049 0.000488344 0.00238398 0.00593441 0.0100086 0.00996682 0.00178273 0.0401323 0.00102812 0.010904 0.0059122 0.000357762 0.00107032 0.00174222 0.0226222 0.00329501 0.998385 0.0260856 0.999999 0.0170565 0.0291271 0.00193166 0.00726505 0.00291223 0.0118703 0.0283061 0.0323719 0.0142373 1 0.00789825 1 0.0138106 0.0172055 0.0345738 0.00792531 0.0194514 0.0153238 0.00688844 0.017068 0.0194744 0.018378 0.0461999 0.0182722 0.0157592 0.00745434 1 0.00113552 0.00230094 0.000963396 0.0155254 0.00356326 0.0195345 0.0379801 0.00502972 0.0202854 0.00749592 0.00879651 0.00759873 0.0157805 0.0187345 0.0218886 0.00434912 0.0132295 0.0127674 0.003278 1 1 0.999999 1 0.0722448 0.00644161 0.00198683 0.000386786 0.0189291 0.0150779 0.0197982 0.0232382 0.0271042 0.033641 0.012142 0.0015521 0.00319186 0.0103903 0.00330909 0.00275564 0.0102376 0.00225442 0.00683418 0.0122723 0.00813475 0.00996856 0.0287203 0.00610796 0.0333524 0.00571307 0.00662775 0.00818198 0.00487687 0.000374908 0.00933188 0.00895422 1 0.010397 0.0138133 0.00943738 0.0300101 0.0119211 0.00694581 0.0702626 0.0051488 0.00159019 0.00162385 0.00118989 0.0112306 0.00622587 0.0220468 1 0.0156119 0.0250484 0.0184219 0.0179987 0.0153415 0.100851 0.00349145 0.251791 0.0131782 0.00243579 0.0056034 0.00547671 0.0123782 0.0157974 0.0112 0.998569 0.983375 0.0290959 0.0356577 0.00825811 0.0138251 0.0139153 0.00901799 0.0355285 0.00135375 0.00813408 0.00403198 0.974815 0.0324537 0.0288032 0.0095262 0.0186425 0.00601062 0.00105787 0.000649726 0.0264494 0.00659233 0.000972193 1 0.00626156 0.999999 0.00212091 0.00141159 0.0104997 0.00225343 0.0371254 0.0170669 0.00228775 0.0103809 0.000752855 0.00362978 0.00162602 0.00159877 0.0133762 0.00548763 0.0169679 0.0196967 1 0.00321654 1 0.00765357 0.00729205 0.0079612 0.00234604 0.0021534 0.00441506 0.0149679 0.0218439 0.00435905 0.0110436 0.0308763 0.00135325 0.00509319 0.00602272 0.00282353 0.000961799 0.0153121 0.00455224 0.0167317 0.0332675 0.0756539 0.00941839 0.00139764 0.167431 0.00194527 0.00295881 0.0127605 0.0337371 0.00648915 0.0107966 0.00151342 0.00761564 0.0059802 0.00274205 0.00297877 0.00269484 0.00414178 0.00438362 0.000163929 0.00242626 1 0.0141141 0.00960751 0.00520632 0.00359193 0.0233075 0.000465122 0.00698381 0.0122873 1 0.0174155 0.00271667 0.00091377 0.00315573 0.00132206 0.0230165 0.0112664 0.997734 0.0143412 0.00467411 0.00691276 0.0116314 0.010452 0.00512262 0.0137675 0.00667026 1 0.0097396 0.0110077 0.0010312 1 0.0215995 0.0178962 0.0183494 0.0159241 0.0032702 0.999809 0.00326017 0.000992936 0.997802 0.00509936 0.0162313 0.0214053 0.00358823 0.00184668 0.00833082 0.00602432 0.0101687 0.0047783 0.0465932 0.0222267 0.00395984 0.0296918 0.0358445 0.00101774 0.0058221 0.0144383 0.0296868 0.00995727 0.00516809 0.0232684 1 0.013043 0.00519996 0.00598792 0.0519949 0.0144035 0.00221381 0.0033791 0.0124889 0.0141046 0.00215578 0.00253092 0.0149219 0.00789772 0.000510769 0.0119145 0.00222243 0.00213414 0.0305134 1 0.0358342 0.0455654 0.00717467 0.00149774 0.00485697 0.0443368 0.00493079 0.0036915 0.0105597 0.0020827 0.00689752 0.00307284 0.00765523 0.00530869 0.00510303 0.226915 0.0024071 0.0106629 0.879833 0.00430525 1 0.00910106 0.010254 0.00177067 0.0025222 0.00445303 0.00101715 0.00304511 0.0148442 0.0253496 0.0221509 0.0366815 0.00178636 0.897168 0.0239691 0.00157573 0.00654008 0.0154085 1 0.0152282 0.0170537 0.0283794 0.132746 0.178429 0.017203 0.0397444 0.0172471 0.00048979 0.0067318 0.999021 0.0251683 0.0090466 0.00865178 0.0139824 0.0145417 0.00137078 1 0.99865 0.015218 1 1 0.00431564 0.0305078 0.0182303 0.00207005 0.00826173 0.00529354 1 0.0116752 0.00823426 0.00329347 0.0137086 0.00912764 1 0.00541067 0.0101842 0.00109758 0.0192274 0.00147965 0.027796 0.00870894 0.000727627 0.0242523 0.00188033 0.00434549 0.00372737 0.0111791 0.00297836 1 0.00127115 0.0135201 0.0349777 0.0217571 0.0090238 0.0123236 0.00927505 0.0103307 0.00637524 0.00166551 0.0142147 0.00210537 0.0267522 0.0139928 0.0073801 0.0154057 0.00467223 0.00333603 0.00369637 0.000808148 0.018644 0.0231484 0.00714405 0.0151881 0.00348971 0.00435709 0.00696311 0.0144789 0.00674983 0.0135058 0.0145474 0.92994 0.000764202 1 0.999999 0.00271902 0.0373426 0.00109199 0.00331855 0.00842456 1 0.999827 0.0081836 0.00977494 0.00832095 0.00505321 0.00317498 0.0321032 0.00564538 0.00292252 0.00168852 0.00510669 0.0314718 0.00372786 0.00420834 0.0201131 0.00417003 0.00483358 0.00548353 0.00377304 0.0158849 0.00931263 0.00524687 0.00230878 0.00764778 0.00839542 0.0264563 0.0124122 0.0230548 0.00257663 0.00166112 0.0196766 0.000609699 1 1 0.0117534 0.00573046 0.0110794 0.0184952 0.00722175 0.000728414 0.0182795 0.00235922 0.999993 0.00470133 0.000125935 0.0140218 0.00399704 0.0741464 0.00679692 0.0182241 0.0164773 0.0551236 0.00116038 0.0127177 0.00331503 0.0555146 0.0197328 0.00364152 0.00259277 0.00510084 0.0326501 0.019721 0.0023454 1 1 0.140902 0.00372618 0.00445326 0.000289307 0.00962901 0.0039492 0.995568 0.00850968 0.00510313 0.999948 0.00940094 0.0229187 0.00448782 0.0680361 0.0206359 0.0127719 0.0177214 0.00834557 0.00221406 0.0214235 0.0212062 0.0040809 0.00500208 0.0029929 0.0328143 0.0236432 0.0211393 0.0153328 0.0406638 0.0229538 0.0135917 0.0666133 0.0133985 0.00180579 0.999988 0.00788588 0.00921975 0.0231362 0.0180122 0.00821186 0.00954381 0.00665245 0.017123 0.999998 0.000166516 0.0134051 0.0775498 0.00918572 0.00352753 0.00385536 0.011312 0.00559703 0.0213055 0.00298794 0.00429543 0.999415 0.00293562 0.00713699 0.00839296 0.00696779 0.00565617 0.00495331 0.00493513 1 0.0123078 0.0204188 0.00525006 0.00251652 0.00352706 0.999066 0.00828783 1 0.00785633 0.0235509 1 0.0170623 1 0.00571289 0.019601 0.0301858 0.00259487 0.00102914 0.000463635 0.00957632 0.0116403 0.00652352 0.0247929 0.0313272 0.0221487 0.0191876 0.000217002 0.99939 0.00264292 0.00396889 0.00365736 0.0226021 0.0265085 0.0109237 0.0199851 0.00263315 0.00945596 0.000268476 0.0424546 0.00690992 0.00949385 0.0111586 0.00744783 0.0148992 0.011967 0.02541 0.0208027 0.00366447 0.00311664 0.00842365 0.00473031 0.0250148 0.0104179 0.0170011 0.000577658 0.00131257 0.0128214 0.0145052 0.0221749 0.0311542 0.00896615 0.0199416 0.00366015 0.0059113 0.0217698 0.00479715 0.0047404 0.0104773 0.0027989 0.00853549 0.0162029 0.00176964 0.0210056 0.00229689 0.018538 0.0460657 0.0191183 0.0089116 0.00271659 0.0170281 0.013228 0.00777992 0.0311485 0.00395513 0.00771997 0.00178895 0.00496791 0.000119471 0.0029449 0.00657506 0.00864579 0.00228394 0.999993 0.0027191 0.00995656 0.00344914 0.00649968 0.0135967 0.0201168 0.00609912 0.00169378 0.0106515 0.0147509 0.00150706 0.0179167 1 0.00316195 0.00267397 0.0295172 0.0191384 0.00126301 0.0373192 0.00527882 0.0020697 0.00511516 0.999994 1 0.0043524 1 0.00148764 0.00165696 0.0104429 0.00353954 0.00248711 0.00481124 0.000697096 0.00212238 0.00395766 0.00144402 0.00669564 0.00228347 0.00500193 0.00545822 0.00259907 0.00300019 0.00662305 0.0142958 0.0128187 0.00379842 0.00555128 0.00382462 0.00195727 0.999215 0.00145143 0.0199579 0.0198003 0.00982803 0.0106183 0.0129909 0.00674657 0.00126824 0.0164286 0.00167004 0.00255313 0.00250946 0.0186337 0.0190659 0.00681234 0.00474242 0.029524 0.0278795 0.0101222 0.0107808 0.00290002 0.0202504 0.00640597 0.0501909 0.00886557 0.0267044 0.00101306 0.0256021 0.0147581 0.0217659 0.00433577 0.00158006 0.0226943 0.0377492 0.0140639 0.00258968 0.999997 0.0234652 0.00430911 0.00192407 0.00725817 0.000808693 0.0110447 0.00107966 0.00548768 0.018724 0.0178122 0.0134469 0.00247085 0.00312511 0.982238 1 1 0.00172754 0.00809321 0.00258413 0.00881731 0.0143693 0.0078114 0.000356245 0.0042014 1 0.00447147 0.00442646 0.00241764 0.00421617 0.0076026 0.00358655 0.0217717 0.0279884 0.00881828 0.0105317 0.0059155 0.00303928 0.0151715 0.00165078 0.0107121 0.0297957 0.00901074 0.00275978 0.00919636 0.049029 0.0105403 0.0137636 0.00172499 0.000250729 0.000311092 0.00982678 0.0175914 0.99958 0.00774447 0.00493712 0.00583796 0.0029144 0.0144479 0.00388155 0.998193 0.00146087 0.00233312 0.00215819 0.00820466 0.00622252 0.00905343 0.00942154 0.00155176 0.120044 0.0220852 0.0127216 0.999988 0.000969964 0.00437658 0.0209323 0.00141111 0.00846067 0.00718983 0.00208374 0.00575873 0.0080619 0.00430877 1 0.0134252 0.0231359 1 0.00557421 0.00329012 0.00624814 0.014455 0.0149874 0.00681956 0.0889851 0.0473662 0.00723202 0.00149859 0.00558165 0.0010274 0.00198268 0.00369357 0.0024002 0.0167249 0.0165847 0.0138404 0.00697376 0.0106473 0.0179835 0.0124656 0.0149319 0.0367332 0.00164596 1 0.00435218 0.0054586 0.0229519 0.0682715 0.00580741 0.00283246 1 0.00405616 0.0156064 0.00847335 0.00743183 0.0208228 0.0173763 0.00353341 1 0.00558524 0.019458 0.0266499 0.00244179 1 0.00828596 0.00380242 1 0.00243136 0.0212016 0.0168509 0.00733049 0.0560999 0.0172865 0.00321615 0.996376 0.0187841 0.0064055 0.0242015 0.00724438 0.0179835 0.00534944 0.00121867 0.00421394 0.00225098 0.0265291 0.00500152 0.0078749 0.0144941 0.0159251 0.0179582 0.00686115 0.105532 0.0142862 0.0138267 0.00392115 0.0140664 0.00353245 0.0313531 0.0179798 0.00590817 0.0212798 0.0436035 0.0661961 0.0135102 0.00488649 1 0.00332898 0.00197462 0.0122163 0.0203115 0.0435603 0.0106713 0.00303579 0.0154103 0.00630917 0.0239056 1 0.0261074 0.00412256 1 0.999931 0.333202 0.00159417 0.00478369 0.0148638 0.00771163 0.0274862 0.00111066 0.0169023 0.00260071 0.0303866 0.0101016 0.00526342 0.0244126 0.00211329 0.000452826 0.00633147 0.0148483 0.0361992 1 0.0207429 0.166119 0.0306055 0.0229159 0.0106998 0.00706345 0.001552 0.0134174 0.0200434 0.0040667 0.00437789 0.00971465 0.020164 0.0107763 0.00273161 0.00943858 0.00121614 0.00697919 0.0138204 1 0.0227094 0.0165858 0.0101055 0.0249324 0.0370313 0.0020449 0.00747189 0.0104511 0.0201752 0.00758146 0.0137292 0.0134094 0.0130954 0.0228053 0.0494225 0.0171183 0.0132029 0.0017324 0.0132559 0.0366726 0.00861817 0.00271954 0.0052705 0.018883 0.00697601 0.0245328 0.999272 0.00992641 0.00214641 0.00517337 0.00139995 0.00780216 0.000264951 0.0175908 0.0294003 0.958674 0.00495322 0.0261447 0.0366868 0.000768278 0.0194113 0.0211504 0.0230805 0.00205823 0.0690025 0.0106211 0.00297647 0.019388 0.00449954 0.00158414 0.00393328 0.0141861 0.0149314 0.0128342 0.00536261 0.0062056 0.0126588 0.00314048 0.0295976 0.00537024 0.0368854 0.0156875 0.0131139 0.00205477 0.00536063 0.00449396 0.0330714 0.0176109 0.000503166 0.00278838 0.0018457 0.0229231 0.0296565 0.0111717 0.0249317 0.999998 0.00663279 0.00720192 0.0208272 0.0297177 0.00209178 0.00204086 0.0137334 0.00276503 1 0.00961708 0.0245916 0.00179363 0.018944 0.000190482 0.0111931 0.01018 0.0345277 0.00291969 0.0355536 0.0280051 0.0161957 0.00866281 0.00085543 0.00194563 0.00583636 0.00827392 0.00924048 0.00877792 0.024415 0.00224192 0.00761774 0.00501724 0.0192438 0.0146941 0.00956666 0.00626377 0.0244528 0.0156957 0.00382659 0.00352972 0.999092 0.00437358 0.0130087 0.012936 0.0159159 0.00161009 0.00231124 0.0227929 0.0014075 0.0138627 0.00382027 0.00858423 0.0114573 0.00400439 0.00528861 0.017913 0.0105526 0.00299097 0.0129371 0.0309486 0.0139136 0.0307913 0.00251357 0.00105207 0.00126532 0.0187614 0.999073 0.0193221 0.00102327 0.0126677 0.00917243 0.00532091 0.00505291 0.0929222 0.0240385 1 0.0191219 0.00352806 0.00782832 0.0034448 0.00928002 0.0140825 0.00354472 0.0194833 0.00438772 0.00722418 0.00119726 0.015626 0.00448166 0.00368025 0.00604516 0.0136797 0.00337732 0.00166933 0.00965474 0.0139979 0.000847863 0.0172702 0.0196483 0.00176183 0.00711689 0.00855789 0.00429807 0.0178563 0.00165692 0.0158025 0.0245263 0.00894439 0.00338998 0.010139 0.00594966 0.00192424 0.0525078 0.0146086 0.000475312 0.00657671 0.00105006 0.0177426 0.0234512 0.0684905 0.00197634 0.00919158 0.00939646 1 0.00278235 0.994086 0.00105085 0.0343381 0.0125023 0.0120642 0.00141332 0.0131745 0.00725207 0.0122559 0.00589202 0.0121116 1 0.0122805 0.994515 0.000931887 0.0037287 0.0179067 0.00169212 0.0104367 0.00224492 0.0111753 0.00395214 0.00663888 0.000977749 0.00879128 0.00636526 0.0625757 0.00212725 0.00632123 0.0155736 0.021806 0.0122706 0.00274974 0.0152329 0.00565313 1 0.00265408 0.0358406 0.0126937 1 0.000984569 0.00111999 0.0147473 0.0135054 0.0342128 0.00671506 1 0.00846477 0.00907944 0.0053599 0.00582632 0.0423418 0.00162675 0.0129936 0.00540319 0.00398596 0.00915077 0.00237968 1 0.997157 0.0200567 0.0018872 0.000485148 0.00170031 0.0288696 0.00390619 0.00442106 0.0062162 0.0278518 0.0205941 0.012656 0.00793599 0.0139511 0.00398272 0.0144474 0.0040545 0.0144436 0.00391839 0.0105895 1 0.0698928 0.0199863 0.00871963 0.0126799 0.0327873 0.0273888 0.0407418 0.999223 0.000445807 0.0112159 0.0147556 0.0101784 0.0240013 0.00581895 0.00402779 0.00277657 0.000364662 0.0041013 0.0135637 0.00203328 0.0102943 0.000259458 0.0033909 0.00259416 0.00390436 0.0191442 0.00935019 0.0571802 0.00836785 0.00158014 0.0144485 0.00602583 0.0253881 0.00516958 0.0054052 0.00198055 0.00331698 0.00458388 0.000610489 0.0197552 0.00200412 0.00365074 0.00137215 0.00657485 0.0104246 0.00073196 0.00645993 0.00649852 0.00136197 1 0.00114325 0.0142282 0.000746997 0.0134939 0.00389638 0.0106128 0.00797043 0.0141106 0.0119317 0.00332937 0.00174993 0.00423108 0.00574833 0.000317221 0.000530348 0.0208869 0.000485406 0.00211757 0.00168058 0.00125179 0.0125856 0.00480882 0.00646967 0.00436457 0.000909915 0.00383356 0.00512011 0.00444979 0.00147191 0.00103619 0.00412046 0.00234837 0.0152608 0.00517736 0.00510979 0.00261383 0.00978655 0.00445246 0.0115128 0.999456 0.00888116 1 0.00134612 0.00359061 0.00518889 0.0105366 0.00971494 0.0144239 0.0197128 0.0117364 0.00195077 0.000743009 0.00703735 0.00517175 0.000197445 0.000339623 0.0224151 0.0553579 0.00294263 0.00134978 0.00517279 0.0101257 0.0106264 0.00310839 0.00301575 0.000132546 0.00436239 0.0198636 0.00195158 0.0197366 0.0065444 0.000543735 0.0041036 0.00339049 0.00267783 0.000314327 0.0288645 0.00282606 0.00644457 0.00534422 0.0117037 0.00823008 0.0127554 0.0301968 0.00578958 0.0155149 0.0113134 0.0034936 0.016424 0.0125749 0.00238117 0.0042694 0.00460549 0.0203361 0.000225522 1 0.00995653 0.0216655 0.00478415 0.00474575 0.00888397 0.0096892 0.00159667 0.00222553 0.00222468 0.0119437 0.0194682 1 0.00176851 0.00293165 0.00239543 0.00170844 0.007707 0.00969656 0.00668759 0.0024231 0.00757375 0.00246812 0.00463115 0.0306303 0.00488098 0.000403778 0.00706696 0.0121366 1 0.00611419 0.00118869 0.019022 0.000759609 0.0460644 0.0258006 0.00113187 0.00998989 0.00188684 0.0111534 0.0155137 0.0109095 0.00916849 0.00780325 0.00278025 0.0230737 0.00965277 0.00477271 0.00324526 0.00463258 0.00116456 0.00203233 0.00522977 0.0025535 0.041875 0.0145757 0.099984 0.00195003 0.00142306 0.00354865 0.0112925 0.00404805 0.000553712 0.0106546 0.00325946 0.0157478 0.0111559 0.0120222 0.023793 0.012168 0.00442469 0.00730437 0.00632017 0.00102066 0.00292405 0.00207895 0.00656644 0.00463077 0.00177596 0.00661416 0.00837534 0.00697882 0.00470446 0.0311526 0.0175454 0.011224 0.0250174 0.00932146 0.018841 0.008762 0.00638709 0.028199 0.0244023 0.00870265 0.0112717 0.999931 0.0134508 0.000942629 0.000958305 0.00252591 0.0195545 0.00535128 0.999786 0.999747 0.0115986 0.00531835 0.0025285 0.999984 0.00714354 0.00383847 0.00236735 0.0151315 0.00570494 0.0153296 0.99978 0.00303744 0.00628466 0.00312874 0.00244825 0.0267893 0.000639569 0.00747391 0.0056088 0.00369154 0.00405474 0.00936721 0.00510391 1 0.000666244 0.0223162 0.00797334 0.00475933 0.0294125 0.00156326 0.00638858 0.0163786 0.000502826 0.0227288 0.00326923 1 0.0366416 0.00729881 0.0436392 0.999451 0.009674 0.00758691 0.00422271 0.00116253 0.0161433 0.0410225 0.014239 0.00487604 0.00757844 0.00116795 0.000305017 0.0153372 0.00460777 0.0217343 0.0265326 0.010556 0.0028097 0.0142521 0.0174419 0.00985288 0.0395114 0.00451772 0.00719338 0.00405402 0.0118825 1 0.00836569 0.0124624 0.0285117 0.0179782 0.0109486 0.00852147 0.0680306 0.00499374 0.00850533 0.0491015 0.0333181 0.00271909 0.0118205 0.00920586 0.0140367 0.0250951 0.0140319 0.0115796 0.995997 0.0139761 0.0346826 0.990529 0.00974698 0.00959598 0.00264206 0.00337333 0.016743 0.0065189 0.00578288 0.0184253 0.00170648 0.00352201 0.00382595 0.00788356 0.00513135 0.0109787 0.00447407 1 0.0056459 0.00315478 0.00633599 0.018504 0.0063052 0.00121254 0.00314704 0.00243916 0.000788139 0.00606813 0.00553424 0.0118189 0.000247628 0.0320079 0.00596523 0.0110213 0.000548033 0.00478293 0.0126971 0.00347657 0.00877239 0.0120956 0.0140301 0.00993445 0.00230572 0.0123881 0.00438135 0.0244248 0.0139916 0.0106357 0.00384304 0.00138794 0.0274073 0.00892353 0.000292078 0.0368652 0.0032072 0.0037363 0.0033094 0.0132185 0.0037453 0.00353618 0.00169589 0.00642749 0.00544513 0.101268 0.00460842 0.0154228 0.00335788 0.00578631 0.000657108 0.014122 0.00858581 0.00276707 1 0.00146908 0.00386157 0.00721976 0.011678 0.00856421 0.00345805 0.00528979 0.0107301 0.00415528 0.013405 0.00912107 0.999997 0.0177709 0.00282852 0.026662 0.00384052 0.0553699 0.0151223 0.0176481 0.00719426 0.00792642 0.0139494 0.00306025 0.00947156 0.00248661 0.999227 0.00485078 0.000704114 0.00624163 0.0208458 0.999999 0.0032834 0.00343365 0.00108803 0.00246926 0.0111803 0.00467014 0.00206056 0.0111885 0.0100262 0.00987522 0.0174295 0.0107423 0.0402122 0.00354482 0.0130921 0.00589092 0.00737022 0.000810906 0.00047009 0.00263714 0.0059974 0.00249938 0.0051228 0.000952923 0.00169145 0.0084656 0.0351273 0.00016342 0.010649 0.00181569 0.0147915 0.00185208 0.00149096 0.00847783 0.00549946 0.00040692 0.00901843 0.00796649 0.0169693 0.00392821 0.00245091 0.00424452 0.00892856 0.00308046 0.00198353 0.00593313 0.000147328 0.00146233 0.00659593 0.0046965 0.00712475 0.0039772 0.000715609 0.00387198 0.00468381 0.00701203 0.00399302 0.00753971 0.00651837 0.00209941 0.0206082 0.00709856 0.00131884 0.00618653 0.051997 0.0117392 0.0104543 0.00665312 0.00223596 0.0136375 0.0277759 0.0142708 0.00407715 0.00277693 1 0.0197605 0.00944379 0.00941285 0.0212959 0.0124917 1 0.00734552 0.00671452 0.0593003 0.00793057 0.0067293 0.0225539 0.0252622 0.0135573 0.0028415 0.00693361 0.011306 0.0109694 0.0146273 0.0220225 0.0176556 0.0172528 0.0124292 0.0183294 0.0352206 1 0.00774448 0.0212068 1 0.0189988 0.0107652 0.0147121 0.0198853 0.00329146 0.0144983 0.00968582 0.028494 0.016066 0.0130656 0.0178348 0.0159907 0.00946758 0.0145452 0.0112643 0.0123684 0.0149254 0.0106726 0.0112739 0.0122274 0.0180965 0.0108266 0.00340005 0.00586442 0.0192205 0.0146555 0.00958001 0.018122 0.0201764 0.0199119 0.00359482 1 1 0.0331805 0.00616881 0.0180806 0.0065613 0.0148648 0.0108997 0.0176177 0.0104952 0.0240983 0.0154229 0.0132039 0.0190869 0.00134669 0.00909704 0.0110694 0.00956167 0.00228887 0.0053033 1 0.00691329 0.00848454 0.0185309 0.00481059 0.0223579 0.0116268 0.00023561 0.00189559 0.0160974 0.0255458 0.0278565 0.0168234 0.0100803 0.0152631 0.00459036 0.00792122 0.0108735 0.0214709 0.0216376 1 0.082449 0.0214971 0.0100023 0.0103135 0.00785439 0.00853357 0.000761416 0.0126304 0.0410797 0.011182 0.0154013 0.0313435 0.00757888 0.00325048 0.0148575 0.00613885 0.0129261 0.00316087 0.00177743 0.0178697 0.00116137 0.0170712 0.00237627 0.999875 0.0192971 0.0182239 0.999242 0.0431885 0.0151252 0.0123997 0.0324017 0.00726847 0.0147419 0.0142185 0.0117773 0.00662108 0.00891513 0.00655406 0.00357578 0.0263481 0.00305374 0.00218335 0.0030172 0.0121834 0.00909915 0.00175137 0.00850728 0.00370519 0.00129347 0.000140214 1 0.00795072 0.010473 0.0954981 0.00858637 0.00461707 0.00919512 0.00361901 0.00293167 0.00663858 0.0342055 0.00215917 0.0140267 0.0146984 0.00575283 0.000908125 0.00899659 0.000615351 0.0114813 0.00685941 0.00186804 0.00252543 0.017435 0.0191463 0.00615584 0.0131062 0.000427008 0.0159897 0.00274502 0.000406964 0.00429668 0.0158633 0.00680641 0.00196596 0.0483854 0.0306107 0.00375756 0.00857288 0.999684 0.00567673 0.0120051 0.00286692 0.0236563 0.00660303 0.0280121 0.00169644 0.00684543 0.0604211 0.010719 0.00509969 0.00690718 1 0.00788926 0.00563104 0.0181986 0.00447909 0.0130069 0.00523617 0.0156803 0.0194736 0.00860797 0.0363579 0.0124332 0.00848947 0.0302623 0.0161221 0.021512 0.0127325 1 0.00717027 0.00514314 0.00538839 0.00555266 0.00426762 0.00689831 0.0100528 0.00170684 0.00680734 0.00455933 0.00529084 0.015752 0.00767922 0.00710215 0.00665448 0.0699177 0.0134192 0.00327121 0.0328572 0.0270766 1 1 0.000733216 0.00256432 0.00540201 0.00221715 0.00230718 0.00576585 0.00342244 0.0169771 0.00415352 0.00149947 0.011188 0.00591658 0.0250231 0.00684573 0.000227549 0.0055114 0.0377792 0.0103145 0.00444772 0.0219984 0.021419 0.00855553 0.00431432 0.0230663 0.024479 0.00618568 0.0139524 0.00077745 0.0299543 0.00315862 0.00476259 0.00404081 0.010725 0.0167865 0.00561067 0.0175923 0.00858035 0.0100243 0.00266257 0.00902735 0.0108871 0.0501566 0.0186412 0.02901 0.0261829 0.00261136 0.00381109 0.00228723 0.00366465 0.00309718 0.000262973 1 1 0.00891723 0.0170815 0.0329513 0.00638149 0.000670941 1 0.0265479 0.00764039 0.0545825 0.0569887 0.0049096 0.000132479 0.0022058 0.00611813 0.00348043 0.00842341 0.0439577 0.0162149 0.00670801 0.00712254 0.00332317 0.0108812 0.0135223 0.999999 0.0217804 0.00505973 0.000748483 0.00671385 0.00650093 0.00379736 0.0135285 0.0277499 0.00529267 0.0111658 0.0227665 1 1 0.00385131 0.00168465 0.00251912 0.00126841 0.000339589 0.00658835 0.00698792 0.00562181 0.00872962 0.00603265 0.00251403 0.000465532 0.00444767 1 0.00281131 0.000363669 0.0192775 0.0167829 0.000736592 0.026543 0.0114938 0.0138624 0.0160405 0.00657147 0.0173112 0.01862 0.0067233 0.0122827 0.0214042 0.0131706 0.995564 0.00752991 0.00263728 0.00154782 0.00103813 0.0111932 0.00275325 0.014776 0.0136727 0.015418 0.0186101 0.0174088 0.0180812 0.00537888 0.00722329 0.0103351 0.0117694 0.0179442 0.999966 0.00388788 0.0131127 0.0137597 0.999491 0.0304539 0.00522697 0.0101263 0.00837271 0.026025 0.00720203 0.00945792 0.013128 0.00551554 0.0234325 0.0134347 0.0112682 0.00349879 0.00611795 0.00651672 0.0118994 0.961415 0.00735755 0.00273567 0.00338038 0.00638993 0.0465333 0.996548 0.00136751 0.0690965 0.00298142 1 0.0178177 0.0136881 0.000326009 0.00512194 0.0124706 0.00524163 0.0590813 0.00959409 1 0.00940478 0.00721494 0.00169609 0.00788054 1 0.000684847 0.00263809 0.00744558 0.00800545 0.0138617 0.00797399 0.00348824 0.000764512 0.00364761 0.00296502 0.00351611 0.000228453 0.00302902 0.0316167 0.00556825 0.0161904 0.0470611 0.0261766 0.0263889 0.0124724 0.00346929 0.00547585 0.00327041 0.00720654 0.00465958 0.0234026 0.00550168 0.999858 0.00180981 0.016795 0.00660974 0.00290515 0.925468 0.0100632 0.00134786 0.0168162 0.00249949 0.00159491 0.00251644 0.0141345 0.0271432 0.00447996 0.00202688 1 0.0543023 0.0104874 0.0188738 0.00600347 0.00441515 0.0132675 0.000833527 0.01714 0.0128944 0.00452909 0.0219932 0.00418939 0.00508286 0.00229107 0.00250996 0.0111487 0.012317 0.00579212 0.00316521 0.0258933 0.0124552 0.00561894 0.00749031 0.997801 0.00619197 1 0.0127254 0.00492787 0.00826292 0.000136012 0.02924 0.00156108 0.00411355 0.00108551 0.00318737 0.0081558 0.00837194 0.016365 0.00690963 0.00746798 0.0112014 0.00717922 0.0011383 0.0184913 0.0125881 0.00714044 0.00623199 0.00581545 0.00739621 1 0.00315261 0.0256014 0.00157657 0.0112956 0.0116155 0.0144341 0.01132 0.00185113 0.013567 0.0199254 0.00484483 0.0132307 0.00225781 0.00569859 0.00115263 0.0116912 0.00304338 0.000897203 0.00695656 0.000572709 0.0047482 0.00259653 0.0258364 0.00262051 0.00151385 0.00359174 0.00528762 0.0125474 0.00228231 0.00932533 0.00549554 0.00870544 0.00149686 0.00801768 0.999597 0.0211398 0.0100819 0.0166136 0.00977453 0.00952835 0.00237714 0.00122575 0.00271259 0.014897 0.0105594 0.00421645 0.000820418 0.00787203 0.00252326 0.00693077 0.000479932 0.00872966 0.00303571 0.00774424 0.0128193 0.0285676 0.00503674 0.999897 0.00016026 0.0368298 0.0167187 0.0166921 0.0300557 0.0822153 0.00460075 0.0192513 0.0172483 0.00247126 0.00212348 0.0122494 0.0132653 0.021691 0.00460214 0.00699559 0.00886605 0.128081 0.078886 0.0111542 0.00844091 0.0121511 0.0145717 0.00665245 0.00706946 0.00624615 0.00604282 0.0134499 0.0154743 0.997387 0.997619 0.0100082 0.0594598 0.00748485 0.00128671 0.0161247 0.13229 0.00277946 0.0131132 0.0169958 0.0187235 0.0174082 0.999958 0.00759582 0.00640984 0.00317278 0.00824283 0.0128825 0.0145218 0.0109476 0.00953856 0.00696855 0.00797101 0.0100869 0.00901478 0.0122899 0.0186374 0.0151977 0.0140447 0.00461822 0.0123121 0.00642705 0.018632 0.0121918 1 0.0116119 0.012982 0.0105121 0.00928577 0.0248276 0.0182926 0.0153326 0.0147569 0.0202685 0.00374054 0.0116572 0.00395419 0.00163474 0.00360318 0.00115152 0.00466493 0.00786792 0.00739488 0.001467 0.00422058 0.00111334 0.010169 0.00609709 0.00733254 0.00180475 0.00204918 0.0167848 0.0101234 0.0197644 0.999923 0.00942143 1 0.019401 0.00521507 0.00501957 0.00219037 0.0163024 0.0200526 0.0121043 0.0296241 0.000805393 0.0197209 0.00205722 0.00938674 0.0256538 0.0147427 0.00032558 0.00197251 0.00177085 0.00610916 0.0023546 0.00572285 0.000973921 1 0.0118253 0.00523894 0.0054315 0.0134837 1 0.00600497 0.00410317 0.0135402 0.00626071 0.985043 0.00117182 0.00283841 0.000439214 0.00346475 0.00808824 0.0175838 0.0200098 0.0125038 0.021038 0.00546316 0.0124499 0.0255335 0.0206104 0.00691358 0.00515968 0.00152871 0.00671524 0.0138229 0.0192464 0.025238 0.016461 0.0127272 0.0084582 0.00744057 0.00606046 0.0457083 0.0191502 0.00722088 0.00821155 0.00138731 0.990711 0.00624218 0.0364381 0.0135923 0.0155115 0.331471 1 1 0.00771524 0.00487305 0.0131958 0.00807994 0.0139063 0.0196508 0.0185128 0.00602779 0.0187128 0.0132102 0.0176406 0.00504086 0.0324995 0.00786754 0.00866844 0.00510623 0.0138393 0.00618894 0.00494938 0.00787515 0.00719359 0.0198743 0.00712518 0.00466136 0.00334723 0.0104216 0.00538116 0.996597 0.0251391 0.00588917 0.0135489 0.0107553 0.0197406 0.011335 0.0238021 0.0131009 0.0145377 0.0201698 0.0107969 0.0125722 0.012256 0.0115633 0.0142885 0.0150341 0.0849775 0.0037298 0.00657008 0.00343722 0.0415462 0.0102266 0.0504155 0.0176338 0.00963768 0.0158442 0.018213 0.0026178 0.00886103 0.0141201 0.012253 0.999999 0.00733755 0.0451768 0.00235405 0.0123665 0.0219929 0.0192382 0.0364658 0.0195728 1 0.00754017 0.0101636 0.0253281 0.0678101 0.0197823 0.0299218 0.0427551 0.00445708 0.00396673 0.00319281 0.999998 0.00331995 1 0.0101776 0.00948719 0.00925369 0.00457697 1 0.0199063 0.997312 0.0124839 0.00421716 0.0127398 0.0194749 0.00854069 0.00903466 0.0248104 0.0180843 0.00604435 0.000261559 0.00609096 0.0347219 0.0113884 0.0142092 0.00423852 0.0062308 0.0056374 0.0132697 0.0101504 0.0109455 0.00626354 0.00922277 0.00526867 0.00481441 0.0140941 0.00178828 0.0128385 0.00473676 0.0115133 0.00556411 0.00535669 0.00396359 0.0037954 0.00550478 0.0047339 0.0156591 0.00718748 0.00851783 0.0057913 0.00031875 0.00789556 0.00673245 0.0215756 0.00572352 0.00977054 0.000878154 0.0131437 0.00337236 0.00569582 0.0026712 0.0013612 0.00461517 0.00676191 1 0.0212475 0.00677897 0.0228848 0.0118616 0.0511528 0.00229128 0.0364893 0.00223602 0.000392533 0.00629843 0.0146029 0.0297973 0.00854827 0.00214832 0.0569189 0.00273204 0.00520895 0.126978 0.0397117 0.0301982 0.00457357 0.0171421 0.00128249 0.00414289 0.00775462 0.0158663 0.00606751 0.00947247 0.0439355 0.0178211 0.00774432 0.00416892 0.000798854 0.00316987 0.0144547 0.0084544 0.0198846 0.00215188 0.00254962 0.996753 0.00532827 0.0178409 0.0206012 0.00092821 0.0075908 0.0068361 0.00757161 0.00176679 0.0318352 0.00928898 1 0.00479718 0.00362185 0.00354113 0.00209173 0.01537 0.00340534 0.00859066 0.0107544 0.0188847 0.00962954 0.0116083 0.0116341 0.00688235 0.00622111 0.00484358 0.00315477 0.00134117 0.000938791 0.00298696 1 0.0155677 0.00519127 0.0325276 0.00475954 1 0.0176046 0.0541746 0.00301271 0.052119 0.0306625 0.0056817 0.00727127 0.00265014 0.00358185 1 0.0100277 0.00551486 0.00917258 0.0370507 0.00178248 0.00352574 0.00274215 0.0102459 0.00779223 0.00553108 0.980548 0.00710117 0.0123609 0.0130263 0.00311089 0.00211188 0.0170727 0.0060558 0.998968 0.00800863 0.00653394 0.0120424 0.0126732 0.0051545 0.0015271 0.029662 0.00266194 0.014229 0.00148683 0.00476974 0.00298311 0.0105469 0.0105007 0.00351614 0.0302792 0.00312539 0.00365126 0.00810781 0.999756 0.0150654 0.007445 0.999894 0.00965475 1 0.0339648 0.0171621 0.025493 0.0139345 0.0203169 0.0212603 0.0353437 0.00650942 0.0124218 0.0494964 0.995673 0.0172008 0.0136049 0.0171761 0.00483805 0.0343791 0.0246531 0.0486708 0.0919296 0.0495855 0.00635691 0.0108454 0.0188844 0.0155442 0.0400214 0.999834 0.0103955 1 0.0216493 0.0199011 0.00151596 0.00213257 0.0453105 0.00982683 0.00294559 0.00590171 0.00310658 0.013937 0.00386937 0.00364972 0.00943961 0.0141736 0.0105778 0.0192442 0.00130596 0.00971326 0.00484525 0.00186163 0.999897 0.0215226 0.00825628 0.00947612 0.00758385 0.00527271 0.0204921 0.0101591 0.0185911 0.00124177 0.067488 0.00206196 0.0259669 0.997567 0.0051228 0.000332057 0.999934 1 1 0.00153335 0.00580545 0.00278979 0.000683183 0.00203939 0.00323304 0.00415403 0.00739409 0.00259915 0.015751 0.999979 0.0533212 0.0149167 0.0566423 0.967679 0.00749883 0.00252848 0.0117976 0.0133018 0.00314878 0.00722207 0.0032219 0.00578407 0.00327103 0.0254272 0.0195978 0.025388 0.00406354 0.00336512 0.00287798 1 0.00332504 0.0503049 0.0242516 0.00209825 0.00266388 0.000276087 0.0165934 0.012474 0.00767804 5.58676e-05 0.0118137 0.00716608 1 0.00174708 0.0496593 0.0055153 0.00156762 0.00171001 0.00317771 0.0309426 0.0246967 0.00234978 0.00702705 0.00175149 0.00137836 0.00249241 0.0085006 0.0108433 0.00175256 0.0064471 0.0134856 0.0186406 0.00106652 0.00836771 0.0182121 0.019809 0.0231261 0.0200786 0.00671092 0.0374217 0.011991 0.00483121 0.0217815 0.00208589 0.999974 0.00075495 0.0177647 0.0268327 0.00117357 0.0511983 0.015359 0.0265052 0.011405 0.00832325 0.00498158 0.0108079 0.00215306 0.00175946 0.028466 0.999962 0.00578828 0.0178569 0.00306546 0.0246435 0.0291348 0.00313988 0.00410308 0.0166162 1 1 0.000414141 0.00419991 0.99969 0.0134463 0.00555322 0.00443593 0.0027884 0.96796 0.00480034 0.00161214 0.00424667 0.00811085 0.0273472 0.0179797 0.0227773 0.00197196 0.00276421 0.999977 0.00878094 0.00366055 0.0358647 1 0.00329934 0.0141171 0.00952128 0.0138072 0.00205635 0.0149537 0.000357478 0.00189441 0.00823241 0.0198425 0.0116336 0.00650347 0.00514439 0.0220663 0.00960247 0.0484423 0.0177321 0.0023479 0.00179902 0.00344026 0.00373314 0.000544764 0.0052939 0.0156718 0.00617858 0.00814917 0.0120978 0.0110983 0.0207323 0.00731 0.00513643 0.0206345 0.0117721 0.0101392 0.00506182 0.00181636 0.0109602 0.00326295 0.00602688 0.00217049 0.0114454 0.00331216 0.00156322 0.00534484 0.0193079 0.00250355 0.0045056 0.0197929 0.999986 0.000169168 0.017969 0.00809707 0.00257391 0.0376153 0.00951143 0.0421394 0.00122352 0.00275394 0.0117692 0.0102883 1 0.00542068 0.022289 0.00890151 0.00532373 0.00607449 0.0272464 0.0177686 0.0128578 0.0120337 0.0151453 0.00200501 0.00713211 0.0124934 0.00355816 1 0.0122596 0.00821487 0.00148757 0.0147873 0.00608261 0.022003 0.00876898 0.000816597 0.0254497 0.00179921 0.00529211 0.0176198 0.0147465 0.0092432 1 0.00718016 0.0332423 0.00178985 0.00202115 0.0129211 0.00284026 0.00822011 0.00249011 0.0151518 0.00210952 0.0135639 1 0.00911592 0.00662974 0.0212001 0.0069715 0.00627293 0.0047268 0.0008795 0.00275525 1 0.00353427 0.00105442 0.00495958 0.00993209 0.00372448 0.00815084 0.0101296 0.0284013 0.0131305 0.0223616 0.00344605 0.0356509 0.0064215 0.0526631 0.0217953 0.00258729 0.00171376 0.0100852 0.0113099 0.00224522 0.0177978 0.00266747 0.00440523 0.0167043 0.0013154 0.0129997 1 0.00403341 0.0151583 0.0039546 0.00168376 0.00647588 0.00442269 0.0206022 0.0157831 0.0113031 0.0114415 0.0129694 0.00966307 0.0103528 0.0032857 0.00676505 0.0202711 0.000361886 0.00121543 0.00099734 0.0115558 0.00699098 0.0135406 0.00277453 0.00577773 0.00996705 0.00630703 0.00682046 0.00678934 0.0125329 0.0107693 1 0.0019222 0.0161851 0.0176574 0.00601883 0.0179818 0.00138942 0.0049997 0.0025071 0.0182411 0.00190258 0.00471524 0.00444288 0.00471275 0.00613518 0.0307805 0.0140817 0.0412541 0.0204409 0.00948383 0.0152546 0.106928 0.0199432 0.0211593 0.0190506 0.0185853 0.0195875 0.0135581 0.0121157 0.0137971 0.0108621 0.0146071 0.0215796 0.00496093 0.000810343 0.00205829 0.00409606 0.00661475 0.00339372 0.0494768 0.000556198 0.0158471 0.0137551 0.0107642 0.0259962 0.0206181 0.0324809 0.0254541 0.0114832 0.00573091 0.0174722 0.00187976 0.0346918 0.00247163 0.000123371 0.0111381 0.0051255 0.00138586 0.00374368 0.0344798 0.0121755 0.0191829 0.0227885 0.0138598 0.00674752 0.0241964 0.000763929 0.00423847 0.0019421 0.0353058 0.0276891 0.0146822 0.0183429 0.00404497 0.0046818 0.0112374 0.00699973 0.00756063 0.00134048 0.0191422 0.00521185 0.00171702 0.00292439 0.0208786 0.0202869 0.00353817 0.0198823 0.0234656 0.0236143 0.00782373 0.019058 0.00586969 0.0177863 0.00408845 0.0288594 0.0110918 0.00199215 0.0132859 0.0218721 0.00711594 0.0117804 0.00736409 0.0327321 0.0162 0.00959827 0.00966008 0.999997 0.00510402 0.999759 0.0104465 0.00835581 0.0121153 0.000431856 0.00366162 1 0.00804093 0.00510586 0.00510562 0.00119645 0.000864049 0.00977205 0.0286138 0.00479216 0.00614747 0.00271901 0.0217413 0.00491311 0.00604403 0.00381617 0.0178754 0.0034578 0.00146552 0.000741004 0.00651473 0.00235348 0.0101917 0.0392051 0.00403425 0.0053572 0.0117573 0.0400728 0.00127257 0.00681466 0.0244641 0.0113601 0.00702459 0.003761 0.00495272 0.0107359 0.999998 0.0160496 1 0.0169804 0.00161167 1 0.0049753 0.0794674 0.00230535 1 0.00551369 0.0107221 0.00995582 0.0117222 0.0118843 0.014848 0.00699828 0.00257226 0.195483 1 0.178842 0.019555 1 0.00839322 0.00794941 0.0250534 0.000807514 0.00740909 0.00518098 0.00950169 0.00674 0.00222081 0.00806621 1 0.00332989 0.0234237 0.00740747 0.0129838 0.0225625 0.00496942 0.0032495 0.0347027 0.00417517 0.00899015 0.0067399 0.999612 0.0136716 0.0540321 0.0130062 0.00951297 0.0126255 0.0226854 0.0213925 0.00841455 0.00100214 0.00461598 0.00886164 0.00815081 0.00454242 0.0240451 0.0304977 0.01135 0.00642514 0.0127814 0.00363022 1 0.00369651 0.00128741 0.00754881 0.0135398 0.0169309 0.0960327 0.00361698 0.0205939 0.0261473 0.00137914 0.00614805 0.0182494 0.014146 0.00701828 0.0089132 0.0179431 0.0103558 0.00477319 0.00555871 0.00532068 0.0160885 1 0.013512 0.999993 0.0164001 0.0208167 0.0126435 0.0112825 0.00175558 1 0.0280199 0.093221 0.00215969 0.00131556 0.0267484 0.0237433 0.0504162 0.00538062 0.0137025 0.0231838 0.0146514 0.0173412 0.106365 0.00564572 0.00244583 0.0181124 0.00480922 0.0268972 0.00459868 0.00233316 0.0121036 0.00344085 0.00110292 0.0042964 0.00320457 0.0236672 1 0.0184666 1 0.0111561 0.00296777 0.0346768 0.999997 0.0278291 0.00789561 0.0091017 0.00697533 0.0068326 0.00906428 0.0200479 0.00242126 0.0132375 0.0182829 0.0116854 0.0241502 0.00413192 0.0146948 1 0.00914829 0.00581321 0.0619277 0.00634822 0.0323036 0.000455831 0.0109931 0.0247078 0.00476797 0.0308689 0.00295949 0.00418429 0.00887773 0.0180291 0.00564687 0.0217339 0.00556491 0.0052979 0.0012236 0.00588629 0.00259918 0.0211517 0.0158246 0.00716448 0.00586315 0.0187014 0.0615496 0.0166794 0.00119324 0.00892712 0.00074892 0.0135188 0.00487702 0.0247867 0.00290521 0.00410763 0.0215612 0.00656916 0.0541064 0.0129549 0.00857592 0.0214117 0.0206108 0.001856 0.0138782 0.00566285 1 0.0205882 0.00711506 0.00304434 0.00633667 0.00130782 0.0256869 0.00487816 0.00746608 0.0100301 0.0158842 0.0175138 0.0220539 0.0138555 0.0149841 0.00849071 0.0142032 0.00565681 0.0171164 0.0302917 0.0156412 0.00113864 0.0222919 0.00598119 0.0164229 0.00880342 0.0186901 0.00953103 0.0500067 0.00997528 0.00507654 0.00620055 0.00450764 0.00736829 0.0105327 0.00150636 0.0209886 0.0189139 0.00493393 0.00856464 1 0.00840296 0.011927 0.00345232 0.0117864 0.00594931 0.00534469 0.0124763 0.0296839 0.0607747 0.00110479 0.00218893 0.00764961 0.0229917 0.0178684 0.0202007 0.0151433 0.0177322 0.0250517 0.0193575 0.0152244 0.0229839 0.027428 0.0120408 0.00355707 0.00604502 0.00526187 0.00327329 0.0025815 0.0199267 0.0254773 0.0170728 0.000779949 0.017955 0.0139797 0.0185385 0.00902344 0.000416003 0.00437591 0.0106868 0.00477475 0.0204294 0.999965 0.0128564 0.00318386 0.00349482 0.0216721 0.0188309 0.0131298 0.0077926 0.0213317 0.00140057 0.00629642 0.00825366 0.0168567 0.0191525 0.00629897 0.0109823 0.00193944 0.00542701 0.00743743 0.00601139 0.0181736 0.00322617 0.000666409 0.0356631 0.0191273 0.00814249 0.00152874 0.00832302 0.00513748 0.999969 0.97454 0.00769493 0.00269717 1 0.0136821 0.00680346 0.0230943 0.0532597 0.156592 0.0301308 0.00254334 0.0122352 0.00833015 0.0135012 0.0123302 0.0136847 0.00340212 0.0313784 0.00651895 0.00526579 0.00191607 0.0201662 0.013056 0.00248419 0.00529746 0.00695113 0.0021915 0.002826 0.017098 0.00298864 0.0249434 0.00554363 0.00922325 0.0317164 0.00319929 0.0310759 0.00695034 0.00280522 0.0101733 0.0370883 0.00715154 0.0034403 0.0204659 0.014093 0.0215054 0.0187985 0.0148716 0.0163443 0.00283476 0.00603127 0.00103078 0.0293954 0.00221392 0.00650116 0.0184878 0.0137839 0.0443303 0.0042475 0.00404882 0.026901 0.00409907 0.00192282 0.000734221 0.00205903 0.000613343 0.036544 0.0135863 0.00772428 0.016115 0.00171377 0.019926 0.0104429 0.00780079 0.00283675 0.00911068 0.00866831 0.0143256 0.0062189 0.026868 0.00715955 0.00981087 0.00757342 0.00898401 0.00123847 0.05329 0.00863472 1 0.00368946 0.0161987 0.000605237 0.00404705 0.00642715 0.013225 0.000336045 0.00444873 0.00619692 0.00664937 0.0113165 0.00643121 0.00807702 0.00809222 0.0239782 0.0228739 0.00416526 0.00143067 0.00564749 0.0251002 0.00435553 0.000214643 0.00820932 0.00874898 0.0124748 0.0047051 0.00236606 0.00486359 0.0013865 0.00287884 1 0.999996 0.00155796 1 1 0.00538379 0.010324 0.285504 0.00116184 0.00545304 0.00702321 0.00086373 0.997916 0.0288 0.00377778 0.00930872 0.000339412 0.0113024 0.000660774 0.00660464 0.00391876 0.0358361 0.000704727 0.0542341 0.00328635 0.00327875 0.00740014 0.00508311 0.0027912 0.000754039 0.00172507 0.00253455 0.00403072 0.0050123 0.0160844 1 0.00531282 0.218051 0.890879 0.0012785 0.0099187 0.0383337 0.00160066 0.000347089 0.0222928 0.00453354 0.00786797 0.00376987 0.00168814 0.00252314 0.00146475 0.0166038 0.00108736 0.00310975 0.00788785 0.00909001 0.0138285 0.00384243 0.0087218 0.000857515 0.00540251 0.00251839 0.0173683 0.00397486 0.00459229 0.00390056 0.00123302 0.0233186 0.00371784 1 0.00714865 0.00337896 0.0224373 0.0218191 1 0.0132202 0.0151491 0.014562 0.0122575 0.00819618 0.0329993 0.000625266 0.0115575 0.00880789 0.0174895 0.0135413 0.0203346 0.0083638 0.00411042 0.00921272 0.00303988 0.0253923 0.00408298 0.012023 0.00606275 0.0262659 0.0115007 0.00497289 0.00343764 0.00591632 0.999995 0.0113791 0.0243529 0.0172843 0.00247038 0.00644493 0.0238846 0.00952582 0.00651209 0.00258424 0.860769 0.0117929 0.0419862 0.00709889 0.011829 0.0091489 0.0206012 0.002319 0.0437694 0.00309817 0.998834 0.00725114 0.0230077 0.00516212 0.00825329 0.011652 0.00141697 0.995634 1 1 0.012827 1 0.0210107 0.00982212 0.00273157 0.0184142 0.0137418 0.00418065 0.00797674 0.0127054 0.0180411 0.00652075 0.0043953 0.0149412 0.00802846 0.00822933 0.0213425 0.00369417 0.00987972 0.00195722 0.0081818 0.00641921 0.00716187 0.00571398 0.00169026 0.0210384 0.00253473 0.0069361 0.00992656 0.0113527 0.007925 1 0.00540476 0.00354439 0.0011907 0.00223439 0.00852889 0.00151917 0.00451445 0.00864145 0.00982509 0.0187585 0.00469982 0.0197103 0.0228088 0.0200359 0.000638707 0.00250934 0.000127945 0.00855264 0.00847423 0.00283548 0.00547526 0.028432 0.00828457 0.0337558 0.00707726 0.00828888 0.00101083 0.0230229 0.0254953 0.0124643 0.00152402 0.00420312 0.0214489 0.00504164 0.00453629 0.0110459 0.00917802 0.0057211 0.00259499 0.00446528 0.0147088 0.00457988 0.00312564 0.000867061 0.0141115 0.0082486 0.000655374 0.0016126 0.020445 0.999993 0.00221514 0.00536762 1 0.000920698 0.00738689 0.0408699 0.00743395 0.00312529 0.00107119 0.0017806 0.0115364 0.0101446 0.99328 0.0086426 0.00863644 0.237427 0.00679016 0.00315543 0.0170953 0.00867136 0.00336408 0.00720698 0.0231464 0.00461138 0.0052065 0.00811271 0.010911 0.0140924 0.00671834 0.00120399 0.0181779 0.023658 0.0260358 0.00451631 0.00705942 0.00682946 0.022565 0.0018016 0.0165378 0.00327876 0.026355 0.021371 0.00108813 0.000458571 0.00328064 0.00920843 0.00992159 0.0152831 0.0165571 0.0494681 0.0256273 0.00247274 0.0114603 0.0313594 0.00400902 0.00306161 0.0193035 0.00194266 0.00210518 0.00172956 0.00297222 0.022855 0.00162117 0.00821287 0.00306602 0.0137647 0.0104683 0.997192 0.00318026 1 1 0.0241487 0.0104764 0.00751801 0.0276937 0.0248543 0.00366101 0.00693072 0.0265279 0.0440201 0.00111224 0.00341987 1 9.39377e-05 0.0110397 0.00150746 0.000938897 0.00191146 0.006195 0.011959 0.00745104 0.0127144 0.00232278 0.00436517 0.0046456 0.0695888 0.00246855 0.017499 0.00334625 0.999898 0.9997 0.00519093 0.00123182 0.00641304 0.00774867 0.00265669 0.000918999 0.00356495 0.0400978 0.0182864 0.999672 0.000842236 0.105677 0.0445672 0.002373 0.00414676 0.0044714 0.00524244 0.0034254 0.00283219 0.00838856 0.0131073 0.0213382 0.0207638 0.0103405 0.00534046 0.00569299 0.0123895 0.00945749 0.00868666 0.000576426 0.0067202 0.00761958 0.0075852 0.00239202 0.00814582 0.00640455 0.0883138 0.999324 0.00379662 0.00393077 0.00172838 0.999986 0.00140433 0.00125768 0.0155184 0.00845954 0.0157899 0.988243 0.00521614 0.000307423 0.0023532 0.000762404 0.00269621 0.00842839 0.0165471 0.0203961 0.00944447 0.00487358 0.0364587 0.0162914 0.0113618 0.00335225 0.0174645 0.00282252 0.940121 0.00365411 0.0169622 0.0162963 0.00426928 0.000933347 0.0021347 0.00791899 0.00437568 0.00481399 0.00315661 0.0104096 0.00246355 0.00620589 0.0231607 0.0122766 0.00622147 0.00560274 0.0168592 1 0.00238691 0.00106728 0.00512755 0.00373132 0.0253488 1 0.00655274 0.00463948 0.000784417 0.0142049 0.00454494 0.0272552 0.0274583 0.000958283 0.00391495 0.00128739 0.106676 0.00827751 0.00164322 0.999976 0.00777761 0.00231029 0.0276988 9.94729e-05 0.00104633 0.00497736 0.00958647 0.0307081 0.000174998 0.0216352 0.00595416 0.00807438 0.00325437 0.00567313 0.00274883 0.0127551 0.00343484 0.0144336 0.00399543 0.0128359 0.00781994 0.00229786 0.00350306 0.00877978 0.0169307 0.00402168 0.00109737 0.00500866 0.0102311 0.00338703 0.0114898 0.0290291 0.0164589 0.0250465 0.00492631 0.0139237 0.0124718 0.0037091 0.0075318 0.00122346 0.0677344 0.00547226 0.0123072 0.00461644 0.0143484 0.0052117 0.0229951 0.00288321 0.00187083 0.0137578 0.00279897 0.00717895 0.00499574 0.0107391 0.011306 0.00430021 0.0189785 0.0200595 0.00172086 0.00428136 0.999999 0.00422073 0.00120896 1 0.0105446 0.00745214 0.0063953 0.00541249 0.000541947 0.0171998 0.0759961 0.0077799 0.000727312 0.00177536 0.00251043 0.0162112 0.00017666 0.00236384 0.00703353 0.00429448 0.0217187 0.00264294 0.00750703 0.00102117 0.0148134 0.00201518 0.00697918 0.030106 0.00169804 1 0.00809194 0.0213138 0.00503207 0.0196343 0.0201126 0.998442 0.000865717 0.0174467 0.0187255 0.00303627 0.00743895 1 1 0.0155109 0.0142617 0.0121537 0.965099 0.0064184 0.0216942 1 1 0.993392 0.999966 1 0.0460825 0.050947 0.00463334 0.0364707 0.000489957 0.000598957 0.0108543 0.0422056 0.00715105 0.00824855 1 0.0209003 0.0204117 0.0133412 0.0231156 0.999952 0.00130903 0.0234184 0.0160516 0.0258766 0.000547993 0.00021343 0.00063161 0.00397498 0.0118328 0.00202569 0.00304006 0.00300444 0.00831861 0.00642017 0.0223566 0.00739812 0.00242452 0.0172575 0.013132 0.00380324 0.001964 0.00483388 0.011241 0.994489 0.00478809 0.00144479 0.00153897 0.000559924 0.015358 0.0606021 0.00958037 0.00864721 0.00915366 0.00710917 0.00349149 0.00204849 0.00115765 0.00974293 0.00934095 0.00126932 0.0610765 0.00854989 0.00927979 0.0123596 0.00679825 0.0124098 0.00172125 0.0124311 0.00394585 0.00212976 0.0168744 0.00599742 0.00105993 0.00201747 0.0104307 0.00348139 0.00191538 0.0110068 0.00183287 1 0.00449931 0.00905321 0.0181976 0.00431736 0.0045581 0.000485943 0.0149519 0.000592236 0.00537263 0.0113619 0.0197556 0.0231522 0.0396077 0.0413263 0.0400526 0.0151254 0.0249404 0.0265727 0.00959341 0.00831023 0.0391939 0.00152658 0.00616716 0.00256035 0.00438399 0.00233352 0.00260529 0.000851877 0.0061757 0.013652 0.0235473 0.0282747 0.00267196 0.0120068 0.00220247 0.99977 0.00423207 0.01536 0.00352936 0.00211 0.00198681 0.0221942 0.0259308 0.014568 0.0183179 0.00608845 1 0.00158522 0.0252581 0.0051877 0.00275652 0.00299398 0.00970259 0.00252936 0.00872333 0.0224119 0.00367344 0.00553355 0.0224925 0.00827172 1 0.00404711 0.00223117 0.00943081 0.000419504 0.0446056 0.0181952 0.00198245 0.0102226 0.00172657 0.00973889 0.0180295 0.0130329 0.0328413 0.0175642 0.0228854 0.00322686 0.00124441 0.0152787 0.00165969 0.00687754 1 0.99991 0.0143396 0.00190302 0.00160906 0.011508 0.00804126 0.0124539 0.00756034 0.00241134 0.00557621 0.0419033 0.00122833 0.0413327 0.00289054 0.00468109 0.000917416 0.00606755 0.0263847 0.00149604 0.00176452 0.006303 0.0105018 0.015567 0.00343052 0.0131178 0.0111542 1 1 0.00398269 0.00185472 0.00169901 1 0.0011776 0.00878773 0.00885599 0.00304794 0.011057 0.00776556 0.0194804 0.0178901 0.0310235 0.0023506 0.00408024 0.000162162 0.00244924 0.00257505 0.00472554 0.0240715 0.0135083 0.000456308 0.00738737 0.00337457 0.999054 0.0157002 0.000414707 0.00227866 0.0150201 0.999941 0.0120058 0.0268041 0.0123066 0.0184225 0.00256606 0.00140558 0.00278819 0.0019129 0.000939872 0.00546879 0.00848729 0.00331046 0.00651274 0.00128919 0.00465194 0.00213637 0.0103111 0.999947 0.0143922 0.999968 0.0105974 0.0109795 0.003869 0.00384991 0.00907705 0.00336086 0.00166792 0.00253034 1 0.0087232 0.00719604 0.00271792 0.00238146 0.0122518 0.00678419 0.0148736 0.0166306 0.00939355 0.016975 0.0047056 0.0399598 0.00376915 0.010499 0.00816176 0.00199703 0.00683501 0.0964172 0.0451083 0.00203219 0.00258689 0.0031126 0.0100242 0.0018132 0.00140538 0.0434528 0.0593715 1 0.0211212 0.0195064 0.00542473 0.0119457 0.00194697 0.00266241 0.00332206 0.0471505 1 0.00362094 0.0048173 0.025701 0.00159468 0.0131012 0.00152782 0.00353467 0.00396158 0.0213745 0.00720295 0.00362943 0.0289739 0.00905418 0.008521 0.00057248 0.00955791 0.0106144 0.0248444 1 0.00526973 0.0314697 0.0152907 0.00912145 1 0.0139762 0.00248158 0.0019809 0.00759708 0.00551506 0.00530594 0.00161774 0.0108255 0.019211 0.0168023 0.00549629 0.00619569 0.0248125 0.99946 0.00546816 1 0.109782 0.999412 0.00630284 1 0.0024807 0.000488767 0.00729578 0.0121317 1 0.00304206 0.00167713 0.0045316 0.00725011 0.000586343 0.00992012 0.00304348 0.00246095 0.000205352 0.115059 0.00086615 0.00362578 0.0121576 0.0103685 0.000380118 0.0311773 0.0106617 0.00782288 0.000943013 0.00331961 0.00865023 0.00510599 0.0794504 0.01139 0.00936116 0.0128683 0.00153787 0.00113709 0.00366141 0.00403147 0.00282511 0.0120851 0.0314123 0.00378602 0.00580342 0.0171827 0.00588756 0.00483869 0.00155523 0.00433412 0.0284456 0.00130317 0.00457218 0.000728183 0.00276636 0.00926546 0.0937188 0.0282368 0.0857717 0.0625418 0.051205 0.0166667 0.00653374 0.00454493 0.00674733 0.00782293 0.00692088 0.00731523 0.00412039 0.00737798 0.999674 0.0130887 0.0101774 0.00688636 0.00697118 0.0064014 0.0103876 0.00486313
C6 0.158746 0.246808 0.199201 0.166141 0.153876 0.138909 0.14887 0.140566 0.145573 0.183559 0.137474 0.146319 0.147188 0.148592 0.125029 0.0878737 0.161016 0.210307 0.0530565 0.087082 0.188817 0.204992 0.130223 0.51568 0.125276 0.191478 0.732183 0.136575 0.820454 0.212398 0.0912688 0.0380186 0.121705 0.0749315 0.126542 0.0729294 0.0407389 0.0810306 0.0987183 0.107122 0.994365 0.15477 0.380054 0.113702 0.278335 0.11261 0.135655 0.04681 0.301321 0.104463 0.105656 0.106267 0.177698 0.0635328 0.320062 0.0385852 0.526018 0.190805 0.121385 0.189194 0.137128 0.133919 0.545312 0.132828 0.0880272 0.131079 0.0516013 0.854282 0.153072 0.298081 0.0821202 0.137085 0.772062 0.901356 0.73579 0.698815 0.102186 0.0745197 0.146957 0.0665066 0.103492 0.0944559 0.0865577 0.115835 0.173485 0.495859 0.113198 0.344555 0.348068 0.204658 0.151955 0.107074 0.781642 0.160996 0.0627343 0.0453376 0.386185 0.169449 0.175295 0.328106 0.0834027 0.0846787 0.0452056 0.050355 0.0437823 0.07593 0.178944 0.0678355 0.0944456 0.236555 0.0487113 0.153267 0.244107 0.139793 0.197618 0.490847 0.150418 1 0.144942 0.736575 0.246446 0.136179 0.131234 0.712524 0.172672 0.118077 0.167559 0.183267 0.108871 0.133264 0.0524453 0.120949 0.151223 0.108242 0.0520187 0.086858 0.172463 0.120755 0.0882095 0.0399967 0.0850827 0.512235 0.154234 0.0928755 0.151662 0.55846 0.566412 0.0560339 0.455192 0.150762 0.0858288 0.162181 0.193233 0.0825202 0.127336 0.0855772 0.153925 0.0987796 0.0670254 0.259932 0.274557 0.0806337 0.158312 0.0708638 0.733774 0.223575 0.0688682 0.218488 0.113625 0.127658 0.12573 0.0860919 0.0692266 0.0508666 0.39745 0.157763 0.147873 0.0838282 0.326903 0.999987 0.87358 0.236082 0.701607 0.09874 0.168829 0.148883 0.0696278 0.16432 0.101202 0.048533 0.0739634 0.151818 0.058128 0.214081 0.0918445 0.396307 0.202293 0.141416 0.124743 0.99477 0.157689 0.127675 0.120058 0.077941 0.12294 0.0881488 0.125497 0.102249 0.256564 0.0902131 0.478699 0.0773147 0.0930278 0.11871 0.30639 0.146578 0.152977 0.141864 0.138565 0.145625 0.105923 0.0978526 0.170825 0.168868 0.150797 0.0286198 0.555372 0.992606 0.0726703 0.0565795 0.165294 0.118802 0.132311 0.499158 0.0838076 0.0700322 0.137832 0.0719787 0.100989 0.150309 0.143029 0.125538 0.204339 0.726783 0.0709117 0.15667 0.146655 0.227786 0.142474 0.13611 0.25683 0.0730042 0.121937 0.352998 0.0806893 0.160451 0.0638573 0.101627 0.386612 0.984721 0.169921 0.051883 0.116301 0.0833884 0.162959 0.0597142 0.145134 0.538647 0.154233 0.0770113 0.162298 0.16783 0.219047 0.202361 0.0630479 0.194211 0.156712 0.134982 0.257078 0.208727 0.17118 0.096744 0.0725795 0.150295 0.999343 0.974987 0.410374 0.0795005 0.99368 0.129767 0.119135 0.0965504 0.0734809 0.131408 0.125264 0.0897814 0.0869313 0.861604 1 0.123527 0.278061 0.0579986 0.296392 0.0856941 0.0723217 0.0828911 0.0525442 0.0775389 0.359331 0.0979694 0.999627 0.0887636 0.129176 0.986494 0.990788 0.85699 0.158692 0.14764 0.169213 0.565988 0.170306 0.210123 0.0584697 0.157027 0.123699 0.121255 0.120511 0.0776777 0.10206 0.0537552 0.110139 0.0456847 0.0691535 0.118058 0.209107 0.089076 0.0734559 0.059154 0.15799 0.0570238 0.179014 0.0736304 0.0759585 0.0486837 0.13103 0.0765548 0.624367 0.104578 0.245999 0.223817 0.0636089 0.0536305 0.182946 0.132083 0.304096 0.0695573 0.157515 0.156484 0.076126 0.108511 0.0845541 0.153945 0.975141 0.13702 0.369393 0.355394 0.131604 0.154064 0.184627 0.0834608 0.158213 0.188823 0.0686866 0.674374 0.165869 0.111543 0.740076 0.219652 0.169481 0.175128 0.169881 0.0575582 0.659975 0.0982509 0.680915 0.102386 0.093259 0.179996 0.161026 0.543069 0.114509 0.948844 0.0963101 0.152676 0.324894 0.128876 0.158379 0.128817 0.134184 0.238739 0.179112 0.109822 0.144265 0.583593 0.106973 0.167117 0.112573 0.0286007 0.999974 0.108286 0.150575 0.230142 0.214081 0.103543 0.171743 0.071463 0.0851266 0.0745061 0.0784059 0.0283652 0.135594 0.111037 1 0.096643 0.258644 0.193201 0.0704256 0.0705071 0.101167 0.150229 0.118007 0.177127 0.0627455 0.130091 0.0741615 0.0407263 0.374851 0.111611 0.0817243 0.100551 0.139276 0.123642 0.475091 0.115698 0.053687 0.0482404 0.086397 0.0659263 0.288611 0.999571 0.23237 0.155584 0.659451 0.0570847 0.135676 0.0854367 0.242135 0.135181 0.188603 0.16309 0.109336 0.767443 0.0943803 0.149024 0.35666 0.0340563 0.120397 0.511015 0.12444 0.103811 0.963298 0.179794 0.200223 0.0674256 0.0366511 0.11134 0.135679 0.0911775 0.0735027 0.0976564 1 0.0772511 0.0720484 0.0766741 0.0586679 0.142508 0.500355 0.0674594 0.0613633 0.205808 0.130145 0.0885652 0.0907865 0.109704 0.488498 0.162289 0.159445 0.487379 0.136378 0.119477 0.0631535 0.155747 0.249092 0.155587 0.153946 0.096698 0.0914135 0.0863772 0.0612704 0.0930179 0.091818 0.318398 0.228439 0.344258 0.353025 0.156388 0.0521063 0.0839039 0.0993543 0.166654 0.100034 0.900953 0.216857 0.205704 0.147725 0.271495 0.136403 0.201425 0.194333 0.165831 0.106719 0.160303 0.135671 0.933285 0.122259 0.376744 0.210605 0.151761 0.124605 0.437024 0.356346 0.092639 0.145376 0.994462 0.081462 0.0607556 0.175836 0.262402 0.39402 1 0.0401013 0.0618958 0.135967 0.660621 0.171352 0.234096 0.12714 0.110669 0.15145 0.0660749 0.12932 0.139569 0.160237 0.166706 0.0886641 0.14215 0.164864 0.0668057 0.103799 0.0447243 0.049412 0.108722 0.090311 0.0953273 0.0747662 0.195101 0.113319 0.145638 0.352072 0.0854867 0.180764 0.966151 0.26074 0.136638 0.122532 0.0905445 0.153657 0.157823 0.0711807 0.175799 0.133496 0.126407 0.063802 0.190212 0.132655 0.607212 0.0299519 0.128192 0.0404293 0.104807 0.725857 0.0629804 0.226685 0.0703335 0.156605 0.193716 0.203746 0.19523 0.271519 0.153486 0.0572715 0.0872328 0.0819485 0.0910117 0.970426 0.0600977 0.173158 0.0456127 0.423597 0.116858 0.143003 0.133913 0.532837 0.999872 0.133475 0.103816 0.0779975 0.0951442 0.0614003 0.139148 0.12962 0.066891 0.101579 0.201781 0.158666 0.119381 0.0896226 0.106473 0.0622404 0.137221 0.0996216 0.0574146 0.0519719 0.444257 0.048814 0.120113 0.0680173 0.223999 0.14814 0.255745 0.128145 0.229045 0.0938973 0.114195 0.0602963 0.150637 0.117582 0.129445 0.042769 0.132604 0.159386 0.934821 0.133766 0.142312 0.134471 0.104036 0.284727 0.178285 0.301632 0.0636684 0.113577 0.142673 0.146112 0.0634486 0.110584 1 0.0875099 0.241016 0.140099 0.154266 0.0646995 0.0947239 0.113072 0.121462 0.0337312 0.130524 0.0721601 0.241949 0.23965 0.0972994 0.104958 0.0417801 0.0955702 0.103092 0.108052 0.382458 0.402352 0.420771 0.184902 0.60742 0.160454 0.167009 0.1591 0.16767 0.103795 0.0805395 0.267315 0.146832 0.0959247 0.0511582 0.435833 0.132888 0.206545 0.088254 0.167116 0.261958 0.202274 0.19351 0.287784 0.14157 0.133733 0.190029 0.457017 0.105962 0.147059 0.135498 0.92858 0.122297 0.1015 0.119444 0.164163 0.0646564 0.138356 1 0.127861 0.0847793 0.0557155 0.0814155 0.131889 0.30718 0.271823 0.117579 0.155697 0.0711119 0.0723647 0.993323 0.16166 0.624681 0.0540695 0.135662 0.231277 0.160505 0.370141 0.109011 0.156117 0.654593 0.0884181 0.124661 0.225572 0.38953 0.189932 0.0620741 0.0686285 0.0996187 0.092137 0.243656 0.576553 0.904854 0.765177 0.146805 0.10756 0.113945 0.99976 0.0697696 0.153214 0.2935 0.999993 0.604654 0.139859 0.141244 0.0921575 0.0772688 0.16715 0.101147 0.116517 0.0708102 0.0638694 0.435062 0.273144 0.175515 0.123181 0.244497 0.158578 0.171433 0.0556323 0.166344 0.0459128 0.155257 0.999948 0.0744059 0.158521 0.120882 0.0783784 0.179228 0.0656621 0.99975 0.539975 0.33917 0.0716428 0.584813 0.253676 0.0474345 0.118067 0.0536037 0.116583 0.154114 0.0709723 0.0437196 0.118879 0.130214 0.120118 0.0528662 0.157935 0.0557326 0.100245 0.142398 0.104516 0.185231 0.0844362 0.996434 0.132803 0.0696203 0.147048 0.108202 0.120644 0.0447236 0.16511 0.144582 0.108349 0.0564521 0.136111 0.204511 0.0881297 0.107106 0.0574784 0.15994 0.0680575 0.187045 0.104055 0.21109 0.146261 0.0471333 0.150887 0.999959 0.0576107 0.0513116 0.129075 0.141267 0.268113 0.0981416 0.234904 0.0623117 0.193768 0.114805 0.917357 0.0846919 0.0922232 0.42781 0.207912 0.222861 0.114096 0.120082 0.206247 0.108471 0.0506586 0.175191 0.101592 0.213331 0.155695 0.118859 0.142178 0.0943119 0.0838718 0.312795 0.23043 0.0586347 0.102992 0.233238 0.138734 0.108217 0.053975 0.0730359 0.128798 0.0380967 0.150288 0.0926089 0.0843403 0.999995 0.240013 0.066921 0.13277 0.149262 0.153711 0.488586 0.129718 0.917054 0.676868 0.131464 0.0733125 0.178049 0.0703859 0.333488 0.483278 0.124181 0.140174 1 0.154616 0.234557 0.141127 0.083188 0.127539 0.182671 0.0698335 0.0943938 0.144923 0.201475 0.199522 0.359033 0.102682 0.998558 0.17201 0.132589 1 0.141205 0.110387 0.0777497 0.113055 0.145443 0.786783 0.163641 0.0762378 0.0686656 0.976036 0.628921 0.312333 0.156275 0.287407 0.944435 0.123562 0.862604 0.108949 0.0773757 0.213417 0.119582 0.408577 0.176644 0.0534976 0.0762108 0.14227 0.198769 0.128654 0.0668938 0.0892095 0.0934755 0.197357 0.928679 0.366943 0.964659 0.298651 0.0912932 0.10994 0.137847 0.191401 0.117976 0.456959 0.103753 0.129338 0.913671 0.083641 0.209174 0.140728 0.276978 0.0936101 0.123461 0.245513 0.0753303 0.270834 0.239361 0.0531106 0.2913 0.0668015 0.15042 0.0518266 0.153969 0.128039 0.524402 0.0948063 0.0623802 0.1484 0.0859602 0.155183 0.104832 0.379087 0.171052 0.0728862 0.218347 0.153416 0.136141 0.151012 0.145057 0.160598 0.0931549 0.148425 0.0648407 0.122539 0.316916 0.0735871 0.114038 0.152613 0.136947 0.180414 0.117697 0.150743 0.0975111 0.2092 0.244516 0.0779144 0.0605782 0.945751 0.0536332 0.713417 0.0885302 0.0409205 0.166626 0.275314 0.117624 0.30859 0.0985338 0.105527 0.113304 0.0484408 0.0345187 0.249846 0.0902193 0.107603 0.0429284 0.261308 0.0932801 0.0496457 0.07998 0.0713059 0.0422648 0.133751 0.102743 0.16012 0.143397 0.243196 0.0603107 0.480445 0.14028 0.104188 0.0391729 0.137455 0.139672 0.152755 0.384383 0.0793794 0.0782586 0.0803049 0.0604539 0.0596881 0.0528922 0.116167 0.153559 0.0989139 0.136141 0.977918 0.0554872 0.119733 0.763235 0.158936 0.0944282 0.0493835 0.187974 0.0719362 0.111293 0.271319 0.0647578 0.0909185 0.0829975 0.0783257 0.13337 0.122899 0.117643 0.153041 0.122598 0.151971 0.103005 0.800113 0.0825769 0.95929 0.211308 0.242658 0.172965 0.123226 0.29498 0.246025 0.0932334 0.314482 0.069016 0.131259 0.169112 0.138551 0.0958843 0.164933 0.20707 0.99364 0.0700042 0.111208 0.789654 0.0745868 0.0783641 0.0531165 1 0.114018 0.14358 0.233763 0.103894 0.0943801 0.0582839 0.185389 0.171643 0.0834765 0.184667 0.168988 0.0946374 0.115193 0.141077 0.252293 0.26133 0.117874 0.080478 0.0690432 0.0616666 0.0987875 0.216617 0.123786 0.117506 0.129679 0.121263 0.0995739 0.0935723 0.178284 0.140906 0.0554386 0.767214 0.102339 0.59444 0.163174 0.359275 0.139196 0.103862 0.14347 0.131555 0.142863 0.160827 0.0884676 0.279578 0.154468 0.239511 0.921834 0.0813736 0.20735 0.439958 0.261322 0.177002 0.135618 0.250202 0.452119 0.160842 0.247677 0.149738 0.147448 0.229582 0.150673 0.165405 0.116715 0.133312 0.176045 0.164099 0.157174 0.179384 0.140005 0.116152 0.0883319 0.0976088 0.529895 0.0977818 0.400645 0.102811 0.164793 0.0635504 0.287729 0.183649 0.147129 0.17129 0.132981 0.165124 0.145582 0.2397 0.15239 0.202887 0.128483 0.186358 0.234748 0.146474 0.114935 0.358996 0.141001 0.262279 0.0589297 0.128323 0.109228 0.132998 0.265164 0.183674 0.14952 0.153917 0.248798 0.191458 0.17083 0.149477 0.126189 0.152606 0.145749 0.169008 0.147595 0.118416 0.36701 0.222359 0.108106 0.414583 0.193781 0.142211 0.2978 0.246586 0.684442 0.201592 0.168507 0.14918 0.190534 0.229069 0.302412 0.159555 0.117256 0.392143 0.215191 0.140422 0.102899 0.12092 0.184437 0.0378142 0.0936237 0.105272 1 0.0975406 0.111569 0.990011 0.0570848 0.0854307 0.0935586 0.111922 0.0777992 0.0895676 0.061384 0.0822894 0.115246 0.159104 0.179003 0.158921 0.147507 0.196969 0.0358612 0.191458 0.490789 0.150506 0.138071 0.0500216 0.109685 0.107856 0.0737745 0.140234 0.984422 0.105725 0.279474 0.0845336 0.0801236 0.777669 0.0802844 0.138206 0.0824911 0.176733 0.112653 0.213275 0.0558031 0.155419 0.0828612 0.209862 0.238436 0.157967 0.140191 0.0709965 0.0931793 0.0817978 0.108987 0.103269 0.346989 0.376157 0.166488 0.0272707 0.18672 0.1389 0.088635 0.325573 0.195493 0.0932077 0.18125 0.152404 0.111352 0.555444 0.262696 0.129726 0.267005 0.150973 0.101187 0.112461 0.0983535 0.100371 0.369272 0.137975 0.126729 0.188642 0.0760776 0.891411 0.0756303 0.112939 0.0449952 0.59582 0.152283 0.108468 0.0526482 0.17088 0.15292 0.281534 0.149399 0.164699 0.998036 0.744028 0.164863 0.0708579 0.132534 0.0699239 0.0515242 0.49007 0.137331 0.251025 0.116959 0.0894793 0.215864 0.0372376 0.153007 0.0592297 0.16544 0.106523 0.0466294 0.0670177 0.165302 0.0884979 0.114781 0.0769851 0.0565484 0.0866261 0.0949312 0.0674504 0.276823 0.0818616 0.148371 0.0446411 0.0980626 0.0607743 0.0969278 0.245623 0.115292 0.0758524 0.064041 0.103593 0.0679859 0.0866283 0.0700179 0.118155 0.0646101 0.0622762 0.175425 0.179909 0.150534 0.133139 0.105796 0.512026 0.106515 0.127381 0.260953 0.14335 0.158766 0.104608 0.519457 0.13861 0.0358475 0.0642692 0.0707352 0.141711 0.0534674 0.0421646 0.128824 0.088493 1 0.0545141 0.250392 0.106285 0.0445759 0.0995915 0.166308 0.194942 0.061718 0.181792 0.170836 0.19456 0.98087 0.126419 0.0586032 0.353889 0.982674 0.109334 0.127347 0.272617 0.127904 0.097312 0.0809919 0.0978742 0.148505 0.153814 0.459427 0.444803 0.164784 0.999939 0.0948729 0.12203 0.063193 0.0315191 0.152782 0.262336 0.0872187 0.221412 0.17339 0.0538524 0.441617 0.999878 0.11701 0.139913 0.174495 0.999999 0.930564 0.209051 0.166594 0.888259 0.0718351 0.158623 0.118275 0.0553542 0.367847 0.406114 0.108648 0.112971 0.148036 0.0478522 0.254182 0.0901281 0.1045 0.0806834 0.119579 0.113945 0.100492 0.119697 0.118406 0.0838496 0.152161 0.0739241 0.167557 0.131892 0.997287 0.0545432 0.21818 0.595652 0.141484 0.0927205 0.148879 0.999997 0.0584921 0.167166 0.180304 0.0729907 0.180032 0.0675121 0.259229 0.108239 0.059996 0.262379 0.111658 0.311387 0.181553 0.178275 0.131772 0.316642 0.994865 0.0805364 0.166007 0.0987654 0.161788 0.192177 0.0693635 0.993692 0.151859 0.0993312 0.194979 0.627674 0.730009 0.151239 0.0483338 0.0479988 0.116439 0.137492 0.0866296 0.0567963 0.143806 0.145499 0.16082 0.379314 1 0.149737 0.0573523 0.139964 0.063931 0.101577 0.0791316 0.0860372 0.0821499 0.160084 0.210427 0.847068 0.167783 0.0833119 0.0587721 0.135472 0.16344 0.133253 0.130155 0.128777 0.410449 0.0969155 0.0584533 0.189983 0.147074 0.0722712 0.106581 0.76905 0.423453 0.888445 0.0353419 0.221709 0.127991 0.0687197 0.120434 0.120215 0.156573 0.710646 0.253015 0.0573488 0.152858 0.279497 0.0781853 0.0992446 0.364662 0.715421 0.175005 0.343116 0.0918067 0.116007 0.147454 0.108149 0.107905 0.231172 0.103232 0.0706218 0.056262 0.117313 0.203374 0.914647 0.36939 0.15699 0.540171 0.0908463 0.991625 0.207677 0.0940191 0.326696 0.240515 0.141266 0.0595453 0.994934 0.0860786 0.982473 0.131649 0.116872 0.0838597 0.128065 0.152739 0.139522 0.0390457 0.214588 0.171406 0.125432 0.135284 0.0532019 0.15443 0.123835 0.146051 0.158008 0.0999453 0.0665863 0.72502 0.344167 0.289385 0.129187 0.118042 0.1204 0.179118 0.119006 0.142964 0.0744144 0.184459 0.0800678 0.144583 0.0858282 0.828084 0.172781 0.0846628 0.18429 0.138328 0.635352 0.112278 0.0884009 0.985339 0.169911 0.0573327 0.200847 0.16268 0.0970089 0.888426 0.11297 0.0996681 0.108855 0.829466 0.0682588 0.079677 0.188867 0.0331286 0.0525376 0.080514 0.0664157 0.518177 0.0770472 0.06463 0.157077 0.138193 0.301258 0.1066 0.0900845 0.0932269 0.968578 0.726969 0.223215 0.129106 0.0626373 0.0833728 0.169511 0.13336 0.128919 0.164765 0.175086 0.112005 0.173692 0.109359 0.0672956 0.096593 0.086438 0.159903 0.0619356 0.179596 0.156411 0.301577 0.114535 0.0466945 0.15514 0.0473087 0.354153 0.493422 0.995497 0.0481682 0.0705429 0.0913025 0.0605844 0.421966 0.164986 0.143188 0.138942 0.457506 0.195967 0.170033 1 0.130478 0.127835 0.312802 0.12395 0.0761099 0.168879 0.146304 0.111711 0.140704 0.107838 0.119717 0.0511665 0.0851093 0.0845928 0.134916 0.123376 0.187808 0.119279 0.270824 0.246801 0.115097 0.182639 0.0933792 0.150223 0.103719 0.0853754 0.105865 0.276036 0.121171 0.149976 0.123997 0.0741645 0.508166 0.151213 0.116068 0.185226 0.133019 0.743912 0.114735 0.249467 0.0491452 0.159125 0.282338 0.0960918 0.0729429 0.0405768 0.0606811 0.14955 0.259635 0.162659 0.10467 0.142467 0.244652 0.0808252 0.197356 0.0678574 0.0923863 0.104362 0.25054 0.0877567 0.0876623 0.163177 0.252878 0.0634572 0.0414958 0.0551682 0.155141 0.176912 0.0906131 0.571344 0.192951 0.197075 0.165863 0.0524354 0.129793 0.0655529 0.0557229 0.0973583 0.128022 0.700364 0.173754 1 0.261824 0.0998464 0.0568197 0.110143 0.49681 0.296574 0.122433 0.0775138 0.556264 0.10932 0.114018 0.0964057 0.077356 0.149083 0.0723958 0.0706439 0.291891 0.07842 0.114082 0.700808 0.0742996 0.214046 0.319474 0.234179 0.162574 0.116671 0.0909794 0.0931317 0.0791588 0.199086 0.0864076 0.117992 0.0402302 0.0792248 0.123954 0.149159 0.183019 0.0868278 0.0892511 0.0835058 0.126924 0.0656072 0.133519 0.0818846 0.822549 0.297398 0.318109 0.485582 0.236498 0.155256 0.16215 0.142897 0.892065 0.14321 0.0934582 0.156694 0.0812707 0.707574 0.209938 0.166978 0.0928851 0.107147 0.0658703 0.747394 0.351918 0.0875815 0.183288 0.111611 0.0967491 0.0648032 0.0815785 0.0685723 0.0496062 0.181484 0.143281 0.256576 0.157564 0.0586645 0.122507 0.329021 0.122448 0.434518 0.101485 0.0752895 0.0661395 0.603359 0.0556244 0.129714 0.0502294 0.133966 0.104406 0.150158 0.128843 0.124153 0.0670164 0.0991759 0.156909 0.0722569 0.156195 0.0930556 0.0722802 0.137048 0.255845 0.149603 0.0791767 0.0470694 0.0731019 0.830779 0.110901 0.123337 0.171295 0.157595 0.0734066 0.173477 0.0658933 0.310106 0.13445 0.153527 0.0996242 0.1297 0.157781 0.0728404 0.124201 0.1397 0.0996249 0.404021 1 0.0367009 0.066945 0.437953 0.101491 0.151876 0.0847524 0.135415 0.109839 0.410253 0.0845476 0.130188 0.076717 0.145737 0.0836234 0.982409 0.0994307 0.0777597 0.138822 0.0580578 0.265975 0.6727 0.0542603 0.106476 0.108524 0.440581 0.14292 0.0676384 0.175145 0.167159 0.0533774 0.322056 0.110069 0.203723 0.119781 0.132327 0.139944 0.101007 0.089841 0.164216 0.195297 0.113049 0.208551 0.500602 0.94754 0.425133 0.137151 0.0948959 0.155877 0.0813277 0.15372 0.0878249 0.326822 0.154077 0.0923232 0.112732 0.0736984 0.0901258 0.0552725 0.268608 0.0863448 0.0782333 0.996402 0.648506 0.196156 0.122256 0.130006 0.136174 0.0746898 0.07404 0.142369 0.158501 0.169732 0.0544972 0.182342 0.149499 0.0692343 0.0829633 0.109825 0.112525 0.147564 0.0797093 0.0684043 0.162979 0.0595592 0.156346 0.312019 0.185835 0.0987019 0.152122 0.150505 0.107233 0.0702046 0.0739045 0.165337 0.333661 0.573192 0.0833769 0.138554 0.147972 0.159496 0.291423 0.143974 0.127725 0.198658 0.161021 0.0931588 0.152452 0.216333 0.0917032 0.0772258 0.102284 0.114153 0.159115 0.131988 0.101506 0.117771 0.149142 0.150977 0.119046 0.117135 0.148926 0.146273 0.892159 0.465012 0.129855 0.283575 0.145184 0.0530927 0.117989 0.122752 0.122512 0.125701 0.0502307 0.145804 0.0922274 0.0460871 0.0843756 0.257885 0.13083 0.16525 0.0976903 0.478474 0.191643 0.974898 0.204843 0.146392 0.149971 0.183433 0.873837 0.201477 0.0416275 0.912377 0.157111 0.17029 0.322654 0.168178 0.151277 0.174771 0.16788 0.10246 0.161984 0.0949951 0.187791 0.12661 0.155012 0.177834 0.0701281 0.573637 0.136731 0.0715216 0.125799 0.168003 0.0708919 0.137748 0.303813 0.696261 0.198175 0.100663 0.318979 0.197607 0.434613 0.15458 0.137911 0.133761 0.155976 0.144591 0.182451 0.172729 0.154894 0.150319 0.144885 0.16358 0.166821 0.14629 0.152215 0.154851 0.147341 0.329233 0.197347 0.106544 0.270029 0.0702677 0.294493 0.174936 0.0604684 0.116621 0.137037 0.126606 0.0805483 0.369792 0.12268 0.164617 0.108545 0.0829761 0.0643666 0.138837 0.149886 0.0770008 0.110905 0.0958082 0.0980664 0.168756 0.348457 0.920721 0.211868 0.147743 0.110795 0.133547 0.999337 0.0754391 0.0727868 0.154622 0.181375 0.0957212 0.123859 0.161132 0.0925052 0.967997 0.162869 0.13319 0.212707 0.213284 0.919889 0.0745787 0.0862752 0.152672 0.187804 0.165835 0.092148 0.223054 0.339601 0.213355 0.145969 0.158017 0.111239 0.109434 0.100304 0.132884 0.111171 0.175147 0.111619 0.128644 0.0948947 0.0686771 0.114582 0.182771 0.153123 0.200799 0.653266 0.194935 0.146698 0.0605581 0.0708024 0.150729 0.0929414 0.0757916 0.354555 0.204698 0.728174 0.0866005 0.230131 0.166477 0.126838 0.105331 0.509028 0.147758 0.156885 0.0989948 0.170943 0.107679 0.0805977 0.210017 0.184303 0.0571841 0.178174 0.114226 0.0791224 0.128922 0.110099 0.0691014 0.0781466 0.108908 0.1164 0.144984 0.0786714 0.275147 0.113234 0.0432449 0.109041 0.059371 0.0325002 0.929078 0.143779 0.0904445 0.144318 0.155031 0.160965 0.0950658 0.199452 0.132704 0.255636 0.188028 0.152074 0.144072 0.0608606 0.0497293 0.311847 0.966787 0.155477 0.150152 0.0455238 0.648072 0.083227 0.127041 0.147453 0.148753 0.138842 0.21526 0.135721 0.151482 0.0420101 0.155364 0.0967572 0.0765183 0.0710486 0.431009 0.0756468 0.16118 0.279889 0.111839 0.163953 0.317995 0.141863 0.0641501 0.146485 0.184941 0.055892 0.112153 0.215594 0.114834 0.154703 0.0254748 0.204307 0.349743 0.161293 0.0847403 0.0619644 0.0600103 0.0369938 0.0713453 0.130962 0.124713 0.077368 0.0942593 0.469616 0.0861205 0.109876 0.998318 0.142615 0.469292 0.146611 0.101144 0.0656787 0.0863129 0.100522 0.0743103 0.0927141 0.0972146 0.0560397 0.0683288 0.136306 0.186654 0.0827497 0.13326 0.114043 0.0673651 0.17293 0.0916373 0.158513 0.0923665 0.076909 0.816735 0.0525877 0.0807136 0.0799326 0.141638 0.102805 0.10224 0.0727703 0.106448 0.133626 0.164602 0.12018 0.0576022 0.112262 0.102921 0.513342 0.93211 0.632161 0.497468 0.999923 0.175701 0.255665 0.0911664 0.0778835 0.0862703 0.178358 0.31605 0.112913 0.145414 0.0721488 0.135326 0.0590208 0.171743 0.116385 0.174201 0.98408 0.120718 0.0911496 0.866751 0.0515127 0.0620889 0.102064 0.97778 0.189316 0.160953 0.186648 0.146116 0.416385 0.45079 0.0573973 0.170911 0.999999 0.206446 0.0615724 0.115201 0.639286 0.110313 0.0973992 0.146467 0.120016 0.069391 0.134847 0.0650497 0.0765053 0.345547 0.0660709 0.189311 0.292987 0.233458 0.0557348 0.132624 0.129891 0.0933701 0.103185 0.123437 0.070293 0.117536 0.0701262 0.121197 0.0714978 0.112497 0.0839672 0.108636 0.121387 0.139876 0.0592765 0.0996921 0.106677 0.0580337 0.19052 0.214426 0.203823 0.291996 0.153947 0.120169 0.0558298 0.215057 0.103345 0.0451317 0.0915806 0.0840663 0.411524 0.15382 0.439638 0.982199 0.156451 0.112228 0.125904 0.0604112 0.174965 0.0781047 0.106216 0.137107 0.0657367 0.117424 0.334303 0.0842716 0.0552165 0.158633 0.139995 0.157693 0.118063 0.0852217 0.102074 0.0665922 0.11549 0.0632773 0.427708 0.493241 0.133426 0.0783004 0.976542 0.0743264 0.0508688 0.198437 0.0616316 0.132282 0.187879 0.0768938 0.0495713 0.132166 0.142235 0.154188 0.136596 0.143272 0.471176 0.063743 0.164416 0.20993 0.138613 0.0323121 0.103114 0.153797 0.245261 0.108709 0.116498 0.166439 0.0983964 0.0762171 0.050472 0.0746318 0.156571 0.15223 0.0896762 0.999961 0.466034 0.0628289 0.0954031 0.196707 0.0785232 0.157071 0.128114 1 0.98607 0.152938 0.149754 0.0721652 0.069646 0.149845 0.0806102 0.0698269 0.179614 0.12198 1 0.930442 0.171488 0.164684 0.818398 0.111616 0.0964257 0.153452 0.149009 0.181 0.117935 0.0872903 0.316084 0.696161 0.113534 0.241419 0.079217 0.169327 0.794939 0.470681 0.0788918 0.596052 0.0650319 0.126646 0.149085 0.276295 0.172145 0.0696353 0.0429931 0.129171 0.164138 0.0984969 0.151553 0.0427668 0.139842 0.0522272 0.381163 0.152711 0.0667073 0.657578 0.140681 0.0697977 0.117686 0.0514365 0.15711 0.391381 0.107864 0.144794 0.148149 0.219324 0.561432 0.0798015 0.379935 0.0676568 0.0485477 0.0539643 0.338907 0.15108 0.149302 0.0891144 0.0969138 0.0864082 0.236461 0.056483 0.0322699 0.135215 0.16722 0.135911 0.0673258 0.189431 0.999998 0.0656504 0.948657 0.212241 0.0633098 0.0928695 0.0401245 0.187993 0.162201 0.104473 0.687363 0.117909 0.144738 0.1457 0.235637 0.105684 0.142178 0.13677 0.999904 0.173431 0.0618316 0.0756096 0.0892879 0.0578618 0.0483271 0.0993049 0.500296 0.241321 0.606921 0.268882 1 0.155597 0.999827 0.0992075 0.0785998 0.921489 0.116326 0.0906354 0.0658451 0.0358982 0.0869669 0.214658 0.053449 0.046542 0.0845555 0.075659 0.15502 0.108873 0.118112 0.119844 0.179292 0.0892736 0.065634 0.136788 0.152521 0.071939 0.139246 0.0955089 0.104445 0.050238 0.0613575 0.0480402 0.584878 0.140245 0.107091 0.0675974 0.13967 0.199649 0.148448 0.10182 0.0898456 0.103206 0.832567 0.0934695 0.105751 0.0871375 0.116113 0.075459 0.17759 0.16807 0.0966376 0.35161 0.141596 0.339681 0.225422 0.122683 0.0796959 0.172648 0.224047 0.133796 0.0442502 0.0614295 0.0461213 0.115714 0.120792 0.0666643 0.0591186 0.101445 0.236491 0.147813 0.153654 0.105587 0.0989068 0.393588 0.262916 0.0877188 0.131039 0.117111 0.515945 0.10318 0.104096 0.0810355 0.125861 0.0968451 0.0690023 0.0924644 0.110407 0.0814056 0.221915 0.113459 0.258563 0.875017 0.114103 0.19866 0.313529 0.158739 0.189339 0.83323 0.151486 0.135644 0.200569 0.204744 0.259863 0.192831 0.287005 0.320921 0.188505 0.152721 0.156308 0.0938967 0.124031 0.17581 0.166172 0.0943519 0.0835451 0.161357 0.16188 0.163599 0.14615 0.176424 0.153049 0.144957 0.159347 0.398255 0.163181 0.16906 0.152333 0.163243 0.204377 0.131898 0.277438 0.361523 0.138717 0.0535775 0.091582 0.135644 0.245381 0.097804 0.282391 0.123953 0.0939045 0.144398 0.15616 0.138621 0.0679805 0.058918 0.0490851 0.151785 0.12276 0.227008 0.229567 0.207189 0.0933424 0.0809096 0.0633871 0.112206 0.0856665 0.187072 0.100598 0.365332 0.263199 0.0928437 0.125496 0.945897 0.0507596 0.0953901 0.118359 0.10139 0.172027 0.158365 0.115398 0.14523 0.050096 0.0906951 0.116266 0.191962 0.194786 0.348302 0.0672416 0.121422 0.148007 0.0966633 0.0393243 0.208515 0.114075 0.212704 0.384986 0.15075 0.132198 0.176735 0.108927 0.184761 0.0860174 0.610833 0.134351 0.160207 0.0594668 0.0977791 0.0839871 0.118384 0.0855786 0.121829 0.0676827 0.10759 0.149083 0.13026 0.128569 0.993373 0.136984 0.204766 1 0.0726561 0.103523 0.0810317 0.0623472 0.0854775 0.132369 0.0887082 0.155769 0.116284 0.155511 0.128333 0.0607734 0.304756 0.171404 0.308727 0.54401 0.17553 0.0833663 0.119178 0.165505 0.0879799 0.055932 0.0885527 0.127004 0.145355 0.176901 0.160442 0.290483 0.129293 0.132992 0.0941062 0.0734606 0.0626749 0.0824087 0.129498 0.145629 0.108432 0.162383 1 0.0824439 0.163557 0.18992 0.129193 0.100839 0.109625 0.119774 0.129244 0.0840754 0.173976 0.113649 0.136061 0.112489 0.434641 0.234673 0.117267 0.109765 0.11284 0.0537985 0.939896 0.140647 0.15132 0.119912 0.172395 0.14979 0.301808 0.141273 0.147171 0.118363 0.126423 0.186843 0.12711 0.116695 0.238949 0.189332 0.136146 0.166328 0.147733 0.124605 0.121283 0.179032 0.135054 0.397396 0.262126 0.218089 0.145045 0.254059 0.0497798 0.152096 0.050828 0.0785296 0.129403 0.175932 0.102648 0.138335 0.0981236 0.173676 0.116779 0.0694023 0.102825 0.154467 0.133415 0.0869283 0.0625129 0.120187 0.0801943 0.758447 0.165979 0.339539 0.0820192 0.120803 0.0761726 0.0485076 0.102009 0.145308 1 0.0857547 0.0615427 0.145446 0.0624722 0.199223 0.130131 0.166893 0.518064 0.181223 0.0741561 0.170144 0.975017 0.102315 0.969634 0.201241 0.149095 0.158046 0.159496 0.115522 0.172013 0.0608438 0.151271 0.107798 0.132378 0.174767 0.184318 0.106942 0.0866758 0.065244 0.221711 0.161619 0.124496 0.102408 0.0906449 0.112172 0.114091 0.13922 0.0565471 0.111756 0.0636205 0.0803542 0.0955397 0.110181 0.169675 0.213024 0.105018 0.173707 0.0788265 0.0870692 0.15964 0.144801 0.149268 0.149513 0.149755 0.443032 0.186024 0.0962439 0.073248 0.141436 0.132506 0.680344 0.544415 0.0728888 0.242843 0.150507 0.0761455 0.358086 0.91399 0.0847039 0.303974 0.0814125 0.197988 0.0416721 0.113758 0.17851 0.0824859 0.0552036 0.131193 0.638178 0.106703 0.128913 0.771381 0.381409 0.0805976 0.27058 0.0972409 0.238329 0.193152 0.239627 0.165332 0.466652 1 1 0.999475 0.14442 0.0573016 0.246837 0.0994355 0.0391202 0.162975 0.136178 0.0778479 1 0.0707713 0.139819 0.0682723 0.178819 0.114162 0.0951823 0.219108 0.242599 0.0529003 0.137843 0.0570226 0.0757868 0.0677043 0.972154 0.0789275 0.945733 0.0948447 0.0889942 0.0701062 0.144168 0.313158 0.0405983 0.0924241 0.08632 1 0.348925 0.166783 0.115378 0.16306 0.114332 0.143366 0.187951 0.210529 0.117267 0.124931 0.190834 0.351318 0.162797 1 0.911907 0.0579489 0.120082 0.132447 0.995115 0.147489 0.124153 0.164612 0.161986 0.112795 0.0957572 0.112658 0.0669193 0.101514 0.0679235 0.0832897 0.153033 0.0435007 0.0393118 0.108889 0.127583 0.114693 0.0899728 0.138229 0.0781528 0.101904 0.0686841 0.175703 0.0965323 0.121631 0.153718 0.139453 0.0944162 0.054367 0.0360626 0.252689 0.0397687 0.219154 0.312258 0.251217 0.16427 0.293932 0.0680402 0.139443 0.070937 0.166501 0.102827 0.0414155 0.998315 0.268647 0.0617758 0.145018 0.178861 0.401361 0.0802838 0.0728046 0.124444 0.134041 0.0662886 0.127573 0.137271 0.116692 0.0718502 0.162047 0.0996985 0.118505 0.0387466 0.146986 0.107501 0.265304 0.117644 0.0899065 0.160212 0.19144 0.0509977 0.995195 0.170085 0.0645186 0.947372 0.154763 0.0831322 0.0916254 0.165708 0.150225 0.239814 0.27829 0.16032 0.0588975 0.307635 0.345643 0.105942 1 0.246434 0.373816 0.0513422 0.174647 0.13468 0.162594 0.14323 0.0953563 0.323815 0.233354 0.156834 0.997453 0.403522 0.153012 0.0445359 0.0545704 0.154924 0.157649 0.0458448 0.170638 0.0672853 0.154208 0.491758 0.281965 0.0853436 0.728536 0.141935 0.163832 0.269492 0.15181 0.0767931 0.951185 0.122779 0.223174 0.914755 0.178553 0.275355 0.193423 0.0548273 0.0865122 0.132244 0.520389 0.373017 0.0668635 0.0994186 0.858296 0.121344 0.146899 0.132083 0.718908 0.118018 0.157437 0.249903 0.179305 0.224917 0.216025 0.231625 0.131466 0.10177 0.0753636 0.0575889 0.117007 0.275225 0.0750527 0.18317 0.0812182 0.0634706 0.0842682 1 0.0921653 0.862084 0.0828433 0.0586536 0.15387 0.0539584 0.117789 0.123667 0.147732 0.0732364 0.457998 0.232339 0.302286 0.709507 0.190625 0.13202 0.0474032 0.117125 0.0654806 0.102081 0.131914 0.0717131 0.224602 0.848296 0.144182 0.131316 0.0830297 0.094217 0.993439 0.200118 0.16879 0.18376 0.163679 0.13141 0.637681 0.267416 0.154925 0.163231 0.18274 0.0625599 0.211821 0.13816 0.994497 0.0356331 0.0832409 0.156565 0.137707 0.158374 0.157579 0.0784695 0.158331 0.0681832 0.129405 0.0985769 0.0509564 0.100062 0.077539 0.0695998 0.0847343 0.104602 0.190649 0.0395705 0.0674343 0.105955 0.0471903 0.109141 0.0899199 0.974835 0.126996 0.168838 0.0394744 0.510117 1 0.055194 0.10155 0.202797 0.14403 0.0623959 0.981316 0.106795 0.0616862 0.148974 0.183693 0.180122 0.126661 0.0793479 0.114946 0.0441668 0.149474 0.130066 0.248057 0.0788335 0.348642 0.243854 0.0538156 0.0580754 0.0611808 0.164627 0.245801 0.882251 1 0.107648 0.113917 0.118533 0.0840105 0.499889 0.0642554 0.210291 0.170329 0.0850101 0.0808997 0.211181 0.195489 0.150882 0.146293 0.0367543 0.157048 0.0911346 0.0628608 0.0971616 0.0834009 0.0739274 0.15974 0.0679526 0.180386 0.723579 0.089225 0.126132 0.0699279 0.0667622 0.0583989 0.12345 0.0848253 0.999241 0.43083 0.0579721 0.105704 0.137289 0.0759876 0.0659303 0.630749 0.188559 0.100433 0.329357 0.453715 0.152335 0.261633 0.128596 0.119794 0.14299 0.0734128 0.047142 0.206203 0.280211 0.0734947 0.329405 0.143356 0.963736 0.0925862 0.978587 0.0402712 0.176206 0.227544 0.0633962 0.115436 0.131455 0.109681 0.353741 0.127034 0.0636528 0.122633 0.145423 0.131848 0.162984 0.176962 0.996143 0.1068 0.250934 0.14873 0.563634 0.0741479 0.144097 0.13058 0.528442 0.0930852 0.0732326 0.121351 0.136906 0.0521618 0.119192 0.135562 1 0.103437 0.720838 0.101778 0.245861 0.144544 0.358086 0.111578 0.10849 0.144564 0.149588 0.118739 0.999835 0.167111 0.0747257 0.142191 0.0742442 0.0853529 0.180799 0.127716 0.0513568 0.230919 0.112749 0.264697 0.355029 0.191315 0.217452 0.0570656 0.0988867 0.0938398 0.161336 0.855813 0.0475544 0.164264 0.415852 0.188936 0.149933 0.180331 0.0347899 0.222851 0.0898324 0.113579 0.0726047 0.110731 0.0634809 0.0790309 0.0574384 0.0740462 0.0561226 0.0997394 0.180322 0.142168 0.0993669 0.0380778 0.108402 0.156622 0.0525442 0.0477598 0.0670305 0.168928 0.0791678 0.165095 0.0771546 0.1565 0.107724 0.130207 0.0930253 0.111711 0.0737304 0.67786 0.19384 0.42371 0.101097 0.0784926 0.155445 0.129665 0.0513228 0.298243 0.107476 0.16866 0.130893 0.140575 0.348653 0.0782712 0.183194 0.118752 0.900893 0.0660993 0.133711 0.0668354 0.11452 0.0609754 0.141569 0.160684 0.999916 0.103061 0.203642 0.153709 0.196664 0.280423 0.220286 0.054396 0.985377 0.0688864 0.167666 0.16349 0.118201 0.200219 0.158303 0.132854 0.155434 0.302737 0.157048 0.173088 0.585368 0.108682 0.174261 0.119362 0.134776 0.144588 0.0803355 0.164241 0.0863469 0.153739 0.110306 0.384644 0.0985456 1 0.148935 0.15311 0.17231 0.146436 0.162085 0.144677 0.999999 0.0987413 0.0918647 0.100479 0.135343 0.0888543 0.31085 0.137546 0.143925 0.740805 0.102349 0.998992 0.115598 0.99893 0.101163 0.240909 0.172354 0.617513 0.114171 0.477495 0.124155 0.138996 0.240787 0.614121 0.150083 0.163649 0.126388 0.208237 0.357132 0.157694 0.164106 0.178731 0.10876 0.134213 0.35629 0.17064 0.0574611 0.0772789 0.127208 0.119605 0.147245 0.0807761 0.332786 0.0977249 0.148498 0.808168 0.078081 0.855357 0.999863 0.125231 0.0812354 0.157706 0.452413 0.149663 0.223942 0.162987 0.751061 0.172049 0.122176 0.141126 0.0311549 0.0844829 0.160071 0.0766179 0.223913 0.0994145 0.134186 0.218527 0.107309 0.102278 0.121312 0.0634187 0.041899 0.71462 0.110782 0.198342 0.832804 0.225598 0.100707 0.141773 0.124905 0.0971904 0.163328 0.106668 0.0558812 0.140968 0.173905 0.122751 0.40568 0.159224 0.124004 0.153783 0.165158 0.0433818 0.148573 0.177291 0.234763 0.104184 0.0634097 0.173868 0.085217 0.106399 0.179536 0.106222 0.83515 0.180739 0.153253 0.14033 0.105175 0.14516 0.161241 0.155686 0.0945158 0.144681 0.187738 0.0781427 0.248506 0.322272 0.146152 0.264693 0.180183 0.100197 0.657628 0.119128 0.0464795 0.0937905 0.229329 0.117576 0.049882 0.0705763 0.213311 0.0845357 0.117238 0.0515283 0.107824 0.0633831 0.179847 0.150972 0.119974 0.0865492 0.131741 0.110555 0.0795827 0.139019 0.0497728 0.145556 0.0793625 0.205162 0.211202 0.241347 0.120607 0.239094 0.104475 0.102948 0.0787131 0.111751 0.151916 0.122209 0.0915065 0.146916 0.148816 0.15536 0.198319 0.0860983 0.13649 0.0708556 0.119433 0.0756026 0.12229 0.0388333 0.0834808 0.129566 0.212295 0.209541 0.203232 0.211714 0.152979 0.125708 0.0927695 0.0803554 0.166176 1 0.0404152 0.113955 0.0866011 0.310573 0.149253 0.753501 0.175495 0.136604 0.112961 0.166169 0.164099 0.163654 0.0827958 0.0830045 0.0788349 0.156516 0.192578 0.157495 0.139844 0.950319 0.0703185 0.0796011 0.0947051 0.50343 0.0951211 0.0978595 0.0773283 0.084395 0.0917605 0.184732 0.122958 0.0952158 0.115905 0.233868 0.205413 0.15801 0.117539 0.994406 0.21565 0.123745 0.133352 0.20227 0.147707 0.155377 0.271828 0.0865444 0.163146 0.0492164 0.117181 0.116468 0.126472 0.119694 0.126557 0.264865 0.0680347 0.144401 0.0452037 0.622309 0.289771 0.216009 0.115422 0.0740018 0.239102 0.154426 0.0546203 0.0901447 0.140343 0.11148 0.164508 0.0465125 0.38185 0.228207 0.106808 0.157041 0.0799632 0.210141 0.0360535 0.145621 0.228211 0.0612258 0.136756 0.0988483 0.252132 0.152915 0.156878 0.144963 0.0444044 0.106805 0.0712763 0.110457 0.181286 0.218616 0.15734 0.159036 0.0507702 0.114416 0.251271 0.0759193 0.108846 0.0782948 1 0.124986 0.0693257 0.0612816 0.997366 0.146 0.147233 0.143905 0.118331 0.538301 0.137877 0.0541635 0.149574 0.100686 0.097559 0.154358 0.0974975 0.0733337 0.137516 0.337123 0.134179 0.0940021 0.14279 0.357032 0.118815 0.268838 0.0405894 0.18641 0.151913 0.118216 0.0467727 0.0941699 0.153086 0.361089 0.153182 0.0889863 0.0761354 0.0757756 0.412655 0.220882 0.107587 0.108578 0.100419 0.205256 0.198151 0.0920187 0.244104 0.0940683 0.0722942 0.189866 0.145855 0.0402261 0.0948193 0.871983 1 0.973669 0.165312 0.324868 0.0769109 0.0947129 0.0887321 0.999649 0.186429 0.298764 1 0.39737 0.0900479 0.101597 0.156701 0.243461 0.150264 0.158207 0.0757728 0.158955 0.155819 0.106579 0.130639 0.124969 0.0962086 0.109219 0.112763 0.14753 1 0.121191 0.0878201 0.165385 0.325056 0.136211 0.0943826 0.229869 0.162892 0.0822567 0.107097 0.183168 0.185087 0.130661 0.124439 0.14954 0.218857 0.123316 0.233262 0.0903774 0.0526199 0.0824583 0.0796556 0.196723 0.152806 0.154158 0.0996964 0.145454 0.193334 0.27547 0.122569 0.31607 0.109477 0.172877 0.0720777 0.143462 0.0930638 0.0935422 0.132868 0.0908285 0.0857714 0.160365 0.0672093 0.114367 0.109447 0.149031 0.166771 0.483381 0.0982939 0.0650121 1 0.466267 0.134575 0.139043 0.131039 0.107571 0.115105 0.329043 0.409162 0.42403 0.194636 0.0805658 0.215066 0.885217 0.111034 0.0623068 0.159367 0.082064 0.147565 0.117662 0.0737571 0.0418088 0.654034 0.814659 1 0.656736 0.242612 1 0.272763 0.0874665 0.283682 0.252672 0.284771 0.122951 0.0448837 0.0895384 0.235231 0.0686049 0.104121 0.0689914 0.0362166 0.267835 0.047338 0.0509051 0.231605 0.0863809 0.120391 0.991593 0.147804 0.0915966 0.162787 0.159428 0.0593355 0.0969854 0.117422 0.0693019 0.0775699 0.0899401 0.0600089 0.0626167 0.0584192 0.272643 0.190584 0.0768049 0.110661 0.480197 0.0653633 1 0.306733 0.0838941 0.0898643 0.157803 0.0223685 0.147546 0.105002 0.102933 0.0995337 0.060673 0.102433 0.238166 0.155842 0.0598129 0.146289 0.0709419 0.0733742 0.240794 0.236746 0.0785623 0.0530959 0.210191 0.202353 0.115515 0.155678 0.105724 0.117383 0.10318 0.0852263 0.0985687 0.0919999 0.109948 0.0971119 0.0480702 0.0728474 0.557213 0.0781594 0.0670988 0.150561 0.082507 0.0928314 0.0622061 0.0357811 0.0693874 0.0765265 0.114617 0.0870367 0.0757716 0.0592687 0.163648 0.170253 0.151536 0.357119 0.0419707 0.082375 0.126875 0.189544 0.0479643 0.132336 0.0700173 0.0682493 0.0829278 0.138912 0.178959 0.523091 0.165894 0.0499211 0.177853 0.134707 0.0431854 0.107563 0.10104 0.710535 0.0611289 0.153346 0.0854518 0.233964 0.233472 0.18556 0.104303 0.295586 0.124514 0.155857 0.174273 0.159492 0.152722 0.0900906 0.0949905 0.110945 0.110713 0.114304 0.152416 0.0997823 0.101852 0.117759 0.293206 0.294564 0.501956 0.260349 0.726677 0.0580733 0.0709232 0.484202 0.123785 0.88151 0.339489 0.138693 0.542865 0.0578384 0.0756557 0.108127 0.143815 0.0642341 0.0931509 0.162309 0.0666592 0.0986476 0.190481 0.114652 0.0469262 0.0921469 0.129031 0.172813 1 0.102237 0.234454 0.0838795 0.208432 0.151292 0.197438 0.0663369 0.319567 0.092424 0.0553195 0.0575288 0.0925563 0.166795 0.172584 0.418342 0.134961 0.176076 0.0799504 0.15215 0.257255 0.0884528 0.0472685 0.992238 0.122886 0.086119 0.111271 0.884596 0.132111 0.148432 0.912314 0.239903 0.100462 0.092392 0.0604874 0.123598 0.084181 0.945265 0.206524 0.13158 0.0700843 0.0417367 0.157124 0.242614 0.150608 0.230587 0.116972 0.12775 0.779324 0.0721098 0.233683 0.224624 0.147388 0.14557 0.109675 0.813924 0.97964 0.76499 0.140188 0.686202 0.941818 0.163505 0.100697 0.318557 0.0483289 0.258657 0.113296 0.062974 0.133275 0.0513012 0.26359 0.200501 0.162188 0.171758 0.869689 0.203974 0.163999 0.183466 0.158853 0.832321 0.193661 0.0836365 0.183178 0.646565 0.0555943 0.13695 0.155162 0.143269 0.0863926 0.103038 0.105096 0.608939 0.095436 0.0966203 0.0608694 0.106581 0.0913483 0.373197 0.0552561 0.0646295 0.0699052 0.162528 0.119957 0.124595 0.984088 0.0688129 0.0427835 0.052588 0.0821821 1 0.0542417 0.186495 0.0808351 0.198565 0.151656 0.554562 0.0801709 0.10016 0.209998 0.369621 0.042434 0.0985617 0.123589 0.0814684 0.105734 0.129231 0.831247 0.152581 0.141562 0.103331 0.235157 0.311681 0.169814 0.153752 0.982407 0.165976 0.844425 0.0636522 0.102787 0.132361 0.745507 0.129354 0.156422 0.255365 0.379096 0.174621 0.160134 0.143557 0.162143 0.92228 0.0703608 0.228001 0.13596 0.1125 0.988829 0.126758 0.115089 0.0721018 0.0994301 0.158146 0.0971297 0.067073 0.0784055 0.29855 0.147204 0.0943906 0.137531 0.335384 0.0690135 0.0573248 0.130514 0.141364 0.132562 0.132005 0.346018 0.385394 0.393376 0.146535 0.190467 0.0709973 0.221779 0.0690007 0.165869 0.0939122 0.0866524 0.33151 0.0414733 0.0566362 0.158223 0.0435707 0.472091 0.149281 0.13096 0.411736 0.283464 0.0841251 0.0298138 0.299037 0.137045 0.380348 0.0504807 0.145137 0.0701137 0.149162 0.124755 0.242607 0.130138 0.0843337 0.0815994 0.066128 0.979247 0.277635 0.420794 0.162676 0.22216 0.65603 0.288852 0.10778 0.158475 0.0671943 0.0580347 0.0436019 0.14879 0.0881906 0.0515426 0.0572791 0.0804972 0.102995 0.341606 0.216463 0.126035 0.133634 0.099396 0.0971281 0.0531329 0.0818187 0.180377 0.119168 0.108542 0.153068 0.161989 0.123886 0.260854 0.296426 0.435862 0.0711449 0.109849 0.131119 0.207685 0.0715147 0.0872001 0.0765238 0.162057 0.0807213 0.144032 0.054673 0.166667 0.13535 0.317443 0.964011 0.139982 0.193674 0.722458 0.0237078 0.385429 0.171612 0.208334 0.118922 0.173306 0.0687183 0.135711 0.142824 0.110159 0.140101 0.474277 0.0798769 0.154678 0.840969 0.196359 0.173091 0.208401 0.138459 0.80662 0.170363 0.148916 0.155488 0.152232 0.0680467 0.166674 0.0738508 0.144684 0.172443 0.166511 0.147283 0.0675515 0.0850873 0.114803 0.477299 0.0425101 0.15165 0.143452 0.099633 0.0982493 0.050808 0.467265 0.227192 0.133653 0.891446 0.080576 0.115781 0.129385 0.0657744 0.188457 0.173265 0.959293 0.154544 0.160338 0.154836 0.122476 0.076326 0.122862 0.134982 0.105495 0.148242 0.1272 0.456418 0.0901154 0.0780707 0.279285 0.14592 0.505298 0.999995 0.0880283 0.124781 0.0837647 0.168525 0.196479 0.0597269 0.919445 0.0611578 0.167106 0.168349 0.128296 0.154367 0.100636 0.113629 0.316233 0.0685344 0.133786 1 0.0851097 0.0929435 0.166689 0.0849736 0.0849285 0.253003 0.0550314 0.358948 0.0609549 0.163751 0.194757 0.999987 0.0614703 0.113512 0.155171 0.0393456 0.104106 0.977649 0.0530293 0.127027 0.10466 0.891889 0.197022 0.0755922 0.079985 0.208841 0.134987 0.089152 0.176555 0.191244 0.0634193 0.287021 0.155827 0.144588 0.273816 0.072146 0.832481 0.179869 0.185905 0.145804 0.0927987 0.0592077 0.113093 0.0530874 0.0511514 0.0956628 0.105477 0.0995744 0.142495 0.0690007 0.102342 0.0672954 0.11101 0.166573 0.472838 0.0740523 0.171539 0.140957 0.176449 0.0907798 0.0469195 0.254297 0.0979361 0.145349 0.133875 0.0734762 0.381397 0.198338 0.125693 0.0792951 0.0713596 0.142369 0.232326 0.107954 0.0458233 0.324733 0.153377 0.160815 0.152935 0.0804307 0.0827875 0.182128 0.105256 0.112621 0.0495618 0.136897 0.0673954 0.138586 0.459723 0.215623 0.133583 0.0528218 0.12428 0.265092 0.0716603 0.0884345 0.0683515 0.1076 0.176247 0.458961 0.191226 0.136682 0.156147 0.232509 0.0878128 0.0805413 0.165308 0.0753387 0.999998 0.174906 0.134652 0.892129 0.057054 0.184263 0.128069 0.0712387 0.0630485 0.0825801 0.747746 0.334225 0.105403 0.0588461 0.301951 0.162765 0.100255 0.19491 0.0705514 0.623865 0.203772 0.135312 0.402139 0.0753661 0.17608 0.304794 0.065244 0.13757 0.142333 0.145548 0.125169 0.145418 0.0924662 0.0723462 0.0643629 0.331311 0.109356 0.629069 0.0529734 0.146054 0.339009 0.188938 0.141192 0.0629112 0.591968 0.16118 0.0748291 0.162496 0.156227 0.148939 0.164624 0.162924 0.149117 0.213533 0.0911699 0.125688 0.0998792 0.402187 0.0651009 0.141289 0.113734 0.0755933 0.105102 0.0449091 0.1085 0.076574 0.0361728 0.144227 0.0621793 0.156395 0.131393 0.142329 0.0507814 0.0382898 0.468292 0.0800276 0.398513 0.0578898 0.0935029 0.112593 0.0407114 0.0799952 0.0849026 0.0737434 0.149118 0.0483564 0.239346 0.103433 0.143968 0.216539 0.14602 0.317061 0.455437 0.180028 0.113569 0.107367 0.205547 0.135097 0.368742 0.999969 0.717366 0.119532 0.0614606 0.167327 0.0880756 0.0490407 0.0652252 0.11502 0.134533 0.0675723 0.0640792 0.152697 0.26599 0.164854 0.0739574 0.180587 0.083418 0.0538387 0.0673752 0.0604331 0.13436 0.128799 0.0968541 0.586135 0.110516 0.14796 0.0391439 0.238634 0.311796 0.174843 0.149771 0.0931892 0.311307 0.103838 0.179794 0.197264 0.486005 0.820199 0.157875 0.129785 0.0582644 0.152357 0.188019 0.0657099 0.139374 0.169677 0.0645013 0.050421 0.06544 0.679566 0.144694 0.994879 0.0840626 0.0868111 0.0635544 0.991084 0.180717 0.231113 0.152294 0.0477533 0.0776354 0.0437743 0.293713 0.159386 0.0525149 0.0540282 0.161538 0.169562 0.310531 0.178741 0.209676 0.122172 0.0543267 0.144952 0.192389 0.0878058 0.0727815 0.141095 0.159736 0.100291 0.0483099 0.0553747 0.109519 0.40417 0.094368 0.23442 0.0607281 0.103635 0.1174 0.0417202 0.199394 0.175759 0.133435 0.0611813 0.0814662 0.0924425 0.364771 0.428038 0.102146 0.0665631 0.512765 0.0637646 0.183808 0.210451 0.0922802 0.247652 0.110265 0.233994 0.10316 0.147915 0.174465 0.333194 0.157845 0.0785808 0.291604 0.130383 0.0969651 0.19183 0.214175 0.202816 0.434671 0.151957 0.134172 0.156117 0.0990321 0.122079 0.0929613 0.129786 0.133929 0.060786 0.292612 0.111603 0.137684 0.220078 0.155645 0.120739 0.135261 0.150176 0.114402 0.201458 0.222187 0.0370241 0.140898 0.0733218 0.131703 0.349509 0.165281 0.123791 0.095632 0.145895 0.0976258 0.039223 0.10561 0.174452 0.0836071 0.237429 0.220312 0.110959 0.0833876 0.189194 0.151881 0.0955737 0.074427 0.272245 0.0518193 0.203971 0.0941947 0.155548 0.168488 0.365657 0.188435 0.128065 0.223806 0.154969 0.425303 0.181747 0.19845 0.085646 0.658931 0.0965418 0.503621 0.568843 0.166215 0.0814312 0.136226 0.937614 0.168633 0.164447 0.113546 0.0892498 0.375418 0.14502 0.0803496 0.140003 0.238431 0.103475 0.110686 0.0949343 0.0884398 0.108171 0.172479 0.187488 0.0814583 0.228932 0.270066 0.0520662 0.0680827 0.130094 0.0641827 0.154977 0.0597718 0.991782 0.105499 0.154866 0.163984 0.139658 0.222671 0.159994 0.132511 0.209885 0.210887 0.0858716 0.149515 0.149304 0.103554 0.152169 0.283116 0.145744 0.166359 0.279002 0.864252 0.0597489 0.0540591 0.0930151 0.156641 0.133177 0.143225 0.0951835 0.115718 0.119641 0.169418 0.124392 0.151816 0.0439208 0.0638472 0.434319 0.0996392 0.0741365 0.123258 0.436786 0.265652 0.137442 0.265026 0.149046 0.196674 0.243211 0.16757 0.0781255 0.114937 0.198665 0.196552 0.673943 0.166943 0.137548 0.139501 0.0972875 0.401634 0.0551955 0.0408038 0.850827 0.355322 0.0821257 0.0401862 0.0705236 0.115054 0.14059 0.157925 0.0559623 0.125625 0.278778 0.126426 0.0533237 0.110894 0.472942 0.947619 0.083973 0.0748279 0.103046 0.0949463 0.0471449 0.120689 0.128208 0.1897 0.123387 0.0703779 0.170817 0.103233 0.129265 0.168636 0.343984 0.10154 0.134824 0.0628359 0.597779 0.831802 0.356683 0.203892 0.145665 0.0785224 0.0967129 0.131484 0.355297 0.082374 0.0465566 0.0528071 0.0653791 0.086671 0.0354935 0.0782037 0.144146 0.139093 0.0882394 0.0821034 0.123368 0.0584366 0.123639 0.198856 0.148725 0.108531 0.056784 0.0960846 0.0919148 0.0651552 0.0659345 0.154649 0.134399 0.113048 0.135147 0.141151 0.0942688 0.198442 0.261175 0.145696 0.251048 0.149804 0.0800294 0.348009 0.0676232 0.157257 0.0622624 0.123361 0.113653 0.0655329 0.18021 0.0955726 0.122872 0.196689 0.15782 0.054425 0.152459 0.220721 0.999448 0.136506 0.195029 0.167494 0.320159 0.117582 0.121368 0.13805 0.198477 0.110122 0.940197 0.0707542 0.12898 0.634053 0.979759 0.0815106 0.161129 0.125811 0.214798 0.180169 0.114566 0.0509697 0.175044 0.0940034 0.0962728 0.090632 0.0473929 0.147686 0.149905 0.0754043 0.112409 0.144793 0.151435 0.0720073 0.0737038 0.0736695 0.495911 0.207708 0.170136 0.0932833 0.291659 0.0904513 0.09077 0.164733 0.0501384 0.157459 0.497376 0.0563741 0.143372 0.0572336 0.0996133 0.324941 0.146689 0.060339 0.185697 0.0964808 0.0808435 0.178871 0.0639995 0.376068 0.12295 0.168483 0.0788874 0.598831 0.0476219 0.0984568 0.17207 0.114557 1 0.128728 0.129758 0.0707764 0.641095 0.157698 0.108506 0.107349 0.105043 0.142852 0.249952 0.122948 0.0725888 0.17095 0.884235 0.1514 0.071987 0.117437 0.109692 0.191486 0.132012 0.0497878 0.23272 0.12483 0.0584659 0.180727 0.0875736 0.146195 0.101708 0.0585883 0.531829 0.208094 0.127534 0.165375 0.119888 0.0792564 0.183268 0.254977 0.183881 0.0584664 0.882253 0.181452 0.224752 0.909123 0.144285 0.0466894 0.0628538 0.164655 0.0845783 0.116459 0.120749 0.126416 0.10628 0.731412 0.334138 0.0418355 0.134474 0.101712 0.101042 0.0607328 0.12645 0.251359 0.130008 0.0521052 0.379687 0.105211 0.0969907 0.151637 0.147163 0.205404 0.331128 0.344932 0.0447082 0.186541 0.300744 0.133471 0.173648 0.173261 0.0990827 0.435045 0.163804 0.148924 0.0338715 0.136572 0.0805729 0.15736 0.197749 0.119215 0.999871 0.205154 0.152162 0.056926 0.497168 0.142297 0.355787 0.194429 0.108356 0.119461 0.114266 0.123403 0.0708398 0.135887 0.306581 0.156915 0.431398 0.0566223 0.294229 0.0689612 0.573314 0.0423723 0.134089 0.152206 0.119997 0.300279 0.518576 0.391679 0.105964 0.434516 0.146681 0.164727 0.0970624 0.1099 0.344722 0.166481 0.201592 1 0.23669 0.118397 0.107391 0.107712 0.0522948 0.0574132 0.433436 0.128427 0.12301 0.0939411 0.65674 0.147566 0.424609 0.131899 0.121787 0.121127 0.0935523 0.30868 0.0932299 0.0640512 0.0536585 0.607384 0.0797849 0.114504 0.0682721 0.219299 0.354123 0.123576 0.0898839 0.0404007 0.166237 0.213597 0.212106 0.132005 0.182777 0.0699748 0.914361 0.849606 0.0640295 0.0577466 0.10544 0.0659641 0.147963 0.133063 0.0755764 0.406012 0.20108 0.0908375 0.273514 0.515775 0.090066 0.133932 0.054215 0.104146 0.068859 0.13976 0.0786362 0.0792689 0.974477 0.0548442 0.233163 0.0443554 0.0837567 0.0766162 0.182223 0.129051 0.997323 0.413175 0.0929136 0.117902 0.0646406 0.0835068 0.155112 0.0726489 0.156455 0.160562 0.230727 0.114777 0.0875179 0.152195 0.126777 0.0923948 0.11703 0.189529 0.217183 0.0795837 0.145755 0.102912 0.130799 0.243419 0.0724318 0.0318568 0.208256 0.0817066 0.106558 0.0960067 0.200699 0.134908 0.151251 0.0858261 0.129446 0.115932 0.190941 0.0460273 0.119326 0.083373 0.11853 0.203325 0.407646 0.102995 0.0521924 0.131895 0.168359 0.247591 0.138984 0.119271 0.16977 0.0873305 0.132532 0.203079 0.110649 0.0834968 0.0848852 0.072783 0.13872 0.160832 0.90673 0.117697 0.352485 0.158546 0.134095 0.0706344 0.134593 0.0451514 0.197176 0.144184 0.0833393 0.682781 0.566949 0.043575 0.934416 0.0578975 0.109768 0.962109 0.246118 0.195799 0.167307 0.09142 0.955887 0.135736 0.0614859 0.0325178 0.145126 0.0807533 0.0744912 0.139278 0.196853 0.131453 0.139317 0.13387 0.0969167 0.137669 0.103776 0.180648 0.0790561 0.19542 0.148374 0.122735 0.0567333 0.12481 0.0937589 0.279094 0.0602787 0.0839376 0.973609 0.0731727 0.103978 0.146707 0.155732 0.191452 0.0667842 0.108464 0.255047 0.0895799 0.751337 0.0966915 0.0624349 0.153536 0.0707233 0.0666827 1 0.0794764 0.0972607 0.0975765 0.1988 0.981973 0.0550176 0.0689817 0.0852271 0.151037 0.136883 0.0835917 0.161724 0.0906464 0.165757 0.133088 0.697005 0.0814247 0.159444 0.111345 0.144226 0.177412 0.0522931 0.0845643 0.160438 0.130301 0.0589106 0.077438 0.181876 0.210193 0.128068 0.0952951 0.08399 0.140774 0.0890042 0.0759093 0.184763 0.179791 0.255707 0.460332 0.0658027 0.31476 0.0658778 0.366922 0.141427 0.783918 0.137486 0.117527 0.195544 0.0806787 0.140854 0.187981 0.144625 0.155647 0.335202 0.0720356 0.073058 0.234183 0.127327 0.25333 0.0801058 1 0.147285 0.453805 0.330548 0.274978 0.0724172 0.189654 0.0540067 0.220349 0.0849806 0.444154 0.133465 0.123527 0.0605265 0.435383 0.666788 0.0622877 0.0919676 0.087573 0.127419 0.089659 0.956971 0.174044 0.229971 0.463525 0.29023 0.136306 0.0621933 0.0886688 0.151217 0.999993 0.0892907 0.135757 0.377355 0.139825 0.260292 0.149871 0.0747145 0.149509 0.337665 0.131183 0.108493 0.433163 0.314258 0.1542 0.14907 0.133872 0.0728323 0.0556537 0.154322 0.188573 0.0570463 0.114322 0.0580804 0.156171 0.151011 0.12526 0.133291 0.0829303 0.100662 0.165624 0.119167 0.445128 0.148521 0.0724026 0.208568 0.100423 0.1694 0.0872953 0.166319 0.0347086 0.163139 0.130363 0.0783357 0.125616 0.0608505 0.0490377 0.1135 0.16903 0.134011 0.131406 0.998765 0.122129 0.275326 0.991893 0.110016 0.126841 0.135276 0.235824 0.13357 0.122694 0.108346 0.0764641 0.458431 0.110671 0.075998 0.368772 0.205077 0.152014 0.098631 0.13723 0.729761 0.142759 0.10799 0.153134 0.155847 0.118329 0.160117 0.0957437 0.217976 0.115905 0.0511477 0.153585 0.0561795 0.598281 0.059925 0.167991 0.754573 0.267962 0.974067 0.241036 0.177871 0.117654 0.147956 0.123346 0.120901 0.151553 0.150303 0.108269 0.0563128 0.180768 0.241642 0.113075 0.0986259 0.16444 0.122561 0.0522291 0.131665 0.412856 0.065438 0.109491 0.20003 0.236516 0.589737 0.235719 0.154455 0.123832 0.0770318 0.0843993 0.107797 0.135779 0.0844548 0.103043 0.0514044 0.105699 0.823247 0.139904 0.0575919 0.0325112 0.0740898 0.125374 0.136108 0.122134 0.0242132 0.0672146 0.0850075 0.109014 0.101162 0.145982 0.0976421 0.144385 0.0637353 0.168791 0.117614 0.0696797 0.208774 0.145723 0.155845 0.0662571 0.678408 0.13669 0.138713 0.357428 0.390903 0.126 0.209531 0.0854965 0.400568 0.505647 0.0892881 0.355722 0.226113 0.0783587 0.0566985 0.0857356 0.0684393 0.408801 0.14866 0.094828 0.156041 0.0951026 0.0829382 0.0561528 0.660878 0.103958 0.974816 0.139374 0.0603959 0.145644 0.159119 0.183733 0.148866 0.0678192 0.128527 0.0893659 0.119082 0.155251 0.132855 0.0883424 0.0811267 0.584658 0.542252 0.0614558 0.146486 0.0556771 0.138716 0.0647963 0.137532 0.17037 0.138557 0.269406 0.100818 0.0815076 0.169738 0.154877 0.25482 0.161599 0.0957628 0.0791817 0.769014 0.217092 0.120816 0.185865 0.186415 0.157366 0.0741203 0.210594 0.156505 0.0564447 0.126779 0.104706 0.19947 0.0816799 0.069275 0.565249 0.197088 0.230653 0.0666209 0.118282 0.20924 0.141499 0.0849749 0.0793855 0.10131 0.13817 0.128125 0.100213 0.117847 0.420196 0.158998 0.143399 0.173876 0.0951169 0.0635255 0.229463 0.0547605 0.107199 0.210773 0.23811 0.106049 0.20665 0.0594205 0.181262 0.231493 0.18323 0.115092 0.112135 0.0861019 0.153204 0.09678 0.104825 0.133837 0.0711115 0.117651 0.135406 0.140886 0.129897 0.116128 0.1549 0.138424 0.10882 0.117876 0.090178 0.0811254 0.0907245 0.123985 0.0641045 0.188889 0.145173 0.091802 0.0592007 0.139848 0.0559147 0.0767676 0.107617 0.155796 0.081449 0.0687673 0.136701 0.0674037 0.0718649 0.166088 0.136983 0.334948 0.328724 0.0614427 0.057146 0.0838744 0.166613 0.337687 0.206801 0.164845 0.0868872 0.160843 0.212041 0.0838883 0.178548 0.172982 0.151387 0.132218 0.333774 0.0406051 0.0942673 0.164226 0.051476 0.0697308 0.0428737 0.0931576 1 0.186692 0.593445 0.222554 0.0621232 0.123782 0.122442 0.155668 0.129934 0.0852122 0.406027 0.148028 0.101223 0.12106 0.132989 0.788687 0.202614 0.147838 0.231752 0.138252 0.11986 0.155842 0.138734 0.159502 0.328474 0.132948 0.131594 0.0980542 0.17876 0.266649 0.244188 0.0700686 0.104519 0.496894 0.259477 0.0922617 0.267569 0.0645956 0.112395 0.089977 0.0796393 0.1834 0.277775 0.09744 0.228063 0.141517 0.167024 0.150794 0.109366 0.137173 0.137199 0.0963849 0.124777 0.0559262 0.188473 0.148982 0.160294 0.0638645 0.172865 0.220324 0.0641958 0.148305 0.510816 0.399638 0.143932 0.0591595 1 0.243768 0.13232 0.144866 0.174235 0.0986047 0.0815239 0.381531 0.0878378 0.360573 0.0487712 0.0442979 0.152547 0.243398 0.207028 0.0474857 0.105202 0.999967 0.44555 0.190354 0.0555142 0.112832 0.0661691 0.312124 0.160995 0.091282 0.0972925 0.0321527 0.213855 0.147321 0.072125 0.999953 0.125707 0.0867348 0.0648926 0.0725755 0.170101 1 0.164073 0.0953273 0.884895 0.0956981 0.125161 0.212176 0.070465 0.0956297 0.100304 0.115447 0.057648 0.1761 0.168816 0.230131 0.261661 0.0951419 0.280723 0.600101 0.0901594 0.110773 0.0838345 0.136258 0.0882338 0.143172 0.157408 0.137583 0.070772 0.178433 0.198613 0.0977312 0.118411 0.147851 0.156277 0.0735583 0.707651 0.075116 0.106487 0.0739169 0.188135 0.157447 0.0734523 0.133346 0.124804 0.134249 0.0491866 0.123408 0.0781062 0.143165 0.0878315 0.160765 0.162303 0.295253 0.1531 0.243655 0.10161 0.0919346 0.0943647 0.0911692 0.0775726 0.0742829 0.132122 0.597186 0.348814 0.0560399 0.14292 0.0903309 0.133992 0.461446 0.077974 0.324673 0.0881001 0.0506263 0.132361 0.0579946 0.0922224 0.0824869 0.174202 0.119175 0.131763 0.0611379 0.145013 0.0611473 0.146844 0.0720972 0.459171 0.0895673 0.164453 0.0651043 0.175788 0.127755 0.221159 0.130718 0.0942709 0.0950766 0.168524 0.121385 0.186469 0.0813608 0.0472286 0.362917 0.057932 0.14835 0.255718 0.0727964 0.251122 0.166344 0.162092 0.10585 0.97581 0.0442555 0.164753 0.168311 0.167702 0.0862818 0.0720094 0.147431 1 0.221039 0.135464 0.143187 0.132004 0.972216 0.183963 0.37554 0.104654 0.164153 0.140647 0.102746 0.180826 0.0780345 0.145623 0.122202 0.0777679 0.158941 0.1334 0.147515 0.158528 0.0571414 0.0738187 0.0570048 0.210616 0.0936206 0.147545 0.19027 0.14788 0.157617 0.164218 0.159792 0.277033 0.155982 0.155007 0.204635 0.154659 0.148352 0.136215 0.239892 0.247779 0.384374 0.176164 0.155911 0.0780514 0.0819046 0.122397 0.0792617 0.122365 0.0965122 0.169789 0.134955 0.151174 0.116064 0.114147 0.244758 0.238327 0.794291 0.22296 0.202786 0.0861226 0.344168 0.413316 0.260166 0.0754534 0.799999 0.109842 0.115478 0.159998 0.129797 0.124945 0.113872 0.199296 0.135873 0.153112 0.149 0.0416647 0.109109 0.0645023 0.0976051 0.204665 0.0645127 0.13057 0.0639911 0.500484 0.15212 0.305047 0.112234 0.117787 0.0800875 0.164409 0.154132 0.0783933 0.0639524 0.0899116 0.218958 0.994619 0.194944 0.0914153 0.100267 0.13515 0.130074 0.0585875 0.091373 0.999349 0.118322 0.0488996 0.0729611 0.139341 0.0965037 0.130795 0.10683 0.57946 0.0712789 0.154429 0.0733376 0.826586 0.0703223 0.349305 0.223339 0.100933 0.141447 0.075395 0.110119 0.0957627 0.137586 0.0899238 0.716917 0.277711 0.383199 0.119477 0.3737 0.185012 0.0793658 0.218666 0.180489 0.0474948 0.21156 0.18336 0.145981 0.274986 0.130953 0.425042 0.146862 0.0641495 0.135962 0.171159 0.999967 0.534673 0.0748846 0.116184 0.0645992 0.074829 0.115454 0.850243 0.14659 0.0591037 0.122395 0.152017 0.295496 0.118141 0.766016 0.0511303 0.145746 0.146143 0.0575054 0.136976 0.211903 0.132802 0.1824 0.0654139 0.247801 0.107693 0.999831 0.462777 0.165324 0.216003 0.335264 0.0803677 0.0911791 0.115146 0.119001 0.735257 0.230038 0.105203 0.136639 0.120331 0.389963 0.204333 0.149156 0.0472047 0.102481 0.33525 0.262263 0.146292 0.195631 0.149704 0.191171 0.106189 0.0654561 0.0818747 0.080597 0.126577 0.142529 0.113181 0.139975 0.0640179 0.564085 0.0961259 0.0821118 0.250231 0.147395 0.0666442 0.0817111 0.13729 0.143241 0.147379 0.0734993 0.0954319 0.098055 0.0813487 0.156203 0.428152 0.930764 0.0832693 0.216431 0.591538 0.206167 0.0772813 0.0863518 0.164925 0.109149 0.143103 0.211605 0.0483059 0.132845 1 0.155211 0.189096 0.217723 0.158189 0.0640625 0.0836158 0.130263 0.0496764 0.216997 0.166016 0.0764608 0.0746562 0.999708 0.178807 0.143057 0.270849 0.141151 0.0962258 0.151693 0.198812 0.129089 0.162337 0.156863 0.0625536 0.118642 0.0633853 0.136316 0.0745576 0.0555625 0.121096 0.0502819 0.0705541 0.393436 0.811922 0.131212 0.0552991 0.169399 0.0864167 0.782767 0.147778 0.115103 0.358263 0.137176 0.140574 0.190972 0.230816 0.162898 0.1152 0.4808 0.66713 0.710483 0.062597 0.150901 0.146455 0.0825142 0.153345 0.104246 0.115436 0.100487 0.0756171 0.0541107 0.0846885 0.0989849 0.328109 0.580236 0.161784 0.349779 0.13819 0.980509 0.110256 0.411356 0.0723562 0.894842 0.526985 0.871465 0.0923798 0.0937059 0.0968764 0.117125 0.127296 0.599353 0.482488 0.332595 0.113069 0.149721 0.201373 0.555757 0.211353 0.174611 0.287827 0.16912 0.0901825 0.122276 0.0635945 0.195385 0.15131 0.0763041 0.162302 0.112803 0.115954 0.925395 0.17513 0.250633 0.0500099 0.147445 0.1779 0.150073 0.0697665 0.103517 0.118451 0.104533 0.128559 0.365181 0.111777 0.199757 0.135781 0.319262 0.0969576 0.161067 0.0407883 0.123298 0.960177 0.0794033 0.0529848 0.344903 0.0490869 0.118528 0.257737 0.0828532 0.121745 0.157693 0.102771 0.141997 0.0791952 0.0836276 0.166316 0.0456744 0.0584371 0.126764 0.162068 0.0494985 0.156789 0.0652658 0.166779 0.0433984 0.0852466 0.0839483 0.158152 0.0986449 0.115742 0.0497252 0.0928045 0.826938 0.156401 0.186011 0.411079 0.999964 0.563268 0.321192 0.112819 0.451378 0.0791513 0.363074 0.249674 0.13257 0.161726 0.140725 0.143368 0.051896 0.145141 0.109058 0.107701 0.999998 0.0647667 0.23684 0.223387 0.143816 0.0935733 0.196671 0.0726061 0.116127 0.0733579 0.143699 0.0339173 0.0898058 0.179189 0.047609 0.160243 0.21619 0.800261 0.0615643 0.10093 0.157595 0.1312 0.25738 0.180145 0.215371 0.564765 0.151989 0.0922023 0.382225 0.170493 0.211449 0.137628 0.0938113 0.0725862 0.292773 0.0921498 0.135141 0.147775 0.0851755 0.670946 1 1 0.0757821 0.943059 0.0842 0.228144 0.253511 0.32007 0.157139 0.329486 0.112582 0.139725 0.179518 0.112603 0.251287 0.0602286 0.149304 0.214286 0.13845 0.0879909 0.135173 0.074611 0.100548 0.623239 0.1547 0.117291 0.111083 0.610004 0.152612 0.148718 0.123254 0.24345 0.130492 0.125706 0.0717569 0.113109 0.140321 0.164109 0.13639 0.1393 0.330233 0.373542 0.320147 0.131477 0.21222 0.151933 0.168343 0.121677 0.140188 0.141367 0.121146 0.0932231 0.111434 0.10102 0.137796 0.126616 0.251426 0.127476 0.13745 0.106834 0.138413 0.124629 0.138266 0.255585 0.119518 0.110203 0.168939 0.304481 0.154237 0.120583 0.264139 0.170761 0.120757 0.148628 0.114465 0.117581 0.206627 0.14374 0.155287 0.164082 0.0638848 0.147144 0.0966694 0.314208 0.358891 0.129667 0.0832407 0.102291 0.0951697 0.419942 0.0431898 0.0984313 0.314461 0.492209 0.460192 0.179995 0.0494398 0.140984 0.0832362 0.119047 0.0926936 1 0.129544 0.129663 0.0803798 0.176362 0.0763781 0.183382 0.0792946 0.0478285 0.0737554 0.4577 0.124216 0.124945 0.259565 0.206283 0.104957 0.180864 0.0904686 0.0642445 0.585316 0.285836 0.554678 0.16844 0.999989 0.113021 0.142707 0.40361 0.201062 0.266511 0.59114 0.19698 0.180207 0.174987 0.0575936 0.125087 0.0942745 1 0.556143 0.127191 0.138121 0.0688681 0.286802 0.0778412 0.0636647 0.540526 0.0869573 0.409368 0.130496 1 0.0947632 0.177941 0.327453 0.941097 0.0785021 0.0771971 0.840494 0.08874 0.0542289 0.0375257 0.145935 0.0307129 0.997965 0.453447 0.0478638 0.970976 0.149947 0.111693 0.140235 0.268416 0.322195 0.0943497 0.307695 0.0885922 0.0966503 0.228981 0.412974 1 0.0644863 0.162078 0.412139 0.131678 0.201609 0.13272 0.10423 0.140796 0.422149 0.163045 0.0355044 0.109877 0.0900231 0.13558 0.999268 0.446828 0.0283123 0.154993 0.0880544 0.147868 0.174916 0.0869112 0.114604 0.103181 0.723315 0.0446961 0.156215 0.0597061 0.0796983 0.0923384 0.0635485 0.161139 0.0589597 0.0803403 0.569653 0.0792938 0.128963 0.233381 0.0981117 0.221428 0.207009 0.0463633 0.143401 0.586594 0.267382 0.0748238 0.167971 0.0689066 0.0656164 0.0333149 0.0959224 0.176761 0.0594236 0.0924219 0.0999415 0.148686 0.240996 0.150472 0.165664 0.117304 0.194286 0.447699 0.0932155 0.737843 0.0570934 0.0822246 0.155043 0.194958 0.0498207 0.0765745 1 0.0778224 0.125125 0.0665399 0.22265 0.0963539 0.0900797 0.999239 0.0826403 0.144928 0.14897 0.197492 0.0953702 0.0440981 0.126727 0.0608308 0.148504 0.200017 0.120182 0.99941 0.150163 0.921741 0.822377 0.451728 0.131715 0.0842971 0.0536008 0.193533 0.221876 0.16793 0.225514 0.0789588 0.0919799 0.043787 0.970716 0.0380746 0.119547 0.140665 0.0823606 0.076879 0.23494 0.0717399 0.0562409 0.360131 0.0889021 0.616676 0.226136 0.105873 0.0666279 0.810884 0.258888 0.100866 0.0784634 0.142857 0.0554155 0.107086 0.0678259 0.187839 0.0775065 0.993946 0.237729 0.0811405 0.152467 0.0922233 0.12711 0.0676003 0.149556 0.0795506 0.037561 0.0993109 0.117716 0.0732653 0.0525014 0.13181 0.173437 0.576935 0.144861 0.0957172 0.122115 0.262778 0.112412 0.307981 0.0941286 0.280114 0.0967577 0.090537 0.226212 0.0717958 0.0626495 0.079161 0.0926518 0.940711 0.107562 0.198804 0.168083 0.245227 0.172869 0.151165 0.146302 0.0954714 0.130522 0.112826 0.392044 0.221769 0.217939 0.100521 0.184479 0.083246 0.145588 0.113161 0.218472 0.0640486 0.058373 0.0886634 0.110159 0.324349 0.139049 0.999308 0.0735296 0.160543 0.140689 0.193138 0.08983 0.272967 0.0367288 0.292221 0.0976718 0.25709 0.122281 0.173965 0.106668 0.157455 0.148863 0.0937906 0.137119 1 0.500744 0.250997 0.138785 0.134676 0.159286 0.135989 0.530591 0.163 0.108267 0.104354 0.246527 0.147798 0.177931 0.117215 0.11348 0.145911 0.0846504 0.111651 0.728389 0.155493 0.172003 0.13161 0.112456 0.063802 0.281935 0.128133 0.0738024 0.12961 0.12039 0.109567 0.131194 0.110387 0.14345 0.133497 0.103132 0.253418 0.662489 0.153293 0.1418 0.391159 0.0931036 0.175413 0.091571 0.113458 0.0610065 0.123006 0.133494 0.233138 0.161831 0.116502 0.139438 0.171644 0.152422 0.161246 0.164048 0.214853 0.403944 0.081498 0.0909622 0.231491 0.788069 0.274662 0.754312 0.0719298 0.0869138 0.156634 0.122261 0.0834052 0.252214 0.163717 0.212614 0.127043 0.193725 0.166841 0.0780747 0.175092 0.176791 0.325855 0.114708 0.999998 0.169533 0.112699 0.429295 0.07551 0.185318 0.12528 0.0721294 0.106534 0.134231 0.0524361 0.171895 0.480064 0.13589 0.160867 0.0545413 0.138819 0.0814207 0.175183 0.938149 0.0990603 0.0568636 0.128905 0.0844931 0.0862566 0.164124 0.100724 0.434537 0.0764874 0.153341 0.0660272 0.053727 0.264292 0.1974 0.0965275 0.234732 0.0753131 0.0998827 1 0.151415 0.101156 0.199952 0.999892 0.136889 0.254572 0.114993 0.0709199 0.0896121 0.174852 0.126106 0.223246 0.189815 0.189809 0.101517 0.554606 0.133444 0.216007 0.0393538 0.105752 0.0903103 0.142492 0.0780098 0.0815623 0.293567 0.215063 0.439673 0.0714688 0.154437 0.467413 0.0592859 0.191123 0.353711 0.141816 0.116609 0.16902 0.0894446 0.218298 0.102533 0.114959 0.213118 0.121166 0.102051 0.179364 0.187077 0.221002 0.374099 0.405589 0.274594 0.141203 0.098214 0.220922 0.122685 0.103677 0.126324 0.172568 0.142357 0.0680188 0.215917 0.199061 0.146619 0.219912 0.169295 0.206894 0.118082 0.353697 0.137076 0.107881 0.0840536 0.107122 0.117809 0.0902891 0.144649 0.378132 0.108036 0.239123 0.157805 0.241282 0.0968845 0.143542 0.129101 0.0914968 0.150091 0.0555098 0.069011 0.112624 0.176322 0.0633913 0.12693 0.849381 0.123834 0.124626 0.155003 0.163161 0.0958875 0.136321 0.115826 0.150541 0.12982 0.160283 0.250239 0.137855 1 0.0888204 0.100573 0.807359 0.226164 0.134127 0.190025 0.107669 0.189151 0.121833 0.102058 0.156563 0.0970751 0.327286 0.165323 0.124167 0.15467 0.147747 0.38707 0.385938 0.177661 0.125924 0.191959 0.120764 0.0467776 0.23448 0.0502037 0.164617 0.126074 0.135712 0.15366 0.154739 0.158506 0.147874 0.191409 0.162211 0.120937 0.174796 0.156125 0.782907 0.179467 0.0939786 0.0601376 0.453669 0.651744 0.133918 0.10626 0.12268 0.117458 0.133753 0.204268 0.158875 0.0669733 0.993685 0.0875244 0.125841 0.078445 0.0726372 0.0664027 0.160277 0.0848413 0.0702054 0.112278 0.14434 0.20088 0.0587143 0.1821 0.411556 0.187891 0.48534 0.142243 0.0853861 0.124285 0.140365 0.108899 0.132028 0.118637 0.127203 0.259704 0.127234 0.108417 0.195741 0.180933 0.127668 0.0792113 0.159804 0.0577477 0.1093 0.0817798 0.999963 0.0249236 0.172796 0.173445 0.128083 0.155014 0.119519 0.114736 0.398122 0.294588 0.13539 0.180687 0.0853489 0.0744896 0.0984537 0.0797308 0.142843 0.205948 0.117596 0.199655 0.0875795 0.998975 0.0507788 0.0463973 0.0994166 0.156075 0.120283 0.144014 0.465261 0.478612 0.154446 0.0846555 0.0586025 0.149768 0.16077 0.130516 0.0538625 0.107792 0.159158 0.105091 0.0967714 0.392781 0.197088 0.226975 0.231578 0.154438 0.144179 0.0529155 0.230067 0.113604 0.145359 0.112663 0.138281 0.207033 0.111453 0.0891836 0.158701 0.0623259 0.0678043 0.0870157 0.0610048 0.101119 0.0625022 0.115863 0.133644 0.0949158 0.105785 0.0530526 0.124769 0.0875267 0.136754 0.0844829 0.998068 0.0989483 0.141799 0.0887592 0.0738543 0.121621 0.0912118 0.994184 0.0949355 0.175559 0.0229545 0.115619 0.0780522 0.444818 0.0548689 0.169557 0.098103 0.193197 0.047456 0.799774 0.178194 0.953438 0.107818 0.0405752 0.1533 0.125125 0.227541 0.110672 0.246338 0.0740302 0.152803 0.93471 0.0749854 0.150503 0.479749 0.23009 0.0682232 0.0776224 0.319891 0.559906 0.166713 0.106183 0.149507 0.0809051 0.265772 0.159076 0.0915339 0.0965559 0.0750067 0.138849 0.0779648 0.16374 0.17926 0.115025 0.0941679 0.0775621 0.0641568 0.151149 0.139712 0.0884548 0.144906 0.107605 0.061409 0.116139 0.0747176 0.140996 0.138735 0.266052 0.115615 0.142473 0.400734 0.148112 0.143303 0.168848 0.0286189 0.0727042 0.140938 0.100869 0.970508 0.532202 1 0.212025 0.0867296 0.142148 0.156503 0.384492 0.0588979 0.104787 0.0963865 0.095018 0.371216 0.358472 0.0474979 0.0699402 0.191042 0.0743096 0.150362 0.069712 0.108674 0.192958 0.155614 0.107906 0.0995868 0.532728 0.128025 0.132759 0.181107 0.0897522 0.0589808 0.0651904 0.16009 0.129648 0.0770265 0.0553739 0.811035 0.14924 0.06812 0.116488 0.109813 0.14193 0.185835 0.0628896 0.0610083 0.137397 0.147905 0.212702 0.156157 0.0864151 0.171181 0.121669 0.0651217 0.051761 0.137849 0.0208428 0.104614 0.0485706 0.123493 0.202126 0.119324 0.101415 0.0556832 0.0957434 0.0780595 0.0975648 0.245995 0.132313 0.116119 0.118031 0.118687 0.237693 0.143756 0.148226 0.179416 0.038546 0.0643995 0.205728 0.989492 0.214498 0.0713238 0.104309 0.129397 0.920902 0.332752 0.441635 0.119298 0.124108 0.138581 0.052958 0.0796497 0.047509 0.146294 0.091776 0.0862144 0.168216 0.30936 0.0836328 0.18261 0.0712636 0.456113 0.0591358 0.160475 0.0816409 0.0859961 0.152331 0.267685 0.16315 0.176462 0.12555 0.166843 0.0800549 0.51876 0.109677 0.0632245 0.1574 0.0863557 0.062957 0.0494584 0.104016 0.0607436 0.158363 0.0574507 0.100348 0.474569 0.091774 0.227584 0.0573468 0.167968 0.0743236 0.0537074 0.10087 0.998042 0.127221 0.504022 0.141996 0.105954 0.0804329 0.147442 0.143367 0.152516 0.203092 0.121773 0.0561445 0.074125 0.236824 0.170436 0.653108 0.161308 0.792512 0.0529842 0.0497192 0.675627 0.120035 0.712102 0.160942 0.0780168 0.221703 0.120625 0.346774 0.140243 0.0592629 0.147923 0.16302 0.398276 0.188352 0.333224 0.628065 0.0699527 0.346666 0.146473 0.0854124 0.120048 0.99999 0.0607599 0.139159 0.127539 0.117014 0.161247 0.20107 0.132338 0.0892746 0.786367 0.244814 0.699444 0.119194 0.175107 0.0716303 0.393724 0.0411776 0.269842 0.140189 0.989879 0.999423 0.453371 0.999021 0.250976 0.114956 0.0765037 0.124464 0.147547 0.0575729 0.136994 0.104558 0.0596149 0.158441 0.172156 0.0942979 0.263646 0.149864 0.359188 0.134551 0.150719 0.165666 0.280639 0.113861 0.0915745 0.0566703 0.34412 0.1137 0.180292 0.154583 0.288284 0.145793 0.77221 0.069923 0.647376 0.0792314 0.530327 0.087631 0.093286 0.44098 0.0957032 0.0920328 0.0872819 0.140053 0.138958 0.120354 0.084937 0.148526 0.294658 0.419794 0.103892 0.0510373 0.10418 0.121027 0.177407 0.132964 0.0983182 0.136078 0.274626 0.0826791 0.118533 0.116352 0.288931 0.472287 0.119992 0.233142 0.070481 0.133374 0.227973 0.988359 0.0882399 0.114317 0.0428482 0.986495 0.235247 0.24576 0.149315 0.160208 0.724878 0.0690138 0.146204 0.598034 0.0548549 0.140693 0.114919 0.172242 0.0954683 0.133366 0.0568139 0.156695 0.101832 0.199224 0.280173 0.0870548 0.142012 0.0630894 0.0795797 0.0523104 0.287526 0.236678 0.205366 0.0506789 0.153508 0.0932597 0.237595 0.123095 0.0469093 0.127009 0.0599812 0.230935 0.124616 0.194546 0.144985 0.0936485 0.133483 0.0620349 0.23902 0.104933 0.125433 0.219552 0.176052 0.118223 0.181425 0.339054 0.143879 0.329198 0.0928051 0.0705157 0.0833344 0.142083 0.0743209 0.32027 0.148007 0.0775179 0.281 0.446102 0.163724 0.224477 0.373497 0.117952 0.12798 0.149358 0.166892 0.132911 0.23489 0.0841116 0.0519433 0.0721729 0.0989846 0.140956 0.0888567 0.999633 0.0967927 0.207677 0.118923 0.0404931 0.0511843 0.117391 0.19098 1 0.13141 0.174247 0.614607 0.155117 0.219809 0.123162 0.105238 0.0815293 0.126452 0.114764 0.33664 0.0746067 0.137253 0.165441 0.171063 0.231247 0.137269 0.0954104 0.155687 0.999784 0.0788893 0.156544 0.0679139 0.0811533 0.0496018 0.150424 0.0908692 0.26691 0.482342 0.0803506 0.0555204 0.130509 0.0681356 0.124556 0.0546415 0.192132 0.342152 0.376794 0.999772 0.0465251 0.101856 0.117141 0.121271 0.163927 0.205129 0.166997 0.130477 0.0671185 0.11205 0.128901 0.860762 0.178766 0.122275 0.174937 0.113001 0.159923 0.86953 0.221439 0.101065 0.0571208 0.142151 0.124454 0.881058 0.0557794 0.336789 0.0985287 0.0510515 0.142593 0.173255 0.348857 0.242141 0.0707575 0.151126 0.208206 0.143924 0.271386 0.0599524 0.632123 0.999815 0.2825 0.113857 0.0938329 0.0499232 0.268806 0.15701 0.224769 0.122348 0.202302 0.149016 0.0655524 0.106871 0.168952 0.132327 0.171828 0.214066 0.140778 0.0854774 0.111947 0.0967574 0.136214 0.0992732 0.0670276 0.138832 0.105973 0.0898563 0.145623 0.124332 0.112803 0.123125 0.382981 1 0.16356 0.161227 0.139833 0.111238 0.0920765 0.062381 0.0931379 0.134773 0.0454722 0.157817 0.429044 0.101423 0.161448 0.0971459 0.214884 0.184113 0.102131 0.0676916 0.266886 0.126183 0.777029 0.0913325 0.1173 0.997241 0.72364 0.851515 0.0688392 0.111416 0.0945134 0.172733 0.126329 0.0927371 0.103154 0.0866235 0.22523 0.174863 0.0524381 0.294155 0.470329 0.132745 0.073328 0.154397 0.0819805 0.145392 0.100949 0.127737 0.0950234 0.121634 0.17924 0.151304 0.044016 0.116072 0.0494091 0.29136 0.141732 0.135601 0.154642 0.0925864 0.152358 0.164347 0.180201 0.120424 0.119923 0.140642 0.0897185 0.105154 0.13392 0.18462 0.0913822 0.999968 0.999999 0.142913 0.210834 0.079369 0.117495 0.0593162 0.0529249 0.0915247 0.0795729 0.0699264 0.133002 0.44436 0.131624 0.361446 0.0778438 0.284613 0.208218 0.621014 0.0704965 0.226791 0.147133 0.0872135 0.0913531 0.171545 0.203044 0.119922 0.0709705 0.09511 0.0354139 0.16332 0.079839 0.164197 0.177252 0.152622 0.0988085 0.137889 0.0869123 0.0927187 0.15603 0.207499 0.204887 0.154243 0.154047 0.156225 0.0589103 0.288318 0.135575 0.0869967 0.155381 0.247315 0.0762772 0.0530409 0.182942 0.101366 0.123577 0.299134 0.182225 0.0809039 0.372723 0.103706 0.0634788 0.0800308 0.17629 0.0743997 0.153585 0.182964 0.333026 0.190546 0.251488 0.979721 0.527177 0.0549905 0.205725 0.0611274 0.154535 0.0764371 0.192833 0.201443 0.409718 0.139415 0.0899247 0.247577 1 0.394627 0.186648 0.199414 0.737528 0.0816732 0.0866078 0.15624 0.152457 0.164058 0.0793732 0.339428 0.0705887 0.0766156 0.0606578 0.168666 0.272593 0.103266 0.646889 0.116721 0.099651 0.177578 0.633456 0.0560159 0.14349 0.119518 0.121835 0.121395 0.134846 0.0653615 0.151092 0.0917349 0.114882 0.120017 0.106581 0.607684 0.17068 0.0969857 0.0631081 0.147612 0.118223 0.11588 0.305835 0.0459913 0.992403 0.0715391 0.304027 0.141195 0.601694 0.200247 0.167774 0.14854 0.119559 0.163141 0.114076 0.165799 0.160904 0.157415 0.110588 0.142666 0.884156 0.145431 0.184917 0.117153 0.402859 1 0.219345 0.260557 0.121549 0.451182 0.219849 0.155327 0.090941 0.0958011 0.202267 0.077841 0.399435 0.0961184 0.141631 0.154698 0.797458 0.655703 0.134657 0.0333103 0.586656 0.247968 0.699803 0.0993598 0.151726 0.102203 0.506168 0.168091 0.113246 0.634591 0.104997 0.183453 0.0752327 0.190634 0.0414321 1 0.0641891 0.160811 0.122154 0.062565 0.268451 0.109301 0.999533 0.301276 0.0855955 0.0856572 0.0865227 0.944203 0.0485871 0.131398 0.292975 0.109393 0.0637333 0.110431 0.0402437 0.0569663 0.204599 0.113023 0.14352 0.152469 0.133127 0.156061 0.0476043 0.586941 0.198687 0.256059 0.0466449 0.150856 0.663841 0.0876255 0.0868848 0.220577 0.108079 0.157964 0.182264 0.113968 0.0748139 0.295315 0.114515 0.16855 0.10851 0.866089 0.205549 0.134754 1 0.0638534 0.158659 0.144168 0.131018 0.169333 0.12985 0.282808 0.914299 0.113869 0.178246 0.0897294 0.136141 0.184728 0.0922885 0.222993 0.141685 0.774508 0.104326 0.206988 0.103549 0.114835 0.182085 0.174329 0.16544 0.064491 0.0546208 0.114558 0.0495637 0.0565573 0.0997505 0.0885912 0.141919 0.0611928 0.13347 0.138521 0.0894382 0.137785 0.145175 0.178815 0.181858 0.710273 0.182773 0.176039 0.0877141 0.19232 0.0494055 0.0864811 0.0846675 0.187565 0.14688 0.296158 0.0811382 0.131884 0.179605 0.153745 0.0418176 0.153177 0.143353 0.170647 0.215796 0.0826437 0.15941 0.0639068 0.105188 0.171021 0.138717 0.282443 0.0511774 0.151355 0.0528723 0.139128 0.145492 0.17015 0.110437 0.111842 0.477088 0.140834 0.735612 0.146485 0.1917 0.192068 0.156957 0.171797 0.154747 0.101886 0.0747078 0.140293 0.0507141 0.174308 0.153444 0.353628 0.0484635 0.130864 0.0533769 0.161036 0.13523 0.146652 0.0991296 0.119116 0.0946776 0.141927 0.0587944 0.155637 0.141102 0.0681006 0.136012 0.121332 0.102276 0.105917 0.0586941 0.110151 0.152854 0.174643 0.126573 0.219766 0.143661 0.0346266 0.110895 0.567511 0.817237 0.189576 0.671608 1 0.144682 0.151022 0.0689027 0.144521 0.114035 0.253533 0.264385 0.14367 0.0662683 0.224191 0.135396 0.0664818 0.0988436 0.126019 0.182648 0.988635 0.0713904 0.146469 0.846138 0.239462 0.272648 0.0499207 0.135181 0.220058 0.141067 0.133162 0.130466 0.160007 0.300045 0.212875 0.145593 0.0757001 0.117154 0.0770931 0.075411 0.156776 0.153096 0.136644 0.505329 0.156203 0.0641449 0.117038 0.0874766 0.0960748 0.14343 0.0602643 0.924306 1 0.634088 0.138968 0.125227 0.15922 0.0669856 0.164463 1 0.0554805 0.0604875 0.379585 0.0792705 0.086081 0.0698574 0.186326 0.0750252 0.181495 0.0850503 0.0961022 0.194007 0.224362 0.70013 0.0885082 0.101561 0.128102 0.139448 0.236224 0.0864632 0.112605 0.123288 0.0509028 0.221676 0.179588 0.128646 0.122658 0.215157 0.294919 0.250424 0.129257 0.136252 0.136366 0.131853 0.103012 0.0770326 0.700917 0.0938594 0.166342 0.141038 0.159492 0.166645 0.123415 0.117651 0.526873 0.0845648 0.0805057 0.0695997 0.0722742 0.0283132 0.165271 0.630079 0.3271 0.109471 0.983473 0.059821 0.0537621 0.255217 0.997083 0.0457653 0.502703 0.125093 0.168283 0.960647 0.0923644 0.154832 0.267638 0.0947778 0.38102 0.220141 0.193073 0.336505 0.177783 0.133171 0.21143 0.251624 0.895674 0.0710658 0.0500477 0.1041 0.139564 0.10137 0.998683 0.164175 0.25954 0.356349 0.048258 0.0586075 0.298119 0.208302 0.100295 0.294811 0.15436 0.191762 0.437309 0.116426 0.0878686 0.149146 0.194118 0.170638 0.0807058 0.191207 0.0656095 0.231511 0.169226 0.222233 0.257404 0.258495 0.15921 0.128913 0.130976 0.179735 0.117083 0.147881 0.0730564 0.139698 0.264102 0.132049 0.29814 0.0771002 0.150916 0.143004 0.10208 0.162627 0.141868 0.21039 0.151745 0.158971 0.208071 0.10405 0.16511 0.346354 0.523948 0.222996 0.885193 0.198291 0.0629331 0.156112 0.159075 0.114937 0.157965 0.152522 0.170715 0.107821 0.159823 0.106661 0.100101 0.341821 0.161605 0.167916 0.5391 0.113095 0.0815722 0.634338 0.213677 0.0952703 0.330011 0.185295 0.126999 0.553251 0.313901 0.0464688 0.125138 0.596272 0.110561 0.202246 0.598542 0.23854 0.106434 0.0783855 0.133678 0.0419743 0.138806 0.15966 0.380415 0.0633878 0.155319 0.579535 0.340161 0.111485 0.316154 0.99959 0.080727 0.17574 0.0653979 0.108441 0.10399 0.116807 0.291587 0.0482258 0.0952766 0.151698 0.0732532 0.130832 0.0321737 0.13739 0.175127 0.0484064 0.0883629 0.99963 0.285249 0.108038 0.146871 0.352042 0.167252 0.0678885 0.386054 0.151467 0.178282 0.153044 0.164064 0.399993 0.173975 0.0443253 0.110227 0.464711 0.044675 0.70204 0.0389417 0.0978715 0.124235 0.138966 0.31871 0.10567 0.139194 0.271879 0.110652 0.036044 0.0811626 0.0493461 0.159947 0.125953 0.168415 0.151824 0.129721 0.236875 0.166173 0.220311 0.138324 0.168436 0.0726054 0.373006 0.109874 0.0917023 0.696243 0.0819421 0.0856817 0.0744378 0.232863 0.999996 0.126588 0.06108 0.0402871 0.0808254 0.105411 0.126137 0.0408619 0.0450616 0.108032 0.096805 0.333447 0.162654 0.0707479 0.178557 0.147307 0.458475 0.193195 0.214636 0.0501431 0.36388 0.279727 0.180066 0.121269 0.0856749 0.130407 0.996013 0.05512 0.0923973 0.676733 0.0464442 0.294534 0.114383 0.111558 0.242703 0.145136 0.100613 0.058077 0.271803 0.0953833 0.152559 0.135587 0.150464 0.180562 0.0692499 0.152283 0.322786 0.581256 0.138602 0.0812091 0.142537 0.871311 0.176109 0.33137 1 0.0835022 0.0966093 0.115338 0.679229 0.121978 1 0.252502 0.156705 0.079433 0.0542342 0.0479347 0.188425 0.457102 0.133052 0.0542621 0.340182 0.0702347 0.215266 0.141831 0.103461 0.197378 0.723644 0.99967 0.27315 0.0839563 0.167072 0.0708468 0.0303835 0.249192 0.0825421 0.0879903 0.201174 0.123373 0.35827 0.127712 0.0577929 0.14 0.21423 0.134831 0.182256 0.160862 0.4368 0.0280597 0.0516426 0.167046 0.14035 0.129516 0.135636 0.0344142 0.0334362 0.155239 0.118819 0.0944717 0.094365 0.420204 0.0740295 0.1691 0.158837 0.307187 0.180434 0.0724971 0.108912 0.138372 0.104915 0.0963563 0.997456 0.332732 0.162803 0.254518 0.151533 0.196649 0.0580638 0.124874 0.0988587 0.0986989 1 0.237033 0.059903 0.15542 0.0893153 0.170097 0.164257 0.0716853 0.464291 0.0633635 0.842486 0.11936 0.144181 0.170544 0.257424 0.454185 0.0800751 0.181459 0.103738 0.121185 0.695849 0.0665003 0.149265 0.0557429 0.0928929 0.214332 0.238697 0.0905796 0.0446497 0.0440882 0.158923 0.0729555 0.113505 0.32999 0.0735272 0.457794 0.155391 0.0639711 0.114448 1 0.092877 0.0470696 0.0475065 0.0768491 0.188232 0.106756 0.0667897 0.304289 0.0506449 0.100515 0.0781255 0.17768 0.157334 0.118103 0.148089 0.0847909 0.257409 0.16355 0.124885 0.151636 0.300167 0.159702 0.111782 0.150179 0.413132 0.221042 0.158771 0.233633 0.110616 0.197452 0.264169 0.0713319 0.054163 0.127148 0.254029 0.146716 0.768601 0.182785 0.534062 0.66536 0.151675 0.128048 0.141172 0.049926 0.999005 0.191619 0.151375 0.100864 0.276454 0.155261 0.208178 0.0850145 0.0785143 0.127081 0.415043 0.073762 0.14975 0.102504 0.0708971 0.062883 0.069593 0.210038 0.357469 0.057727 0.285206 0.156099 0.106342 0.152492 0.0811018 0.0792378 0.124066 0.0796662 0.0645894 0.0715624 0.147274 0.162491 0.0862174 0.376462 0.103182 0.0555137 0.1037 0.0845056 0.0705486 0.152232 0.100629 0.083291 0.0971353 0.140664 0.999465 0.0560485 0.155513 0.509395 0.0783277 0.0858758 0.0724435 0.0670507 0.0782426 0.243959 0.102074 0.0668876 0.0304039 0.13576 0.125485 0.176138 0.100128 0.120548 0.192284 0.0842588 0.180703 0.0558109 0.151552 0.270162 0.0792819 0.128203 0.17679 0.112114 0.176826 0.0489205 0.159278 0.114756 0.0825534 0.132335 0.111229 0.0719661 0.0482981 0.0553052 0.118733 0.149762 0.166371 0.217449 1 0.0241195 0.123319 0.508893 0.144737 0.148556 0.077377 0.146505 0.484502 0.113724 0.140243 0.111165 0.0402599 0.0569038 0.115574 0.691333 0.161813 0.0756642 0.162005 0.0565295 0.11141 0.13536 0.174907 0.1538 0.143549 0.126836 0.238267 0.0702577 0.0949416 0.117753 0.154151 0.155622 0.0921016 0.0620431 0.159399 0.102426 0.12417 0.0815766 0.118011 0.0597085 0.165889 0.247473 0.208979 0.991143 0.997073 0.0638638 0.216512 0.0666119 0.12793 0.133727 0.113884 0.106029 0.233663 0.0798569 0.138054 0.112326 0.168455 0.141097 0.0801903 0.120723 0.151104 0.160025 0.0963773 0.0968267 0.152414 0.0621351 0.12923 0.268116 0.133124 0.101801 0.371769 0.145641 0.0709807 0.057071 0.479551 0.278976 0.127725 0.214733 0.0633602 0.189284 0.241663 0.085361 0.318557 0.125061 0.0981193 0.0773688 0.117387 0.077982 0.331331 0.0586949 0.10578 0.159988 0.0755521 0.0957189 0.46469 0.05341 0.162413 0.9988 0.0583587 0.148621 0.2379 0.0708466 0.122751 0.0540266 0.139736 0.101191 0.0932394 0.136019 0.283545 0.0397884 0.139397 0.131186 0.15467 0.106862 0.171416 1 0.0489169 0.364279 0.0752515 0.146788 0.128797 0.827644 0.156591 0.950159 0.0786389 0.0627731 0.410532 0.219727 0.75779 0.190229 0.147104 0.164279 0.0629262 0.129672 0.127798 0.156666 0.0773992 0.145952 0.12669 0.151309 0.140846 0.135314 0.122426 0.102321 0.0850061 0.384995 0.0863543 0.408487 0.769195 0.472853 0.121761 0.999492 0.224538 0.151002 0.16337 0.0554783 0.177987 0.126852 0.0471527 0.111665 0.152954 0.100728 0.186389 0.374426 0.164725 0.171265 0.137507 0.151651 0.155126 0.222714 0.353714 0.154968 0.304705 0.335105 0.229609 0.145086 0.129568 0.0641575 0.0881251 0.106006 0.158059 0.0950662 0.125685 0.165606 0.0898121 0.567494 0.0734934 0.4518 0.090333 0.0629955 0.105372 0.186071 0.0698305 0.188449 0.22649 0.0521386 0.199058 0.135409 0.194764 0.219079 0.1627 0.0912492 0.119826 0.125718 0.0570516 0.146776 0.0559762 0.281669 0.0820355 0.202383 0.0627045 0.0769745 0.140024 0.109242 0.075057 0.118882 0.0467966 0.11707 0.0916448 0.0764121 0.0327004 0.167381 0.0695425 0.100005 0.0466627 0.0886582 0.0650491 0.0608359 0.162725 0.098461 0.0776321 0.127392 0.14409 0.0556946 0.114055 0.113436 0.0910315 0.0604167 0.207 0.158593 0.216116 0.103192 0.0509964 0.155232 0.271299 0.122469 0.134381 0.0587608 0.0610173 0.116497 0.0983784 0.135988 0.153242 0.148374 0.234407 0.120501 0.248659 0.216335 0.110213 0.143002 0.121854 0.701245 0.0997953 0.223603 0.0968122 0.151579 0.1855 0.0947686 0.0739142 0.0616795 0.11733 0.363453 0.201911 0.275864 0.15 0.156139 0.11875 0.161135 0.0849008 0.20152 0.0281919 0.091784 0.0646681 0.100708 0.0831491 0.877164 0.318128 0.39013 0.135712 0.30103 0.116776 0.279973 0.11703 0.11856 0.151559 0.164348 0.206964 0.139637 0.102613 0.134924 0.1475 0.120422 0.112463 0.156242 0.162837 0.500904 0.151577 0.149662 0.210857 0.237926 0.155316 0.33656 0.152873 0.167426 0.129069 0.155918 0.114096 0.142618 0.0925379 0.081984 0.545718 0.191331 0.0480859 0.12823 0.123848 0.133473 0.178437 0.126836 0.0854688 0.181604 0.056497 0.0999656 0.182891 0.10421 0.0789028 0.0873074 0.0885164 0.106129 0.227206 0.166425 0.0640966 0.127716 0.177729 0.260028 0.0866851 0.142803 0.117717 0.170121 0.0859822 0.128926 0.143 0.154492 0.146474 0.14623 0.174456 0.299806 0.137864 0.210148 0.173016 0.180808 0.140365 0.169074 0.164609 0.0619817 0.0925543 0.233738 0.203164 0.156115 0.173543 0.148734 0.529683 0.137274 0.501442 0.176962 0.139574 0.0600511 0.132634 0.165323 0.132333 0.0626843 0.0552012 0.997651 0.201376 0.487131 0.148815 0.0649273 0.577339 0.169006 0.0931442 0.0714705 0.133146 0.460012 0.17266 0.149325 0.126984 0.164974 0.0778609 0.123887 0.132098 0.0339128 0.165748 0.628392 0.153057 0.126773 0.0950168 0.148036 0.802864 0.123379 0.0447675 0.0761648 0.10355 0.0471142 0.169198 0.0402424 0.109045 0.103301 0.0326938 0.109313 0.105963 0.0579168 0.0875696 0.238207 0.149403 0.0766833 0.1335 0.571897 0.272818 0.101797 0.599901 0.119605 0.129968 0.0692845 0.0605744 0.109858 0.141242 0.20566 0.225271 0.226486 0.0557717 0.178531 0.157707 0.123439 0.0607678 0.129456 0.074002 0.109025 0.0574771 0.130499 0.0320558 0.12533 0.137602 0.0840371 0.157667 0.180555 0.138434 0.382798 0.140415 0.199207 0.0440552 0.0419643 0.110728 0.353247 0.17997 0.167096 0.094422 0.0244594 0.117954 0.409011 0.0645543 0.318631 0.199853 0.145006 0.230853 0.301634 0.211989 0.0769265 0.204465 0.34797 0.103848 0.133243 0.0444832 0.172386 0.0490099 0.226597 0.162886 0.123826 0.250637 0.0810384 0.999999 0.0478465 0.114314 0.0602208 0.0552028 0.236199 0.0977234 0.11942 0.151283 0.143061 0.110237 0.125073 0.0990979 0.0819124 0.108962 0.0767823 0.0978701 0.108607 0.105446 0.0937342 0.264241 0.132556 0.13037 0.173467 0.349544 0.182865 0.125807 0.0934831 0.51769 0.144373 0.0651168 0.222282 0.0460184 0.0818222 0.212202 0.129666 0.143014 0.11392 0.148353 0.127401 0.183824 0.0879868 0.0563556 0.0877634 0.170622 0.131027 0.136633 0.0841074 0.114547 0.105175 0.155476 0.061692 0.997719 0.0901288 0.0967551 0.679146 0.132128 0.169551 0.192717 0.0911808 0.0918417 0.119322 0.121636 0.197023 0.099304 0.72856 0.157404 0.0741771 0.117749 0.0698747 0.0903618 0.118274 0.129844 0.0577853 0.62971 0.934011 0.109922 0.146495 0.430224 0.369208 0.473376 0.101616 0.0762383 0.178043 0.0516805 0.0716426 0.104519 0.169377 0.135913 0.107845 0.293227 0.0574449 0.0918 0.0933533 0.179091 0.085593 0.062458 0.310261 0.103702 0.0735469 0.177728 0.0607758 0.0856677 0.088317 0.154817 0.0700483 0.128529 0.0966572 0.166403 0.210349 0.137598 0.0431388 0.138521 0.128377 0.198908 0.156412 0.0717031 0.986869 0.26175 0.254189 0.0993624 0.0456255 0.0796714 0.167053 0.174785 0.543477 0.158291 0.054124 0.0659092 0.154156 0.0603681 0.0898617 0.103556 0.16564 0.0446346 0.24528 1 0.173284 0.241205 0.149005 0.1812 0.119111 0.165875 0.0423194 0.0743213 0.0681632 0.0766179 0.527222 0.155133 0.079249 0.143747 0.0744802 0.152742 0.117395 0.0587432 0.999998 0.138509 0.0493196 0.965056 0.184249 0.14542 0.124041 0.0593898 0.483688 0.15155 0.0611613 0.122493 0.122567 0.106206 0.0824366 0.0994491 0.242989 0.0784473 0.4253 0.149849 0.744136 0.0574509 0.361145 0.203817 0.104497 0.522343 0.118551 0.481515 0.159513 0.119552 0.0513881 0.388173 0.902555 0.999637 0.079509 0.0569059 0.0763363 0.129631 0.0864399 0.194111 0.368361 0.158312 0.215729 0.0869457 0.0988362 0.126046 0.0521391 0.0940837 0.0869039 0.241214 0.147236 0.710067 0.297481 0.180806 0.101041 0.0830631 0.0718163 0.0760732 0.0803453 0.0732966 0.172897 1 0.0947854 0.0586867 0.159023 0.0375323 0.194542 0.0771826 0.643175 0.144684 0.106915 0.0748927 0.0506289 0.128893 0.388637 0.18605 0.155559 0.158739 0.0639458 0.125519 0.0736539 0.152674 0.966273 0.0484507 0.254585 0.0777737 0.23645 0.094203 0.161631 0.25436 0.202185 0.132325 0.0880404 0.126891 0.0710972 0.102209 0.154927 0.335329 0.142829 0.149791 0.188976 0.131825 0.0893575 0.130505 0.520329 0.0950791 0.11126 0.178577 0.303171 0.135914 0.118684 0.110752 0.254999 0.265936 1 0.0799732 0.0726023 0.148181 0.192106 0.0990846 0.0638222 0.21196 0.0646144 0.885056 0.128525 0.24966 0.957898 0.0570381 0.194018 0.146571 0.296361 0.105887 0.0992425 0.262638 0.129614 0.0725254 0.0894649 0.0770507 0.142655 0.199614 0.0950892 0.143866 0.114557 0.0703658 0.0532562 0.206974 0.142361 0.150748 0.087912 0.142404 0.0635882 0.151357 0.141398 0.999229 0.0476328 0.793722 0.127763 0.183629 0.115508 0.12055 0.0932502 0.97305 0.4965 0.243363 0.0705111 0.065559 0.999962 0.175126 0.139135 0.109861 0.0717464 0.156747 0.167795 0.079285 0.14082 0.187477 0.999415 0.29522 0.182723 0.0658981 0.096264 0.12503 0.189342 0.160912 0.510672 0.0641073 0.0672859 0.0719461 0.0825744 1 0.145087 0.281097 0.111492 0.0641307 0.130773 0.108759 0.0951121 0.142138 0.0881106 0.139481 0.145337 0.14851 0.130867 0.355043 0.167993 0.044369 0.0824221 0.0563009 0.108315 0.151226 0.0745566 0.0570058 0.144555 0.063408 0.1045 0.110649 0.155505 0.857021 0.0433656 0.136173 0.301472 0.0646873 0.115093 0.0518481 0.163711 0.168213 0.134505 0.474337 0.0461321 0.495577 0.176356 0.574505 0.0426008 0.145132 0.513208 0.145565 0.0979531 0.0919361 0.129024 0.219072 0.092251 0.159235 0.121003 0.127266 0.0496661 0.166017 0.151828 0.0554296 0.130105 0.042759 0.0740631 0.0773151 0.0746784 0.0297093 0.0683641 0.264892 0.0777735 0.0602778 0.265493 0.0636601 0.0859694 0.117706 0.322172 0.102851 0.144482 0.16012 0.289657 0.0622175 0.0485736 0.153993 0.068126 0.226489 1 0.132227 0.128405 0.109865 0.0863304 0.04611 0.183689 0.0560904 0.141259 0.156278 0.297935 0.652027 0.242385 0.327627 0.0834267 0.356711 0.199014 0.616428 0.111299 0.0994534 0.16594 0.355423 0.943228 0.178824 0.0774697 0.219717 0.158706 0.112576 0.370408 0.363486 0.0805019 0.135336 0.802305 0.0696582 0.112994 0.152249 0.064922 0.139158 0.135657 0.906379 0.15633 0.116781 0.0677454 0.0757742 0.331183 0.0629294 0.177661 0.220225 0.169846 0.0966165 0.118912 0.122588 0.122363 0.0539025 0.157648 0.16766 0.13929 0.048857 0.158605 0.150315 0.265967 0.267959 0.0549308 0.354499 0.127577 0.0630737 0.18099 0.223052 0.146333 0.0914352 1 0.144134 0.437407 0.145413 0.102267 0.128766 0.118998 0.230929 0.11014 0.126982 0.152907 0.0774379 0.0644266 0.0952722 0.0819189 0.0446606 0.337516 0.0799854 0.192872 0.509816 0.144179 0.121498 0.153314 0.205245 0.103221 0.158867 0.22318 0.111743 0.0837115 0.106046 0.124085 0.0245159 0.179287 0.12963 0.14583 0.135336 0.100076 0.157632 0.13418 0.0315738 0.135098 0.0471273 0.286369 0.102081 0.0703955 0.121802 0.261896 0.15351 0.0961299 0.145055 0.1625 0.0605346 0.0905522 0.151357 0.952483 0.179762 0.0673962 0.0682037 0.137142 0.119644 0.890681 0.0890074 0.173054 0.326604 0.884973 0.159085 0.0378827 0.061108 0.274628 0.0884874 0.0714828 0.193341 0.245741 0.145598 0.0516752 0.0595999 0.0926115 0.126028 0.355696 0.110005 0.0380665 0.229673 0.0544366 0.0926941 0.102229 0.157279 0.257848 0.126317 0.0998509 0.139864 0.0691611 0.119046 0.13762 0.0724184 0.0964945 0.0849816 0.18521 0.133031 0.10536 0.165423 0.153344 0.0532777 0.131951 0.129233 0.106344 0.0652792 0.136033 0.0870285 0.103907 0.118772 0.221193 0.104579 0.18212 0.0990336 0.138988 0.357983 0.131036 0.212375 0.172422 0.143536 0.123292 0.392469 0.146246 0.189073 0.0972974 0.170551 0.230072 0.0427005 0.143757 0.0905671 0.322529 0.17139 0.122105 0.203984 0.0665858 0.830903 0.119755 0.176877 0.118943 0.0688886 0.121465 0.13432 0.138771 0.175219 0.36557 0.146107 0.167068 0.103263 0.605025 0.143346 0.12185 0.145731 0.0552604 0.107879 0.0403036 0.119445 0.231461 0.138671 0.09092 0.139348 0.863584 0.131605 0.325693 0.143729 0.150762 0.0516101 0.559546 0.132449 0.354582 0.141556 0.174167 0.102136 0.137233 0.129947 0.484918 0.142987 0.124612 0.0726247 0.147067 0.14333 0.04134 0.266357 0.134064 0.145297 0.385789 0.144332 0.164238 0.274757 0.0477075 0.115679 0.107597 0.0894436 0.106897 0.0867851 0.999928 0.232022 0.391055 0.167813 0.0734292 0.300299 0.210523 1 0.22793 0.107759 0.131297 0.120084 0.050808 0.185822 0.239758 0.486552 0.142941 0.259439 0.0946698 0.0982963 0.166748 0.121307 0.108158 0.126192 0.0741716 0.145598 0.0949367 0.179124 0.118971 0.037665 0.145232 0.0617925 0.142538 0.0792218 0.10271 0.0997212 0.357438 0.0681239 0.101944 0.056971 0.0558795 0.0981243 0.161955 0.147601 0.275078 0.0776126 0.0923783 0.0427935 0.136553 0.151501 0.764699 0.216342 0.366087 0.205642 0.108868 0.059333 0.0904863 0.15868 0.999996 0.0634812 0.0709237 0.14475 0.15799 0.124242 0.175405 0.159325 0.219207 0.0987389 0.122169 0.184463 0.190302 0.268971 0.113387 0.148788 0.139632 0.615271 0.302091 0.545179 0.153672 0.42491 0.0902736 0.146915 0.139558 0.0825351 0.118505 0.104737 0.11887 0.984337 0.1481 0.117755 0.98856 0.304605 0.132377 0.0520399 0.063044 0.138228 0.117323 0.122139 0.179963 0.129715 0.0884906 0.16305 0.1378 0.0818153 0.275095 0.110482 0.0701612 0.0564976 0.146081 0.0708013 0.034052 0.1393 0.066503 0.0723648 0.107803 0.0983377 0.0617257 0.470839 0.153743 0.680548 0.335269 0.0757113 0.0711191 0.135783 0.0370874 0.0695645 0.157738 0.197991 0.134283 0.0627663 0.160693 0.103027 0.227615 0.117032 0.0794623 0.0978522 0.114684 0.232192 0.202884 0.0597079 0.717354 0.908662 0.949161 0.0935623 0.124897 0.144844 0.17468 0.100522 0.0950389 0.275511 0.117514 0.134036 0.167605 0.201991 0.100822 0.124983 0.166818 0.155084 0.130411 0.489996 0.112254 0.139797 0.112239 0.142169 0.205153 0.136 0.160561 0.213097 0.149903 0.612601 0.128575 0.144389 0.127348 0.363383 0.146727 0.130581 0.144343 0.118373 0.175383 0.149378 0.17101 0.148328 0.156279 0.136445 0.144433 0.158462 0.252272 0.211192 0.264265 0.200449 0.135087 0.28971 0.169567 0.152661 0.177547 0.257407 0.155583 0.139877 0.113831 0.179137 0.151194 0.186096 0.439201 0.497966 0.185767 0.176404 0.15243 0.544822 0.162244 0.188162 0.19355 0.145805 0.145219 0.161579 0.13542 0.154161 0.336609 0.152149 0.172159 0.138662 0.166205 0.144633 0.459269 0.388868 0.150548 0.144047 0.249148 0.143926 0.156486 0.143955 0.142586 0.202228 0.133939 0.225835 0.153489 0.130776 0.0995944 0.254533 0.102308 0.156198 0.15352 0.0911021 0.162143 0.0996145 0.103018 0.0964883 0.477288 0.134726 0.153532 0.122056 0.309769 0.208562 0.0820617 0.187862 0.193308 0.206341 0.108522 0.0797822 0.330604 0.34391 0.109261 0.048114 0.964594 0.111068 0.251867 0.163611 0.20946 0.0526487 0.0724247 0.560585 0.136708 0.160992 0.142792 0.080225 0.0983023 0.0391477 0.312877 0.092137 0.611168 0.0566434 0.0989643 0.946094 0.997101 0.0868349 0.160532 0.426718 0.128714 0.111674 0.863717 0.119756 0.0771564 0.12401 0.536986 0.238282 0.0988832 0.0897026 0.0602069 0.164054 0.044833 1 0.124317 0.133614 0.184889 0.189912 0.990969 0.0959819 0.087743 0.119058 0.152069 0.146111 0.0670433 0.156059 0.263708 0.0512128 0.0950487 0.137759 0.0534378 0.195967 0.0891086 0.151387 0.185893 0.130759 0.500479 0.131627 0.0421406 0.0310357 0.149846 0.152024 0.291364 0.108465 0.121669 0.05868 0.108754 0.155577 0.0973517 0.216205 0.131927 0.119617 0.0874604 0.115725 0.0412953 0.144263 0.171245 0.156869 0.215993 0.0844014 0.064553 0.241753 0.0643083 0.861556 0.0926998 0.149552 0.158 0.0670752 0.295416 0.842285 0.651967 0.142097 0.151737 0.177206 0.225659 0.346385 0.193982 0.498212 0.0632251 0.283003 0.966973 0.19192 0.297225 0.160173 0.138752 0.138579 0.253797 0.146635 0.158749 0.10656 0.248459 0.27499 0.213038 0.223967 0.161119 0.136837 0.138285 0.0854278 0.0621974 0.126019 0.169365 0.842887 1 0.108696 0.129305 0.158786 0.702109 0.316956 0.139848 0.14327 0.099314 0.112731 0.151868 0.306869 0.646164 0.190358 0.518992 0.107575 0.104843 0.140396 0.411099 0.129882 0.213966 0.0651047 0.0802846 1 0.0693215 0.119162 0.0705873 0.0873007 0.0419214 0.0993371 0.140249 0.077779 0.0765002 0.132726 0.139589 0.133725 0.119557 0.199969 0.24897 0.107501 0.181651 0.08688 0.166608 0.255709 0.0965217 0.725302 0.175086 0.137581 0.0766693 0.1688 0.129688 0.269619 0.0813421 0.0467045 0.113708 0.253996 0.690106 0.0698338 0.139171 0.106957 0.125501 0.0968966 0.0875652 0.0689981 0.0299532 0.99972 0.124324 0.0671904 0.502014 0.0621086 0.129621 0.999963 0.0672393 0.0806596 0.95615 0.109306 0.10603 0.0641536 0.382828 0.156496 0.0696189 0.0551689 0.101238 0.0740933 0.156984 0.1338 0.149107 1 0.146727 0.152295 0.0854481 0.0858562 0.344058 0.104837 0.154949 0.134096 0.0631155 0.0843284 0.0786192 0.185838 0.0670379 0.157127 0.173418 0.159125 0.0920533 0.221372 0.134295 0.636802 0.168035 0.965207 0.366706 0.0956755 0.273658 0.610455 0.108554 0.0711336 0.849057 0.105256 0.108053 0.129511 0.100138 1 0.489717 0.145068 0.0793686 0.146327 0.094869 0.110524 0.983951 0.228818 0.0826101 0.074517 0.0711208 0.144184 0.32759 0.189704 0.139112 0.0602668 0.0806802 0.136426 0.21219 0.082598 0.147153 0.07278 0.102239 0.0390286 0.0845342 0.262461 0.166123 0.211932 0.105108 0.0861284 0.0960445 0.0575786 0.0779187 0.153167 0.453417 0.0496652 0.0677679 0.120603 0.0655711 0.784171 0.182599 0.13411 0.0775194 0.0685781 0.0488506 0.237916 0.0746374 0.134588 0.0940884 0.0629235 0.0896102 0.22215 0.815808 0.436655 0.0402014 0.0638713 0.090511 0.072885 0.166184 0.284702 0.151927 0.138644 0.0786303 0.204306 0.171634 0.129623 0.244491 0.156476 0.0856982 0.15652 0.949798 0.0699737 0.215717 0.305721 0.0622233 0.260956 0.817641 0.119145 0.0710093 0.254604 0.080565 0.352552 0.0874869 0.978747 0.322317 0.584171 0.436667 0.905126 0.0812813 0.270304 0.182459 0.114074 0.105126 0.691106 0.324955 0.0796456 0.179624 0.999865 0.0352399 0.16283 0.0498403 0.126607 0.086386 0.183651 0.243627 0.0922095 0.11137 0.167809 0.307316 0.0412 0.125944 0.125736 0.0796983 0.0469706 0.132847 0.0889597 0.232301 0.0598124 0.0352344 0.0901338 0.0402208 0.068023 0.121085 0.154686 0.155634 0.0678725 0.053495 0.142449 0.124906 0.434573 0.188794 0.479446 0.171326 0.130265 0.142129 0.0980913 0.186124 0.549918 0.125312 0.0756533 1 0.0867487 0.143728 0.192514 0.0374921 0.191025 0.92762 0.14607 0.215755 0.0868898 0.0814085 0.0939228 0.0943357 0.0865315 0.167589 0.999997 0.0781954 0.153678 0.0913415 0.044573 0.0924932 0.1394 0.146127 0.143829 0.173403 0.124812 0.100492 0.0961655 0.106973 0.138986 0.0742522 0.279647 0.139983 0.802275 0.0553544 0.203779 0.155476 0.0937341 0.254177 0.0345163 0.0796122 0.107986 0.106364 0.0899591 0.0764521 0.0897255 1 0.0804061 0.158471 0.0898803 0.0218045 0.188831 0.13659 0.071374 0.117818 0.545629 0.143552 0.105371 0.0649215 0.0616038 0.108556 0.142204 0.0637001 0.163845 0.104367 0.0617389 0.928576 0.0782889 0.0853911 0.117541 0.947926 0.167585 0.0817602 0.0902549 0.66023 0.109276 0.99144 0.475272 0.21529 0.0824561 0.123608 0.0453031 0.162403 0.0865635 0.136601 0.368754 0.111266 0.0519241 0.103928 0.141698 0.100793 0.999999 0.111257 0.0760374 0.10331 0.0435529 0.0781637 0.133748 0.0929859 0.0574372 0.0856459 0.135328 0.104771 0.613705 0.0496842 0.230365 0.235239 0.085941 0.0582519 0.117918 0.0715783 0.122043 0.0424498 0.0507972 0.0957323 0.143224 0.121779 0.0499378 0.122172 0.150513 0.0982959 0.15695 0.442828 0.146167 0.0447919 0.14644 0.0466312 0.086292 0.0793336 0.064028 0.144878 0.0363823 0.135914 0.0665411 0.124619 0.148291 0.0308289 0.0702071 0.156825 0.994244 0.11209 0.144643 0.485153 0.157586 0.0523208 0.0239931 0.0723423 0.420415 0.0489334 0.123499 0.140541 0.0949791 0.0462844 0.0790463 0.144883 0.107139 0.113586 0.063276 0.576677 0.0859678 0.567603 0.106332 0.0710268 0.253014 0.106401 0.0250447 0.501816 0.200373 0.166765 0.15306 0.795776 0.117498 0.192427 0.209491 0.0717863 0.202154 0.0809562 0.0541011 0.161564 0.171034 0.147025 0.204922 0.0841596 0.117698 0.305107 0.0759801 0.407162 0.423124 0.128606 0.868938 1 0.0955354 0.111995 0.0550732 0.219553 0.86552 0.902662 0.929805 0.0559291 0.137218 0.0807332 0.0911996 0.0650314 0.128675 0.121713 0.131152 0.180812 0.135055 0.144302 0.0558836 0.112222 0.12296 0.0752041 0.116534 0.085147 0.14321 0.0391035 0.100199 0.13707 0.122291 0.152875 0.206523 0.0866941 0.113785 0.0871835 0.0914572 0.0341782 0.164741 0.231906 0.24201 0.0896933 0.153358 0.213648 0.0667217 0.148822 0.0564947 0.155458 0.327756 0.109944 0.555036 0.0526509 1 0.120866 0.064222 0.146457 0.0858234 0.0927925 0.163444 0.11362 0.139858 0.131332 0.0943411 0.131295 0.0511465 0.131736 0.789082 0.152295 0.0577304 0.166718 0.145473 0.24232 0.154593 0.375544 0.0621179 0.181792 0.113577 0.299455 0.987853 0.178707 0.343334 0.202549 0.149536 0.115797 0.138505 0.070553 0.145421 0.194254 0.200437 0.140869 0.201697 0.470063 0.174025 0.160725 0.110366 0.122604 0.365727 0.550164 0.104337 1 0.137838 0.0552948 0.314504 0.113461 0.0873996 0.0997562 0.191502 0.189275 0.153722 0.158645 0.618913 0.0586847 0.154548 0.0704694 0.213999 0.218278 0.0453412 0.156891 0.121574 0.0703181 0.225176 0.13341 0.154496 0.180034 0.0362467 0.487726 0.0625401 0.160606 0.0660897 0.118949 1 0.131824 0.129129 0.113414 0.121805 0.0587236 0.0721714 0.0980541 0.840437 0.0972044 0.264093 0.114586 0.111307 0.0814395 0.0951442 0.148841 0.127779 0.143476 0.940886 0.109642 0.999964 0.197247 0.150037 0.0901489 0.149349 1 0.154891 0.118554 0.0866001 0.762422 0.50078 0.464802 0.648143 0.0945774 0.0863247 0.814463 0.13696 0.1435 0.120856 0.126759 0.163552 0.172941 0.257418 0.128156 0.182126 0.167599 0.154342 0.148264 0.129071 0.264611 0.186515 0.162168 0.176222 0.129084 0.647543 0.100695 0.608897 0.166902 0.0411425 0.0726923 0.0691668 0.0840663 0.184277 0.15478 0.164829 0.127967 0.158689 0.188001 0.141452 0.121825 0.0760121 0.137305 0.127827 0.0929768 0.136136 0.112303 0.136553 0.046681 0.266686 0.0884378 0.201678 0.140426 0.230816 0.176458 0.149258 0.144372 0.160807 0.16295 0.109069 0.136779 0.157925 0.13159 0.11668 0.19223 0.143177 0.0566806 0.999746 0.0771035 0.227975 0.207192 0.172764 0.121296 0.219826 0.0834325 0.156191 0.0446517 0.112446 0.164839 0.155573 0.149573 0.137852 0.478801 0.181219 0.156621 0.119268 0.0776232 0.143106 0.239183 0.17672 0.155594 0.167018 0.16022 0.165189 0.198843 0.0726646 0.0574242 0.157083 0.424831 0.14121 0.18449 0.266904 0.144364 0.130022 0.0950359 0.120101 0.0452112 0.999752 0.129375 0.155785 0.466314 0.10468 0.16489 0.221968 0.093165 0.221163 0.157376 0.130014 0.108608 0.0871285 0.148298 0.140671 0.143057 0.102652 0.149847 0.198627 0.160985 0.132753 0.121583 0.895055 0.424318 0.05492 0.0991834 0.0723366 0.137441 0.14604 0.976438 0.0411306 0.0478964 0.309355 0.127749 0.0539055 0.0469283 0.091198 0.167292 0.142233 0.248874 0.0939461 0.107776 0.0465248 0.123381 0.0961473 0.0886331 0.570463 0.212866 0.348637 0.317451 0.152349 1 0.527969 0.145352 0.137079 0.0874521 0.171216 0.0654811 0.325669 0.144335 0.13483 0.104667 0.0916738 0.0354509 0.0561573 0.148856 0.0812499 0.0734024 0.152362 0.262614 0.689365 0.0658484 0.180897 0.94946 0.468815 0.0896209 0.17358 0.207465 0.445404 0.145342 0.378018 0.236645 0.127223 0.114619 0.0590637 0.0777172 0.0762804 0.0847613 0.107206 0.106932 0.120313 0.129886 0.102054 0.865279 0.150058 0.0703611 0.839943 0.0787567 0.0676413 0.233935 0.389053 0.139792 0.382364 0.0740923 0.218253 0.10589 0.999324 0.0581148 0.0634324 0.289863 0.148941 0.0853066 0.105669 0.067654 0.415836 0.455937 0.117664 0.103361 0.312573 0.0539113 0.144614 0.296027 0.137076 0.128521 0.0615573 0.171812 0.602342 0.321966 0.1614 0.155043 0.15962 0.0879127 0.340117 0.548127 0.11725 0.150289 0.422162 0.880067 0.135652 0.101696 0.0437538 0.0684718 0.445694 0.329491 0.131155 0.15069 0.576847 0.816969 0.237256 0.174835 0.197354 0.0934853 0.110704 0.0659213 0.1159 0.0460772 0.102683 0.102184 0.519116 0.0793814 0.120729 0.176716 0.16686 0.168021 0.297714 0.997863 0.0517886 0.2628 0.11507 0.158405 0.129376 0.138998 0.0991747 0.164628 0.138807 0.50992 0.282021 0.259255 0.134613 0.234571 0.133266 0.1314 0.160321 0.106961 0.45073 0.999802 0.141427 0.138791 0.153318 0.103035 0.342274 0.0809641 1 0.150956 0.234551 0.149113 0.268854 0.153118 0.145592 0.141685 0.119985 0.13959 0.137541 0.101743 0.116013 0.0767623 0.146859 0.0767 0.123065 0.0850404 0.137409 0.152618 0.0460651 0.130662 0.859081 0.0671795 0.180521 0.152796 0.104123 0.0599431 0.167589 0.154053 0.156651 0.0999607 0.142418 0.212501 0.265951 0.139127 0.0992774 0.159911 0.0833889 0.0619477 0.0925709 0.129427 0.0640834 0.0878797 0.141948 0.354905 0.631666 0.152906 0.0968061 0.0814805 0.199795 0.0521362 0.11083 0.135702 0.18508 0.369901 0.0910972 0.071701 0.0748383 0.144236 0.169558 0.137737 0.0461955 0.104841 0.0721297 0.0804991 0.0898052 0.0775027 0.0790857 0.173042 0.379507 0.0883371 0.121205 0.125647 0.146174 0.105301 0.159174 0.184243 0.089657 0.24228 0.403094 0.17521 0.0670029 0.148266 0.244048 0.117102 0.0450811 0.149763 0.177841 0.056261 0.188968 0.0915253 0.154694 0.0789413 0.346371 0.312862 0.993369 0.127053 0.0953735 0.25159 0.0552815 0.0895232 0.104378 0.245117 0.111902 0.999773 0.0922647 0.140416 0.129665 0.217954 0.141619 0.112493 0.161432 0.0975606 0.0750165 0.076117 0.235796 0.131223 0.351933 0.300743 0.23406 0.161524 0.999999 0.0783074 0.999983 0.166201 0.0561756 0.157183 0.934859 0.0456269 0.0544435 0.0980142 0.105263 0.224708 0.131727 0.0608529 0.154901 0.303328 0.115055 0.17359 0.576125 0.110774 0.128734 0.0821871 0.126009 0.0738685 0.12015 0.0951005 0.0616635 0.0998182 0.0725052 0.156066 0.0891645 0.0562092 0.366441 0.17294 0.0599582 0.110762 0.607745 0.211505 0.149437 0.0972055 0.152213 0.109559 0.179948 0.102651 0.106857 0.0633202 0.33346 0.39454 0.070583 0.125688 0.999995 0.187987 0.212476 0.0864638 0.684852 0.135722 0.188881 0.0487855 0.0872933 0.0815891 0.14823 0.96264 0.157637 0.0736338 0.200721 0.125267 0.0561874 0.197204 0.0976833 0.999999 0.083624 0.0377824 0.0436913 0.128674 0.152699 0.349204 0.119242 0.071679 0.109703 0.30507 0.0348607 0.144516 0.999405 0.0640247 0.757257 0.116028 0.140801 0.0415567 0.16891 0.1046 0.169388 0.0946817 0.186639 0.243662 0.0679858 0.155894 0.144373 0.0731586 0.148576 0.0927365 0.792391 0.43416 0.141097 0.0756501 0.185132 0.1688 0.209321 0.0458487 0.292113 0.106927 0.162014 0.0916787 0.0388097 0.161891 1 0.128651 0.534292 0.104648 0.0593465 0.154395 0.0729384 0.0468928 0.160256 0.167925 0.190453 0.0781633 0.148092 0.172072 0.106903 0.140866 0.0673805 0.207604 0.113212 0.87619 0.221198 0.18286 0.207995 0.131949 0.0981965 0.1418 0.963105 0.0998238 0.14725 0.144835 0.251204 0.169218 0.240025 0.140509 0.129895 0.19831 0.0815308 0.323266 0.113099 0.330514 0.178213 0.932408 0.154483 0.995374 0.119879 0.0666556 0.231395 0.0555709 0.177049 0.603379 0.999711 0.0681698 0.147248 0.143654 0.108439 0.0559026 0.0458791 0.975991 0.0821257 0.114392 0.0494452 0.143961 0.060716 1 0.258229 0.123479 0.136167 0.180244 0.0872873 0.298671 0.0949913 0.121988 0.145945 0.119908 0.136188 0.216174 0.186129 0.131403 0.99996 0.162692 0.166541 0.131814 0.0589685 0.413245 0.147732 0.152241 0.114505 0.0880904 0.0906632 0.0683357 0.201721 0.0968435 0.282101 0.140272 0.0938971 0.136155 0.138985 0.114848 0.0513062 0.57261 0.126849 0.667308 0.184804 0.145955 0.127539 0.0554773 0.16925 0.993173 0.126125 0.149395 0.135593 0.542361 0.182884 0.0403181 0.332755 0.801703 0.070201 0.086551 0.141874 0.121266 0.127591 1 0.0924737 0.173853 0.136886 0.0912056 0.0777721 0.277114 0.958962 0.167836 0.145644 0.603691 0.237458 0.856577 0.132875 0.145354 0.471361 0.147637 0.166438 0.111678 0.087245 0.506435 1 0.0972356 0.0935773 0.170234 0.321345 0.141456 0.364572 0.163712 0.186343 0.135938 0.175374 0.101295 0.117764 0.124644 0.0693555 0.342119 0.167247 0.0947103 0.0495038 0.0485269 0.0858854 0.0839316 0.162579 0.141209 0.172104 0.999195 0.0598499 0.137729 0.051768 0.531288 0.0297576 0.113831 0.10641 0.77751 0.127609 0.0519333 0.238872 0.153681 0.120908 0.127032 0.127812 0.117267 0.105671 0.200856 0.141323 0.141948 0.112791 0.178169 0.0877591 0.0753115 0.0998646 0.811839 0.16655 0.267855 0.156438 0.72344 0.129887 0.369006 0.057475 0.171924 1 0.50258 0.254165 0.100232 0.154578 0.206313 0.140569 0.146946 0.0420132 0.110652 0.179317 0.0943674 0.129204 0.0591474 0.0742539 0.139948 0.171093 0.131282 0.144399 0.0364694 0.0882027 0.397185 0.227442 0.109611 0.0506664 0.137278 0.10552 0.0899648 0.0646841 0.158816 0.0304475 0.263875 0.0279394 0.108898 0.0373085 0.139051 0.119481 0.388825 0.11254 0.150484 0.174996 0.0796254 0.134674 0.158711 0.214372 0.0810447 0.343458 0.0861552 0.306693 0.0552271 0.210632 0.0913747 0.0521602 0.0655396 0.152561 0.153468 0.247731 0.0863752 0.199033 0.0951666 0.0556367 0.158163 0.0986444 0.354383 0.0739997 0.383111 0.124527 0.135953 0.0863839 0.219398 0.0946833 0.106523 0.134419 0.0605832 0.0973466 0.092468 0.08644 0.08014 0.0653413 0.11609 0.187976 0.0877757 0.99856 0.0648576 0.993953 0.933351 0.0674856 0.0886432 0.136357 0.117196 0.148017 0.112852 0.143901 0.209389 0.106214 0.107271 0.0927813 0.442817 0.0558617 0.114827 0.0812301 0.168754 0.0976997 0.13894 0.130451 0.15166 0.14876 0.999701 0.172496 0.114952 0.343971 0.0685006 0.175616 0.0928283 0.120583 0.166675 0.999785 0.149954 0.0970949 0.157508 1 0.109833 0.141891 0.909833 0.129582 0.901607 0.0971777 0.151241 0.114869 0.866593 0.175598 0.149377 0.0804535 0.0927833 0.122754 0.999908 0.154948 0.991742 0.127756 0.081416 0.118526 0.199773 0.914329 0.0911464 0.0490761 0.118274 0.11929 0.070265 0.0668212 0.139084 0.162544 0.0701582 0.233271 0.142191 0.140875 0.127959 0.0955193 0.143195 0.962754 0.11804 0.147703 0.0978034 0.205394 0.121494 0.0572986 0.101546 0.174319 0.606198 0.0941485 0.159889 0.421985 0.0599539 0.385642 0.114466 1 0.175458 0.0936961 0.236335 0.145607 0.16224 0.079365 0.130255 0.110613 0.0700782 0.130911 0.110288 0.0441045 0.125226 0.175119 0.429843 0.123114 0.0767736 0.108312 0.136135 0.182026 0.161674 0.21968 0.290699 0.125649 0.125424 0.124833 0.100381 0.31868 0.130055 0.142452 0.163003 0.0946776 0.179577 0.646771 0.343768 0.0964022 0.0912255 0.146007 0.330223 0.451963 0.0942799 0.999977 0.154683 0.0738795 0.371597 0.141983 0.0687746 0.202946 0.763163 0.0713486 0.0666063 0.171597 0.999619 0.0675528 0.0776594 0.149836 0.0549501 0.0683476 0.0806841 0.0553021 0.0523998 0.0799927 0.05271 0.0426887 0.097648 0.133872 0.101594 0.124956 0.0631445 0.0598025 0.0629877 0.0668203 0.168028 0.0635573 0.071687 0.0749971 0.999984 0.815291 0.122681 0.0445589 0.0895711 0.32558 0.101296 0.09357 0.0879301 0.972901 0.744634 0.679616 0.147277 0.290835 0.160221 0.999006 0.864826 0.158285 0.0922431 0.0972235 1 0.307194 0.146948 0.0832259 0.99729 0.202475 0.171455 0.133209 0.115123 0.0437566 0.0500726 0.254209 0.154228 0.0595718 0.181888 0.284981 0.152178 0.42509 0.180927 0.144339 0.123149 0.144925 0.163309 0.100398 0.138822 0.174855 0.101657 0.116187 0.0910121 0.342623 0.0672088 0.135453 0.110841 0.139808 0.11793 0.177534 0.0446104 0.188166 0.0866758 0.0489928 0.0666089 0.488987 0.0736036 0.169836 0.129797 0.0287184 0.0984284 0.0718831 0.17417 0.264277 0.805578 0.475138 0.999234 0.164276 0.0693699 0.183489 0.160255 0.098388 0.0804445 0.089433 0.18242 0.0832495 0.113302 0.359091 0.0937039 0.0583818 0.183717 0.0709756 0.135854 0.0574578 0.0654905 0.0463562 0.201211 0.208747 0.170383 0.473045 0.0878277 0.200289 0.115641 0.96443 0.275867 0.231514 0.66426 0.102775 0.149001 0.116438 0.169229 0.0332504 0.18011 0.565538 0.141877 0.370838 0.195115 0.16353 0.0959981 0.641729 0.057604 0.0985319 0.105932 0.0558497 0.12428 0.152702 0.355119 0.077182 0.0809596 0.151132 0.263548 0.0992741 0.0795492 0.1711 0.0704937 0.146375 0.149886 0.717021 0.133386 1 0.91527 0.254189 0.472144 0.235812 0.126863 0.810798 0.490095 0.626249 0.110399 0.225093 0.517128 0.213057 0.115125 0.261304 0.0762908 0.126039 0.118518 0.0914301 0.20862 0.0473394 0.113872 0.144487 0.602961 0.251543 0.164471 0.219919 0.107652 0.0712768 0.0774648 0.0709009 0.216309 0.121511 0.0870374 0.179262 0.122207 0.8836 0.150821 0.0972889 0.131202 0.0625636 0.0489485 0.0642872 0.0485358 0.17148 0.0546294 0.661677 0.090151 0.468512 0.167542 0.0578484 0.149625 0.129564 0.0935935 0.999845 0.160004 0.12597 0.105131 0.158478 0.0545633 0.143979 0.419111 0.0769225 0.987557 0.51247 0.124299 0.0826967 0.131364 0.143955 0.105426 0.0752297 0.120943 0.0394535 0.678322 0.270691 0.104017 0.0690921 0.149959 0.406092 0.130761 0.132314 0.0677744 0.150673 0.0873154 0.278632 0.205774 0.0785513 0.487868 0.0760711 0.719945 0.647775 0.105425 0.0865266 0.11812 0.0902375 0.0927382 0.0977238 1 0.079105 0.0486356 0.0443123 0.0755535 0.153451 0.0613427 0.104115 0.288645 0.150675 0.125015 0.0405093 0.136609 0.213896 0.165346 0.0989002 0.689859 0.369335 0.0899859 0.0856238 0.099509 0.162099 0.274188 0.109408 0.0839233 0.14774 0.0800327 0.0775695 0.225046 0.0817752 0.0662539 0.0458685 0.0878859 0.0691366 0.126586 0.0839273 0.0653945 0.0744236 0.126629 0.172478 0.0478458 0.135594 0.123465 0.0511351 0.339344 0.125475 0.300252 0.213706 0.126583 0.0701348 0.217599 0.0717986 0.132704 0.145371 0.0570717 0.0826897 0.152246 0.0800406 0.123375 0.073045 0.14962 0.121604 0.123417 0.115512 0.0780527 0.153302 0.136837 0.0671198 0.0572504 0.3496 0.0799279 0.0849678 0.0897696 0.0543009 0.0355724 0.111026 0.113668 0.11404 0.0864681 0.056468 0.0464333 0.0548634 0.0874049 0.208749 0.0622712 0.105259 0.0517889 0.0739751 0.0796764 0.127789 0.129372 0.0786797 0.199981 0.0354691 0.153997 0.069846 0.218482 0.0598478 0.0304073 0.0949729 0.198062 0.0489261 0.176839 0.0996386 0.15041 0.0803478 0.119152 0.122418 0.102024 0.0460929 0.170046 0.0811297 0.105978 0.199331 0.0874744 0.154955 0.182574 0.236242 0.273734 0.111925 0.190908 0.0565545 0.169237 0.0800159 0.207152 0.0674583 0.0604871 0.0540869 0.0739847 0.0542257 0.0554219 0.270446 0.0956968 0.159715 0.105818 0.16177 0.215153 0.0634722 0.0259438 0.0933563 0.17275 0.359633 0.0771225 0.0892032 0.078075 0.0607946 0.0583172 0.132202 0.0736341 0.153152 0.136574 0.365225 0.121759 0.103246 0.204212 0.0554615 0.10698 0.987135 0.245653 0.0812584 0.0593929 0.116718 0.0621232 0.152789 0.333749 0.887812 0.170743 0.128557 0.13002 0.650172 0.880915 0.835167 0.12364 0.166004 0.180023 0.156873 0.369551 0.0469331 0.127138 0.125752 0.147609 0.0925471 0.309702 0.135429 0.889647 0.118893 0.185449 0.177856 0.358971 0.106901 0.0320867 0.0908026 0.875296 0.234271 0.06915 0.999961 0.161092 0.115615 0.19721 0.049597 0.085 0.103026 0.999554 0.166404 0.0980052 0.0864582 0.131463 0.141029 1 0.0400733 0.145869 0.0781802 0.997909 0.12175 0.106738 0.102158 0.0773309 0.130179 0.0473522 0.0995845 0.29203 0.312847 0.12109 0.36988 0.441197 0.0887795 0.515779 0.542118 0.17236 0.152679 0.0949878 0.081418 0.0434586 0.0969679 0.140277 0.0885934 0.0544016 0.0548255 0.166942 0.999216 0.999557 0.152708 0.204856 0.0964161 0.171609 0.101759 0.201691 0.144265 0.545033 0.0775681 0.278644 0.173469 0.092404 0.391843 0.105359 0.169859 0.118065 0.0810076 0.082552 0.0891492 0.0691264 0.0816643 0.0936514 0.0489714 0.947869 0.165761 0.125784 0.198225 0.155579 0.147004 0.250286 0.102896 0.321649 0.38731 0.174318 0.107614 0.230379 0.0815691 0.145203 0.182596 0.287647 0.165926 0.127746 1 0.105151 0.158656 0.27059 0.242871 0.104687 0.129464 0.111031 0.095479 0.136492 0.32717 0.139848 0.111947 0.0561979 0.152942 0.443139 0.167409 0.815099 0.719146 0.148362 0.0640379 0.1499 0.126372 0.191451 0.0924847 0.148224 0.135699 0.992188 0.208848 0.134619 0.107159 0.284438 0.0944999 0.4031 0.0600345 0.0721356 0.995128 0.124966 0.900263 0.985792 0.0788941 0.13555 0.0693009 0.066679 0.0790947 0.139467 0.175213 0.149493 0.118188 0.193109 0.129155 0.10471 0.125131 0.277495 0.0952613 0.160483 0.105354 0.0756663 0.165977 0.19537 0.162894 0.278511 0.13491 0.15972 0.147738 0.140752 0.112222 0.132011 0.0875313 0.210808 0.155468 0.0890036 0.0998192 0.0641936 0.170261 0.137212 0.0962223 0.0915188 0.101385 0.312435 0.106968 0.0856271 0.45974 0.163919 0.0960812 0.114555 0.259724 0.128343 0.122517 0.158114 0.148878 0.0739846 0.128464 0.382756 0.997804 0.196366 0.165507 0.0733815 0.0819447 0.649439 0.533718 0.156959 0.354796 0.0888165 0.0899175 0.921098 0.117574 0.280766 0.122785 0.104984 0.128072 0.0796677 0.0617986 0.115311 0.166908 0.0812604 0.0654871 0.149065 0.999997 0.887657 0.0578598 0.0767112 0.229585 0.131842 0.126856 0.0618168 0.129987 0.307071 0.18184 0.0771743 0.0512724 0.1409 0.0671938 0.15705 0.349586 0.994866 0.141286 0.103294 0.154444 0.650468 0.75346 0.0702636 0.88827 0.161936 0.0648212 0.120859 0.0452739 0.190858 0.101581 0.0894316 0.286202 0.051025 0.0915914 0.999922 0.0776589 0.0487844 0.949236 0.139145 0.280841 0.0510649 0.162459 0.095206 0.142615 0.143622 0.184265 0.139857 0.108718 0.999964 0.439225 0.135866 0.0597531 0.0775674 0.135338 0.224885 0.0556011 0.0920369 0.280573 0.113807 0.178982 0.148398 0.208554 0.154071 0.261243 0.0383959 0.229366 0.136989 0.0896141 0.114407 0.110225 0.135709 0.210331 0.215222 0.097822 0.147292 0.115963 0.145406 0.0550078 0.222949 0.237785 0.12034 0.11985 0.116246 0.0748869 0.127489 0.118397 0.105073 0.98991 0.0508598 0.167357 0.425186 0.194895 0.158043 0.999997 0.0800014 0.217255 0.998821 0.159147 0.302724 0.0585436 0.0352098 0.247696 0.209346 0.0804928 0.100175 0.293216 0.171787 0.0749154 0.0512384 0.146506 0.983854 0.167781 0.045262 0.187003 0.153824 0.0942159 0.148653 0.0366868 0.182472 0.0607617 0.444318 0.645232 0.154183 0.132734 0.57323 0.999325 0.0857124 0.91403 0.0529385 0.252025 0.201488 0.374317 0.515461 0.104431 0.0924581 0.0351947 0.115226 0.0654384 0.0773478 0.0773592 0.071953 0.0658521 0.5718 0.146448 0.11546 0.0974699 0.110204 0.149948 0.194171 0.229028 0.189771 0.0521482 0.178584 0.0552751 1 0.127074 0.821019 0.715348 0.0702921 0.154647 0.185795 0.150847 0.152584 0.139628 0.0638443 0.0827438 0.145352 0.148337 0.0649209 0.785094 0.0582583 0.053959 0.0858789 0.119716 0.114563 0.987799 0.0623317 0.150421 0.061977 0.084117 0.295719 0.23004 0.102351 0.190877 0.155892 0.114272 0.151596 0.0435348 0.141307 0.0877017 0.150764 0.186068 0.139906 0.16999 0.998897 0.12384 0.182433 0.125165 0.184732 0.140711 0.149218 0.293346 0.0877368 0.129837 0.0825744 0.159289 0.213326 0.0966539 0.15141 0.0802338 0.203053 0.0662102 0.11213 0.170071 0.142214 0.144938 0.183861 0.175208 0.991437 0.115056 0.199001 0.104861 0.149371 0.482442 0.139523 0.154566 0.227253 0.109878 0.112887 0.144309 0.169865 0.0350067 0.224524 0.0853777 0.130303 0.0645509 0.258875 0.238693 0.197603 0.087336 0.107651 0.10809 0.30093 0.168857 0.0781383 0.141296 0.109817 0.101182 0.231659 0.0948881 0.14675 0.072536 0.073312 0.0469542 0.15539 0.0347019 0.155039 0.135743 0.0413027 0.059707 0.134895 0.107811 0.114263 0.0456078 0.201387 0.146096 0.139929 0.0745121 0.167234 0.154874 0.112874 0.356751 0.0728457 0.0561269 0.179186 0.0808956 0.0805596 0.154894 0.171307 1 0.173609 0.111865 0.107235 0.0545087 0.176215 0.43488 0.0572181 0.999984 0.0980961 0.224821 0.47108 0.0466407 0.0892273 0.132286 0.392857 0.25032 0.576834 0.0625354 0.15781 0.159284 0.075821 0.0839615 0.199366 0.103574 0.147382 0.112864 0.786762 0.100556 0.0653924 0.124407 0.160339 0.172462 0.491227 0.11313 0.100981 0.130361 0.223826 0.266486 0.242598 0.162164 0.17998 0.209528 0.182721 0.134251 0.0816375 0.128862 0.238576 0.373327 0.0378885 0.0538154 0.0803907 0.233585 0.103886 0.190766 0.0870547 0.3902 0.0895983 0.113418 0.140314 0.0715091 0.160145 0.0949884 0.197503 0.642444 0.1448 0.0728223 0.130972 0.0860935 0.0344493 0.0669952 0.0644034 0.0613133 0.0727829 0.041995 0.13316 0.144837 0.100131 0.0626484 0.159522 0.15642 0.104485 0.14678 0.0311308 0.0459184 0.058309 0.157566 0.0697691 0.0783755 0.107809 0.14833 0.192044 0.083254 0.11491 0.247981 0.273558 0.0553125 0.930671 0.117362 0.134915 0.0966973 0.115877 0.152479 0.427564 0.196887 0.080416 0.820774 0.14264 0.193206 0.144783 0.110576 0.104959 0.097575 0.170806 0.145478 0.169811 0.109344 0.133155 0.271861 0.13485 0.168083 0.302652 0.0988261 0.153456 0.0914443 0.197112 0.172494 0.115521 0.118719 0.132725 0.0522511 0.152177 0.163555 0.146432 0.164584 0.132843 0.154689 0.157471 0.186744 0.17568 0.10565 0.098537 0.119944 0.158436 0.137518 0.107732 0.0647867 0.0791113 0.131406 0.0478523 0.131003 0.133804 0.164347 0.136564 0.252576 0.103841 0.0633294 0.219417 0.287396 0.267943 0.149461 0.159748 0.332108 0.46412 0.40821 0.125773 0.614569 0.292848 0.242503 0.794447 0.12356 0.222316 0.196982 0.205248 0.417021 0.377161 0.696406 0.620602 0.999944 0.176973 0.117413 0.0796616 0.326975 0.122495 0.11617 0.15195 0.366835 0.115658 0.450742 0.156759 0.260708 0.102192 0.136369 0.14668 0.0613398 0.12524 0.431541 0.0643556 0.130919 0.076961 0.131067 0.180227 0.116407 0.230004 0.208199 0.0264616 0.091843 0.126337 0.143811 0.111135 0.138424 0.105611 0.544237 0.151916 0.136141 0.0514581 0.186805 0.116755 0.250378 0.091383 0.135102 0.284843 0.156477 0.0546411 0.0714687 0.285471 0.0645081 0.188563 0.102682 0.0825317 0.140347 0.15358 0.0973992 0.294545 0.140543 0.297789 0.693697 0.10614 0.986436 1 0.486428 0.0705384 0.050924 0.999997 0.0831782 0.223716 0.116048 0.148938 0.0550104 0.0668631 0.0530319 0.134214 0.162292 0.129537 0.0442333 0.144515 0.132271 0.746939 0.0929851 0.0677371 0.341518 0.113065 0.261075 0.0609781 0.364288 0.0500136 0.132289 0.909047 0.141553 0.137978 0.10182 0.0634042 0.152494 0.142448 0.425111 0.201473 0.0681982 0.0499971 0.105281 0.148771 0.131275 0.209574 0.166976 0.0820557 0.132676 0.0945624 0.0957339 0.122262 0.108165 0.154711 0.0462778 0.127942 0.213548 0.181327 0.278918 0.186017 0.216122 0.55573 0.068177 0.210022 0.144369 0.383122 0.145673 0.185309 0.108882 0.113707 0.0508131 0.16164 0.0883092 0.0636564 0.121211 0.304505 0.472152 0.163023 0.2495 0.0547131 0.137293 0.150753 0.153999 0.16348 0.128163 0.0562983 0.411111 0.14284 0.110813 0.0708131 0.193035 0.115939 0.211779 0.909858 0.275515 0.118303 0.0411098 0.140801 0.177736 0.129154 0.185803 0.173728 0.0426847 0.154285 0.12952 0.407025 0.185105 0.131598 0.136842 0.174121 0.0557355 0.312183 0.175271 0.0506464 0.0876416 0.0846769 0.15965 0.162085 0.120811 0.0737631 0.806461 0.0721909 0.175369 0.34108 0.0866153 0.324908 0.0768451 0.998441 0.186473 0.1717 0.159703 0.40416 0.219508 0.158392 0.0704586 0.0865348 0.0836225 0.238214 0.0587982 0.0883919 0.158653 0.1626 0.19052 0.159499 0.145943 0.169132 0.152924 0.265949 0.395638 0.239008 0.19862 0.0894293 0.173798 0.0525471 0.133238 0.164523 0.215696 0.20458 0.128417 0.134142 0.0698171 0.17446 0.13779 0.184338 0.246109 0.14268 0.106411 0.350603 0.0910324 0.116345 0.137825 0.0809705 0.205535 0.149052 0.0924555 0.152477 0.093519 0.0645755 0.132264 0.257394 0.198795 0.665656 0.147572 0.461573 0.174756 0.351595 0.174279 0.0702093 0.136665 0.038026 0.0730538 0.391755 0.165169 0.0847479 0.0682555 0.0504988 0.0756537 0.0510706 0.174759 0.0604522 0.0217565 0.121264 0.142517 0.0895616 0.598277 0.0673843 0.131747 0.148241 0.542442 0.0927914 0.119022 0.0242676 0.185408 0.139591 0.181189 0.149394 0.13695 0.990596 0.99934 0.0921468 0.117685 0.774798 0.0397723 0.14236 0.0837485 0.0897578 0.119487 0.248849 0.113536 0.0756139 0.155873 0.120334 0.216234 0.168118 0.135772 0.108848 1 0.490899 0.462337 0.146173 0.104149 0.132436 0.214273 0.15473 0.0645894 0.232779 0.108326 0.119008 0.101965 0.183231 0.15306 0.046964 0.128868 0.098793 0.108712 0.0943305 0.078431 0.0407707 0.58713 0.618581 0.0789303 0.184413 0.118075 0.0768813 0.086484 0.158871 0.167967 1 0.160844 0.784257 0.999978 0.152947 0.0553937 0.0836483 0.148605 0.300648 0.0850177 0.130368 0.174016 0.0954852 0.999764 0.154938 0.0568476 0.0953128 0.528334 0.432454 0.083246 0.155186 0.0488517 0.640056 0.66556 0.999986 0.0723207 0.0579009 0.158463 0.0945178 0.0444771 0.145479 0.999707 0.0647751 0.162563 0.163557 0.200694 0.0824056 0.0531 0.167129 0.086169 0.180992 0.166448 0.0619686 0.0805874 0.111431 0.0539776 0.992601 0.999997 0.128237 0.14435 0.193543 0.653616 0.137697 0.112027 0.0731557 0.239915 0.0740645 0.0985673 0.193717 0.102257 0.0819333 0.677747 0.12553 0.0994713 0.922589 0.111682 0.204892 0.165367 0.0516787 0.0474074 0.359951 0.331141 0.0459593 0.106193 0.0832918 0.0700912 0.0579507 0.133754 0.0826947 0.0561208 0.0616518 0.352293 0.113428 0.107108 0.0649939 0.181388 0.0774647 0.163102 0.0798078 0.0550526 0.150028 0.187727 0.234855 0.996344 0.109014 0.103812 0.100484 0.173676 0.188439 0.0703494 0.0791769 0.0552842 0.0682802 0.131605 0.130213 0.0428503 0.10008 0.112655 0.132638 0.161831 0.0611988 0.120866 0.99989 0.0990023 0.0808576 0.0335821 0.163177 0.0371619 0.0573878 0.188063 0.0197191 0.291816 0.0930684 0.123118 0.391834 0.141386 0.0958298 0.111033 0.13083 0.163651 0.0456787 0.505067 0.0892334 0.119457 0.176018 0.0678541 0.153447 0.045998 0.0737341 0.0914182 0.0886064 0.192133 0.0805932 0.116856 0.0559508 0.138397 0.118735 0.0971446 0.196065 0.274362 0.452538 0.194336 0.416261 0.121755 0.151845 0.135504 0.0990841 0.140606 0.213203 0.0858875 0.171488 0.131195 0.44134 0.10121 0.065214 0.175653 0.281007 0.486481 0.258106 0.105767 0.0899941 0.167733 0.162339 0.094278 0.141193 0.117837 0.110599 0.157091 0.169019 0.063996 0.0745372 0.134424 0.189339 0.0802346 0.0702577 0.146167 0.109318 0.0829113 0.182704 0.397385 0.0749538 0.0486177 0.126966 0.133495 0.0901643 0.155322 1 0.238538 0.643806 0.188185 0.131025 0.622069 0.495336 0.222998 0.127569 0.145776 0.0439859 0.0965865 0.0673767 0.275984 0.606711 0.063428 0.194287 0.100259 0.0902221 0.0893973 0.149402 0.116894 0.0690823 0.113079 0.0636268 0.0573384 0.0798697 0.120117 0.152069 0.123711 0.0537181 0.0813743 0.171708 1 0.143774 0.100128 0.185549 0.235751 0.0394434 0.987382 0.0983561 0.149738 0.0965117 0.0568889 0.147427 0.0796181 0.0710731 0.157446 0.152531 0.206925 0.205605 0.129926 0.174298 0.104238 0.0525694 0.157799 0.258375 0.106064 0.0430472 0.201689 0.0713817 0.0872481 0.163323 0.19911 0.262308 0.426426 0.112718 0.0559723 0.172704 0.144485 0.0689584 0.0471646 0.0866542 0.157894 0.132677 0.0870126 0.14933 0.182454 0.132719 0.188194 0.163821 0.131099 0.142124 0.195856 0.123328 0.125833 0.650438 0.0928897 0.0919525 0.157253 0.171362 0.0756594 0.0706355 0.416718 0.11512 0.148446 0.113644 0.0486564 0.271712 0.121335 0.105675 0.115411 0.133865 0.147515 0.227253 0.242225 0.17554 0.149257 0.0988812 0.999897 0.135151 0.373199 0.97335 0.207228 0.406656 0.181475 0.167206 0.154502 0.0587451 0.378111 0.121983 0.127055 0.151586 0.0672216 0.0611188 0.0372384 0.347659 0.623612 0.0438477 0.104024 0.15988 0.0917764 0.0949091 0.159676 0.306745 0.1731 0.298582 0.127463 0.0787726 0.0453753 0.182262 0.111876 0.158144 0.156632 0.18725 0.0981731 0.114852 0.0427989 0.057587 0.105488 0.111413 0.230482 0.502368 0.172398 0.0572073 0.107073 0.143411 0.0941797 0.140322 0.273936 0.140167 0.163853 0.18757 0.106916 0.100087 0.145305 0.165274 0.160914 0.118713 0.139962 0.253731 0.138711 0.586666 0.120495 0.0584636 0.149544 0.0960075 0.0963683 0.13683 0.0714472 1 0.0784181 0.332195 0.1254 0.0901412 0.179426 0.146672 0.0656713 0.0809874 0.0888021 0.15003 0.669723 0.846594 0.228227 0.145843 0.172663 0.0661086 0.0884078 0.164263 0.0767328 0.106675 0.139571 0.953452 0.175711 0.136425 0.152472 0.346051 0.0445765 0.255528 0.0618777 0.0964087 0.059553 0.218721 0.143632 0.127269 0.160093 0.125679 0.154711 0.294197 0.0674412 0.0826057 0.0554621 0.999997 0.0678853 0.137103 0.144929 0.0858345 0.136638 0.121987 0.171519 0.109299 0.153379 0.920252 0.13345 0.923338 0.748397 0.212022 0.0865951 0.170147 0.0880264 0.177874 0.136597 0.0657174 0.0971103 0.0693156 0.0894991 0.255074 0.108234 0.0851377 0.080026 0.162286 0.0883649 0.0882557 0.0966739 0.0491558 0.139417 0.0977072 0.119772 0.245835 0.067933 0.608952 0.0723751 0.200693 0.128311 0.118815 0.189366 0.253359 0.155537 0.161312 0.153349 0.0859979 0.0916128 0.0665591 0.119566 0.0953476 0.171699 0.470545 0.432844 0.148743 0.125233 0.269423 0.069454 0.21571 0.173867 0.989972 1 0.0597288 0.0953285 0.157574 0.208699 0.101729 0.0610806 0.0626096 0.450629 0.0917333 0.15572 0.084568 0.0827817 0.146351 0.143758 0.121793 0.0431899 0.118264 0.105293 0.0841521 0.156855 0.0668285 0.122894 0.0739787 0.150209 0.224847 0.209086 0.11921 0.0889728 0.0694707 0.0606098 0.117521 0.15255 0.189258 0.0956962 0.134093 0.308209 0.0853856 0.109306 0.140547 0.0646094 0.13572 0.148797 0.120917 0.067989 0.101244 0.0847767 0.141601 0.137216 0.114935 0.100159 0.117325 0.128982 0.825417 0.131929 0.231139 0.0904416 0.192084 0.31688 0.0405029 0.169713 0.133056 0.0991852 0.158472 0.14272 0.0865341 0.106983 0.0673258 0.881186 0.0980395 0.121597 0.089989 0.331527 0.221175 0.121403 0.134988 0.0904127 0.0650427 0.534836 0.165375 0.23207 0.149621 0.0705404 0.102416 0.137814 0.0478368 0.0757318 0.288939 0.50247 0.152398 0.130372 0.0932079 0.830979 0.0762155 0.0767837 0.155733 0.808818 0.10293 0.0714225 0.390941 0.102264 0.0806425 0.289822 0.159058 0.115858 0.0983219 0.0479459 0.107804 0.0995732 0.105644 0.265724 0.183707 0.0786402 0.132424 0.163082 0.143624 0.0553901 0.118857 0.0633675 0.173182 0.335786 0.237603 0.0613553 0.0844821 0.144273 0.157327 0.0531295 0.261095 0.0746566 0.158994 0.143137 0.905521 0.391938 0.132765 0.989047 0.197243 0.345953 0.0992824 0.147177 0.155815 0.868273 0.264919 0.998309 0.166088 0.157739 0.0874639 0.145953 0.172677 0.189093 0.25453 0.138232 0.0705487 0.135858 0.177601 0.391537 0.176615 0.139151 0.149333 0.198658 0.0677027 0.222542 0.457089 0.0905983 0.278343 0.148115 0.118988 0.695149 0.200305 0.153819 1 0.329183 0.14023 0.117112 0.0395311 0.138315 0.0802392 0.0886396 0.188824 0.0594275 0.0559159 0.124083 0.143601 0.115161 0.133362 0.115021 0.110276 0.170633 0.282531 0.110658 0.118876 0.182959 0.209649 0.187882 0.0901209 0.564033 0.0676947 0.0767568 0.157826 0.116845 0.131927 0.138113 0.0970573 0.0442796 0.376761 0.0719684 0.107721 0.126148 0.142438 0.0958674 0.117064 0.145086 0.0739605 0.0349963 0.113373 0.0367589 0.109913 0.153403 0.10117 0.415563 0.10716 0.999986 0.131463 0.100622 0.0924802 0.127949 0.0668209 0.121982 0.11605 0.104951 0.047827 0.079811 0.351645 0.103842 0.0938355 0.112462 0.104987 0.0669303 0.463272 0.490497 0.364281 0.130402 0.273758 0.101726 0.145322 0.819613 0.0772697 0.0926821 0.158698 0.151473 0.149566 0.109737 0.10508 0.0983311 0.135133 0.0569361 0.146178 0.377079 0.236066 0.233662 0.133572 0.200514 0.234179 0.125238 0.90003 0.779999 0.158744 0.175936 0.0559891 0.135679 0.153899 0.125923 0.381019 0.12814 0.289853 0.644853 0.156354 0.14353 0.0676287 1 0.079249 0.090667 0.196019 0.277593 0.459613 0.785687 0.175069 0.819 0.188126 0.111443 0.0565215 0.522405 0.184913 0.124046 0.147209 0.172251 0.058168 0.141863 0.131093 0.106037 0.145279 0.16058 0.0877336 0.093141 0.0736185 0.116929 0.0726292 0.0977835 0.135274 0.116547 0.160528 0.124322 0.10305 0.0613269 0.133631 0.0823171 0.0593588 0.168979 0.0794561 0.312539 0.0949047 0.998349 0.162555 0.126714 0.145566 1 0.160477 0.127604 0.139769 0.0728512 0.0728444 0.094774 0.136472 0.0615932 0.596362 0.161506 0.0730631 0.179109 0.084793 0.128074 0.0466891 0.156398 0.12858 0.0438228 0.114596 0.104995 0.489348 0.325788 0.117138 0.478403 0.0452065 0.167001 0.174929 0.058017 0.229587 0.311612 0.927085 0.170455 0.141528 0.0490812 0.0641736 0.0771447 0.237063 0.0458575 0.0892044 0.0566354 0.0803301 0.255867 0.1313 0.141149 0.124759 0.0986727 0.0993213 0.25629 0.114093 0.0499478 0.0972124 0.101063 0.099226 0.044906 0.142964 0.142324 0.136123 0.0851926 0.108743 0.241174 0.0852208 0.101848 0.09645 0.0450228 0.125331 0.153567 0.17751 0.0844706 0.900956 0.0791305 0.0997531 0.145342 0.999606 0.480912 0.148036 0.925294 0.115873 0.140606 0.123261 0.319219 0.128138 0.0801662 0.169753 0.22341 0.0585441 0.128046 0.0831359 0.120101 0.142725 0.0877124 0.263754 0.155529 0.0961601 0.128345 0.0518435 0.113984 0.602347 0.0739883 0.304309 0.304359 0.99989 0.0780623 0.117529 0.149631 0.0859003 0.0952396 0.887706 0.174965 0.158302 0.132832 0.0523431 0.270471 0.0635825 0.0717915 0.18094 0.99819 0.213516 0.14671 0.120862 0.125789 0.16649 0.0957282 0.108865 0.113848 1 0.205795 0.999976 0.0454847 0.06435 0.348274 0.113984 0.156689 0.0819812 0.200642 0.060613 0.133329 0.159995 0.126621 0.0662149 0.193561 0.399208 0.155878 0.104632 0.155838 0.139559 0.16063 0.27402 0.370825 0.0682639 0.244337 0.230525 0.0653375 0.143507 0.296369 0.173956 0.0926978 0.0839635 0.0874579 0.179117 0.083296 0.157537 0.11128 0.073258 0.100854 0.102643 0.0675269 0.201829 0.0947916 0.132312 0.117603 0.0435755 0.0804505 0.115098 0.164169 0.148802 0.756293 0.148627 0.136322 0.148913 0.103851 0.0813203 0.0522167 0.363797 0.0907526 0.065758 0.0493567 0.106553 0.0783931 0.0649292 0.134738 0.123632 0.156273 0.134739 0.265767 0.167448 0.155064 0.130778 0.0615424 0.144194 0.198661 0.132971 0.137452 0.110561 0.0901005 0.101791 0.333018 0.907515 0.125337 0.176956 0.129119 0.0680797 0.32679 0.691701 0.0821389 0.0875878 0.0504605 0.17917 0.165151 0.21528 0.515049 0.99557 0.116838 0.0738011 0.0663003 0.197147 0.183195 0.114712 0.0616363 0.590496 0.0722194 0.0589451 0.399203 1 0.146278 0.0838397 0.169828 0.197083 0.414751 0.0946435 0.267208 0.156982 0.320758 0.101576 0.126324 0.46317 0.128891 0.262357 0.246681 0.101959 0.106276 0.0859931 0.128692 0.0499673 0.740381 0.244576 0.123225 0.967166 0.371215 0.235061 0.112881 0.13213 0.134804 0.0795806 0.150481 0.179231 0.103891 0.0970639 0.114792 0.402811 0.0713203 0.234432 0.0712882 0.163899 0.0681938 0.152071 0.0637922 0.167204 0.403279 0.0801556 0.163658 0.794446 0.0715168 0.158844 0.129229 0.0985276 0.0880047 0.147958 0.0872261 0.104233 0.302937 0.189809 0.426994 0.151835 0.155194 0.208372 0.154466 0.181638 0.944845 0.0886274 0.0998606 0.082246 0.0938082 0.116922 0.113756 0.131912 0.150658 0.0631031 0.190821 0.297052 0.08032 0.0596836 0.147898 0.218483 0.203089 0.164855 0.105519 0.0659108 0.0751034 0.179869 0.0674703 0.160878 0.35768 0.0830027 0.176752 0.124514 0.189514 0.139741 0.128886 0.0811281 0.141687 0.0947123 0.169225 0.148583 0.111491 0.178513 0.198327 0.120594 0.0716993 0.138649 0.0791622 0.0581748 0.112693 0.125348 0.0602591 0.0971389 0.099596 0.220651 0.0741859 0.104102 0.139069 0.0715828 0.11957 0.251367 0.101263 0.954705 0.109055 0.198489 0.137107 0.906647 0.163167 0.125885 0.127295 0.109421 0.445765 0.201585 0.113613 0.0744651 0.0714304 0.206946 0.12845 0.171645 0.178822 0.0947883 0.189657 0.196737 0.916879 0.472313 0.435141 0.270249 0.983673 0.837234 0.924294 0.177145 0.0905019 0.140127 0.159869 0.179587 0.104612 0.303852 0.170157 0.0830003 0.119149 0.175582 0.116254 0.164418 0.327691 0.103485 0.0782154 0.0957451 0.191595 0.110412 0.0706894 0.164465 0.459459 0.225428 0.0667327 0.511858 0.999999 0.0899727 0.0703172 0.999999 0.875002 0.870695 0.0665078 0.145811 0.753274 0.160216 0.134134 0.081634 0.105431 0.289262 0.203073 0.095204 0.295303 0.164207 0.185306 0.0920411 0.467482 0.0834388 0.0624017 0.64631 0.120463 0.285703 0.0692796 0.114527 0.130645 0.0534609 0.144939 0.0919363 0.058431 0.0549779 0.0808111 0.159398 0.107095 0.139487 1 0.264637 0.079559 0.0443602 0.0520035 0.115756 0.114627 0.156981 0.0752375 0.546084 0.112731 0.512902 0.104724 0.119363 0.16898 0.104862 0.143344 0.142882 0.13297 0.0304316 0.152822 0.331626 0.067849 0.0695115 0.380952 0.154896 0.160055 0.164285 0.103334 0.0905763 0.12446 0.141391 0.149246 0.146178 0.0471034 0.0775898 0.0700278 0.118408 0.132335 0.999899 0.160516 0.137948 0.15291 0.0732881 0.0766383 0.141187 0.125392 0.117267 0.113579 0.0515162 0.0874725 0.155356 0.550621 0.181549 0.0677662 0.0699019 0.123089 0.0866274 0.120311 0.114804 0.0632539 0.0685946 0.100617 0.148255 0.144838 0.07589 0.121082 0.162045 0.0959357 0.144279 0.103588 0.0993629 0.999658 0.789241 0.148059 0.0754851 0.227266 0.7797 0.0846515 0.0787178 0.0971753 0.253503 1 0.164289 0.96868 0.999974 0.509586 0.139757 0.5396 0.999975 0.121084 0.144528 0.138138 0.312101 0.0890848 0.0690996 0.205641 0.130329 0.146358 0.108354 0.972448 0.0969467 0.143652 0.152466 0.0803225 0.999976 0.0768104 0.376452 0.154207 0.137651 0.209787 0.103287 0.147797 0.16672 0.427327 0.119554 0.0472315 0.0459896 0.156107 0.157731 0.243694 0.247355 0.107866 0.10151 0.265295 0.0791453 0.835001 0.147764 0.194125 0.124097 0.0558751 0.137329 0.12336 0.0718175 0.0549914 0.989488 0.205022 0.227073 0.285785 0.141271 0.0915703 0.343153 0.501841 0.146006 0.117881 0.988732 0.125078 0.967431 0.11705 0.36798 0.314051 0.877635 0.0474302 0.165348 0.171977 0.130604 0.16923 0.0828967 1 0.1144 0.174054 0.311689 0.217863 0.0973493 0.0454568 0.136624 0.0478316 0.999529 0.999749 0.0593604 0.186541 0.0821215 0.128778 0.160918 0.0323828 0.140579 0.164827 0.201264 0.138184 0.143177 0.051435 0.281946 0.0748439 0.0582526 0.12463 0.0534576 0.0807284 0.0828071 0.173719 0.345371 0.999931 0.624013 0.166492 0.212623 0.0988884 0.125265 0.157446 1 0.0980537 0.999401 0.148811 0.0928346 1 0.109188 0.148598 0.177914 0.154525 0.122113 0.898283 0.109832 0.142468 0.999681 0.147476 0.156089 0.352215 0.150942 0.18974 0.0682772 0.929361 0.354018 0.0617868 0.132139 0.141662 0.0886594 0.0912162 0.0507468 0.0790912 0.236368 0.18438 0.150372 0.0597746 0.122949 0.0955552 0.211485 0.151959 0.204918 0.173769 0.0931652 0.133999 0.10109 0.107326 0.131999 0.0658501 0.0966655 0.325531 0.311013 0.0561984 0.304492 0.0829495 0.0542959 0.866391 0.0877406 0.129461 0.139791 0.0737757 0.231642 0.164106 0.0972592 0.272204 0.147459 0.176893 0.238445 0.209637 0.13375 0.0971778 0.0698056 0.132325 0.136328 0.0501413 0.227966 0.0665232 0.142797 0.127374 0.0600189 0.623229 0.224463 0.0771969 0.300921 0.964415 0.112071 0.0712763 0.0745457 0.0594138 0.0908603 0.0896221 0.119661 0.116364 0.0449664 0.187366 0.287888 0.0845997 0.236548 0.157077 0.464989 0.223253 0.178667 0.147069 0.263308 0.458586 0.0772408 0.0619174 0.21931 0.0733444 0.0198056 0.100053 0.112917 0.760266 0.21177 0.167692 0.501968 0.126008 0.0878462 0.283576 0.181765 0.143762 0.231014 0.0403305 0.186723 0.14714 0.114271 0.147084 0.291229 0.0626613 0.0519136 0.146774 0.133095 0.150432 0.0661229 0.685522 0.217256 0.0696342 0.270529 0.229227 0.129648 1 0.245707 0.107436 0.349795 0.109626 0.0798887 0.0358445 0.117747 0.251638 0.071173 0.133828 0.171831 0.159806 0.0285293 0.147839 0.173434 0.108128 0.125389 0.502568 0.177419 0.10838 0.171049 0.110246 0.128497 0.0514153 0.0448578 0.147326 0.125515 0.182458 0.0793622 0.166849 0.456366 0.146938 0.236582 0.179414 0.196706 0.160879 0.113544 0.12532 0.124416 0.0766413 0.913414 0.144757 0.116769 0.142593 0.161595 0.199457 0.0837453 0.0923031 0.108838 0.320666 0.138376 0.0966977 0.20453 0.192063 0.126605 0.148593 0.259963 0.14966 0.147191 0.0581734 0.105217 0.389368 0.363995 0.0909752 0.178999 0.362388 0.128277 0.121226 0.106073 0.156271 0.140216 0.0618862 0.263764 0.111745 0.0664528 0.560394 0.155328 0.982803 0.137462 0.128221 0.118234 0.151271 0.114329 0.142828 0.0847067 0.102238 0.114471 1 0.311874 0.0851699 0.339098 0.144359 0.999996 0.711636 0.0913049 0.10677 0.0830614 0.135491 0.0616428 0.230565 0.0465801 0.0988196 0.125766 0.138198 0.0824757 0.146321 0.108245 0.973041 0.0653174 0.153006 0.128071 0.136948 0.371681 0.149564 0.361178 0.251243 0.07395 0.12463 0.0551716 0.0932896 0.0715261 0.112666 0.294802 0.455769 0.0591472 0.153886 0.244849 0.380942 0.326954 0.992493 0.164122 0.116738 0.176085 0.118881 0.0600762 0.0652598 0.13822 0.12961 0.19609 0.144363 0.271103 0.552044 0.207193 0.0979937 0.19094 0.371639 0.0972107 0.135224 0.224813 0.0581795 0.181057 0.108997 0.125402 0.1651 0.113505 0.116861 0.125844 0.0548204 0.107386 0.157823 0.0770736 0.0620119 0.111241 0.0699788 0.334782 0.0891733 0.121169 0.131514 0.101102 0.0565702 0.108497 0.603246 0.0929231 0.0776806 0.348518 0.123553 0.0823634 0.286527 0.432144 0.0720887 0.0640274 0.999999 0.103071 0.107906 0.0720295 0.107401 0.0801447 0.0393015 0.220727 0.131757 0.383134 0.109982 0.0881216 0.211725 0.126973 0.0973896 0.117256 0.0962845 0.102267 0.140207 0.0711164 0.1438 0.148572 0.194654 0.286554 0.117785 0.0472686 0.0818412 0.225451 0.124706 0.0802067 0.998062 0.0730186 0.0631049 0.052629 0.156712 0.0685519 0.297015 0.147502 0.13069 0.980096 0.156406 0.21386 0.151115 0.164379 0.035426 0.999745 0.603741 0.0731273 0.153836 0.155943 0.0372558 0.120437 0.040832 0.151407 0.144231 0.226773 0.149205 0.151774 0.0625085 0.0721352 0.161627 0.21964 0.155492 0.0684261 0.0312208 0.146814 0.0877092 0.0976433 0.231359 0.178142 0.15183 0.188057 0.177953 0.151819 0.156406 0.129486 0.154198 0.190867 0.099079 0.107594 0.382544 0.185819 0.156025 0.132097 0.420378 0.126866 0.0935096 0.256413 0.115238 0.125142 0.15895 0.196118 0.166659 0.109105 0.171586 0.109058 0.144678 0.118907 0.14818 0.133374 0.128845 0.151938 0.123106 0.161738 0.13105 0.154411 0.126996 0.147232 0.366724 0.252735 0.235474 0.129271 0.568289 0.137673 0.160598 0.130834 0.127118 0.116211 0.159235 0.179348 0.151926 0.15826 0.14494 0.147777 0.144283 0.15388 0.235684 0.164702 0.242462 0.204765 0.177173 0.143549 0.138738 0.19339 0.187746 0.154674 0.168034 0.135233 0.215451 0.232893 0.161291 0.188004 0.137487 0.136722 0.456193 0.142595 0.155549 0.249434 0.15398 0.343028 0.155153 0.0973012 0.169217 0.306056 0.206559 0.12969 0.134906 0.101343 0.146303 0.161636 0.134699 0.362133 0.0730562 0.0605054 0.0821969 0.365565 0.453418 0.461284 0.111664 0.717578 0.0656507 0.0603513 0.178136 0.0344057 0.0933059 0.187699 0.162757 0.120155 0.942545 0.0448057 0.286397 0.0695647 0.0759767 0.374743 0.380991 0.172369 0.276683 0.166243 0.0975208 0.439049 0.136562 0.0490417 0.226694 0.103876 0.0510528 0.143273 0.217937 0.165529 0.121109 0.050033 0.123527 0.127001 0.154843 0.0608173 0.0192183 0.0626438 0.0626719 0.090051 0.202569 0.132234 0.250759 0.075091 0.120516 0.814676 0.175711 0.202321 0.128597 0.134736 0.112939 0.0887323 0.0527939 0.107509 0.224665 0.164535 0.143949 0.165861 0.190508 0.270612 0.191428 0.306422 0.297971 0.123446 0.393223 0.18942 1 0.0963868 0.0885931 0.0736038 0.556826 0.145819 0.123879 0.0619424 0.107452 0.152292 0.17025 0.144248 0.188053 0.165855 0.139498 0.220769 0.0571603 0.136983 0.183786 0.122101 0.218942 0.0853486 0.685411 0.17909 0.117043 0.165041 0.508991 0.278913 0.130648 0.245943 0.435374 0.157791 0.998877 0.250185 0.2876 0.148846 0.205377 0.351316 0.622297 0.240734 0.178367 0.145199 0.145352 0.130605 0.41253 0.103984 0.178964 0.120555 0.117077 0.118953 0.134262 0.149653 0.152647 0.0514334 0.0890863 0.471121 0.13382 0.137696 0.0986023 0.38521 0.128188 0.133879 0.154378 0.266973 0.319955 0.147569 0.122036 0.164508 0.151662 0.117743 0.153966 0.145714 0.120958 0.121274 0.113606 0.144067 0.158702 0.120088 0.13095 0.155789 0.477577 0.137309 0.134876 0.152454 0.24316 0.235557 0.318922 0.160794 0.141424 0.58675 0.169406 0.281505 0.138267 0.112045 0.126037 0.206056 0.0464565 0.089609 0.361992 0.146962 0.163745 0.264723 0.215063 0.167618 0.105339 0.169381 0.0343171 0.437791 0.0701835 0.0710996 0.558477 0.127333 0.100211 0.133208 0.16419 0.0869721 0.0877918 0.716779 0.138245 0.168542 0.152348 0.152609 0.192091 0.0343372 0.225933 0.0690529 0.172508 0.139828 0.224036 0.351826 0.186037 0.638878 0.43864 0.219598 0.14885 0.174478 0.183411 0.14872 0.149236 0.0954193 0.107485 0.0316665 0.160634 0.18261 0.073331 0.192698 0.939131 0.297643 0.154213 0.21775 0.438816 0.165211 0.195564 0.146408 0.212384 0.904894 0.0796622 0.138222 0.113651 0.142004 0.174701 0.135334 0.12669 0.205483 0.141994 0.364783 0.151102 0.271058 0.267678 0.0680317 0.235064 0.0796662 0.99616 0.110436 0.090531 0.087605 0.0788885 0.107987 0.1223 0.138451 0.171192 0.181 0.0882657 0.151209 0.185272 0.132449 0.19798 0.249959 0.228774 0.138377 0.227499 0.119338 0.548219 0.151858 0.312284 0.172256 0.221712 0.270991 0.549201 0.165793 0.472017 0.173513 0.391427 0.0751832 0.833319 0.0914651 0.113643 0.135729 0.127673 0.136447 0.0927002 0.142879 0.141962 0.155503 0.124701 0.147496 0.0880612 0.166025 0.99177 0.153791 0.0868054 0.171827 0.142888 0.469825 0.133582 0.139436 0.182229 0.118342 0.862964 0.0520566 0.451122 0.0969197 0.0670005 0.133665 0.108997 0.100118 0.204763 0.105978 0.101465 0.0850535 0.135221 0.173663 0.0490013 0.176755 0.101729 0.0733061 0.133679 0.244534 0.081162 0.0952542 0.070552 0.0787849 0.0401509 0.183854 0.0857124 0.19235 0.0527951 0.890109 0.164244 0.137306 0.18218 0.167705 0.0992216 0.079105 0.146876 0.0564527 0.265384 0.175799 0.751304 0.257627 0.156059 0.0564715 0.138874 0.103715 0.166558 0.527339 0.107186 0.111435 0.174308 0.260112 0.216151 0.388332 0.080766 0.161688 0.0669031 0.416222 0.11268 0.326821 0.0935736 0.0485312 0.0739171 0.193403 0.112051 0.10873 0.460847 0.144224 0.166222 0.106047 0.142497 0.163457 0.104664 0.913597 0.2246 0.574635 0.11621 0.0878476 0.137447 0.0973029 0.061503 0.135815 0.213331 0.0972119 0.0755972 0.149133 0.0684992 0.0569356 0.127323 0.158677 0.142034 0.0870774 0.149849 0.146493 0.106086 0.13413 0.243011 0.0681489 0.144552 0.257333 0.15498 0.0925983 0.186853 0.162289 0.243324 0.138381 0.171369 0.414372 0.0680262 0.180644 0.0698038 0.0891058 0.0644585 0.146072 0.155975 0.155627 0.104628 0.123276 1 0.191761 0.771545 0.0536015 0.141413 0.950124 0.32169 0.0859825 0.129813 0.269074 0.0499549 0.0765067 0.0781278 0.246734 0.175631 0.142043 0.270007 0.159601 0.246196 0.0675565 0.053501 0.151776 0.395043 0.0899762 0.20464 0.0591924 0.713167 0.110779 0.253862 0.113848 0.115811 0.779198 0.0843697 0.0475404 0.221379 0.0701391 0.318031 0.336485 0.149356 0.257348 0.0832364 0.0533647 0.434616 0.214179 0.13261 0.0974168 0.07869 0.0248082 0.999232 0.279788 0.55 0.8342 0.790062 0.0537894 0.127849 0.141518 0.278514 0.121342 0.0666887 0.154932 0.168174 0.117422 0.140469 0.0908891 0.190751 0.163865 0.0583616 0.666992 0.0432181 0.138555 0.0797517 0.3713 0.237497 0.176809 0.164809 0.190214 0.15052 0.0997783 0.2837 0.0897468 0.999998 0.113291 0.11187 0.0694255 0.131745 0.194724 0.398671 0.0824322 0.246858 0.187652 0.469024 0.999309 0.205486 0.133306 0.130095 0.131001 0.0790654 0.0713693 0.153867 0.142517 0.461373 0.0934971 0.104326 0.0819474 0.40516 0.171754 0.157214 0.159428 0.070813 0.0887387 0.0919092 0.0626178 0.0644785 0.960972 0.557446 0.128473 0.0712341 0.231641 0.16448 0.0537954 0.0916488 0.0757884 0.997871 0.986162 0.0902812 0.0464216 0.18115 0.997955 0.197831 0.15506 0.181971 0.159262 0.0879099 0.150959 0.09261 0.092106 0.270812 0.111545 0.187343 0.0848479 0.126929 0.128727 0.910257 0.216484 0.157051 0.886811 0.634765 0.110586 0.524403 0.044649 0.142905 0.999882 0.0827266 1 0.146391 0.0805661 0.151767 0.0717682 0.161793 0.102944 0.256091 0.398206 0.111181 0.172002 0.0440493 0.326427 0.0906561 0.153457 0.990275 0.0920212 0.177062 0.145645 0.901279 0.0541761 0.107885 0.141441 0.0747807 0.0792953 0.482653 0.141149 0.0593085 0.138073 0.804195 0.044372 1 0.197214 0.146136 0.202673 0.098696 0.057544 0.137357 0.0858492 0.240617 0.154906 0.0588162 0.127566 0.123961 0.293707 0.0956155 0.0759264 0.212008 0.190427 0.0410583 0.616723 0.533276 0.120379 0.0635576 0.249919 0.0960455 0.590828 0.190729 0.0893463 0.148044 0.0654434 0.166071 0.0964359 0.0520596 0.138261 0.108949 0.0641056 0.166335 0.089301 0.104183 0.0957645 0.0937506 0.085249 0.129464 0.140898 0.185944 0.114163 0.0655242 0.0721514 0.174086 0.382496 0.100272 0.0615711 0.0941013 0.089713 0.0834479 0.0678243 0.076 0.0802344 0.170518 0.165955 0.0516312 0.11225 0.166955 0.0764198 0.147242 0.0752494 0.372117 0.195478 0.092201 0.183303 0.0576883 0.660685 0.144796 0.160858 0.0749065 0.169545 0.198187 0.474383 0.733743 0.903263 0.109451 0.211863 0.0802369 0.0713975 0.364305 0.402708 0.0365753 0.328474 0.0547378 0.0960834 0.126079 0.077189 0.341498 0.0302458 0.749323 0.117454 0.10234 0.0764013 0.0799835 0.0590806 0.69645 0.145498 0.158469 0.303241 0.0791719 0.140611 0.058516 0.274176 0.111526 0.146777 0.136805 0.049992 0.0873626 0.0724539 0.474613 0.10229 0.151867 0.140355 0.157846 0.145414 0.121394 0.145149 0.0949446 0.064537 0.107099 0.0568264 0.129919 0.05996 0.0821023 0.17616 0.193264 0.100101 0.22999 0.467467 0.0723579 0.148074 0.0749503 0.159109 0.156574 0.206068 0.162888 0.150601 0.133463 0.0796399 0.0977653 0.360305 0.0863961 0.106125 0.392668 0.120186 0.167863 0.119494 0.127538 0.999969 0.722755 0.0889388 0.0397049 0.346865 0.129693 0.188267 0.237929 0.11782 0.0757743 0.141221 0.130881 0.140474 0.781086 0.157177 0.0468305 0.0952224 1 0.62589 0.259515 0.136039 0.0879545 0.220843 0.463551 0.164645 0.21233 0.145871 0.144672 0.160625 0.145151 0.0997209 0.200878 0.97437 0.0982087 0.0705315 0.180345 0.0862916 1 0.196279 0.111148 0.931045 0.156035 0.13427 0.141972 0.102423 0.157089 0.0586881 0.142278 0.275582 0.0880401 0.165402 0.145396 0.467214 0.170737 0.108786 0.174293 0.107201 0.113834 0.067712 0.152351 0.143705 0.156372 0.203418 0.158086 0.0814728 0.190334 0.0908604 0.0919079 0.186102 0.154989 0.172172 0.987571 0.172545 0.431645 0.142058 0.17571 0.0726408 0.28654 0.163103 0.1547 0.0895314 0.187385 0.11866 0.303384 0.20996 0.134438 0.0963106 0.191494 0.306972 0.346061 0.240726 0.176104 0.156939 0.0842564 0.103154 0.073463 0.124519 0.136781 0.170612 0.114016 0.0868181 0.115403 0.101158 0.168362 0.0584819 0.501363 0.0805318 0.268228 0.14645 0.162715 0.316768 0.16936 0.0667765 0.10488 0.94092 0.193658 0.163737 0.211668 0.0911202 0.14315 0.0861562 0.135355 0.132304 0.0732595 0.106813 0.0591954 0.362692 0.16261 1 0.518893 0.198107 0.148847 0.144044 0.173562 0.069539 0.139957 0.129434 0.1562 0.30943 0.160801 0.156864 0.0813303 0.760625 0.263439 0.0809004 0.135455 0.1246 0.14236 0.179092 0.153527 0.22402 0.132434 0.162704 0.414717 0.156408 0.689017 0.842356 0.150382 0.125797 0.0994668 0.179545 0.149741 0.134893 0.25164 0.06321 0.239697 0.311755 0.111789 0.0553666 0.210002 0.268854 0.13155 0.163032 0.149705 0.0930429 0.125241 0.126716 0.115675 0.0906489 0.181201 0.148656 0.211409 0.250515 0.466323 0.142281 0.0514375 0.109356 0.0833567 0.506112 0.0813147 0.134247 0.123426 0.136191 0.176149 0.0469028 0.180586 0.126192 0.0690109 0.182878 0.199054 0.0648619 0.0710974 0.0744995 0.417386 0.257458 0.104584 0.0492553 0.077138 0.0924915 0.0615582 0.0890013 0.186905 0.0295912 0.123094 0.142413 0.0630676 0.0692775 0.0746764 0.171365 0.094773 0.0847814 0.146326 0.202517 0.150391 0.118453 0.0626979 0.0933969 0.0717324 0.076498 0.0837792 0.0469242 0.128877 0.0850349 0.166381 0.0477446 0.164014 0.0940026 0.0548486 0.110206 0.0916606 0.999223 0.0448736 0.148205 0.101259 0.146852 0.152774 0.0951006 0.0502892 0.0769343 0.11396 0.167934 0.226187 0.121124 0.225589 0.424233 0.0881274 0.15836 0.122571 0.123424 0.0400378 0.070823 0.989377 0.165641 0.0472538 0.0515953 0.706701 0.128252 0.190327 0.201777 0.0578682 0.0682496 0.0857207 0.138589 0.0574923 0.0856092 0.697965 0.671359 0.176591 0.308303 0.177073 0.036641 0.178945 0.0891288 0.0898454 0.191368 0.141343 0.220183 0.0620004 0.107225 0.125233 0.124554 0.283155 0.159915 0.109958 0.238572 0.133299 0.162913 0.131283 0.686178 0.145607 0.147248 0.118158 0.128293 0.220935 0.13325 0.113015 0.104873 0.0838251 0.29322 0.128652 0.127211 0.143401 0.0874866 0.100806 0.124186 0.133257 0.107847 0.152919 0.302986 0.146862 0.0956144 0.126185 0.179738 0.217788 0.949708 0.114003 0.112524 0.422256 0.135446 0.121586 0.0545537 0.0878624 0.342931 0.0267651 0.0529299 0.376408 0.123742 0.237931 0.14307 0.146516 0.550856 0.145626 0.14489 0.198403 0.296625 0.182196 0.0845585 0.0489083 0.0405883 0.596291 0.654264 0.537033 0.0633492 0.152214 0.166983 0.104406 0.402337 0.152181 0.318577 0.130466 0.0473933 0.0806495 0.658688 0.0903981 0.180055 0.166132 0.138653 0.0622596 0.111052 0.0956882 0.185102 0.131775 0.145134 0.131403 0.0364603 0.0800379 0.117828 0.0943029 0.0668153 0.117338 0.110396 0.105566 0.133398 0.913422 0.0654993 0.172741 0.120339 0.467619 0.209922 0.135282 0.330551 0.132551 0.045588 0.066265 0.169592 0.142717 0.152948 0.346183 0.0541383 0.113285 0.0931501 0.0856537 0.0622293 0.313924 0.116189 0.21774 0.15752 0.159395 0.0581017 0.411157 0.305548 0.165736 0.128432 0.0558172 0.0874482 0.186549 0.0780997 0.15293 0.267224 0.269397 0.149346 0.478722 0.209929 0.298296 0.167799 0.200612 0.146222 0.966197 0.108014 0.122284 0.141199 0.100607 0.131586 0.701945 0.123069 0.107227 0.126908 0.104954 0.0865145 0.166145 0.115844 0.143988 0.148985 0.169577 0.14299 0.16476 0.141242 0.421592 0.16882 0.0951651 0.0655102 0.153653 0.151302 0.0405378 0.0715118 0.973707 0.132024 0.105094 0.292348 0.117199 0.134498 0.174201 0.0772474 0.148175 0.175858 0.0553768 0.252169 0.173891 0.122544 0.423799 0.527498 0.128873 0.151451 0.135703 0.997163 0.122952 0.0521258 0.0420872 0.20335 0.164364 0.118117 0.147487 0.0906455 0.162678 0.0882635 0.999753 0.490927 0.181075 0.16428 0.119216 0.137815 0.0313813 0.120368 0.0947675 0.30628 0.119285 0.144487 0.0851975 0.114945 0.0713845 0.276061 0.11587 0.141136 0.136322 0.120595 0.130008 0.130818 0.165616 0.214502 0.132073 0.134082 0.194465 0.232339 0.134325 0.178557 0.104412 0.0597253 0.0799483 0.09129 0.0946854 0.0962711 0.277799 0.0873273 0.0501359 0.0768785 0.251368 0.313755 0.0644769 0.120858 0.0668214 0.543857 0.170002 0.478287 0.057595 0.192296 0.214252 0.078856 0.114656 0.122824 0.551341 0.155208 0.0712662 0.150979 0.0743611 0.0534646 0.089235 0.239013 0.136973 0.379957 0.755232 0.114423 0.166744 0.0726891 0.115869 0.193598 0.941625 0.15307 0.159953 0.105557 0.0790652 0.386068 0.76168 0.0706681 0.0575262 0.17533 0.128438 0.168423 0.150648 0.0479777 0.148011 0.0914697 0.174485 0.144258 0.131152 0.165812 0.610364 0.149421 0.138248 0.0394293 0.0479211 0.267171 0.283844 0.253856 0.132349 0.244425 0.131225 0.186912 0.14331 0.17147 0.137918 0.163159 0.119319 0.721683 0.0831205 0.0661664 0.26095 0.135216 0.0606647 0.118843 0.149061 0.229735 0.864219 0.0605881 0.143252 0.192891 0.163394 0.592731 0.0505225 0.997146 0.0715816 0.0642399 0.319311 0.0364002 0.250927 0.0700426 0.0625558 0.193865 0.141356 0.0647835 0.0555236 0.176254 0.328339 0.0734557 0.157815 0.0628582 0.10667 0.105777 0.0842236 0.470528 0.0826635 0.982492 0.112744 0.294919 0.140999 0.125304 0.163993 0.244416 0.116726 0.0860025 0.0913598 0.151511 0.312071 0.156095 0.0818161 0.131232 0.0624298 0.159106 0.0891278 0.142355 0.155644 0.142884 0.0441967 0.143846 0.152968 0.055384 0.101487 0.140335 0.0362551 0.0924594 0.286727 0.107987 0.371435 0.150707 0.10629 0.0906929 0.187732 0.142348 0.116923 0.164544 0.191562 0.21067 0.490631 0.124676 0.0431117 0.0529576 0.160752 0.17389 0.115941 0.0951424 0.0922613 0.142155 0.0766034 0.148809 0.115243 0.156582 0.115706 0.132175 0.110228 0.185917 0.146618 0.0673971 0.138311 0.170464 0.579593 0.206972 0.0578683 0.169119 0.102318 0.159501 0.0597392 0.161328 0.0360294 0.197267 0.170319 0.15752 0.112192 0.0924124 0.161673 0.0917109 0.103651 0.205038 0.0951731 0.218219 0.121704 0.179347 0.434226 0.0829409 0.181499 0.131603 0.609902 0.0750843 0.0707376 0.930677 0.871829 0.0606958 0.16072 0.0541132 0.655212 0.150108 0.1542 0.122752 0.0559068 1 0.220593 0.160627 0.150916 0.632224 0.079812 0.150631 0.105691 0.12098 0.0770585 0.152961 0.166576 0.539243 0.0961382 0.115678 0.0441126 0.130564 0.546476 0.709242 0.797297 0.194033 0.967508 0.452048 0.144855 0.0446563 0.121545 0.178992 0.238462 0.0622228 0.103473 0.142007 0.0963661 0.149954 0.117045 0.136953 0.120506 0.2014 0.100422 0.195749 0.0498779 0.231679 0.0692004 0.828737 0.153263 0.153095 0.0546572 0.141617 0.0893605 0.347276 0.116539 0.403398 0.160991 0.220939 0.124332 0.07368 0.105928 0.310113 0.094865 0.112443 0.0665209 0.133464 0.114839 0.145281 0.103884 0.104144 0.0708854 0.0837939 0.0714221 0.0850786 0.140797 0.190157 0.043353 0.12093 0.117982 0.0887105 0.182419 0.138456 0.145445 0.063714 0.0933793 0.999411 0.0699419 0.093004 0.137503 0.117246 0.196166 0.143096 0.105497 0.351589 0.103037 0.114927 0.0955272 0.175572 0.105387 0.190314 0.149487 0.250234 0.131825 0.110492 0.116384 1 0.0841115 0.150489 0.0957733 0.140958 0.0891759 0.0665344 0.0618456 0.0867632 0.0770994 0.210065 0.0903316 0.0731389 0.248536 0.101875 0.999964 0.186227 0.0619453 0.220742 0.0987273 0.0767792 0.105045 0.0721553 0.101041 0.390371 0.168462 0.96587 0.155767 0.146186 0.0367497 0.111375 0.149645 0.0870364 0.168682 0.181174 0.562016 0.430092 0.0477645 0.304088 0.0602885 0.208561 0.146894 0.06785 0.0975509 0.158717 0.0728196 0.061632 0.0941237 0.126332 0.0816698 0.0781418 0.151223 0.0867205 0.0767331 0.132301 0.226921 0.965134 0.223994 0.311603 0.239909 0.0849519 0.124842 0.104152 0.0957368 0.166922 0.026736 0.145579 0.488471 0.93909 0.153217 0.101573 0.0841669 0.081373 0.507882 0.161529 0.122398 0.0910091 0.139055 0.142451 0.154839 0.085079 0.252256 0.163055 0.115899 0.867685 0.186135 0.161625 0.139857 0.0884982 0.137902 0.234924 0.0626449 0.172131 0.138317 0.123111 0.104244 0.0482426 0.586077 0.138447 0.961497 0.0775265 0.169346 0.141847 0.709145 0.121265 0.175984 0.07028 1 0.143455 0.296858 0.0779844 0.071421 0.0777355 0.181174 0.222199 0.951616 0.741144 0.165656 0.0914887 0.193543 0.148685 0.20095 1 0.075034 0.0846484 0.155866 0.165304 0.170538 0.114998 0.988774 0.27534 0.145741 0.197781 0.171452 0.137417 0.150783 0.13972 0.142059 0.63336 0.146645 0.28543 0.100152 0.3083 0.190033 0.143433 0.161145 0.145479 0.129509 0.985527 0.149653 0.212831 0.119521 0.0632312 0.146544 0.104895 0.0823204 0.147955 0.0881017 0.113426 0.740969 0.1686 0.163009 0.157139 0.833569 0.231284 0.132925 0.890734 0.214428 0.137949 0.143401 0.847573 0.169233 0.0739589 0.0571413 0.177907 0.189658 0.24302 0.202777 0.157193 0.107767 0.244892 0.174339 0.136928 0.0756205 0.138886 0.178076 0.211571 0.147424 0.343202 0.461516 0.17852 0.139227 0.207386 0.0922547 0.776987 0.0740799 0.1699 0.0654066 0.87454 0.481911 0.0863894 0.916542 0.102037 0.141783 0.150921 0.105611 0.134784 0.593997 0.983323 0.152429 0.144095 0.113793 0.0282938 0.0971522 0.161157 0.104246 0.0739629 0.0895553 0.140583 0.152468 0.110631 0.137464 0.0610618 0.122793 0.826386 0.175845 0.198993 0.267459 0.162131 0.0655245 0.0761548 0.133519 0.158322 0.109105 0.232925 0.0977556 0.101811 0.177144 0.0797545 0.0837026 0.164761 0.0957648 0.0432936 0.108537 0.179818 0.102614 0.0902744 0.150823 0.0948189 0.248105 0.0837407 0.0633777 0.40272 0.145653 0.843753 0.170755 0.0384092 0.103123 0.0849034 0.575119 0.108668 0.091106 0.0208404 0.63622 0.223352 0.0692367 0.0887165 0.139209 0.130213 0.0754461 0.309942 0.343936 0.0762903 0.0815309 0.11655 0.0777313 0.100024 0.201951 0.239414 0.114256 0.140185 0.24191 0.108273 0.0970734 0.110946 0.122912 0.151908 0.14178 0.189144 0.313537 0.117227 0.052856 0.284702 0.517953 0.0510298 0.343077 0.923182 0.116404 0.168661 0.117184 0.111711 0.12748 0.0861108 0.0833956 0.0588483 0.0879649 0.0545757 0.10679 0.135888 0.0897649 0.0693325 0.403234 0.128587 0.205258 0.146251 0.0523391 0.159288 0.1752 0.315468 0.248339 0.0469238 0.127494 0.168101 0.193652 0.314256 0.0872682 0.160563 0.261725 0.160189 0.132277 0.130554 0.0325576 0.229168 0.140901 0.933193 0.0805317 0.109101 0.0874779 0.106542 0.0566553 0.784635 0.160356 0.120265 0.0838614 0.0683267 0.074124 0.0698014 0.15031 0.401508 0.098847 0.158426 0.0489044 0.0902671 0.0974129 0.753123 0.235481 0.0835437 0.267463 0.28298 0.170313 0.714768 0.110035 0.284055 0.986771 0.15359 0.33377 0.0721489 0.232272 0.228303 0.104713 0.99681 0.223906 0.172179 0.0837828 0.172906 0.0703924 0.120546 0.162405 0.0526508 0.156753 0.15838 1 0.198562 0.134076 0.215351 0.149079 0.208754 0.256633 0.101305 0.144833 0.0980742 0.104793 0.108335 0.478363 0.077087 0.0502702 0.113602 0.0851154 0.157129 0.114458 0.130915 0.168082 0.160071 0.82287 0.162681 0.0773318 0.0690005 0.166295 0.975866 0.0957736 0.0836478 0.197525 0.225928 0.0645062 0.149654 0.0563156 0.026257 0.0871377 0.0503298 0.0645086 0.0703864 0.153572 0.0787421 0.0173873 0.155239 0.174808 0.127278 1 0.0935339 0.145532 0.0860368 0.0888491 0.114985 0.687574 0.152113 0.112232 0.0586657 0.815308 0.877414 0.112784 0.0802169 0.156574 0.82346 0.062945 0.393224 0.0803692 0.0820521 0.173489 0.116699 0.246747 0.116043 0.259884 0.190212 0.988138 0.177237 0.176288 0.363239 0.244759 0.143618 0.146541 0.104454 0.116882 0.168311 0.111912 0.975175 0.153993 0.075955 0.0755984 0.589851 0.110187 0.0921762 0.157312 0.469511 0.138722 0.0421532 0.100182 0.126571 0.212024 0.0226977 0.10979 0.167643 0.0956223 0.162531 0.0947139 0.12713 0.105109 0.231437 0.0776005 0.140444 0.0724462 0.159369 0.0758973 0.830867 0.137161 0.157372 0.267161 0.0485723 0.109532 0.0659331 0.112797 0.152133 0.09814 0.0886862 0.0356838 0.153719 0.163231 0.161021 0.0714812 0.0828903 0.156439 0.0519948 0.11708 0.105897 0.103026 0.15303 0.137151 0.156186 0.150726 0.108123 0.0879758 0.289401 0.127409 0.141823 0.99992 0.0830589 0.0521176 0.185956 0.0735361 0.273813 0.151618 0.17618 0.375858 0.0387809 0.215823 0.118461 0.105413 0.145408 0.2349 0.14132 0.072986 0.158085 0.0890815 0.154825 0.0439744 0.131872 0.0437879 0.209091 0.109616 0.902782 0.150674 0.371491 0.0507643 0.186403 0.107395 0.128394 0.655422 0.141844 0.112129 0.187538 0.125424 0.177928 0.154604 0.147121 0.134931 0.119137 0.134251 0.114802 0.145865 0.145714 0.132873 0.577833 0.223098 0.0628171 0.135628 0.0490727 0.276095 0.166696 0.142126 0.142437 0.0729531 0.229435 0.0663298 0.147229 0.0866052 0.209974 0.146329 0.127186 0.112435 0.120653 0.153748 0.14636 0.198298 0.0648902 0.195333 0.397257 0.141967 0.967279 0.156682 0.14127 0.169088 0.0708842 0.437606 0.175728 0.109698 0.128343 0.0898889 0.0476276 0.591085 0.0741798 0.0381147 0.0691236 0.147434 0.301665 0.128239 0.0830894 0.0576252 0.0408846 0.0631309 0.164973 0.17729 0.112764 0.0786767 0.0910497 0.154059 0.271607 0.157608 0.147902 0.160461 0.123097 0.118469 0.296627 0.169059 0.176443 0.223344 0.0583197 0.299702 0.119435 0.578992 0.228997 0.167738 0.0981596 0.123343 0.810296 0.42806 0.0511647 0.128926 0.0563147 0.112962 0.314244 0.146679 0.115617 0.127789 0.0487217 0.315982 0.0862285 0.143256 0.149722 0.0537016 0.0928531 0.134401 0.157234 0.187942 0.222173 0.0735207 0.168657 0.200717 0.150185 0.163041 0.0684535 0.151106 0.0841543 0.0814507 0.118031 0.120898 0.146995 0.155424 0.0475453 0.120711 0.104564 0.131069 0.192017 0.114879 0.110834 0.0802012 0.1479 0.116983 0.145799 0.175311 0.112253 0.179091 0.127647 0.0760967 0.138491 0.0754022 0.119163 0.0896007 0.155399 0.205952 0.110066 0.705531 0.158832 0.072633 0.21971 0.10939 0.145674 0.147409 0.155331 0.111951 0.125269 0.0706794 0.183652 0.0593624 0.0854223 0.257084 0.0880839 0.206455 0.109427 0.0787924 0.179912 0.08304 1 0.129869 0.118899 0.147671 0.4318 0.114395 0.0724214 0.17968 0.0588157 0.102044 0.0659994 0.998601 0.152619 0.106305 0.227159 0.0379241 0.599695 0.0445394 0.125184 0.104503 0.0406288 0.0414652 0.0702749 0.125458 0.0938694 0.245029 0.225513 0.526745 0.931737 0.115677 0.999568 0.10343 0.139553 0.318886 0.160492 0.150265 0.127424 0.105419 0.119737 0.254026 0.112232 0.150167 0.140161 0.11201 0.150817 0.131804 0.0668487 0.129444 0.0984678 0.137377 0.164905 0.203312 0.203293 0.0880968 0.124425 0.0830659 0.19282 0.0538201 0.261626 0.999998 0.181506 0.450932 0.106134 0.117711 0.0824402 0.0633642 0.286037 0.128562 0.201644 0.152652 0.0526816 0.163107 0.108116 0.711029 0.293914 0.143586 0.396996 0.159004 0.349513 0.132781 0.0293954 0.972123 0.39076 0.195604 0.499768 0.119366 0.311079 0.201783 0.320981 0.0560722 0.0668445 0.100678 0.0688221 0.0705342 0.0999941 0.100032 0.114636 0.154966 0.0860039 0.134776 0.115684 0.07854 0.0969698 0.114949 0.129645 0.100622 0.110448 0.0767072 0.101783 0.112498 0.0856847 0.153501 0.115539 0.224556 0.180621 0.178123 0.112008 0.149399 0.0966745 0.0617945 0.21383 0.216121 0.0968343 0.186168 0.259254 0.151995 0.126755 0.131949 0.134615 0.670669 0.224786 0.150302 0.0828737 0.232888 0.148769 0.44413 0.091001 0.114674 0.15635 0.265076 0.978926 0.164521 0.227057 0.154655 0.19904 0.17578 0.764972 0.139698 0.0713989 0.251143 0.28711 0.095043 0.124715 0.335762 0.165926 0.166562 0.210657 0.0836463 0.979333 0.0849805 0.0440953 0.162602 0.0734322 0.998823 0.101571 0.118479 0.133615 0.0705212 0.0456047 0.115421 0.997455 0.13026 0.172758 0.0742958 0.271585 0.0755623 0.999997 0.0541297 0.0713137 0.117061 0.146824 0.0593044 0.1227 0.507886 0.0635471 0.167491 0.110898 0.113673 0.0891908 0.0791011 0.0788451 0.0714883 0.242224 0.159507 0.0567877 0.0649334 0.161385 0.0449568 0.128943 0.147176 1 0.0319093 0.149559 0.0756246 0.118087 0.0754547 0.145814 0.132123 0.0675638 0.216039 0.0623451 0.180386 0.132216 0.119783 0.0546495 0.111299 0.242817 0.118177 0.0685701 0.0787166 0.0993854 0.0725286 0.0891606 0.113544 1 0.830585 0.108526 0.243755 0.125436 0.0533325 0.0883898 0.493687 0.0939061 0.210634 0.111651 0.173411 0.143432 0.12942 0.050999 0.999982 0.0413238 0.171687 0.141769 0.138535 0.276814 0.0851816 0.17578 0.270165 0.125043 0.11431 0.320899 0.12319 0.11082 0.0673157 0.117481 0.0464153 0.0598996 0.193166 0.180471 0.114023 0.0858886 0.0684705 0.0629118 0.0699836 0.14566 0.0746525 0.101798 0.310539 0.154338 0.0941531 0.571213 0.124337 0.0718451 0.846369 0.353398 0.139419 0.192417 0.132203 0.164987 0.16864 0.0847104 0.0948715 0.126245 0.221103 0.0922512 0.100785 0.157063 0.0535708 0.20109 0.0937555 0.217572 0.155764 0.173202 0.065462 0.149439 0.099128 0.101267 0.0385706 0.0514206 0.129432 0.0935527 0.727037 0.069137 0.0665531 0.038312 0.154813 0.138903 0.164533 0.396335 0.949608 0.0661163 0.0960509 0.119902 0.0315317 0.558407 0.193889 0.0694712 0.19413 0.999986 0.875094 0.573759 0.0518331 0.548795 0.776068 0.087648 0.129934 0.0593449 0.128724 0.0886992 0.104431 0.0631682 0.121721 0.131114 0.159815 0.08575 0.176629 0.183964 0.112059 0.155606 0.0733493 0.150396 0.12288 0.0279926 0.13626 0.257212 0.101919 0.214105 0.141945 0.220092 0.179075 0.222462 0.212599 0.229237 0.257614 0.0414466 0.779362 0.500799 0.163338 0.16293 0.156869 0.1227 0.220239 0.313337 0.146476 0.263463 0.117401 0.16519 0.13095 0.0668928 0.179411 0.176699 0.537334 0.0813088 0.10515 0.283349 0.0871223 0.128028 0.469077 0.333571 0.155084 0.0749056 0.482025 0.228411 0.889968 0.137568 0.999244 0.157539 0.0919957 0.101839 0.244691 0.0933531 0.164724 0.176338 0.180765 0.199835 0.10918 1 0.131637 0.141497 0.146912 0.0702937 0.775564 0.255467 0.368649 0.143776 0.105818 0.0838043 0.0769645 0.263769 0.202985 0.100743 0.134772 0.10299 0.0831002 0.194225 0.0592041 0.147174 0.129303 0.115675 0.152867 0.117469 0.108339 0.129384 0.223702 0.118624 0.0973653 0.124862 0.479172 1 0.0383024 0.283857 0.0722938 0.150494 0.99913 0.0613776 0.0935752 0.812364 0.121305 0.080054 0.145028 0.0909847 0.459801 0.0708421 0.116044 0.0718104 0.306206 0.0696952 0.107933 0.312221 0.141228 0.115597 0.127247 0.0610923 0.207546 0.170232 0.507498 0.11375 0.115919 0.0759358 0.083142 0.09353 0.472466 0.127034 0.126691 0.151805 0.53985 0.0599369 0.149606 0.138982 0.299608 0.439222 0.116708 0.396534 0.310154 0.194639 0.389782 0.0555508 0.746333 0.0790856 0.146074 0.10032 1 0.143891 0.14408 0.143186 0.0309515 0.562577 0.15232 0.117913 0.120143 0.366824 0.999999 0.833274 0.167562 0.14478 0.376255 0.0769354 0.194364 0.144967 0.0512862 0.113199 0.119558 0.0810131 0.0783539 0.133078 0.0345867 0.273964 0.528805 0.150191 0.0887496 0.0963312 0.221527 0.101789 0.189508 0.733303 0.398405 0.178414 0.185369 0.142854 0.960705 0.0955528 0.468099 0.278762 0.0554476 0.112323 0.0458737 0.199071 0.244206 0.248815 0.145828 0.283145 0.127718 0.136206 0.286232 0.0843819 0.089869 0.111707 0.122441 0.192595 0.620362 0.122627 0.467844 0.0856463 0.222138 0.162245 0.172671 0.0552762 0.125151 0.149404 0.0755243 0.461713 0.999953 0.107857 0.11441 0.669833 0.0639765 0.121943 0.438225 0.227968 0.137893 0.153497 0.0876849 0.107856 0.0618889 0.606776 0.147022 0.0935247 0.161132 0.87036 0.138425 0.0523615 0.165501 0.0482158 0.0878288 0.442347 0.157914 0.124227 0.181455 0.0605709 0.122789 0.15981 0.159066 0.36325 0.0363629 0.115344 0.239819 0.0778075 0.0477474 0.150959 0.152083 0.245475 0.278026 0.0641452 0.177003 0.0521442 0.107093 0.0817452 0.142418 0.184722 0.131244 0.289115 0.761802 0.124998 0.997524 0.252606 0.100854 0.0614543 0.235611 0.996724 0.101438 0.101209 0.127706 0.134997 0.109439 0.0943432 0.106029 0.085662 0.203804 0.0902996 0.151834 0.121175 0.100528 0.163982 0.119262 0.21173 0.155266 0.146943 0.117207 0.0604402 0.267645 0.914796 0.247714 0.219713 0.800036 0.915686 0.138138 0.102905 0.122157 0.141959 0.0812232 0.150916 0.160627 0.148531 0.431034 0.199978 0.148181 0.155445 0.102076 0.169217 0.422972 0.961026 0.986361 0.201669 0.153323 0.0752882 0.120262 0.138222 0.0645191 0.101661 0.175701 0.16184 0.0810693 0.525883 0.125449 0.0717735 0.0481786 0.98107 0.115201 0.11425 0.0622941 0.160479 0.105855 0.112508 0.0657432 0.18066 0.4517 0.0631924 0.194969 0.0523852 0.0954023 0.23631 0.277774 0.115796 0.271037 0.137701 0.0663984 0.0614633 0.359518 0.279138 0.0820918 0.0856308 0.0816441 0.088779 0.0782285 0.0492558 0.12857 0.999142 0.130436 0.0869365 0.0367735 0.0788659 0.172799 0.771396 0.207309 0.0764004 0.0974873 0.0425674 0.0523724 0.135646 0.0399628 0.146384 0.213237 0.11761 0.0831495 0.0922034 0.174408 0.0508756 0.533097 0.100628 0.119092 0.201256 0.152959 0.363816 0.820448 0.0693827 0.1575 0.199301 0.0962936 0.184014 0.280223 0.246374 0.136243 0.0871991 0.10152 0.190014 0.0658419 0.156744 0.143394 0.497497 0.074223 0.0732444 0.177709 0.14805 0.0943119 0.0823912 0.298499 0.16761 0.108731 0.102135 0.0853635 0.0524047 0.123565 0.0706455 0.0568964 0.154706 0.10738 0.141066 0.0651709 0.0346497 0.223318 0.389037 0.109144 0.0728014 0.0832381 0.0580691 0.1229 0.153938 0.106833 0.0451556 0.0812007 0.528587 0.0997945 0.153806 0.0965351 0.076754 0.14878 0.0908005 0.159783 0.143653 0.124728 0.0920032 0.14158 0.106611 0.119508 0.0760459 0.631195 0.191607 0.0483742 0.0432868 0.137976 0.507097 0.137065 0.16206 0.0839126 0.0394317 0.0488313 0.12351 0.153445 0.135594 0.0820837 0.112021 0.100527 0.0730849 0.143385 0.098557 0.17462 0.0537588 0.127714 0.982681 0.183212 0.116951 0.099327 0.106649 0.0682861 0.147087 0.224123 0.153368 0.595782 0.0550088 0.34285 0.146385 0.0584627 0.261451 0.161479 0.104172 0.0749658 0.899012 0.0923662 0.136188 0.122993 0.152598 0.116718 0.121195 0.0691512 0.136487 0.088624 0.133656 0.0950759 0.154692 0.151827 0.0712665 0.0625158 0.124697 0.0619575 0.0417193 0.125448 0.0313951 0.141181 0.156135 0.156539 0.0882866 0.0911378 0.158521 0.134319 0.140959 0.144829 0.0498352 0.384782 0.0980601 0.0757489 0.430828 0.178373 0.599788 0.754026 0.311763 0.158587 0.139785 0.668025 0.0907526 0.13585 0.237316 0.052296 0.565385 0.0967783 0.126133 0.207013 0.0849821 0.282599 0.372499 0.156366 0.114849 0.999267 0.0996521 0.115596 0.240271 0.133502 0.240726 0.997512 0.27187 0.11752 0.144595 0.359134 0.881304 0.282388 0.0511477 0.990183 0.0567849 0.0307612 0.156265 0.126602 0.103828 0.0957314 0.231358 0.14253 0.17679 0.100679 0.124418 0.727623 0.999992 0.238528 0.0447429 0.445381 0.185337 0.170954 0.210136 0.283991 0.193561 0.146859 0.140843 0.0860838 0.233816 0.0744269 0.184798 0.14838 0.147718 0.475185 0.135251 0.285087 0.0891176 0.203335 0.794297 0.167349 0.105003 0.141544 0.10716 0.29198 0.171069 0.966054 0.153624 0.404127 0.18336 0.0989647 0.13135 0.187086 0.202833 0.167534 0.054458 0.103849 0.557979 0.361465 0.11763 0.112812 0.163545 0.237201 0.159406 0.162181 0.159789 0.15877 0.0887303 0.10649 0.0468729 0.118998 0.25057 0.223659 0.134721 0.108506 0.191046 0.101315 0.0611851 0.114135 0.0578913 0.483351 0.297489 0.243094 0.156241 0.212329 0.102908 0.165153 0.637725 0.0652723 0.0599665 0.120439 0.174328 0.159946 0.130693 0.142016 0.100505 0.162999 0.160488 0.158568 0.212101 0.938032 0.0534586 0.445561 0.236045 0.125201 0.0866528 0.175206 0.960375 0.140883 0.152084 0.369084 0.105932 0.0829335 0.0573237 0.106547 0.0283459 0.223758 0.123946 0.103546 0.0731346 0.220239 0.118019 0.999913 0.148542 0.350498 0.166373 0.0601612 0.15773 0.0813846 0.710677 0.891693 0.105421 0.0613953 0.103735 0.131563 0.133679 0.175391 0.756489 0.0860001 0.207432 0.073966 0.163537 0.458033 0.164373 0.14064 0.0830388 0.0793745 0.104216 0.0559321 0.123192 0.137039 0.0587259 0.0827307 0.083295 0.139128 0.149644 0.237438 0.15757 0.315847 0.116694 0.0576705 0.152494 0.139251 0.999819 0.0709752 0.156221 0.0708028 0.0836782 0.321895 0.193253 0.117848 0.144345 0.0418391 0.118159 0.143485 0.162927 0.0986637 0.147434 0.27363 0.14926 0.111159 0.140344 0.0873462 0.0819212 0.0712735 0.0537552 0.0787214 0.119543 0.05003 0.0925009 0.288889 0.200616 0.153808 0.144405 0.509522 0.163502 0.1459 0.0762329 0.205026 0.144413 0.0546371 0.0959491 0.170362 0.146773 0.0668692 0.107247 0.27217 0.0341054 0.18376 0.222917 0.0777274 0.10919 0.129987 0.255793 0.0964178 0.106554 0.140834 0.158771 0.231961 0.116501 0.163431 0.0776348 0.0751261 0.0884508 0.153664 0.154424 0.119774 0.733167 0.231697 0.124284 0.108069 0.185415 0.156967 0.48155 0.165436 0.220948 0.0868394 0.09034 0.219358 0.138347 0.0443095 0.147687 0.132937 0.969988 0.280436 0.0911864 0.168972 0.990195 0.169001 0.0970751 0.053059 0.0756019 0.0473383 0.470247 0.125801 0.0499072 0.179946 0.161832 0.115108 0.792679 0.0833329 0.101833 0.152354 0.0377795 0.207542 0.127271 0.189742 0.184277 0.178856 0.251374 0.0503015 0.170235 0.305302 0.0705528 0.153707 0.0662735 0.146588 0.206127 0.134949 0.0377463 0.170883 0.0829714 0.151042 0.0867749 0.079073 0.901426 0.03948 0.115601 0.10478 0.0542742 0.147421 0.0808099 0.817842 0.0628793 0.414097 0.808051 0.0754658 0.224206 0.143096 0.0705745 0.14571 0.136648 0.154821 0.256294 0.14766 0.135853 0.0879283 0.0950752 0.481193 0.142178 0.290993 0.0600503 0.129706 0.180558 0.192621 0.0836202 0.0513112 0.107007 0.133629 0.0893911 0.0681808 0.239874 0.147889 0.0897166 0.0732109 0.0707851 0.188703 0.135557 0.165747 0.314968 0.105697 0.622039 0.152357 0.895192 0.215791 0.176158 0.0486043 0.15025 0.146481 0.0879197 0.483402 0.144308 0.0831029 0.279024 0.145598 0.169148 1 0.141177 0.161067 0.194859 0.102674 0.0717623 0.234149 0.313321 0.300446 0.129341 0.163798 0.519518 0.181123 0.0833008 0.0968335 0.0843876 0.138424 0.224818 0.139665 0.143266 0.179253 0.138071 0.166243 0.12116 0.120651 0.225917 0.180359 0.600061 0.0883469 0.0810928 0.137379 0.178093 0.166933 0.308749 0.0601046 0.0572125 0.138996 0.0584391 0.148921 0.0458188 0.111758 0.0504049 0.0654788 0.148578 0.187813 0.143505 0.352857 0.0646626 0.74346 0.0663674 0.0623552 0.0561381 0.170115 0.0554652 0.0728393 0.129222 0.0370331 0.162812 0.0696275 0.0663713 0.0749462 0.201877 0.0916205 0.107283 0.10229 0.100891 0.116531 0.890628 0.999999 0.168841 0.116287 0.148354 0.117462 0.103061 0.0914599 0.825607 0.186638 0.102096 0.0477001 0.0807476 0.138206 0.0468692 0.150284 0.140413 0.418978 0.987576 0.0942302 0.0483832 0.126176 0.0735308 0.0717684 0.130256 0.0364758 0.0676408 0.0630392 0.0715288 0.138198 0.123558 0.136137 0.0711515 0.0894388 0.179375 0.102226 0.0726651 0.210857 0.134175 0.18165 0.046234 0.10627 0.104547 0.0659684 0.604566 0.155895 0.576487 0.121956 0.351644 0.965408 0.68437 0.0594365 0.0409651 0.117335 0.0594962 0.0188989 0.107513 0.151946 0.126059 0.181295 0.0999404 0.0586288 0.121282 0.144584 0.0802612 0.0646707 0.0286393 0.258213 0.153151 0.0851371 0.0725772 0.0679653 0.0308396 0.215731 0.0512819 0.082184 0.0396663 0.12023 0.0510892 0.261235 0.180147 0.235053 0.293664 0.128366 0.126978 0.0433017 0.15044 0.139413 0.0612281 0.13683 0.215671 0.421303 0.0444918 0.436349 0.102446 0.0288762 0.0531819 0.136458 0.157494 0.0720043 0.123525 0.0694999 0.151151 0.0868147 0.101095 0.746328 0.103694 0.128749 0.0498493 0.131866 0.811861 0.337471 0.17083 0.178837 0.152402 0.115057 0.0654213 0.46444 0.411123 0.17471 0.16912 0.0706175 0.0561514 0.0762426 0.0903142 0.11274 0.0654601 0.0961843 0.11525 0.0437071 0.137571 0.352066 0.544345 0.107512 0.055231 0.669512 0.0793166 0.0816977 0.0741846 0.113042 0.109506 0.164079 0.128898 0.148183 0.086361 0.118059 0.0645416 0.0373305 0.0738077 0.0829563 0.122814 0.0802381 0.129856 0.029085 0.0479518 0.0649009 0.0755723 0.0705604 0.0638703 0.121427 0.816042 0.150032 0.138681 0.133854 0.308376 0.643093 0.143826 0.150794 0.172492 0.0912462 0.065953 0.99217 0.163417 0.0921766 0.0673983 0.0520479 0.65324 0.102728 0.128549 0.114594 0.175748 0.164306 0.150096 0.179414 0.115594 0.163092 0.117161 0.16111 0.170926 0.939085 0.107674 0.134594 0.119961 0.0382674 0.0418553 0.104408 0.210913 0.103647 0.182249 0.12956 0.412275 0.0880573 0.0577941 0.115319 0.0734133 0.156376 0.0272553 0.15675 0.110793 0.109432 0.135968 0.045605 0.0508513 0.0330191 0.449435 0.509927 1 0.0965345 0.135958 0.0568236 0.0555125 0.168191 0.203905 0.261776 0.0522475 0.151039 0.137985 0.601573 0.1564 0.058624 0.0836343 0.129708 0.0317562 0.178322 0.0771786 0.209397 0.171543 0.0767668 0.181027 0.146131 0.0532218 0.0770339 0.07791 0.0249549 0.299666 0.230019 0.11055 0.09201 0.073095 0.0898792 0.732274 0.274317 0.12441 0.301422 0.246218 0.0860485 0.138495 0.22034 0.188871 0.131201 0.253527 0.075671 0.102002 0.127206 0.573364 0.859001 0.106747 0.117983 0.150812 0.162474 0.18153 0.101539 0.155703 0.144484 0.229492 0.173751 0.367449 0.073818 0.116163 0.777601 0.460022 0.191337 0.113594 0.31046 0.184917 0.150873 0.158866 0.490439 0.130456 0.366011 0.998415 0.107675 0.471003 0.091594 0.0918874 0.140768 0.0352011 0.0561273 0.0795241 0.0963908 0.208945 0.0417609 0.10569 0.0754094 0.0472074 0.10986 0.104324 0.166713 0.0452316 0.169081 0.0637523 0.427066 0.978501 0.109804 0.104266 0.898803 0.0415697 0.140587 0.123964 0.111029 0.0460851 0.0731824 0.133964 0.085034 0.290518 0.178946 0.0964162 0.107552 0.048997 0.0799368 0.0765317 0.0911652 0.147098 0.0999278 0.999966 0.0439156 0.184093 0.986996 0.0597967 0.169385 0.093772 0.165087 0.0612244 0.0952961 0.0952494 0.067971 0.165085 0.747748 0.122306 0.234252 0.073647 0.734002 0.0781649 0.959698 0.0330763 0.15956 0.133567 0.0685176 0.136156 0.118195 0.887413 0.112855 0.103179 0.125793 0.0556845 0.0782051 0.686745 0.0948898 0.0843256 0.659939 0.260688 0.119741 0.0811269 0.154614 0.157282 0.160312 0.145227 0.637127 0.171169 0.143716 0.123657 0.0923207 0.0727686 0.108157 0.105698 0.8452 0.998563 0.10904 0.198618 0.0999432 0.0952833 0.175088 0.0506321 0.173443 0.212204 0.0809926 0.0654252 0.203432 0.169546 0.135737 0.13501 0.102766 0.120074 0.108222 0.107559 0.102835 0.0990541 0.546619 0.0455916 0.0814531 0.191327 0.240631 0.0669495 0.0369683 0.999997 0.153182 0.168092 0.0418764 0.166301 0.0321003 0.178018 0.128045 0.107574 0.999999 0.113414 0.0599446 0.0847682 0.121431 0.15365 0.0318817 0.109284 0.96657 0.127554 0.0594777 0.0555601 0.0893018 0.960721 0.138168 0.856689 0.0634812 0.0698451 0.0635686 0.0801672 0.0775506 0.0846221 0.134702 0.139055 0.0946197 0.181538 0.233081 0.144587 0.105466 0.716232 0.119726 0.173218 0.218048 0.135902 0.112753 0.083641 0.128193 0.159862 0.127066 0.146721 0.0526736 0.129851 0.206755 0.119891 0.146773 0.230794 0.125853 0.175188 0.158829 0.185043 0.261158 0.512388 0.442178 0.200118 0.13174 0.139091 0.166521 0.170666 0.163994 0.107304 0.424449 0.203809 0.138352 0.223002 0.359983 0.166783 0.101994 0.0591323 0.11002 0.171237 0.999284 0.131543 0.228828 0.153567 0.511554 0.123968 0.133681 0.173654 0.17432 0.162078 0.106585 0.172158 0.136531 0.138611 0.138578 0.142314 0.134327 0.14763 0.0895195 0.150879 0.141692 0.134681 0.139742 0.0968576 0.185789 0.193553 0.169436 0.182041 0.152669 0.146613 0.161643 0.128194 0.771213 0.504016 0.135677 0.0875624 0.225604 0.303521 0.158687 0.222902 0.134181 0.308959 0.159217 0.128705 0.566833 0.147578 0.0658414 0.126118 0.104299 0.135008 0.0943465 0.284457 0.146926 0.152247 0.0834154 0.0978727 1 0.165775 0.14808 0.0488517 0.864381 0.0676044 0.191713 0.137021 0.133313 0.072008 0.134616 0.172356 0.105853 0.104783 0.144158 0.166902 0.0948102 0.186291 0.107559 0.151531 0.10103 0.100156 0.0948067 0.0339269 0.148946 0.997912 0.21425 0.10934 0.155681 0.0721087 0.162022 0.0526021 0.363808 0.135663 0.118837 0.176547 0.229237 0.0478113 0.158717 0.435127 0.133895 0.382376 0.342483 0.161484 0.507736 0.247177 0.852479 0.141628 0.137084 0.371807 0.189016 0.114824 0.110979 0.142011 0.153259 0.0748829 0.135043 0.131562 0.0825068 0.072858 0.145768 0.151554 0.0567945 0.163914 0.0753478 0.0867115 0.0239093 0.0637503 0.0963756 0.190052 0.164885 0.0988501 0.0484268 0.120209 0.166641 0.0560782 0.0436909 0.312217 0.167328 0.136713 0.252578 0.0801663 0.0678223 0.226704 0.0369032 0.115628 0.438694 0.859373 0.46468 0.133832 0.14573 0.106993 0.156691 0.0545343 0.120756 0.0798024 0.0431599 0.125916 0.107446 0.211242 0.489541 0.16196 0.199957 0.0841323 0.0902426 0.153698 0.921558 0.154414 0.0900735 0.235543 0.367207 0.199345 0.051996 0.176985 0.21922 0.123719 0.0996288 0.260443 0.304946 0.19281 0.0954239 0.157934 0.105902 0.148599 0.0893075 0.212719 0.134346 0.137302 0.175338 0.0956988 0.135986 0.14492 0.142807 0.216048 0.196536 0.125857 0.1566 0.163498 0.119275 0.145337 0.104137 0.16972 0.13565 0.0708986 0.111579 0.0662782 0.124149 0.155422 0.131399 0.321361 0.0894543 0.49517 0.0891211 0.0648708 0.300311 0.157172 0.0443783 0.0527553 0.124 0.0692233 0.12513 0.376942 0.0503017 0.129257 0.0940636 0.204961 0.0831712 0.104079 0.169922 0.365383 0.149412 0.113391 0.999992 0.999995 0.165631 0.204779 0.185056 0.178373 0.0947517 0.112639 0.0870871 0.195084 0.127065 0.100351 0.140556 0.0450589 0.208328 0.0677756 0.0858026 0.084064 0.0971222 0.0513937 0.0543353 0.0963092 0.141263 0.0914738 0.206007 0.13824 0.0604465 0.160903 0.98603 0.0843818 0.142054 0.0521332 0.357456 0.204741 0.233243 0.0874438 0.0312041 0.0416652 0.15519 0.305393 0.174992 0.164185 0.999571 0.0864287 0.855496 0.161399 0.120406 0.154954 0.26616 0.0865175 0.0327751 0.0863906 0.0698763 0.0346195 0.22753 0.160728 0.169764 0.146557 0.0899029 0.225886 0.216358 0.5266 0.16598 0.121715 0.0707919 0.0556002 0.0745811 0.0798746 0.171448 0.100132 0.229584 0.0761835 0.19953 0.339768 0.0967271 0.178245 0.0653444 0.169305 0.0845513 0.0450207 0.0632609 0.14054 0.0960778 0.0720747 0.107529 0.0517847 0.158762 0.0685959 0.0769663 0.22578 0.0568823 0.654658 0.152026 0.119559 0.0641145 0.194619 0.199174 0.128044 0.150233 0.876153 0.133935 0.148054 0.166978 0.188415 0.132363 0.0939155 0.471381 0.0469277 0.121727 0.111668 0.0371789 0.0973134 0.0839272 0.136689 0.0852446 0.157051 0.30129 0.166003 0.17546 0.103739 0.125506 0.230223 0.135848 0.314714 0.157763 0.12711 0.282798 0.727842 0.840097 0.2823 0.0919994 0.521423 0.168793 0.168586 0.115931 0.400041 0.192236 0.364084 0.0971397 0.107346 0.311982 0.211425 0.0815646 0.212588 0.100971 0.159374 0.0757042 0.0661521 0.0765497 0.0899183 0.16719 0.156317 0.0518031 0.136524 0.0961179 0.147441 0.135253 0.0996548 0.0402438 0.0506861 0.141989 0.123514 0.131955 0.107083 0.107163 0.0777777 0.111613 0.0715963 0.0711388 0.0796163 0.0662577 0.0555209 0.0877981 0.111856 0.149027 0.115918 0.0531215 0.0300743 0.265577 0.0773325 0.0615973 0.0282698 0.0795912 0.295361 0.0938157 0.226783 0.137664 0.886113 0.185528 0.545251 0.0903843 0.0565326 0.0820287 0.0643436 0.0896919 0.155508 0.041697 0.205356 0.0314457 0.321486 0.124069 0.0767031 0.150598 0.124842 0.0447386 0.0819762 0.0723843 0.0390642 0.0601665 0.9808 0.0916053 0.10923 0.437517 0.241905 0.195215 0.0819096 0.20125 0.217235 0.077849 0.054716 0.102736 0.0896045 0.129146 0.0380754 0.197709 0.18528 0.12266 0.0777318 0.109349 0.092309 0.109153 0.124331 0.0779248 0.167637 0.34247 0.0869964 0.259667 0.147643 0.0981857 0.134978 0.0991498 0.144513 0.145665 0.0310622 0.122893 0.194312 0.0484931 0.160379 0.11185 0.123227 0.118439 0.189845 0.0753671 0.0828368 0.797394 0.128922 0.458726 0.211238 0.136367 0.120175 0.889681 0.0608629 0.0621732 0.0580331 0.0736329 0.143709 0.0264437 0.11169 0.0904493 0.0889521 0.117915 0.136118 0.124682 0.0241939 0.0683111 0.154678 0.999677 0.990387 0.0586319 0.107441 0.070059 0.0303565 0.0904831 0.307421 0.0806092 0.0561615 0.147593 0.0851217 0.0517975 0.217765 0.0861709 0.334971 0.126471 0.160873 0.079379 0.0864604 0.0560569 0.145365 0.134091 0.105222 0.119233 0.137576 0.530819 0.081728 0.486666 0.0334898 0.0544344 0.352934 0.474512 0.110453 0.0823088 0.197104 0.149345 0.23149 0.0269573 0.233666 0.0390869 0.0875103 0.149678 0.170314 0.127585 0.27243 0.0377908 0.109944 0.163121 0.0757083 0.36631 0.13189 0.151014 0.17743 0.131541 0.0783107 0.0601325 0.208752 0.166411 0.160476 0.116233 0.146928 0.0826933 0.142954 0.179553 0.813375 0.114202 0.119086 0.15874 0.0930171 0.0909492 0.0845744 0.0914431 0.773655 0.821603 0.131107 0.153587 0.124741 0.384393 0.106555 0.0412966 0.148103 0.15335 0.945738 0.144575 0.148082 0.155336 0.295206 0.196499 0.102561 0.318385 0.0902342 0.153655 0.156445 0.13861 0.675904 0.112876 0.115705 0.115702 0.589639 0.190107 0.130607 0.169439 0.139616 0.127431 0.0993501 0.156471 0.118967 0.134375 0.178698 0.51338 0.130225 0.50962 0.139256 0.136028 0.155604 0.374025 0.129663 0.427014 0.522562 0.183475 0.0982294 0.26951 0.0297136 0.046611 0.034552 0.0688971 0.143961 0.0742233 0.0763154 0.635976 0.508029 0.109856 0.999868 0.11621 0.0419642 0.0615214 0.146487 0.171732 0.175472 0.13819 0.115204 0.0291218 0.577525 0.0837315 0.0712202 0.0986721 0.149233 0.159258 0.250051 0.115334 0.0499273 0.0983018 0.0448712 0.10095 0.117731 0.296331 0.0333783 0.0846126 0.0781408 0.484684 0.758106 0.0864059 0.098321 0.0842357 0.138064 0.0710468 0.160998 0.132596 0.530366 0.142307 0.0718435 0.151376 0.275981 0.132018 0.0612322 0.100007 0.0674338 0.0978034 0.902253 0.152003 0.597153 0.446671 0.229933 0.141898 0.143374 0.318023 0.323529 0.38497 0.0878983 0.170552 0.183005 0.406555 0.160419 0.147752 0.119969 0.23939 0.0918741 0.0547705 0.133692 0.116748 0.165108 0.156421 0.111587 0.105106 0.147315 0.116946 0.403617 0.348821 0.15038 0.162422 0.474957 0.0716751 0.110826 0.126054 0.23172 0.147457 0.260556 0.151885 0.154942 0.106071 0.124248 0.12229 0.121086 0.139031 0.223378 0.217823 0.137696 0.659937 0.564426 0.121146 0.175923 0.164468 0.113255 0.14535 0.296651 0.289611 0.15101 0.132173 0.342681 0.850245 0.116552 0.679191 0.651894 0.100314 0.14835 0.147396 0.116324 0.118931 0.216745 0.133251 0.137243 0.100729 0.22179 0.229931 0.136973 0.583049 0.166995 0.0824133 0.104628 0.108344 0.181843 0.112023 0.101334 0.134987 0.0809779 0.323706 0.10991 0.350518 0.130632 0.217943 0.178823 0.15053 0.184416 0.129079 0.459004 0.141876 0.0902881 0.162766 0.141693 0.200453 0.0962068 0.0949557 0.145848 0.153423 0.10835 0.157099 0.151544 0.0877048 0.076045 0.247763 0.660548 0.138995 0.369488 0.0809283 0.0971755 0.123769 0.141556 0.137704 0.0361952 0.127364 0.062076 0.0957971 0.0795289 0.179395 0.125367 0.146744 0.0872107 0.14353 0.186334 0.0840889 0.0274663 0.0894989 0.141826 0.206668 0.240814 0.0540363 0.0864281 0.170301 0.135893 0.534957 0.190348 0.105866 0.115373 0.0828017 0.0390627 0.213982 0.26097 0.166517 0.0816784 0.989496 0.0900557 0.106529 0.318333 0.435213 0.139279 0.0510535 0.161213 0.111436 0.106542 0.204801 0.0268903 0.0692924 0.262005 0.178361 0.0840065 0.131453 0.0643177 0.106865 0.114804 0.159057 0.0759324 1 0.0842159 0.130514 0.0638617 0.168104 0.0681528 0.171284 0.0975953 0.127039 0.112861 0.26308 0.178987 1 0.0641036 0.201929 0.136947 0.155321 0.119158 0.153677 0.0639555 0.0599544 0.736983 0.139303 0.146121 0.0682129 0.232629 0.0536872 0.0833033 0.102448 0.150891 0.077141 0.289897 0.425849 0.998613 0.117445 0.0676217 0.331993 0.189905 0.138708 0.0775319 0.142929 0.0718026 0.0704663 0.0950936 0.0763169 0.150702 0.195021 0.15184 0.129784 0.116616 0.0840328 0.131016 0.138349 0.0781864 0.102865 0.107528 0.998772 0.0630354 0.0724324 0.175414 0.105978 0.190899 0.0739489 0.161621 0.33 0.172698 0.160017 0.326055 0.185165 0.0620664 0.116249 0.0870652 0.0960161 0.0572617 0.582429 0.984531 0.0957881 0.138878 0.0826172 0.0902561 0.0990476 0.174041 0.129121 0.160837 0.166636 0.107194 0.0798542 0.16592 0.07437 0.152868 0.150678 0.0492518 0.212148 0.153559 0.818556 0.0719788 0.103313 0.107582 0.160146 0.237263 0.157335 0.133182 0.256603 0.163556 0.307848 0.158118 0.13862 0.742467 0.119263 0.127225 0.129385 0.12284 0.167545 0.452991 0.0558499 0.156995 0.0641329 0.132597 0.0594742 0.0652385 0.996516 0.170097 0.140326 0.0478474 0.199546 0.094488 0.0999287 0.0589095 0.222897 0.10986 0.99377 0.171624 0.212007 0.128564 0.212995 0.134734 0.179167 0.106392 0.149796 0.208147 0.235954 0.113675 0.177861 0.168323 0.13912 0.145353 0.14733 0.143985 0.502947 0.232742 0.144928 0.217969 0.165105 0.215574 0.06272 0.10739 0.105415 0.136506 0.0667768 0.128998 0.110336 0.29613 0.15813 0.161394 0.0694378 0.0698329 0.342755 0.0900154 0.0703654 0.144123 0.309786 0.130361 0.18423 0.249253 0.113555 0.140427 0.161304 0.151065 0.220771 0.732323 0.967733 0.0550342 0.109242 0.247959 0.0731478 0.362226 0.112223 0.525843 0.17416 0.145744 0.961097 0.182635 0.151982 0.0689395 0.153351 0.18036 0.199252 0.360771 0.300701 0.680044 0.161887 0.0643927 0.0690234 0.0956312 0.055933 1 0.0929725 0.094655 0.0760679 0.237366 0.148552 0.0563071 0.246504 0.973882 0.154453 0.0994258 0.158552 0.0630136 0.972306 0.567078 0.131393 0.0964513 0.103451 0.11649 0.160619 0.148152 0.120272 0.658538 0.263076 0.237683 0.0567495 0.035298 0.077907 0.404371 0.167217 0.166409 0.688863 0.028371 0.113207 0.151005 0.118982 0.023388 0.0778457 0.242075 0.112328 0.0453822 0.142485 0.190164 0.0384433 0.255283 0.11918 0.194031 0.164614 0.0706997 0.116019 0.0606918 0.0762975 0.0784292 0.146497 0.08807 0.0829858 0.141283 0.182601 0.0612054 0.112887 0.91202 0.124166 0.380095 0.138465 0.132946 0.5685 0.737432 0.530079 0.127724 0.217009 0.104157 0.155845 0.0573031 0.115762 0.169395 0.0420411 0.138028 0.167082 0.234983 0.215151 0.24429 0.0899872 0.251134 0.797084 0.097679 0.924094 0.29068 0.111046 0.210265 0.199215 0.155242 0.144349 0.103907 0.0873444 0.139904 0.100944 0.0787624 0.0563013 0.102371 0.18865 0.15251 0.326918 0.243908 0.0740301 0.0952392 0.102129 1 0.0874223 0.12756 0.161338 0.124872 0.196608 0.0881249 0.0547044 0.124808 0.0468757 0.931246 0.199062 0.188751 0.0632324 0.124576 0.119384 0.17726 0.0441438 0.120867 1 0.0872534 0.119733 0.121443 0.157196 0.197885 0.393196 0.0974415 0.182929 0.140844 0.134601 0.0754942 0.0564759 0.0669188 0.0534438 0.0332886 0.0857019 0.109919 0.0856092 0.110493 0.0532146 0.136515 0.333903 0.918815 0.338218 0.145892 0.102192 0.123475 0.123708 0.0607858 0.164121 0.0780918 0.0491263 0.138414 0.113393 0.19368 0.0493854 0.699903 0.0855085 0.148069 0.862605 0.155782 0.159178 0.372674 0.229608 0.262648 0.057601 0.155542 0.114559 0.149284 0.0585444 0.137159 0.14164 0.188658 0.23283 0.0872776 0.148101 0.121109 0.0891521 0.0450923 0.159665 0.142992 0.265472 0.0970643 0.050229 0.814684 0.115368 0.144483 0.078286 0.10002 0.163874 0.181153 0.0538467 0.151679 0.125127 0.129741 0.070907 1 0.127213 0.0490496 0.212826 0.149543 0.10773 0.0570643 0.193393 0.105081 0.118145 0.058652 0.0588225 0.12431 0.0696053 0.107276 0.230972 0.115052 0.0692523 0.999613 0.199027 0.129582 0.525081 0.189948 0.224145 0.104242 0.0962462 0.0657542 0.0859954 0.0497757 0.0718664 0.858689 0.109948 0.0924981 0.0736986 0.10431 0.254564 0.203443 0.158702 0.214959 0.0917265 0.174868 0.961226 0.142256 0.135833 0.0945182 0.0783604 0.0919353 0.155765 0.0936009 0.321135 0.0470719 0.794151 0.162836 0.185623 0.123971 0.106925 0.157085 0.124501 0.0840153 0.999914 0.999999 0.0716065 0.357257 0.103502 0.136285 0.115922 0.163965 0.104598 0.134372 0.175238 0.92346 0.0853225 0.0474273 0.0710965 0.0851111 0.133383 0.115322 0.138236 0.0401871 0.091603 0.138682 0.321372 0.0952045 0.0922832 0.77712 0.150373 0.527254 0.0573567 0.394574 0.1643 0.103243 0.149899 0.0596447 0.10583 0.0687697 0.19633 0.0544038 0.245294 0.0908951 0.999956 0.0908317 0.160009 0.121642 0.14142 0.16559 0.122653 0.125468 0.163525 0.111696 0.122046 0.150507 0.159792 0.176419 0.132148 0.135206 0.130339 0.136299 0.180947 0.152052 0.11712 0.0400008 0.0627143 0.0838528 0.0987757 0.137066 0.164884 0.0516375 0.622362 0.131625 0.205348 0.157488 0.178821 0.407175 0.128503 0.185755 0.120515 0.165304 0.384366 0.452671 0.0589402 0.143035 0.0885015 0.297798 0.999691 0.283928 0.14923 0.113015 0.113698 0.170628 0.135682 0.14533 0.153875 0.0596941 0.0575504 0.0976645 0.147935 0.159798 0.131121 0.195515 0.159503 0.068603 0.115521 0.107935 0.195948 0.996466 0.138044 0.112787 0.0506244 0.0538474 0.186404 0.146993 0.0755505 0.213457 0.164394 0.742354 0.0642646 0.12835 0.0719956 0.146538 0.1376 0.319354 0.126139 0.0919175 0.155146 0.689803 0.0611159 0.182554 0.148336 0.193809 0.157155 0.130502 0.145122 0.134146 0.0630668 0.179528 0.129915 0.186779 0.103129 0.0416042 0.387575 0.0809149 0.174475 0.120746 0.10367 0.105558 0.155851 0.101416 0.192925 0.0829596 0.241135 0.0587963 0.155137 0.127214 0.252979 0.0787639 0.13596 0.127441 0.0532436 0.0854335 0.0621756 0.109671 0.104634 0.149429 0.993448 0.0641075 0.0776469 0.1015 0.0632516 0.0984608 0.149241 0.215211 0.263492 0.0605947 0.0596666 0.647051 0.152631 0.0856134 0.210413 0.726016 0.115872 0.102283 0.976893 0.150879 0.121582 0.0996841 0.100151 0.0822667 0.113681 0.135385 0.210873 0.123736 0.089139 0.0625234 0.372091 0.412215 0.173016 0.149751 0.565629 0.105123 0.153326 0.148616 0.0624716 0.0686843 0.119664 0.336271 0.163113 0.0769197 0.488679 0.100029 0.0992756 0.136706 0.0916692 0.434078 0.239072 0.238461 0.109026 0.131852 0.800546 0.062679 0.09281 0.161461 0.110328 0.161675 0.119594 0.999561 0.0866443 0.172049 0.192694 0.161874 0.0492087 0.135385 0.0682484 0.219027 0.0847889 0.133971 0.143885 0.0976248 0.119847 0.0958411 0.0810892 0.286596 0.0513975 0.0648547 0.0624503 0.102365 0.150998 0.173684 0.110097 0.162527 0.249694 0.0506688 0.190324 0.143124 0.142686 0.0753744 0.0787546 0.164897 0.100796 0.714234 0.0829524 0.266261 0.136571 0.0655609 0.120502 0.0727657 0.145132 0.179127 0.185695 0.0865936 0.0571602 0.0547751 0.15878 0.2131 0.989808 0.0864693 0.198384 0.146287 0.142936 0.155311 0.578128 0.134823 0.132617 0.628162 0.12159 0.109228 0.0600247 0.111575 0.14648 0.195058 0.163109 0.346169 0.129824 0.0724011 0.715544 0.999993 0.0608298 0.216671 0.107928 0.207892 0.138008 0.91004 0.0533676 0.124354 0.185383 0.145961 0.100961 0.142407 0.0920516 0.0775696 0.583051 0.155599 0.0723987 0.143118 0.216415 0.147656 0.146105 0.262066 0.125311 0.108544 0.747667 0.0955498 0.152841 0.0978208 0.0901451 0.99956 0.11689 0.172318 0.0903529 0.482606 0.096274 0.0729344 0.477895 0.17486 0.0790941 0.160154 0.0792853 0.52934 0.0515157 0.0669216 0.24129 0.154228 0.199524 0.115871 0.0895461 0.184007 0.34292 0.151504 0.0637396 0.385478 0.0482644 0.168739 0.0560853 0.185653 0.0720413 0.108258 0.153033 0.0727688 0.318317 0.104115 0.0748035 0.0982622 0.16694 0.065026 0.315333 0.0843478 0.149404 0.0902382 0.114228 0.0893546 0.251884 0.0498332 0.319438 0.274895 0.0846005 0.170537 0.174442 0.187655 0.156119 0.382495 0.176306 0.0530184 0.153719 0.102556 0.147276 0.151876 0.0555529 0.095931 0.14434 0.135534 0.136641 0.199139 0.177587 0.18067 0.180278 0.467526 0.0905118 0.0921785 0.0821561 0.27143 0.103537 0.11145 0.150272 0.143062 0.146774 0.0462823 0.137786 0.23032 0.116792 0.127717 0.126306 0.126558 0.087285 0.269581 0.122315 0.187924 0.072435 0.0472607 0.129754 0.144917 0.139783 0.155667 0.17118 0.27846 0.15943 0.133321 0.106456 0.13055 0.304817 0.0310994 0.0701979 0.351013 0.0952364 0.0911249 0.1182 0.122296 0.419261 0.132399 0.0399574 0.144939 0.24547 0.289638 0.111048 0.103343 0.0693429 0.182276 0.0807488 0.222232 0.197038 0.262951 0.0817032 0.0782734 0.247295 0.18603 0.081015 0.35602 0.14122 0.0727846 0.0844495 0.0954245 0.272901 0.10842 0.616947 0.104097 0.0713168 0.0903363 0.066676 0.16282 0.161033 0.0686085 0.0445085 0.149595 0.031022 0.0978729 0.0385906 0.0844999 0.164877 0.139964 0.317704 0.992424 0.0646452 0.113572 0.0639108 0.248291 0.166933 0.161594 0.180565 0.246388 0.0839607 0.0781066 0.144008 0.139595 0.109413 0.129533 0.144379 0.251469 0.549173 0.381242 0.0618226 0.143621 0.149588 0.0857117 0.0570183 0.0823361 0.103283 0.0638283 0.189838 0.125072 0.103237 0.0736605 0.192047 0.169822 0.22512 0.191188 0.0699325 0.0540616 0.507198 0.2145 0.994775 0.0509892 0.166626 0.113293 0.138769 0.159943 0.184519 0.129118 0.201778 0.124621 0.0694627 0.150811 0.0577094 0.072975 0.165252 0.0999488 0.137244 0.0978473 0.0674201 0.151324 0.0829157 0.0922307 0.092301 0.145787 0.0567091 0.895203 0.0960431 0.113171 0.111704 0.0382632 0.161897 0.141698 0.0988312 0.0549532 0.0643285 0.0556004 0.155007 0.112949 0.119262 0.179252 0.109855 0.0803882 0.122462 0.0592644 0.411048 0.115971 0.0654553 0.0597551 0.179246 0.0633819 0.0974177 0.110262 0.129086 0.0517496 0.252644 0.110456 0.0947254 0.279062 0.268918 0.170606 0.146576 0.0755876 0.305039 0.110234 0.156151 0.124189 0.999728 0.252577 0.0459953 0.0834755 0.303162 0.145617 0.75726 0.0595131 0.0800954 0.0693326 0.0425103 0.171989 0.203502 0.0482862 0.123323 0.116302 0.104082 0.121159 0.15818 0.0995898 0.0811444 0.0613619 0.0558524 0.180757 0.128198 0.0907257 0.0438881 0.0376637 0.11205 0.0451299 0.0925293 0.947518 0.454917 0.0349234 0.15983 0.0595668 0.0641795 0.0826944 0.0813393 0.0688516 0.214508 0.0556096 0.301089 0.0591117 0.0459622 0.344553 0.630646 0.0813364 0.201032 0.386655 0.999769 0.0727144 0.210279 0.0712355 0.046508 0.200012 0.0655199 0.106099 0.847843 0.0433472 0.0456645 0.0730123 0.228167 0.0720962 0.207179 0.0677346 0.14251 0.163859 0.103369 0.488618 0.110148 0.0903231 1 0.137994 0.054041 0.0759233 0.0889434 0.0407196 0.329019 0.0597131 0.146172 0.116027 0.0585423 0.262078 0.301171 0.123801 0.140032 0.167689 0.138934 0.153052 0.142182 0.133921 0.0422087 0.335476 0.0963688 0.14367 0.125459 0.116842 0.133257 0.226594 0.170719 0.0589913 0.119481 0.180383 0.114759 0.195671 0.150189 0.0826576 0.146015 0.113453 0.0908381 0.0374283 0.0835149 0.155604 0.167679 0.120872 0.103012 0.132724 0.178026 0.119013 0.0609134 0.0799296 0.391632 0.150908 0.454258 0.127498 0.0935736 0.212665 0.100537 0.149043 0.195038 0.135587 0.116127 0.183049 0.0915979 0.0670372 0.0742198 0.476071 0.151802 0.0861275 0.174782 0.110267 0.182277 0.28238 0.0966715 0.0633208 0.264723 0.17256 0.0464928 0.129382 0.103122 0.150537 0.138974 0.08192 0.0966307 0.16193 0.0869609 0.103339 0.0360479 0.556272 0.0730691 0.106471 0.0763078 0.236478 0.110928 0.0764177 0.147051 0.0482096 0.0828502 0.143648 0.136013 0.323225 0.158521 0.0879949 0.0915336 0.0406194 0.0502456 0.051428 0.0362821 0.0998529 0.094418 0.105576 0.133578 0.979014 0.162392 0.149306 0.168782 0.0301049 0.0776124 0.0505692 0.119015 0.163273 0.0880171 0.0770102 0.129882 0.378793 0.135045 0.0977937 0.153854 0.0541052 0.163701 0.167387 0.154249 0.0574946 0.0844174 0.157418 0.0913667 0.173394 0.11316 0.0647842 0.992439 0.0804951 0.101368 0.102516 0.151277 0.332472 0.169674 0.117653 0.180857 0.0666711 0.999273 0.153471 0.149955 0.111569 0.107813 0.0902222 0.0422195 0.56089 0.270797 0.0642754 1 0.0666606 0.0639385 0.207522 0.109712 0.12137 0.13496 0.920235 0.336931 0.282733 0.101068 0.193075 0.0709464 0.0818873 0.120628 0.184743 0.0747649 0.0884864 0.388626 0.215354 0.0926346 0.508619 0.0459223 0.938708 0.128787 0.0883138 0.111634 0.0809301 0.173292 0.16226 0.104978 0.23518 0.906092 0.169341 0.219747 0.0921635 0.0367809 0.170319 0.0535292 0.49588 0.256811 0.37925 0.126508 0.140417 0.0601191 0.0965595 0.150604 0.0917231 0.492774 0.231742 0.0592927 0.0655151 0.137674 0.101257 0.137536 0.072089 0.0874331 0.921545 0.219227 0.138803 0.13684 0.0898828 0.98509 0.151498 0.151691 0.0921757 0.141342 0.202434 0.206878 0.0542684 0.0614973 0.173284 0.1103 0.189104 0.038471 0.12938 0.613246 0.0690956 0.0497701 0.997478 0.0675819 0.0989354 0.115347 0.124061 0.281954 0.106673 0.0993759 0.0635288 0.155697 0.924287 0.154382 1 0.148467 0.138455 0.0763492 0.128039 0.146815 0.221711 0.127574 0.0414816 0.211612 0.156304 0.225374 0.166057 0.0998959 0.177003 0.186247 0.0672387 0.0912249 0.354024 0.146177 0.200468 0.149953 0.130782 0.0981359 0.155868 0.142195 0.0849172 0.0646524 0.794599 0.41169 0.200731 0.116795 0.0700263 0.161184 0.154664 0.19897 0.0949249 0.122048 0.152005 0.150333 0.165697 0.0684762 0.278588 0.103312 0.176158 0.601244 0.0611176 0.136487 0.804201 0.142657 0.180875 0.0869025 0.0413742 0.0910609 0.0547008 0.0759357 0.107417 0.111519 0.147954 0.116237 0.111941 0.0692469 0.096985 0.053731 0.097899 0.233521 0.076521 0.166231 0.104317 0.168594 0.148186 0.250269 0.0952991 0.0604433 0.0699716 0.0745495 0.0615255 0.0585996 0.184446 0.120611 0.0632094 0.173314 0.0901387 0.080839 0.284177 0.162479 0.120392 0.839717 0.0503925 0.34241 0.265613 0.263373 0.180702 0.0792499 0.0864637 1 0.140559 0.047256 0.216688 0.186937 0.0747766 0.0546547 0.0811542 0.141915 0.0989334 0.0444573 0.10973 0.0970869 0.0407718 0.148972 0.0213289 0.998818 0.0833253 0.0928296 0.222206 0.948972 0.535044 0.0729039 0.0991759 0.062959 1 0.035794 0.122933 0.0644449 0.139094 0.0761412 0.111957 0.103994 0.0589629 0.105705 0.0625048 0.134754 0.0611468 0.151832 0.148138 0.157155 0.0683867 0.132997 0.172137 0.144419 0.143091 0.355203 0.223753 0.296281 0.27143 0.212253 0.0413685 0.244734 0.0787719 0.158645 0.125645 0.139075 0.105427 0.205706 0.143222 0.998258 0.0737658 0.586313 0.979955 0.113483 0.410442 0.1763 0.16454 0.171002 0.466767 0.0407646 0.113192 0.141707 0.117365 0.0772013 0.122501 0.270503 0.101699 0.0939136 0.0973681 0.0377889 0.313937 0.133695 0.998177 1 0.0714504 0.708618 0.140936 0.0473239 0.212444 0.0767675 0.157963 0.199322 0.478605 0.100656 0.258341 0.177996 0.999658 0.0855461 0.174848 1 0.124168 0.103135 0.190481 0.0747347 0.130209 0.152571 0.517724 0.0783502 0.241091 0.167314 0.0426423 0.0999589 0.166586 0.187394 0.200745 0.205925 0.63317 0.148451 0.0683591 0.155678 0.325793 0.0656292 0.157416 0.11757 0.961874 0.159399 0.159358 0.0568128 0.147733 0.0407885 0.0357548 0.109218 0.103818 0.486497 0.187529 0.114669 0.162827 0.174559 0.273414 0.150473 0.169811 0.0978252 0.146334 0.103806 0.20862 0.0834247 0.171696 0.0846495 0.0933055 0.170459 0.0580319 0.068596 0.103295 0.803776 0.996018 0.107166 0.770978 0.41848 0.123705 0.112263 0.118259 0.0485291 0.0810439 0.0998406 0.153543 0.102256 0.0684837 0.0885728 0.539231 0.167567 0.152395 0.322692 0.144977 0.113271 0.28759 0.0333459 0.0848378 0.0593404 0.216012 0.0736978 0.150606 0.114397 0.195531 0.101835 0.131935 0.0736597 0.132977 0.0449473 0.0907114 0.102272 0.074631 0.153026 0.089424 0.108301 0.100034 0.209396 0.0813713 0.182052 0.315379 0.0736045 0.997216 0.130042 0.118031 0.0532179 0.0786167 0.0701304 0.0704924 0.144283 0.0411114 0.0622439 0.133764 0.249659 0.315677 0.265938 0.143422 0.168744 0.144589 0.923697 0.201612 0.118576 0.248866 0.149688 0.100087 0.0684974 0.0808425 0.409631 0.0658992 0.106492 0.112138 0.0567182 0.188484 0.169466 0.129189 0.661967 0.133533 0.999999 0.254328 0.0900573 0.161193 0.0775748 0.995103 0.0528158 0.197447 0.324683 0.840612 0.126407 0.988776 0.0953622 0.0335091 0.0947708 0.0804587 0.0791822 0.104023 0.075495 0.110107 0.112932 0.140338 0.0668677 0.998649 0.0767621 0.0769117 0.132525 0.641917 0.102295 0.184159 0.0376677 0.100282 0.101282 0.0696385 0.174432 0.442604 0.286732 0.261557 0.129968 0.167313 0.147441 0.134777 0.087019 0.249731 0.143766 0.0911408 0.293093 0.103699 0.332068 0.108121 0.808712 0.0752162 0.155118 0.0997025 0.130092 0.115167 0.06684 0.545543 0.286012 0.063367 0.245239 0.110107 0.161591 0.0751105 0.539856 0.198287 0.0729554 0.0676173 0.0443077 0.149025 0.059925 0.083277 0.141351 0.123847 0.162156 0.0632167 0.12344 0.13616 0.19545 0.0857517 0.870579 0.0883968 0.110575 0.0489597 0.116094 0.105353 0.142664 0.147566 0.172371 0.102146 0.44732 0.0356913 0.0679241 0.106741 0.0811877 0.147992 0.15031 0.0884679 0.216023 0.0702916 0.146897 0.172351 0.032878 0.147626 0.110811 0.110937 0.337597 0.144054 0.100954 0.135512 0.134792 0.0794586 0.716252 0.984157 0.035225 0.113776 0.125741 0.446339 0.173112 0.0723794 0.296113 0.0705825 0.128149 0.140734 0.115666 0.108963 0.972563 0.166233 0.220937 0.184804 0.124587 0.104044 0.0638936 0.111611 0.149536 0.136134 0.368446 0.065379 0.136247 0.190372 0.28844 0.11892 0.0838026 0.400011 0.148951 0.0741068 0.116682 0.229137 0.327771 0.0880391 0.0531801 0.117353 0.322427 0.155356 0.472365 0.102608 0.0603117 0.131368 0.933563 0.231534 0.325527 0.159425 0.287719 0.124822 0.168309 0.131804 0.179367 0.247571 0.0708187 0.0728534 0.128243 0.0580277 0.999914 0.137089 0.197685 0.0446744 0.161966 0.943228 0.845549 0.101251 0.183731 0.996941 0.0837012 0.165464 0.311559 0.2186 0.0432105 0.198558 0.140702 0.140776 0.151505 0.0876215 0.173329 0.149725 0.117042 0.160049 0.309039 0.0591092 0.334786 0.0631373 0.0385216 0.0606582 0.0423448 0.161271 0.0782511 0.218174 0.0487093 0.152989 0.0977059 0.0728604 0.0598512 0.0827851 0.150007 0.136442 0.097669 0.266136 0.140364 0.037347 0.0849442 0.191221 0.0993459 0.786989 0.0648748 0.0670993 0.104963 0.0338257 0.114614 0.0583852 0.0504685 0.0279688 0.179456 0.0270958 0.0539186 0.116158 0.0892555 0.0258238 0.198165 0.805583 0.0964194 0.0529313 0.0976098 0.122125 0.0861029 0.137001 0.0770658 0.158695 0.132977 0.0524821 0.0264171 0.107813 0.0796612 0.0904138 0.0840935 0.366624 0.0986514 0.898042 0.127417 0.068763 0.0958611 0.0819705 0.139068 0.242599 0.105272 0.11045 0.0395419 0.0847991 0.13121 0.35775 0.244489 0.270105 0.177957 0.180108 0.195328 0.0951079 0.0918398 0.0998531 0.110156 0.0763894 0.110209 0.101159 0.326537 0.461516 0.75138 0.063759 0.293906 0.147917 0.0908627 0.473323 0.0919628
```
