## Supplementary material for "Dopamine and schizophrenia from bench to bedside: Discovery of a striatal co-expression risk gene set that predicts in vivo measures of striatal function": Compressed zipped directory containing output of SDA computed on the LIBD discovery and GTEx replication datasets: PIP.txt (part 3 of 32)

```
C7 0.03017135 0.0498163 0.02713625 0.0210178 0.04347765 0.04952735 0.0232468 0.01791405 0.0299036 0.0282336 0.0171023 0.111584 0.02542235 0.02406505 0.999841 0.007314055 0.03205635 0.0118958 0.00496249 0.01269824 0.0271743 0.018838 0.9986785 0.504109735 0.0247332 0.00948098 0.0105593 0.01420645 0.01619395 0.02929465 0.01479565 0.00154314 0.0245418 0.004281475 0.0333519 0.006234235 0.00155915 0.01336355 0.01903877 0.013723915 0.01141515 0.01334765 0.0443492 0.0257691 0.0269639 0.0216685 0.03293115 0.00659054 0.041789 0.01308885 0.5074 0.02092925 0.02925085 0.00963427 0.01090235 0.002291035 0.01616775 0.0384451 0.0540589 0.05732175 0.031455 0.01449005 1 0.02203845 0.5126531 0.5125327 1 0.006218175 0.01584455 0.002852755 0.51970245 0.9955205 0.02376725 0.555084 0.010604065 0.0118205 0.50839185 0.007877505 0.0390312 0.01268015 0.00224685 0.50998535 0.99749 0.025633 0.0718635 0.00658584 0.01225065 0.01770615 0.013944955 0.01173055 0.0236067 0.0268997 0.005449895 0.5147208 0.9883985 0.00922622 0.00202025 0.011003275 0.024464 0.004416535 0.5064906 0.018829085 0.502171905 0.00630268 1 0.0049042 0.0248011 0.5055516 0.090035 0.0218017 0.00473487 0.0351783 0.999986 0.06383275 0.03729695 0.04247655 0.04975945 0.00244083 0.03115175 0.0136516 0.008256455 0.01928845 0.5049065 0.004862895 0.05295865 0.02607865 0.0241744 0.031267 0.0252279 0.0285 0.00623647 0.02305985 0.999972 0.0189731 0.012820245 0.01322175 0.02642015 0.00614605 0.01062698 0.001459745 0.003253 0.01155479 0.53790625 0.02981485 0.0322848 0.1371695 0.007342505 0.00326878 0.1315256 0.09120405 0.009573215 0.04881985 0.05736465 0.5094312 0.0231893 0.012027 0.01489089 0.00729317 0.00500649 0.02710325 0.0112983 0.00708259 0.03116165 0.00186235 0.0170252 0.0256374 0.0062259 0.00709838 0.01837715 0.0164858 0.01817125 0.022041 0.00865316 0.007215595 0.33792715 0.0158328 0.0288628 0.01384755 0.0164092 0.004000665 0.0187968 0.0287319 0.006257465 0.5048985 0.977033 0.033 0.503883085 0.04346135 0.5056521 0.00304571 1 0.02520555 0.007606365 0.01618385 0.01229295 0.03624025 0.5271891 0.0287029 0.0465765 0.003299535 0.0273145 0.0183197 0.0252305 0.001351187 0.004531285 0.014706475 0.949811 0.022906 0.03265175 0.0168757 0.02597225 0.007258575 0.51173805 0.00586302 0.00532106 0.03859455 0.0324134 0.0263306 0.045893 0.05234075 0.0266201 0.9999565 0.0191523 0.03145165 0.0288268 0.002228775 0.0102936 0.006101655 0.00911933 0.00472401 0.007596255 0.0126112 0.01839185 0.00974102 0.0236469 0.00372923 0.0410886 0.01018899 0.01118407 0.1232195 1 0.00860249 0.03554685 0.0131939 0.00790957 0.013619055 0.1444999 0.51174055 0.02946265 0.01087573 0.50562865 0.01212062 0.02514735 1 0.9998655 0.5432244 0.003429085 0.17661995 0.02005995 0.50505425 0.2158155 1 0.01776575 0.007617065 0.0036388 0.0075923 0.03405955 0.0237837 0.0310719 0.00703209 0.04798695 0.03523705 0.0269532 0.021851 0.006831835 0.01102693 0.00481539 0.02321675 0.002313045 0.0527514 0.08104975 0.01046005 0.01042949 0.04151395 0.003822 0.00599431 0.002589615 0.00520664 0.008272685 0.50007337 0.51542055 0.03389035 0.00370463 0.0158612 0.0402765 0.01166165 0.008145445 0.00541817 0.501501935 0.0179657 0.0353406 0.0119258 0.502894595 0.51618075 0.03028065 0.502478575 0.00755959 0.015913815 0.0133016 0.02583675 0.007872495 0.0123644 0.004214465 0.008002295 0.008900415 0.02377205 0.0281457 0.0407059 0.0903056 0.0163557 0.0421725 0.617364 0.0115968 0.053221 1 1 0.9999945 0.01463055 0.0209515 0.006587495 0.02616455 0.005386305 0.008382765 0.05351165 0.037378 0.0125936 0.007765855 1 0.02306425 0.0067997 0.05519735 0.00778111 0.00412206 0.010672955 0.02234285 0.009340165 0.0318361 0.0230959 0.51753605 0.00316221 0.5121791 0.00514306 0.03815695 0.01298636 0.106227 0.005128735 0.0400156 0.0612904 0.007336115 0.0414459 0.00420002 0.02795775 0.00685418 0.013638325 0.0268699 0.016422085 0.0112775 0.03838105 0.0429234 1 0.0307142 0.03448625 0.0155352 0.0435525 0.01515575 0.51051315 0.0286186 0.00734139 0.06741125 0.05918345 0.035999 0.00425247 0.009607605 0.009970795 0.014254375 0.02684785 0.01387525 0.0386979 0.0306357 0.0196286 0.03226155 0.0415217 0.5074765 0.0263258 0.04302945 0.0140931 0.03314535 0.01833805 0.504243725 0.00750849 0.03272585 0.0177394 0.033288 0.01285792 0.009789335 0.00377504 0.01595165 0.002099315 0.002331775 0.00921486 0.01803595 0.0092894 0.0249149 0.009994765 0.02564115 0.00539092 0.009540785 0.010819535 0.01119675 0.001414935 0.02491455 0.0165546 0.003196505 0.01158515 0.02049127 0.03198545 0.02249195 0.503381125 0.50350515 0.5220453 0.0973139 1 0.006809785 0.013968675 1 0.00234056 0.02435895 0.03741045 0.0131506 0.02629645 0.01359755 0.0224286 0.00373972 0.010401165 0.5188024 0.00359272 0.01217655 0.00882873 1 0.00993202 0.999991 0.00521952 0.0731344 0.5405196 0.01870445 0.0196933 0.009248015 0.03804555 0.006901115 0.0390537 0.0239371 0.00340108 0.0255196 0.02837575 0.01207195 0.00277193 0.02243895 0.014811 0.5111523 0.011738 0.0083167 0.0384477 0.0284851 0.504161125 0.5011176 0.0641965 0.00556043 0.00411943 0.005616625 0.008739 1 0.50268328 0.51382335 0.0380777 0.9999985 0.01324747 0.001654715 0.00979179 0.00811718 0.02519595 0.01462879 0.008324655 0.01401215 1 0.0194899 0.01743885 0.0146812 0.999947 0.03949 0.02283785 0.006548175 0.0255857 0.02078945 0.0433911 1 0.0318929 0.01628995 0.50333777 0.005098455 0.00941433 0.006504205 0.0113848 0.0207193 0.00998629 0.04417765 0.01530895 0.004116555 0.007005965 0.9895955 0.0183907 0.01594365 0.51326155 0.0758819 0.0351267 0.0201335 0.006937245 0.03380785 0.02114725 0.03240325 0.0181476 0.0176627 0.0280323 0.01289305 0.05654615 0.00539873 0.991842 0.0474987 0.040958 0.02159975 0.0298507 0.0142452 0.0162544 0.0372504 0.99995 0.02418115 0.9991515 0.03583385 0.0274101 0.01236496 0.004854635 0.005490805 0.005228875 0.009256325 0.0214497 0.04896215 0.02537215 0.03702625 0.01910415 0.53135325 0.01224095 0.04310725 0.009483805 0.0395314 0.04371855 0.010890425 0.0149974 0.0117013 0.010400965 0.02447515 0.002051625 0.004201195 0.004487045 0.0123024 0.429141875 1 0.09639775 0.02336295 0.11360195 0.629466 0.01031026 0.0393645 0.00373993 0.02913435 0.02518895 1 0.01117075 0.02126125 0.0381301 0.007334815 0.998997 0.030882475 0.013192 1 0.003642565 0.01343526 0.03231405 0.001408625 0.31422535 0.001792665 0.0161054 0.04365055 0.00552143 0.00930254 0.5060685 0.0323108 0.0516053 0.03906645 0.04994135 0.001441985 0.0111124 0.004221765 0.004328205 0.01730395 0.006325515 0.009633035 0.0054256 0.01604035 0.019608185 0.0523129 0.0369057 1 0.0201008 0.02398085 0.003464315 0.0301885 0.02815465 0.00923625 0.01225265 0.006707325 0.0608691 0.006406975 0.00881397 0.50316977 0.0248578 0.03110085 0.0431376 0.0193784 0.01279155 0.01805245 0.01283905 0.0132268 0.0077691 0.005977125 0.03941195 0.0325072 0.02136665 0.0123033 0.034144 0.02978935 0.01192564 0.0141365 0.0315891 0.010751785 0.0376943 0.0156155 0.0159468 0.0181999 0.032581245 0.002110505 0.5218867 0.04499845 0.00547043 0.49937425 0.02003415 0.0089052 0.0157692 0.008485795 0.0480953 0.00222805 0.006726075 0.015091 0.02679185 0.08738285 0.009468105 0.13719545 0.014818985 0.00654016 0.0133607 0.03182145 0.05302665 0.00557736 0.5684795 0.19193355 0.02501665 0.003918275 0.02467625 0.5167836 0.01803785 0.002733235 0.51117345 0.00626661 0.00329792 0.0183964 0.50875 0.01193775 0.02377735 0.004719985 0.00502157 0.0354067 0.0307136 0.04301605 0.00920005 0.0367618 0.05512965 0.00868245 0.00820669 0.03044165 0.02525265 0.0180258 0.00320443 0.0329389 0.00658388 0.03589535 0.00527293 0.07366635 0.04257045 0.078449 0.0186663 0.0192497 0.0329085 0.025532525 0.0206167 0.02430665 0.006083655 0.03268095 0.018278 0.0146588 0.00926542 0.0229102 0.02230745 0.027367 0.0036802 0.020862 0.005562375 0.52432085 0.5050958 0.0027577 1 0.5165814 0.0364854 0.01972315 0.04018625 0.04135305 0.009991995 0.010329825 0.006050105 0.006260305 0.999821 0.002813635 0.0181335 0.01132025 0.04015305 0.02668415 0.01762405 0.0239109 0.00815154 0.0128634 0.02141615 0.02466475 0.0320166 0.00792323 0.5130823 0.5079238 0.0155228 0.0124426 0.50226585 0.01568355 1 0.00881133 0.03181535 0.013694185 0.0272386 0.006642515 0.00503729 0.04466775 0.0255061 0.002424175 0.0188982 0.02224145 0.01563835 0.53061345 0.5330212 0.0820494 0.9999965 1 0.006711705 0.50621315 0.00916189 0.01263545 0.02266885 0.0185608 0.51184135 0.0214465 0.026622 1 0.0358729 0.002780845 0.03187205 0.502991825 0.525051 0.02733455 0.007233785 0.005547195 0.03257675 0.50834655 0.010725005 0.008507605 0.01099471 0.00431668 0.005764985 0.01757765 0.004039425 0.02279345 0.014726645 0.0223763 0.03394775 0.51693305 0.00629384 0.02076795 0.03349945 0.0205855 0.0409663 0.0581829 0.00410562 0.5621155 0.0261859 0.0234313 0.0309233 0.0517545 0.01137963 0.0296599 1 0.02685225 0.00897057 0.02929545 0.004948785 0.031795 0.0373093 0.015551 0.00451483 0.02313185 0.01738253 0.0043056 0.02984555 0.006980975 0.03181745 0.002897625 0.0424786 0.008518555 0.51426885 0.0169164 0.002708415 0.021057 0.00947033 0.00459667 1 0.0201018 0.03163295 0.0372935 0.0185767 0.006014175 0.00760658 0.02139865 0.9999725 0.006851265 0.018476025 0.011737495 0.01112179 0.0212986 0.0245047 0.02971175 0.02513215 0.0370459 0.004891155 0.0051527 0.02786935 0.003086405 0.03057545 0.0272987 0.01650495 0.0537165 0.02232565 0.00950691 0.03890415 0.50512515 0.501809805 0.9998995 1 0.999999 0.9999995 1 0.011428685 0.10031725 0.00293596 0.0370549 0.0263904 0.01029062 0.01441693 0.00962645 0.01338096 0.00847794 0.0862504 0.9997235 0.021423565 0.02349887 0.0031449 0.03883325 0.0338149 0.00391189 0.0285716 0.006875555 0.04182565 0.05327805 0.00770545 0.0199903 0.0254568 0.03028665 0.0194265 0.0119409 0.006493275 0.018262215 0.02955665 0.5032743 0.01054115 0.0286627 0.00601519 0.00754474 0.030151 0.51663725 0.009893025 0.017328 0.0992838 0.502174055 0.0613341 0.02907025 0.50398994 0.52529375 1 0.0239083 0.5082962 0.01076255 0.006937275 0.007374665 0.03217045 0.0256778 0.03987235 0.03198445 0.004258705 0.999972 0.04021835 0.00688221 0.503309815 0.01272565 0.01528145 0.0321143 0.014234545 0.006292795 0.0103835 0.50169165 0.03883625 0.0415209 0.007886715 0.49228295 0.008864185 0.00528308 0.00718348 0.02061345 0.01247864 0.02568445 0.01275535 0.503313585 0.03312545 0.04243835 0.02639245 0.03018975 0.009713585 0.0275665 0.009049785 0.501565655 0.0242249 0.0314985 0.043764845 0.00650791 0.006294285 0.5197056 0.00667694 0.024502 0.0310061 0.0020153 1 0.00831104 0.0913129 0.00658934 0.01084325 0.028433 0.005608975 0.9999275 0.004788945 0.02753395 0.5109846 0.03541055 0.007693405 0.03018755 0.019361 0.01131815 0.00890642 0.04582975 0.007242045 0.9950035 0.0269983 0.03641705 0.010932845 0.0424809 0.5121091 0.0215627 0.997335 0.00843196 0.5416718 0.03020805 0.0232885 0.009706305 0.50331745 0.0263692 0.00962569 0.0330557 0.0246337 0.004260925 1 0.00763024 0.00376408 0.9999995 0.0113865 0.00245759 0.0421117 0.01210345 0.00725146 0.0252594 0.006291525 1 0.009443745 0.00442752 0.50155498 0.0070933 0.00939548 0.00267455 0.00467961 0.005736445 0.0150236 0.00355156 0.00593068 0.022771785 1 0.008531935 0.0145135 0.0463408 0.0352244 0.03216175 0.00694733 0.00147329 0.006550465 0.0712949 0.01377648 0.9999945 0.50406079 0.026963 0.01839115 0.52224615 0.0467943 0.0109762 1 0.00403494 0.50877175 0.00212809 0.01443595 0.00825023 0.005124765 0.01171315 0.50746385 0.01505376 0.0111749 0.0456145 0.006100835 0.50100064 0.0130186 0.5644515 0.04712855 1 0.00572069 0.0260913 0.00948076 0.002146125 0.0169379 0.01269195 0.03758575 0.50932295 0.02893585 0.462983 0.02053785 0.006193435 0.0146405 0.01128935 0.51026725 0.1015955 0.03605595 0.0232059 0.04404055 0.0129305 0.00433771 0.0390732 0.50575055 0.03522865 0.00614566 0.02139075 0.01576605 0.10471135 0.0338221 1 0.008287035 0.01639195 0.006368815 0.010168875 1 0.9999995 0.00349544 0.50334209 0.02077075 0.03784915 0.01147455 0.51105605 1 0.01172845 0.0351767 0.010314795 0.0241044 0.010433855 0.01286925 0.0197227 0.0295647 0.03494 0.008600215 0.0185135 0.00668127 0.017185735 0.509804 0.5070469 0.04657995 0.0207226 0.01738945 0.02655955 0.0272903 0.0134223 0.01194955 0.01099802 0.01026607 0.00638202 0.02714565 0.00842732 0.0111714 0.021031 0.03096155 0.5198149 0.00808045 0.03968145 0.02581715 0.05990315 0.0311023 0.01727185 0.0439508 0.0399248 0.073038 0.01713705 0.011048995 0.02375185 0.03781195 0.03482435 0.0332223 0.0300201 0.0220273 0.0608124 0.03803 0.02238025 0.51673985 0.0425767 0.03190725 0.02972115 0.0422474 0.018575 0.0323426 0.0288312 0.02412535 0.0462994 0.5070463 1 0.0199971 0.013370515 0.2797204 0.008903475 0.0087922 0.02191385 0.9983375 0.00402671 0.1138275 0.0136869 0.007754925 0.0385296 0.0415517 0.02184135 0.06423535 0.0279799 0.0249734 0.03898335 0.04484065 0.03357055 0.999936 0.9999875 0.0281557 0.0216781 0.0292495 0.0625102 0.01242715 0.005853695 0.0226898 0.0899851 0.0305958 0.0355371 0.02270835 0.02564105 0.03304965 0.0285114 0.0293604 0.04887225 0.1513485 0.02215915 0.0357196 0.0385974 0.03194835 0.04003295 0.0173621 1 0.0308781 0.01008097 0.9928175 0.01942105 0.0222889 0.02352035 0.0286937 0.0693609 0.0241802 0.0327018 0.0271881 0.00915062 0.01471215 0.0246054 0.03537435 0.0165518 0.02002655 0.07017665 0.00682184 0.04043605 0.01523115 0.0302865 0.50157845 0.02564485 0.009997525 0.004449825 0.0113893 0.00868215 0.00353304 0.007452905 0.005333555 0.0963298 0.0131405 0.00734504 0.0164825 0.002739795 0.01292233 0.01137545 0.06737355 0.02519235 0.01713215 0.0233052 0.0262743 0.004206095 0.02603395 0.999926 0.06718755 0.5065887 0.004918215 0.010102345 0.0181301 0.01025394 0.00527675 0.00319836 0.0237582 0.0256872 0.00899546 1 0.006805885 0.006382235 0.01388905 0.2082112 0.0270716 0.0162609 0.515128 0.01255732 0.052768 0.0069871 0.004409755 0.03341915 0.01188615 0.0336281 0.5100427 0.005762345 0.50991855 0.010731695 0.02249695 0.0448703 0.50284187 0.03898595 0.0012835375 0.0095273 0.0279536 0.5081399 0.03649575 0.0294709 0.01356865 0.0187157 0.0257431 0.50590495 0.06021435 0.0252203 0.00443927 0.0540087 0.0298444 0.0130039 0.0257888 0.009116615 0.0277837 0.5063384 0.010668715 1 0.0154511 0.007999115 0.502533205 0.004047595 0.019442 0.002298125 0.0202075 0.003111485 0.00973025 0.006266425 0.033888 0.04444835 0.01987815 0.00581289 0.9300545 0.007784675 0.004664855 0.0287492 0.00374976 0.852097 0.50518725 0.00320632 0.011621925 1 0.0211242 0.9753855 0.0138793 0.01559316 0.02172771 0.03446535 0.006549235 0.00661837 0.50054727 1 0.007511705 0.04273875 0.0100402 0.0200885 0.03108493 0.005431435 0.005639765 0.51220355 0.008447485 0.0341299 0.0141022 0.0302767 0.02418285 0.547239 0.0165224 0.01184028 0.0365807 0.016167 1 0.005774005 0.0073336 0.01538466 0.011799605 0.019920065 0.0227201 0.501520925 0.00274962 0.0348652 0.0435127 0.0244406 0.02382085 0.0118415 0.51122075 0.01637145 0.0256915 0.008819695 0.5070404 0.08584945 0.5063933 0.03511475 0.02946765 0.00464328 0.015271715 0.004994325 0.013714 0.00483072 0.003133335 0.00372019 0.01085305 0.012200455 0.00431658 0.02004185 0.0185081 0.005475855 0.999997 0.01569995 0.0417132 0.00132146 0.02675605 0.0177976 0.01353005 0.999938 0.04719715 0.003301785 0.00422924 0.008834555 0.01211435 0.0190921 0.010340195 0.01177635 0.00887765 0.00551771 0.0106235 0.0429269 0.01471902 0.00396524 0.03113395 0.02388185 0.01668905 0.50311566 0.00659341 0.00534567 0.001877675 0.0411249 0.0129182 0.01514035 0.0207691 0.03838825 0.5092688 0.01114975 0.00318644 0.01120675 0.008305785 0.0247422 0.007372755 0.00690913 0.009668935 0.05428125 0.0057935 0.006250025 0.02975685 0.00974925 0.0046666 0.0319696 0.01650925 0.003240365 0.0169266 0.49777 0.033323 0.0463884 0.5119207 0.01491775 0.007888925 0.010969545 0.01071411 0.008875135 0.01076517 0.0274591 0.00628712 0.03443985 0.005984855 0.01633895 0.0246889 0.002247055 0.02727734 0.004393635 0.508809 0.03849045 0.50865685 0.0399796 0.9999725 1 0.05283315 0.04186415 0.005730365 0.02070125 0.004191825 0.0182891 0.50878405 0.010243825 0.03033015 0.51060705 0.003357755 0.0514935 0.04244285 1 0.0203444 0.00241349 0.010479885 0.0314777 0.999995 0.0218746 0.01635065 0.0055935 0.0262274 0.0154159 0.004938905 0.0282652 0.03039225 0.0442088 0.53043545 1 0.50317814 0.01773725 0.02865005 0.005358835 0.5131662 0.0236078 0.0398925 0.48653325 0.02417475 1 0.5060212 0.00915844 0.03309205 0.502074595 0.0185389 0.006093145 0.007088205 0.9983055 0.5115676 0.006437095 0.0346122 0.03378825 0.00648134 0.00445489 0.50319653 0.05705645 0.5142304 0.00683843 0.48455895 0.0255269 0.5194912 0.50320692 0.53708695 0.01708595 0.02642505 0.0164196 0.49884705 0.02854135 0.01888125 0.002633465 0.0311222 0.01850995 0.008465005 0.01974475 0.02142815 0.0434444 0.008348215 0.0349797 0.001919135 0.0291352 0.004641875 0.01472975 0.0095236 0.0203101 0.0332179 0.0434252 0.02392385 0.006150215 0.52063275 0.02239595 0.019472 0.0219277 0.0243544 0.50418911 1 1 0.00719928 0.04279805 0.0177765 0.017767845 0.0318838 0.01579455 0.00957926 0.03318855 0.1263545 0.50233988 0.0171226 0.03681205 0.03911295 0.00774439 0.0134469 0.0152495 0.005544825 0.0245851 0.02837735 0.004556815 0.0638816 0.05552175 0.02642385 0.00363801 0.005716185 0.50913395 0.01953285 0.0400738 0.00351789 0.03344515 0.0254086 0.03876985 1 0.0191271 0.00625733 0.0276149 0.9999915 0.00709622 0.05050665 0.561096 0.0320435 0.02513325 1 0.039398 1 0.0527186 0.005869285 0.05053325 0.004633335 0.012284 0.04422135 0.00685823 0.0423446 0.5110192 0.02706265 0.009662605 0.0159691 0.5112989 0.0328209 0.504674895 0.02862765 0.0366899 0.03631195 0.007863075 0.01058465 0.015140615 0.00685037 0.009643865 0.00282291 1 0.16212665 0.012238225 0.503611525 0.009971225 0.502312895 0.007542655 0.0462149 0.01075635 0.002385495 0.0221948 0.03323645 0.003585105 0.0123181 0.00497735 0.00477332 1 0.0416785 0.0221068 0.006746335 0.00548787 0.01454134 0.0223797 0.0229755 0.04771625 0.0423761 0.01384793 0.03235935 0.0157511 0.0077461 0.04391895 0.02674205 0.0327775 0.009991835 0.0194935 0.01195445 0.11461915 0.0212128 0.50122854 0.03013615 0.00123568 0.02328395 0.99707 0.0046656 0.50535075 0.504671465 0.01120644 0.50361151 0.0304685 0.006183 0.0383155 0.51143935 0.03628345 0.0492817 0.0332327 0.00236351 0.50143287 1 0.03306765 0.03055335 0.07272425 0.0185843 0.02845065 0.00464365 0.03622915 0.49853902 0.0275148 0.00530412 0.01244089 1 0.005926575 0.01726895 0.01687975 0.004064645 0.04292875 0.03423765 0.00817678 0.03844205 0.5167308 0.0284951 0.0087849 0.501868285 0.5078858 0.005012125 0.0151757 0.0202083 0.00788961 0.00948711 0.01772895 0.0313778 0.02234705 0.0309049 0.01009751 0.0241112 0.07116405 0.5089951 0.004763505 0.036787 1 1 0.503552715 0.004127325 0.004883695 0.269179 0.01028935 0.0367666 0.0090603 0.98015 0.18175145 0.003496115 0.03830905 0.01134705 0.007279585 0.009231705 0.00953997 0.008072745 0.51153275 0.00276795 0.03898345 0.00898986 0.502878705 0.00704328 0.002512485 0.502532695 0.0136829 0.0029032 0.0390259 0.008288425 0.01999056 0.00502435 0.0211583 0.502926535 0.006712015 0.0019406 0.0510988 0.00527122 0.02462025 0.00795197 0.0251918 0.006374345 1 0.0233101 0.004500765 0.05591725 0.0309025 0.005593835 0.0133011 0.50756895 0.502896095 0.0375821 0.011080915 0.53138605 0.02496965 0.0056785 0.0380277 0.009985355 0.020055 0.9994125 0.00564392 0.0185528 0.0265383 0.0229488 0.01236365 0.0288534 0.06788975 0.01026805 0.00631796 0.08409595 0.51005675 0.01691815 0.0080335 0.006164765 0.019206 0.0476681 0.028573 0.0126629 0.99986 0.005064595 0.0627778 0.0111681 0.0254681 0.01299305 0.02114125 1 0.03494065 0.995487 0.02700995 0.5046052 0.04644415 0.01242285 0.01051622 0.4953417 0.012747585 0.02498465 0.01445 0.50823175 0.08262125 0.06675835 0.0181098 0.00405784 1 0.013181275 0.02140258 0.00990355 1 0.0172548 0.50871965 0.00558533 0.007032315 0.0129123 1 0.02467555 0.0561924 0.9999995 0.0326251 0.006244125 0.0198302 0.0185405 1 0.0043938 0.01545235 0.00359063 0.5167792 0.006447005 0.008887675 0.01444825 0.006808135 0.999999 0.0184769 0.02901385 0.59371 0.5734005 0.008804145 0.03390575 0.03028175 0.008163965 0.043953 1 0.003744735 0.0301944 0.0271353 0.1922645 0.01734205 0.504304075 0.0076465 0.00803996 0.0130684 0.02733085 0.0301584 0.0862909 0.01053579 0.0279885 0.0117568 0.0252666 0.0156192 0.03795965 0.00966357 0.00518958 0.0452848 0.0114623 0.0258142 0.02774585 0.5189173 0.01011476 0.004120515 0.003291705 1 0.01353893 0.004183905 0.02772615 0.0126535 0.03886865 0.01656755 0.03643485 0.025430425 0.01772055 0.01658085 0.22823115 0.00552484 0.007132985 0.0147036 0.005524345 0.0410625 0.9999995 0.0430915 0.02636865 0.00384765 0.01933242 0.02349115 1 0.0232637 0.20351315 0.01515938 0.00534108 0.0043346 0.0240682 0.0186597 0.01939415 0.00526906 0.01606727 0.02836375 0.5059152 0.01458652 0.1099613 0.02677745 0.002999005 0.028168 0.0229666 0.0223351 0.002204365 0.02697075 0.50506445 0.02520695 0.006263515 0.0266255 0.50578525 0.0503359 0.08017875 0.5211029 0.0213963 0.005385225 1 1 0.036726 0.0115474 0.005123995 0.001278325 0.010885755 0.012589205 0.1387162 0.504597975 0.021845 0.00934531 0.0372393 0.0162097 0.00587882 0.0276257 0.00257348 0.0113369 0.0575482 0.007730365 0.010127625 0.02740445 0.003220025 0.0270292 0.01754055 1 0.03556765 0.006104745 0.0200586 0.0213823 0.02988255 0.0139229 0.01320235 0.02971825 0.5091894 0.002601905 0.999931 0.0063349 0.0456678 0.004255085 0.008368535 0.02597235 0.030069375 0.0464966 0.0126226 0.0375438 0.5504095 0.999995 0.01568445 0.00658591 0.03864425 0.0335983 0.01590255 0.00772345 0.02675315 0.0179547 0.0374492 0.01499205 0.0139922 0.01443135 0.03008925 0.03906225 0.003229025 0.0214448 0.03418785 0.007988065 0.00265847 0.02428345 0.02500765 0.02242685 0.01085289 0.006117355 0.0145508 0.0184666 0.02301185 0.0256132 0.00439292 0.02972425 1 1 0.006954795 0.0346119 0.1100043 0.03030765 0.02028505 0.005895525 0.05886575 0.50143908 0.02346245 0.07186595 0.01920055 0.02142635 0.012759665 0.03488895 1 0.51143215 0.00748394 0.013077735 0.00539158 0.071697 0.02171405 0.0420159 0.04541365 0.0186434 0.05147815 0.01004796 0.04769745 0.0366592 0.04376515 0.0230346 0.013026275 0.0414592 0.0476034 0.00744987 0.0308368 0.0241034 1 0.01820705 0.0351183 0.5156143 0.0433043 0.01441264 0.01986245 0.0388229 0.999925 0.08026365 0.5373335 0.03705875 0.04084855 0.0355138 0.03601835 0.0300443 0.03084875 0.03133205 0.0403087 0.0401291 0.03570375 0.036409 0.0311544 0.0619687 0.06737475 0.0307334 0.04040725 0.01439175 0.014450315 0.007487295 0.0388199 0.0114211 0.004966845 0.0270964 0.03147685 0.02221215 0.5099791 0.03491235 0.0196111 0.04059955 0.50389055 1 0.00202634 0.0176615 0.0427978 0.999984 0.02252385 0.009068505 0.038376 0.00639668 0.02587275 0.05641665 0.01792695 0.0369395 0.01144027 0.9993155 0.003822265 0.006531725 0.50726125 0.021027 0.04394365 0.01967445 0.01545875 0.0616991 0.5119385 0.53837015 0.01383715 0.058642 0.03957605 0.01501065 0.063851 0.009341435 0.5048871 0.50628195 0.00368652 1 1 0.0080393 0.04709435 0.03445725 0.03160525 0.0394927 0.50607255 0.01646065 1 0.0345534 0.038053 0.034658 0.0144732 0.505747 0.00763219 1 0.02068395 0.0510092 0.0927935 0.0153012 0.50262514 0.03639655 0.04866465 0.00715265 0.0089324 0.999144 0.02428215 0.003349075 0.07973555 0.1014492 0.01010226 0.00762199 0.0351772 0.03935455 0.0124294 0.01532625 0.04343925 0.01488785 0.0305925 0.006825405 0.0393891 0.51290215 0.01417735 0.0186403 0.0293629 0.50404052 0.0344929 0.01297085 0.002474475 0.0212077 0.06797385 0.50201946 0.9999245 0.52372465 0.01105125 0.0402182 0.00674816 0.9999995 0.0434713 0.5078444 0.021711 0.503463155 0.00919666 0.004987155 0.0317031 0.0399703 0.05533565 0.0397596 0.02957955 0.01655305 0.08839045 0.02769835 0.1262258 0.05142015 0.05322435 0.0271679 1 0.01767431 0.03284925 0.503298685 0.0358342 0.0124959 0.00505207 0.01055371 0.06200035 0.0282932 0.3895295 0.03332795 0.02263965 0.50361422 0.03304825 0.1056655 0.504293545 0.0581795 0.0104542 0.0114778 0.006168185 0.03309835 0.5078463 0.0296502 0.0561285 0.022951 0.003052585 0.061495 0.026332 0.004487665 0.032381 0.02677845 0.004816125 0.008596055 0.0249261 0.0634905 0.0290103 0.00174111 0.02696965 0.0185846 0.0466149 0.0056346 0.50294173 0.017369195 0.002575105 1 0.01986205 1 0.011618395 1 0.002228795 0.007612635 0.01665845 0.03457185 0.0314713 0.00658812 0.0145102 0.09834295 0.006531245 0.4057375 0.5065029 0.00892084 0.00615027 0.5171085 0.00694468 0.005697045 0.53718255 0.0129097 0.0181391 0.03278555 0.01843765 0.00394697 0.0149368 0.0175821 0.0528326 0.01219955 0.503751955 0.0335817 0.50201481 0.00887903 0.01384745 0.012389835 0.012386105 0.010815965 0.008284445 0.0328952 0.01441236 0.0319088 0.019094 0.00770437 0.01498825 0.50902545 0.02160815 0.004122115 0.02245415 0.0205698 0.00865725 0.04464575 0.06199925 1 0.021803215 0.02893675 0.007891335 0.0309398 0.01391365 0.01094671 0.01858775 0.0134586 0.004403955 0.02068845 0.009716655 0.0144432 0.51203515 0.5062192 0.008542245 0.02052655 0.003442875 0.005096965 0.0153402 0.02855815 0.02745335 0.03750265 0.0231894 0.0190839 0.0280092 0.03404515 0.004839655 0.02880545 0.00339757 0.03002045 0.0158507 0.4932813 0.010492345 0.5253099 0.006536205 0.0399526 0.02038095 0.0129087 0.02200965 0.52010425 0.004999755 0.01047845 0.006113155 0.014353105 0.0272358 0.011810365 0.00589472 0.012545925 1 0.01464365 0.0300448 0.0239055 0.0039142 0.02497735 1 0.01911945 0.00463281 0.995775 0.008414775 0.01214225 0.010838905 0.0351337 0.50899205 0.0136256 0.0193087 0.012713225 0.01421485 0.0484544 0.02865575 0.0101778 0.0622524 0.020032 0.004153845 0.010376825 0.01504395 0.002426055 0.013112 0.01581095 0.00751095 0.009045425 1 0.00623482 0.04348145 0.0161061 0.02744475 0.007643395 0.02975245 0.01261359 0.0160718 0.0593543 0.00582693 0.05715645 0.007786915 0.007063095 0.003790875 0.032003 0.0121625 0.0186454 0.5135508 0.006125575 0.00523776 0.006629475 0.0268596 0.005707285 0.0133678 0.01381755 0.00960389 0.013567065 0.020995 1 0.00496895 0.0305009 0.00920501 0.03301015 0.0165282 0.50467281 0.00809026 0.04325925 0.0491679 0.00518055 1 0.039855 0.03725045 0.01904725 0.0501653 0.01159285 0.0177981 0.007514845 0.0181729 0.02206225 0.0236637 0.0141344 0.0238758 0.00335836 0.00979084 0.004043465 0.00951131 0.502926805 0.02795435 0.0299811 0.5280033 0.00592192 0.0136674 0.00490508 1 0.0272455 0.9999995 0.9777795 0.02722725 0.501098 0.01223445 0.1342721 0.5024118 0.00788454 0.004105545 0.02463165 0.01078155 0.50615065 0.0344794 0.0063998 0.50745875 0.9999895 0.04668985 0.008827945 0.004541415 0.010879775 0.01306358 0.05990875 0.03066965 0.04263315 0.0182287 0.5067068 0.50573685 0.02628405 0.23403765 0.03911805 0.00415707 0.13167 0.0339105 0.02032835 0.00524614 0.01773845 0.005284195 0.0190222 0.0089741 0.03191145 0.0352693 0.012699045 0.50109601 0.0364836 0.03339445 0.004540375 0.0279468 0.005070775 0.099725 0.00682682 0.00745274 0.03363055 0.008761925 0.02996625 0.0276771 0.005126875 0.0218581 0.01159388 0.03322855 0.04177545 0.0156749 0.0358654 0.009947745 0.06975585 0.5287381 0.003567265 0.0325257 0.0058482 0.00450248 0.00596335 0.02389205 0.9996315 0.52389005 0.008777905 0.01050597 0.00484339 0.02286115 0.999867 0.001726945 0.0223288 0.03143765 0.0243483 0.006471565 0.0246049 0.504733795 0.01416815 0.50484348 0.0703606 0.50424593 0.02181165 0.003143965 0.04838685 0.0402159 0.01070611 1 0.01993505 0.0528159 0.0378486 0.0210642 0.01939305 0.04561745 0.03247235 0.00338503 0.03099355 0.50183241 0.009380035 0.01239127 0.00606192 0.0033232 0.01626465 1 0.0390167 0.01503575 0.0167105 0.00403577 0.002971925 0.0138463 1 1 1 0.0169017 0.504610535 0.00629605 0.001533282 0.010025515 0.0254402 0.003781645 0.00148995 0.01055355 0.00597283 0.0485078 0.02932135 0.05424645 0.0313031 0.03246155 0.01160425 0.007386415 0.01408595 0.0371294 0.00811031 0.03740585 0.01620045 0.02493385 0.002626475 0.00700658 0.003760475 0.9999855 0.9987865 0.015492 0.00219877 0.009698505 0.0143881 0.02651385 0.01409255 0.02100815 0.009398475 0.007603875 0.53184405 0.009933185 0.01073995 0.5299786 0.00582331 0.0052364 0.01215935 0.04689375 0.51639795 0.009945075 0.00978954 0.02064035 0.03115005 0.0042591 0.0254028 0.006112775 0.03295105 0.00228661 0.007229245 1 0.999873 0.01936935 0.006190405 0.502679895 0.5179945 0.567595 0.0151407 0.0282407 0.01444165 0.01338745 0.03231665 0.03174505 0.01496225 0.02326045 0.009322065 0.01107945 1 0.0168693 0.012387735 0.0157165 0.0174421 0.00604698 0.0065586 0.5289903 0.0085776 0.01295585 0.01426145 0.02268375 0.0059196 0.50542615 0.0404765 0.03620345 0.01372805 0.50157804 0.009252675 0.00425948 0.0545417 0.0349603 0.024787 0.02869426 0.0502386 0.0271273 0.0264262 0.0256222 0.0469749 0.0347356 0.016521455 0.1667715 0.051563 0.0374392 0.01588755 0.005904465 0.0356786 0.011316415 0.02456025 0.04608565 0.0337269 0.0359069 0.07170095 0.03834015 0.03077495 0.5918005 0.0489009 0.0616254 0.0283664 0.0424699 0.03509335 0.0139741 0.0289692 0.07461695 0.010712745 0.011898 0.0269347 0.0299308 0.5502175 0.5106157 0.003273805 0.01669632 0.0344668 0.02366395 0.04586665 0.0296214 0.52343795 0.004383745 0.0546167 0.02320275 0.01335405 0.00557615 0.02293875 0.00473258 0.00865139 0.00828861 0.008736515 0.007962315 1 0.0354777 0.0148539 0.02929445 0.00672986 0.02355935 0.996491 0.503284375 0.00980662 1 0.04770295 0.0296833 0.0398268 0.02812605 0.05871465 0.50364603 0.00896313 0.0122043 0.0137901 0.03856275 0.0303012 0.002854635 1 0.02016905 0.014532815 0.00250458 0.0289833 0.0123966 0.0761673 0.0267167 0.0857578 0.0252407 0.01396575 0.0486682 0.04965275 0.00590025 0.00355349 0.008218635 0.02860205 0.00185906 0.003101 0.007936355 0.50858355 0.006912155 0.01565965 0.007703125 0.00982169 0.0328548 0.01684945 0.00906118 0.0152402 0.0052708 0.02896805 0.00279791 0.01370298 0.797802 0.008636305 0.00609374 0.00742156 0.0246446 1 0.0500839 0.01194345 0.9999955 0.03466265 0.003566635 0.0402574 0.0402666 0.03088815 0.03296055 0.1491071 0.00944176 0.02075425 0.5056608 0.5071208 0.00580973 0.51043375 0.006825115 0.03456275 0.0222816 1 0.54258805 0.02446465 0.16681955 0.01090255 0.00858381 0.00777845 0.03139985 0.01950581 0.0399815 0.5068602 0.50995525 0.004587395 0.0119771 0.05736455 0.0434003 0.0248798 1 1 0.0202122 0.0136782 0.01181855 0.02051055 0.03379725 0.02528225 0.01766405 0.5105952 0.0395233 0.506793 0.02490005 0.0161663 0.502989285 0.503039685 0.03254335 0.005414165 0.0149514 0.0331349 0.0223889 0.04413545 0.02898435 0.508712 0.0151129 0.01160885 0.140384 0.9999985 0.0237164 0.0470779 0.03227615 0.0246342 0.0853372 0.03684155 0.0354153 1 0.03131565 0.999078 1 0.0545146 0.02500385 0.0229138 0.03293835 0.0082622 0.03571955 0.50624835 0.5095382 0.07578975 0.03496715 0.026375395 0.03858785 0.00812986 0.04280855 0.0268159 0.02061986 0.01705585 1 0.02902145 0.002927315 0.50370294 0.0120507 0.50173941 0.50555645 0.396458 0.02088795 0.005150345 0.03615035 0.51120285 0.50449815 0.02022555 0.02808305 0.01072588 0.011393775 0.00995852 0.02356365 0.028425 0.02204115 0.011504225 0.01614535 0.002274775 0.011191165 0.00595385 0.0357138 0.00746447 0.01334172 0.010385015 0.0161272 0.0311813 0.03205125 0.05432395 0.0220192 0.0355575 0.007444125 0.0149751 0.011427135 0.02294495 0.02293345 0.0719281 1 0.00843547 0.00553681 0.03934065 0.05483105 0.036045935 0.01296281 0.0171268 0.51841595 0.0189617 0.1117405 0.00770622 0.0134847 0.50462576 0.504056415 0.003234765 0.0173858 0.021841 0.03923415 0.01845885 0.02885575 0.999974 0.0115987 0.0378847 0.9293655 0.0371688 0.03963565 0.036422 0.02005055 0.0440724 0.009936555 0.01158397 0.03520215 0.04503175 0.02837275 0.02026615 0.51343835 0.1272772 0.5174165 0.0150656 0.540945 0.06962875 0.0047922 0.0266917 0.5051053 0.0471399 0.50281848 0.03861485 0.0109596 0.033085495 0.007991965 0.00943114 0.02061225 0.005915355 0.02242965 0.50735985 0.0199663 0.03869365 0.02618005 0.02364115 0.0420928 0.0228707 0.02662105 0.04396795 0.05077075 0.9979495 0.002887165 0.00516564 0.02948445 0.50327057 0.03738825 0.004843075 0.005195785 0.02891925 0.0161819 0.011667375 0.504521995 0.5057079 0.016079 0.00866915 0.0399673 0.008146265 0.07828625 0.0168759 0.0285354 0.009367045 0.0338055 0.002786305 0.011279255 0.006766245 0.002465555 0.005528785 0.005259595 1 0.0141391 0.51556355 0.026101 0.02474045 0.500693235 0.0152095 0.00248086 0.000956024 0.0547879 0.0129389 0.00283322 0.53660465 0.502457095 0.0252076 0.06172395 0.0238769 0.553048 0.03248315 0.03333155 0.50927115 0.195634 0.004913555 0.0186925 0.00442107 0.0252193 0.39791805 0.01311415 0.0386385 0.0619539 0.03906115 0.04202965 0.02972865 0.004847125 0.02234545 0.011641095 0.02070955 0.00408488 0.50989835 0.0386144 0.00441114 1 0.0271392 0.997666 0.0243152 0.00881253 0.50521035 0.5066229 0.0124395 0.010367295 0.03923615 0.0184343 0.0315232 0.039484 0.1045365 0.01204925 0.00280922 0.00190351 0.0175144 0.0233758 0.51885965 0.6024705 0.0840604 0.007148435 1 1 0.0541119 0.016405635 0.0240311 0.03482735 0.002953845 0.0279569 0.02420595 0.02728844 0.03736855 0.01231975 0.03719395 0.7240695 0.04087815 0.5129423 0.0322532 0.00887103 0.00523567 0.53810325 0.01548335 0.00745709 0.0340625 0.9999955 0.53593655 0.00395292 0.054694 0.0345802 1 0.0182054 0.01995465 0.03606125 0.01839935 0.508831 0.9999455 0.03502835 0.9999995 0.019726625 0.00740276 0.5290775 0.01488315 0.594376 0.003971605 0.0247771 0.01206218 0.03161685 0.009393845 0.00922467 0.10422115 0.51016335 0.50362176 1 0.00552864 0.003408955 0.02640095 0.03458545 0.52435425 0.014626085 0.00885163 1 0.04419595 0.0408105 0.0079438 0.0256589 0.008532845 0.004283275 0.006133825 0.03950075 0.03510665 0.004618915 0.0383524 0.5060759 0.00845272 0.006655915 0.4877887 0.008593965 0.0326296 0.023181 0.01742685 0.1026724 0.9998225 0.005467235 0.00568702 0.02071125 0.0332436 0.0233525 0.0723636 0.033262 0.04007995 0.005040925 0.05837245 0.01009473 0.0130237 0.0318418 0.503267875 0.0184292 0.006688485 0.0319506 0.02883385 0.01457175 0.018960995 0.01879015 0.5608895 0.03382225 0.451524 0.1431685 0.1155745 0.08980255 0.0299922 0.02792545 1 1 0.02302 0.03030315 0.0122449 0.26442835 0.01614575 0.999998 0.006499965 0.003508985 0.007454155 0.00934349 0.54109905 0.003598135 0.03036195 0.00536319 0.1121885 0.0390458 0.0339249 0.00443725 0.01302195 0.0181591 0.0106349 0.03245815 0.0353596 0.02893975 0.005086485 0.00730339 0.00289346 0.009686485 0.02970755 0.009289955 0.0293642 0.013034755 0.00954715 0.51928055 0.004831205 0.02095535 0.1525331 0.0175461 0.0287446 0.04185845 0.00807095 0.01184825 0.0047178 0.0302354 0.02003685 0.15253155 0.01426645 1 0.01738955 0.05969415 0.50282795 0.006402565 0.012364075 0.0285653 0.5220168 0.02683865 0.0296638 0.0279478 0.00905822 0.0137623 0.5218404 0.50281017 1 1 0.01222877 0.50220344 0.008437755 0.01267815 0.0288666 0.002089455 0.010039055 0.49796735 0.00495146 0.0053343 0.004700035 0.00966158 0.003333685 0.02930625 0.50094339 0.02711925 0.003600565 0.50445189 0.01026139 0.007416155 0.09523815 0.00336256 0.0239025 0.0437275 0.007850835 0.04071405 0.0127434 0.2602468 0.5824035 0.01181705 0.0158276 0.00242843 0.0268277 0.5187036 0.0304617 0.01849325 0.0709024 0.008381055 0.00133299 0.003727225 0.00664533 0.02302035 0.01200345 1 0.503712915 0.02293835 0.0316384 0.0182784 0.0095652 0.009043835 1 0.3694525 0.0563665 0.00392298 0.5079718 0.11999245 0.03724825 0.03043065 0.02604455 0.5059743 0.07908 0.00829216 0.005001235 0.008440605 0.008440705 1 0.05456925 0.011639245 0.03751715 0.006821805 0.002547445 0.004238245 1 1 0.01042211 0.0363642 0.008382665 0.004266945 1 1 1 0.01924855 1 0.00438838 0.020198 0.01596235 0.009849225 0.30531165 0.02448275 0.0273855 0.05972421 0.0189061 1 0.0255395 0.010863985 0.9999995 0.0526624 0.044093 0.007665385 0.997773 0.0395392 0.00812655 0.0337881 0.003620685 0.00219206 0.023253 0.006374235 0.009717805 0.0250028 0.0145475 0.02323745 0.01609865 0.0325039 0.51665175 0.4735659 0.029986 0.00445162 0.03038735 0.0317855 0.00744096 0.999992 1 0.0259815 0.51273375 0.01199601 0.08991915 0.9993955 0.51141305 0.00604061 0.009475835 0.0115474 0.0113394 0.003736125 0.0140558 0.01868615 0.00306631 0.999995 0.03029295 0.03962525 0.0251667 0.0194106 0.0296783 0.02010555 0.04169955 0.02046015 0.0201516 0.02605845 0.00618833 0.0432228 0.007099675 0.03184095 0.01067464 0.00589168 0.00382864 0.0295438 0.00473978 0.0386112 0.0134948 0.0359717 0.0171766 0.50862735 0.0451866 0.00403592 0.01536 0.010316345 1 0.0171453 0.007564435 0.0274859 0.0132295 0.03644415 0.03326395 0.03118925 0.02538665 0.03250545 0.00893702 0.00770324 0.518425 0.0167141 0.010350785 0.00821462 0.999986 0.01048276 0.002586475 0.002859565 0.50072185 0.0203544 0.0205679 0.0026611 0.01084847 1 0.019303315 0.003706085 0.0125605 0.0239307 0.007930975 0.04127445 0.00257259 0.02817755 0.0155427 0.02320475 0.02098125 0.03197475 0.50184461 0.0149578 0.0376537 0.006258975 0.01752535 1 0.0261095 0.0276803 0.003718645 0.00739979 0.0234862 0.01011849 0.01782985 0.5444854 0.0522436 0.008845305 0.042088 0.00332565 0.028484 0.00390959 0.0445992 0.00467888 0.0170724 0.00890356 0.01935895 0.05233795 0.02177835 0.0142346 0.0809237 0.0227526 0.03027495 0.006984505 0.5343957 1 0.50187721 0.0244402 0.0495574 0.00700492 0.00388739 0.03944765 0.0422727 0.014872535 0.02848885 0.0118199 0.108551 0.02432715 0.005373785 1 0.0271938 0.008822625 0.0227763 0.025729 0.00514112 0.01725865 0.00674036 0.0342571 0.00921381 0.0252538 0.0123424 0.00319559 0.0618067 0.0758907 0.07441285 0.04025875 0.0319374 0.0418722 0.007992745 0.01331925 0.01705415 0.0346524 0.0243909 0.02725865 0.0273637 0.02634025 0.04113795 0.04337495 0.50616015 0.00295944 0.02035655 0.009662455 0.0308567 0.0257113 0.03352055 0.02267885 0.01210354 0.003595005 0.0157291 0.5114389 0.506136 0.009539075 0.005681145 0.005290545 0.5064292 0.00558665 0.0265905 0.03628425 0.0370443 0.0246522 1 0.5651985 0.011238965 0.10861345 0.00588534 1 0.011292295 0.00976911 0.0315879 1 1 1 0.9999935 0.0240089 0.007674605 0.0144893 0.50419802 0.0212111 0.00653957 0.0383772 0.552594 0.02693245 0.04274015 0.02768905 0.01136997 0.04316755 0.01474539 0.0342433 0.00171069 0.01389095 0.0423638 0.493564075 0.0305239 0.01002239 0.02156935 0.001576058 1 0.019231 0.01113405 0.00514696 0.9999975 0.00399298 0.0164405 0.976914 0.004436175 0.00976109 0.00713542 0.00887757 0.0245263 0.0143169 0.017644 0.0188303 0.50211153 0.0275355 0.0442277 0.0155126 0.01752595 0.0351509 0.0383522 0.05370825 0.02499015 0.004104135 0.0298 0.51638465 1 0.4353322 0.008448 0.03689665 1 0.01560945 0.08108755 0.010231905 0.02164273 0.0180954 0.028433 0.0300508 0.00253973 0.0349793 0.1058622 0.0398359 0.011154965 0.502991035 0.0645692 0.00975053 0.0669172 0.00666564 0.01527555 0.02446835 0.02601635 0.01374455 0.04462205 0.01079831 0.002066915 0.0244612 0.01685255 0.002555495 0.001767855 0.00623687 0.0269649 0.01200107 0.02171025 0.004250495 0.00889182 0.007254145 0.01784755 0.0400416 0.0150594 0.01222347 0.0346854 0.01616598 0.007071605 0.06371925 0.002338665 0.02075355 0.01019346 0.036476 0.06636875 0.1139987 0.37585065 0.998867 0.00871155 0.01042535 0.5105033 0.0135567 0.0461654 0.02607465 0.504642465 0.00313085 0.0405053 0.02716685 0.04123265 0.00806202 0.00634832 0.006558335 0.0200813 1 0.01925525 0.00391918 0.0164087 0.0206964 0.029381 0.03066355 0.04319795 0.0522454 0.9991895 0.0306238 0.00845822 0.0151735 0.05568605 0.5061476 0.003353135 0.02921505 0.01867065 0.03968895 0.005561585 0.02163915 0.52614475 0.05428605 0.02194265 0.0164562 0.03162035 0.009737195 0.00573826 0.02516335 0.00953612 0.0282506 0.02205175 0.0256534 0.08403345 0.50367538 0.01625055 1 0.0236096 0.501906115 0.0246379 0.01661295 0.016534 0.00806568 0.5086547 0.2354015 0.0169238 0.01705745 0.015671325 0.03749565 0.0311732 0.0352155 0.01646345 0.003107535 0.52762025 0.01280945 0.0196342 0.0285413 0.04422285 0.5198189 0.00834089 0.50995715 0.03402155 1 0.0393456 0.008229745 0.06389195 0.00553441 0.04707805 0.0155146 0.00231647 0.0350694 1 0.024503 0.005591035 0.0833367 0.00695177 0.006505205 0.50187508 0.999985 0.0264745 0.006533985 0.02900035 0.007292565 0.03172465 0.5067624 0.032384 0.01034561 0.0127075 0.05327965 0.04875755 0.0165479 0.51433485 0.51778295 0.54341605 1 0.03381215 0.0144761 0.01352415 0.0291691 0.0214271 0.0336612 0.00595396 0.00563291 0.010403075 0.03057345 0.01350165 0.0392924 0.0301733 0.50284947 1 0.02344075 0.04304625 0.50770885 0.019581 0.01203465 0.01603378 0.0421946 0.00537426 0.00647783 0.5067071 0.03126245 0.0336754 0.02688685 0.00783921 0.03644465 0.03923775 0.00491785 0.0413829 0.006301605 0.010303165 0.01982905 0.02433915 1 0.05480005 0.00543416 0.996157 0.010637705 0.0386335 0.0482983 0.0246675 0.033374 0.004041405 0.0646612 0.03913435 0.0169288 0.504644355 0.0134816 0.0484517 0.02380835 0.0370206 0.0115932 0.00868943 0.50586265 0.0185527 0.0201694 0.01200425 0.0184218 0.02239385 0.0166607 0.02446965 1 0.01106015 0.007054955 0.012212 0.0492476 0.007119355 0.002316075 0.50645125 0.00960259 0.0028813 0.006610185 0.02430335 0.0185257 0.00694035 0.01534135 1 0.006564675 0.01605245 0.52381225 0.004395735 0.02403125 0.01423138 1 0.1014711 0.984337 0.09247735 0.999761 0.00986315 0.04939485 0.01076347 0.01757045 0.0221777 0.01055029 0.0130094 0.009102695 0.00834614 0.01743744 0.00260985 0.01153625 0.5092225 0.02099815 0.008970935 0.02695405 0.01277297 0.02125205 0.06831205 0.00520512 0.00553076 0.213391 0.0788009 0.0288599 0.02712765 0.03034565 0.01156265 0.01847575 0.0366873 0.015358 0.003450945 0.010602725 0.02392915 0.0199324 0.02457 0.0280745 0.02369885 0.03922815 0.01612065 0.0375203 0.0692494 0.0287565 0.0166807 0.1109809 1 0.0328713 0.9998045 0.009653195 0.02115375 0.0180703 0.0294723 0.0271374 0.01962225 0.02537995 0.02075115 0.5329476 0.50358373 0.0413697 0.1250482 0.0182617 0.99666 0.005865755 0.0228632 0.0278182 0.02115695 0.01461955 0.0183383 0.02830105 0.01725425 0.01132365 0.0321005 0.01190652 0.01256585 0.00877837 0.03648785 1 0.9999865 0.007641475 0.0398934 0.01407205 0.003328115 0.00417504 0.01659555 0.00477869 0.00831338 0.0229211 0.002109755 0.007567125 0.025831 0.00848975 0.05502385 0.2075315 0.01503775 0.02118435 0.00151944 0.0120901 0.00851093 0.50376943 0.53238935 0.0143532 1 0.00838516 0.0007936055 0.003724345 0.0255283 0.01113548 0.0737101 0.5466603 0.0468369 0.003018255 0.11300475 0.0383442 0.01154238 0.00774113 0.009551095 0.00627732 0.01026256 0.005551065 0.00606984 0.010405605 0.9999855 0.0133724 0.01344065 0.504961855 0.0192014 0.0146821 0.006396755 0.502539 0.03042765 0.01305785 0.005876455 0.030823 0.0017524345 0.00424412 0.01477375 0.002792965 0.0196358 0.002684165 0.9999685 0.003715785 0.01354115 0.500668555 0.0317909 0.004583245 0.004391325 0.010063255 0.03587505 0.0114051 0.00384509 0.0369863 0.03524585 0.03796075 0.00272337 0.01705775 0.0412431 0.5068513 0.0389316 0.0215109 0.0114319 0.00866056 0.02072355 0.50316019 0.01419875 0.0252271 0.5056464 0.00910372 0.0517819 0.0137139 0.01463615 0.5196543 0.502514305 0.049155995 0.01368175 0.01825605 0.5793695 0.010136495 0.009188115 0.0125475 0.0266763 0.02146835 0.00553473 0.00296334 0.513179 0.00861429 0.0064804 0.00496952 0.02267765 0.03364132 0.007450005 0.011224475 0.50333044 0.0165162 0.004607065 0.0337543 0.00191361 0.5372682 0.0161217 0.999985 0.01997715 0.0226442 0.03341495 0.00712023 0.04353005 0.00724125 0.0474342 0.0377669 0.0413838 0.01199155 0.03509225 0.026066 0.03128095 0.0242227 0.0166828 0.04491265 0.01105014 0.007380435 0.005886185 0.0213377 0.00454142 0.0396031 0.0947004 0.0476075 0.017824 0.02618995 0.015243005 0.01033694 0.0413083 0.01333605 0.001720405 0.007554585 0.02409145 0.01136848 0.006673825 1 1 0.502191565 0.5169096 0.008881235 0.005519695 0.03545785 0.00618293 0.0181705 0.5012003 0.00697726 0.012762 0.05016905 0.002158385 0.005253455 0.01446995 1 0.5181573 0.007496625 0.01097205 0.0294591 0.008825005 0.02976495 0.0313521 0.02701215 1 0.02460645 0.01008033 1 0.50212415 0.0041239 0.01950705 0.0378912 0.5050842 0.03376455 0.08765485 0.0125809 0.0545584 0.02762405 0.0067453 0.496271665 0.009113925 0.01358795 0.996454 0.50829845 0.0448509 0.022174 0.0211918 1 0.03662285 0.01518555 0.01637315 0.007604675 0.1513547 0.006382615 0.007599995 0.0233488 0.51521065 0.01146803 1 0.02906915 0.004623525 0.48434915 0.00508073 0.0201658 0.0187821 0.00387681 0.008944145 0.0281505 0.03395565 0.01928845 0.031429 0.0363611 0.005567555 0.00984055 0.02248945 0.4758467 0.01681975 0.00933452 0.01527285 0.016464 0.0401303 0.003574275 0.0341539 0.01975635 0.9999375 0.49622425 0.008663495 0.0266109 0.06699105 0.03895105 0.02853315 0.9995425 0.0307174 0.0578441 0.5316525 0.02231725 0.01668825 0.04293355 0.011153345 0.01199685 0.02876465 0.007248175 0.0257913 0.9999995 0.08677975 0.0353795 0.0259515 0.00893595 0.00785575 0.02224165 0.00501986 0.00677764 0.01122812 1 0.0585785 1 1 0.0153663 0.01385245 0.0168938 0.01235325 0.005310955 0.005208165 0.00458685 0.00767768 0.0262078 0.00293204 0.50656895 0.05543995 0.0090533 0.04614625 0.01399015 0.09930185 0.00526434 0.01062565 0.01430288 0.02254825 0.00487672 0.0265875 0.0293893 0.52147685 0.01565325 0.02038195 0.01342335 0.034946 0.00820059 0.50659295 0.01818425 0.51292125 0.0288434 0.0166506 0.010909265 0.02527025 0.50591475 0.50227954 0.01727475 0.51766765 0.008065915 0.5236905 0.0195385 0.03473525 0.03016625 0.0220011 0.0397101 0.0456862 0.24228525 0.01549965 0.02214215 0.02069685 0.5103684 0.02508355 0.005147375 0.01807015 1 0.008275275 0.4945655 0.06841955 0.01039761 0.9999995 0.0162443 0.0305575 0.0195218 0.01555425 1 0.01710275 0.00720742 1 0.0398713 0.0209031 0.005464235 0.02162215 0.00826731 0.003566325 0.00339566 0.0497131 0.011142335 0.00941826 0.513235 1 0.51181985 0.5099036 0.0111772 0.020748 0.00289759 0.00602541 0.0417018 0.007557895 0.00722143 0.0282303 0.00833654 0.50582535 0.02016515 0.999998 0.502045385 0.03898505 0.02612045 0.0858732 0.003769595 0.03406385 0.00317535 0.07488415 0.02398565 0.03636555 0.053772 0.014432705 0.01091145 0.007037685 0.0156811 0.03252875 0.006177215 0.05320755 0.0096632 0.5075502 0.010864355 0.012833985 0.01130412 0.01100315 0.9999825 0.031705225 0.03327 0.003418745 0.007141955 0.00345973 0.00957765 0.04429075 0.036728 0.00463334 0.02089905 0.01011115 0.00775715 1 0.007302455 1 0.0279134 0.01976365 0.009408265 0.006238585 0.0190192 0.0112169 0.010422365 0.0164488 0.503419455 0.0054188 0.0120883 0.08584435 0.0117787 0.50280955 0.5189167 0.014147 0.0263741 0.00924385 0.06669415 0.50983875 0.0301853 0.51405725 0.03381815 0.007141135 0.0369581 0.03223425 0.00825539 0.0007476145 0.0273004 0.0489954 0.03834345 0.01871915 0.0344864 1 0.03128205 0.00552289 0.5183754 0.01086488 0.0438194 0.05247868 0.03251755 0.008780235 0.02492045 0.0919948 0.0247818 0.04141785 0.0354324 0.03202085 0.06425065 0.0341476 0.04373745 0.004618885 0.02897815 0.01257742 0.02854005 0.03212645 0.04658485 0.02753265 0.005444205 1 0.0144204 0.0174484 0.01751015 0.001633595 0.04687395 0.017727 0.01483835 0.005200225 0.009230555 0.00502811 0.0567429 1 0.009766135 0.0221208 0.0276777 0.5189772 0.0469761 0.036984 0.009892175 0.0402463 0.03060865 0.0397779 0.0115791 1 0.999992 0.04245755 0.011803075 0.03564305 0.0278901 0.004764735 0.50230395 0.01657305 0.00914159 0.0380933 0.01147661 0.009220115 1 0.023489 1 0.5107203 0.0575243 0.5070586 0.019203 0.00807738 0.04262755 0.04188835 0.02563955 0.033368 0.05825025 0.00440844 0.01264835 0.00776927 0.01147445 0.00468296 0.02253315 0.006144185 0.02922995 0.504811945 0.00681691 0.0305293 0.00352115 0.02117035 0.005050595 0.04043225 0.06420835 0.003787695 0.54887145 0.03407775 0.0408993 0.002301825 0.00621069 0.010055045 0.50684955 0.01707135 0.0198498 0.00449002 0.009135745 0.5066839 0.010534455 0.02214705 0.03501275 0.0064582 0.04800095 0.012518475 0.00350734 0.00595479 0.09214925 0.04893555 0.01478225 0.50450571 0.03503825 0.037827 0.0168307 0.997001 0.0092435 0.003572735 0.999999 0.00260252 0.017881895 0.05338785 0.029220845 0.013367125 0.03688845 0.00688968 0.014016 0.9998695 0.51309865 0.02777435 0.02658835 1 0.5210234 0.45314 0.0604642 1 1 0.0424017 0.00964262 0.08206755 0.0317288 0.999902 0.00701386 0.02851175 0.5154786 0.01632698 0.00617233 0.00665791 0.03018295 0.00795438 0.00413896 0.0371213 0.03362555 0.0042363 0.04984485 0.006773055 0.9999995 0.0804998 0.02122065 0.009093725 0.003841595 0.02692655 0.010357715 0.0296287 0.005920375 0.1907244 0.0250421 0.009526695 0.02856725 0.02532485 0.999754 0.00394241 0.007985855 0.5021711 0.011285695 0.01390345 0.50331145 0.01626935 0.01529965 0.00438123 0.009990955 0.50597835 0.0162582 0.010781375 0.00403291 0.0277254 0.9997975 0.001464379 0.00278804 0.02386615 0.02043145 0.005249335 0.00623429 0.005482185 0.00291112 0.51510765 0.05107725 1 0.01811815 0.99654 0.003515965 0.5059807 0.504852435 0.01413351 0.51325385 0.03690905 0.006643095 1 0.009994475 1 0.00829766 0.997959 0.51553385 0.0681573 0.0494937 0.0180281 0.01022944 0.019243585 0.008140745 0.0290373 0.00464075 0.992437 0.012083545 0.00554469 0.04611855 0.0486921 0.04018395 0.0038902 0.03270195 0.03569055 0.50359842 0.03628315 0.504543565 0.02727185 0.0300536 0.07006285 0.02256415 0.02358065 0.010142725 0.01799345 0.0165379 0.01442825 0.00553472 0.0159339 0.02034205 1 0.996973 0.50467272 0.007004775 0.01028547 0.00387364 0.09358465 0.010610685 0.01891775 0.0271383 0.03386045 1 0.003047445 0.00485844 1 0.02295805 0.004014295 1 0.0279216 1 1 1 0.5062201 0.039215 0.50231957 0.001889055 0.0218766 0.03150805 0.036252 0.02997335 0.5042635 0.02851445 0.02217575 0.01645135 0.0867265 0.01381925 0.03140215 0.02745345 0.004278455 0.03260965 0.002671935 0.5149791 0.08923535 1 0.00335284 0.00340707 0.0162454 0.00802828 0.011046655 0.005610245 0.035921 0.0446898 0.005837175 1 0.54761895 0.521516 0.009651405 0.52038055 0.999961 0.608735 0.02687955 0.012931545 0.0330321 0.0221025 0.0264765 0.50704795 0.0398677 0.0327703 0.0269273 0.0393466 0.007185835 0.0591478 0.00392901 0.006330855 0.0225795 0.02425605 0.01681555 0.0252146 0.012300675 0.50465523 0.02610245 0.05157875 0.002761655 0.03918175 0.0343726 0.011070055 0.014123455 1 0.006469175 0.02846885 0.0211842 0.0164605 0.00760814 0.00936784 0.0022008655 0.03971775 0.0462366 0.49148005 0.002235935 0.00609402 1 0.50900045 0.0214766 0.003234595 0.00306987 0.0333991 0.007861575 0.0148007 0.0315178 0.0384887 0.5157871 0.50822995 0.0326741 0.00270738 0.03017011 0.0215341 0.05868905 0.04639355 0.9934275 0.0053937 0.00251388 0.016638715 0.01183417 0.0201366 0.0093698 0.006594335 0.50363139 1 0.001671015 0.009634155 0.01679565 0.0140468 0.011526315 0.010338145 0.008414575 0.04674235 0.0335353 0.02314615 0.00452653 0.010641985 0.50381689 0.0244894 0.51139055 0.00849293 0.1039034 0.010779115 0.006816435 0.02657413 0.07683295 0.01138864 0.0284308 0.01650105 0.008960975 0.01904015 0.0411826 0.005148725 0.05339025 0.03319665 0.02224735 0.009716625 0.5073704 0.0246009 0.00604921 0.01294555 0.02048025 0.012661375 0.007376185 0.0257614 0.008127725 0.0285366 0.01601045 0.0349722 0.0333095 0.51661415 0.04773235 0.03022935 0.05221085 0.0330279 0.00657039 0.0217813 0.9999995 0.0317353 0.01766985 0.5787415 0.993391 0.1631085 0.51440375 0.04557542 0.02346255 0.19771 0.5020748 0.0142749 0.0230605 0.0122384 0.02416325 0.0345786 0.5167733 0.00884782 0.02082545 0.0309423 0.01219238 0.01281805 0.065368 0.00400368 0.0390433 0.009437725 0.02508865 0.06638575 0.0236702 0.03207995 0.03089325 1 0.0309444 0.0545559 0.0547763 0.09144625 0.0262102 0.01217965 0.0157411 0.21176415 0.00579658 0.0346768 0.5128441 0.0382552 0.50476793 0.03965585 0.0184614 0.006420085 0.008661545 0.0552654 0.00310864 1 0.0296032 0.00914087 0.012812 0.0104832 0.0445023 0.01674105 0.0311084 0.00998084 0.1032794 0.01353115 0.03429245 0.04638185 0.002614355 0.00980651 0.02208425 0.005795255 0.006674625 1 0.004070865 0.00972849 0.03010795 0.21145665 0.04436625 0.04194715 0.03093615 0.5701835 0.51373365 0.0369423 0.01908635 0.034268 0.03388405 0.01439865 0.03859665 0.029702 0.02897275 0.01740935 0.00701644 0.00940813 0.015176975 0.50655755 0.01317565 0.04753545 0.0292964 0.00406293 0.0148352 0.01907605 0.51868595 0.7624815 0.00897438 0.02584855 0.010740365 0.00259466 0.005965845 0.010921975 0.010455685 0.0097139 0.02355815 0.02780995 0.0317115 0.03582535 0.20959415 0.02880465 0.004075425 0.02384415 0.005855795 0.02374485 0.03102125 0.02998715 0.02529455 0.03704155 0.00774471 0.02097945 0.50699245 0.00635298 0.00405165 0.00226155 0.01010941 0.009271395 0.01135845 0.002090185 0.00650191 0.01148465 0.01029264 0.00452028 0.00547221 0.0230382 0.02018195 1 0.003589775 0.016609 0.0122169 0.010575955 0.00614371 0.0090923 0.012648965 0.50557895 0.05002265 0.16472155 0.014138385 0.06666105 0.02685275 0.502302045 0.0135793 0.51273795 0.05384335 0.05256095 0.00827025 0.0247383 0.03471745 0.503999705 0.01247805 0.04025265 0.0379022 0.02933825 0.03723315 0.51084135 0.0122025 0.01845915 0.9991965 0.00199037 0.02217048 0.004857255 0.00746907 0.00685518 0.001078227 0.008061725 0.00531002 0.0330403 0.01279355 0.00654591 0.0183896 0.006217695 0.50961015 0.0308371 0.0601518 0.5120248 0.9999995 0.007968655 0.019296 0.01487935 0.50207296 0.03256235 0.02911375 0.030827 0.03335735 0.0362517 0.009925035 0.0165048 0.1072852 0.0369817 0.14124605 0.04202675 0.011404145 0.02348645 1 0.02484015 0.504855215 0.9999995 0.0325527 0.9997855 0.181346 0.03553365 0.054854 0.9999985 0.03293515 0.503684955 0.0300929 0.02814935 0.00671154 0.009940785 0.0213974 0.00806584 0.0172631 0.00988006 0.01369695 0.0413656 0.05079235 0.010241205 0.00651162 0.00668873 0.01062245 0.0259312 0.01257945 0.011562085 0.0404272 0.00625459 0.51803435 0.02603395 0.012136165 0.015858005 0.0305088 0.0163854 0.01160712 0.00283017 1 0.0336431 0.02211655 0.03976165 0.0026255 0.02880895 0.03283875 0.009876705 0.999459 0.005219885 1 0.00779519 0.02397515 0.0165029 0.017362 0.51883405 0.0308495 0.49407065 0.50176243 0.009918125 0.03541215 1 0.054727 0.5175982 0.9998105 0.076979 0.5070459 0.03271155 0.0117386 0.04224492 0.9999595 0.9945585 0.01502558 0.0359526 0.02285825 0.03920675 0.004417075 0.493993765 0.003488755 0.50533565 0.504431295 0.0154853 0.50563615 0.02246115 0.999269 0.005860555 0.03558715 0.03414815 0.0121014 0.0139624 0.01045395 0.0166242 0.00513257 0.0233888 0.008877295 0.031543 0.00410524 0.0406596 0.01175525 0.0124758 0.51090465 0.04356885 0.02497395 0.010419385 0.00469686 0.0247986 0.00518361 0.0647812 0.005884835 0.02640185 0.05304385 0.00233794 0.01496205 0.02982125 0.5117353 0.0356835 0.5080946 0.501572595 0.04012905 0.02032095 0.0031407 0.003565795 0.018696865 0.04818975 0.03176455 0.50298738 0.01609645 0.00333321 0.003302875 0.0103098 0.01040025 0.009539365 0.02328035 0.04038895 0.0147061 0.012823385 0.51570825 0.001620325 0.06679895 0.010744145 0.007258115 0.00497059 0.0294692 0.03156325 0.00809962 1 0.00680069 0.01849415 0.0137078 0.03460535 0.9998615 0.0185215 0.0393084 0.0154294 0.00575653 0.02740625 0.04175675 0.0193122 0.0132965 0.1277169 0.5059011 0.01261955 0.50961365 0.5177164 0.002069175 0.0141456 0.007777835 0.03049415 0.0538733 0.02788395 0.5055732 0.02083035 0.9914935 0.00510788 0.0127974 0.03027535 0.0103935 0.03598365 0.105433 0.008930785 0.008558905 0.0316522 0.00971587 1 0.00596384 0.05458415 0.0180692 0.0049845 0.0428714 0.009684635 0.0130426 0.026263605 0.025257195 0.1220037 0.01668135 0.496887615 0.02147175 0.011035945 0.015487 0.0288997 0.03387845 0.014801505 1 0.5100573 0.03583695 0.03131445 0.0952293 0.003726215 0.0343711 0.02387485 0.51185575 0.00573077 0.4988533 0.9991525 0.00957898 0.0208083 0.01873705 0.010633395 0.00418933 0.02296735 0.0315188 0.01343065 0.0306086 0.0335208 0.012160755 0.010364425 0.01420985 0.01078061 0.9999995 0.006971045 0.007696165 0.00354269 0.5212421 0.51100055 0.009634245 0.01858555 0.011627905 0.00462165 0.0282885 0.039456 0.50899295 0.04960105 0.0310092 0.01312055 0.00497731 0.50660515 0.004470165 0.004289625 0.02764885 0.0125824 0.03179305 0.5302478 0.00831342 0.50359 0.0289326 0.0135068 0.0252938 0.0146324 0.01234405 0.0478685 1 0.00668085 1 0.51133405 0.50778235 0.5067467 0.017069305 0.006958295 0.03579195 0.003410755 1 1 0.0332543 0.03124685 0.007862665 0.02830615 0.00491676 0.230556 0.0199983 0.015396895 0.05023805 0.0021588 0.03235035 0.0192126 0.01929475 0.01910875 0.0763858 0.024765 0.5144468 0.00483364 0.00453793 0.03032835 0.0292995 0.01185168 0.11761315 0.005719755 0.04387295 0.0142911 0.00330226 0.001626715 0.1286841 0.007615675 0.054116 1 0.0618307 0.504791195 0.5051518 0.009291885 0.0130967 0.02104605 0.0150418 0.00394533 0.9999275 0.02800218 0.00574856 0.0210553 0.01015684 0.009559935 0.0163928 0.02011 0.03447775 0.0315604 0.02148735 0.00299752 0.51326115 0.010788585 0.019706 0.19602445 0.0261029 1 0.0159225 0.002860065 0.0366342 0.076458 0.01506505 0.010301935 0.9999955 0.0249148 0.07000215 0.0063087 0.008786665 0.50364767 0.04650405 0.00413857 0.006898105 0.50742615 0.070011 1 0.03517105 0.004222785 0.01276915 0.52143195 0.0460865 0.50326935 0.0289234 0.00766123 0.0572853 0.0999521 0.00996073 0.00186398 0.0237484 0.00202844 0.03715465 0.01845655 0.011383605 0.00131784 0.0370521 0.49947165 0.0119693 0.0385171 0.02610035 0.05044445 0.04978705 0.999939 0.048508 0.12070835 0.006094095 0.05466505 0.005081135 0.50652155 1 0.0161864 0.0160017 1 0.0864769 0.03906915 0.0475676 0.00989454 0.010608845 0.01600255 0.0223998 0.0205356 0.0163262 0.01274219 0.00993461 0.0173724 0.008194985 0.9999995 0.00701241 0.011533415 0.01825505 0.00888616 0.03610905 0.01061061 0.00392562 0.50756455 1 0.05605915 0.51564185 0.00875342 0.0422516 0.0152958 0.034727 0.05573625 0.00848548 0.01350205 0.09129025 0.0172044 0.04081405 0.0259451 1 0.02086295 0.0767179 0.0272702 0.002357035 0.00472308 0.003306995 0.012527685 0.5064156 0.517884 0.00801718 0.0378644 0.0208513 0.01919806 0.5067534 0.0494111 0.07468295 0.0254343 0.502630495 0.02183545 0.0032228 0.0213391 0.5205709 0.0125107 0.018594 0.006355635 0.02947875 0.999962 0.0639258 0.0135758 0.0844406 0.970574 0.008779965 0.01365 0.0178663 0.07253015 0.0248698 0.9999965 0.02375755 0.0270487 0.0262593 0.02199225 0.0255163 0.05446725 0.00594984 0.022167 0.0190079 0.02777345 0.50680955 0.999804 0.0328772 0.00697987 0.005186935 0.01673985 0.02505985 1 1 0.00581278 0.0319275 0.0393096 0.5269251 0.287526 0.0288126 0.0309722 0.04428613 0.9999985 0.008595095 1 0.02480175 0.50773755 0.0025533 0.03457395 0.03151535 0.06652495 0.0523355 0.03445275 0.0106361 0.0300198 0.0082619 0.0163934 0.50519015 0.5055534 0.50904665 0.0277218 0.04068805 0.1237444 1 1 0.0725924 0.0225949 0.004858895 0.0220745 0.00815527 0.499458475 0.03687495 0.03668115 0.03089525 0.501685715 0.082529595 0.0273938 0.03670395 0.0236138 0.0459817 1 0.015179325 0.128517 0.03685215 0.01127524 0.0379766 0.001629305 0.02166075 0.02179265 0.0094114 0.009547375 0.006803895 0.00167495 0.009778385 0.006786515 0.0246373 0.005612905 0.001700395 0.0425398 0.01293005 0.015923905 0.0307048 0.15672395 0.999998 0.04532195 0.03938725 0.52070645 0.01495555 0.00959785 0.03319625 0.01963575 0.00379058 0.01103734 0.05539255 0.00753144 0.0189415 0.9999965 1 0.0214095 0.0196675 0.11744485 0.0164893 0.0235712 0.05103315 0.006815605 0.014128865 0.0106247 1 0.041333 0.00644693 0.06822795 0.006110385 0.0297984 0.00697065 0.03401575 0.005223795 0.5129852 0.02181135 0.0204019 0.51337925 0.0406969 0.51859365 1 0.04541255 0.0265125 0.51038005 0.0411537 0.06949685 0.02188185 0.00668668 0.02706 0.51450235 0.0544524 0.03391965 0.99993 0.008332515 0.005628635 0.0149999 0.0674199 0.015746 0.0193741 0.03889855 0.999913 0.010037605 0.51906305 0.0118625 0.0973474 0.01260764 0.00829239 0.00936531 0.03715435 0.007850215 0.01212545 0.006147345 0.002018715 0.013626 0.02693545 0.03126905 0.5139579 0.0009353945 0.01341515 0.5166198 0.14400535 0.05467805 0.03354215 0.00594378 0.00826615 0.013783775 0.0566546 0.5168652 0.0188602 0.00675877 0.00735186 0.009023915 1 0.02965965 0.03949175 0.03363 0.04745225 0.02810385 0.03235015 0.0506303 0.01798105 1 0.0488677 0.5171725 0.0115029 0.02085685 0.00751911 0.00712458 0.00657827 0.008310835 0.010131865 0.0193565 0.011537765 0.0321344 0.003409265 0.007845425 0.00481119 0.011475375 0.022908 0.503133035 0.01425045 0.9999995 0.0381609 1 0.06563305 0.3372609 0.00692729 0.0240237 0.03721205 0.5108731 0.04963735 0.02869995 0.01143756 0.007154815 0.012844095 0.00489044 0.01040838 0.04253405 0.02889629 0.0254653 0.0063543 0.0227341 0.02830815 0.03875485 0.0449529 0.0329171 1 0.02897745 0.04485145 0.10037475 0.0335702 0.009774195 0.01104265 0.00937443 0.0435549 0.0172998 0.01920845 0.0196228 0.0343242 0.009875595 0.05466005 0.1003502 0.00503394 0.0495542 0.0186579 0.0250414 0.01315735 0.008155075 0.0294311 0.01516925 0.25812555 0.01174036 0.01621345 0.002785495 0.0285357 0.5344539 0.01154745 0.00616094 0.01865175 0.0243076 0.0217701 0.009423355 0.0499111 0.564038 0.02268155 0.02606165 0.00900301 0.004900505 0.02151805 0.0052816 0.4952357 0.03107895 0.0678834 0.08136305 0.0682745 0.00956267 0.03316505 0.0285874 0.0345194 0.014048785 0.021374 0.02041314 0.146616 0.11394855 0.0296789 0.0269178 0.006509195 0.04718395 0.02039495 0.0231749 0.002492075 0.02247695 0.03836795 0.08391795 0.51286375 0.01837895 0.03163005 0.01463208 0.00511217 0.0154152 0.5053572 0.03160825 0.09493825 0.03710965 0.01922485 0.0501362 0.5160448 0.00853686 0.0171416 0.02233535 0.9999995 0.0207399 0.0252599 0.9999555 0.0052885 0.0541912 0.06865995 0.0231561 0.01198714 0.008277845 0.50606585 0.009030135 0.0426771 0.05333395 0.03811815 0.0309153 0.007730795 0.010653175 0.0122662 0.550701 0.0222236 0.03446435 0.03125975 0.03343015 0.01062022 0.5174674 0.0140425 0.02280315 0.006166845 1 0.502043185 1 0.002580465 1 0.00356298 0.01641795 0.0065391 0.02223365 0.0224752 0.01603405 0.008867785 0.00853646 0.0657847 0.0264522 0.008382735 1 0.03940565 0.00923372 1 0.006839525 0.00835939 0.01715255 0.02796725 0.999756 0.04850355 0.0814226 0.5235327 0.0198545 0.0390367 0.998532 0.9611655 0.0413926 0.0270658 0.008010285 0.069653 0.06722385 0.50710415 0.50371055 0.01180715 0.003819965 1 0.00767487 0.00747798 0.0283646 0.0054809 0.03092595 0.0324223 0.0264975 0.0570296 0.02507625 0.02157755 0.02937435 0.0348672 0.0135215 0.0683883 0.00567433 0.04300575 0.00869887 0.03586735 0.00137471 0.0167679 0.06589025 0.00685139 0.06060555 0.0583347 0.0331144 0.0202865 0.014026845 0.00815624 0.0291482 1 0.0218583 0.03063005 0.01429043 0.01629175 0.00787466 0.52161475 1 1 0.001969105 0.03012345 0.01566365 0.178865 0.008229075 0.00951086 0.50252657 0.007824735 0.0613042 0.005561025 0.0243909 0.00685198 0.04761925 0.0444741 0.0211828 0.5181413 0.50074056 0.51692395 0.0973313 0.00468382 0.003089175 0.006711245 0.9992505 0.003719885 0.006757355 0.0415327 0.007862265 0.0391728 0.0144424 0.999996 0.5074489 0.009560995 0.0405555 1 0.03555815 0.02173065 0.51196495 0.00296545 0.0227247 0.0274139 0.03279475 0.0281341 0.5158654 0.01422575 0.02433755 0.00454068 0.0176324 0.0090847 0.0226244 0.0166378 0.02603805 0.0475462 0.007895475 0.50438684 0.04478095 0.047557 0.999874 0.0203442 0.09881835 0.2823202 1 0.008617935 0.02032873 0.00152976 0.005904385 0.50257821 0.03652835 0.00804877 0.01056613 0.00300227 0.0233105 0.00532556 0.0340038 0.00741939 0.02639615 0.008829545 0.0342899 0.0394384 0.04792845 0.10030485 0.02879635 0.02377095 0.0100277 0.553303 0.008091875 0.004537205 0.007367895 0.0410836 0.0239615 1 0.002664395 0.0359524 0.0321244 0.0343069 0.011773 0.01096331 0.52914435 0.00685191 0.01658775 0.0160266 0.005949065 0.00652538 0.00554583 0.05760365 0.05424575 0.9999985 1 0.01987395 0.00977738 0.0414705 0.006626445 0.02875845 0.00787342 0.03969715 0.50859155 0.0172598 0.0103364 0.1672852 0.00747873 0.999861 0.003801515 0.0379309 0.0304389 0.0617638 0.00771001 0.003268175 0.0125078 0.50193595 0.04024835 0.04897485 0.0179384 0.01331971 0.03911315 0.07300925 0.0261531 0.01125118 1 0.03270025 0.003661035 0.01934215 1 0.5082745 0.0393727 0.50709065 0.00384119 0.00626183 0.0407411 0.51353565 0.00762687 0.05068275 0.1377361 0.9999995 0.9985655 0.0260413 0.5081836 0.1921495 0.04729075 0.02784865 0.0226831 0.01057403 0.01070945 0.0188692 0.03172065 0.03435725 0.010165655 0.999665 0.00446717 0.5144999 0.03071015 0.03227705 0.05436075 0.2390945 0.03509105 0.03881465 0.08154355 0.10017975 0.04803195 0.04505555 0.0496976 0.0538282 0.03017745 0.02066205 0.04570215 0.04509385 0.0271433 0.0456181 0.0422498 0.00475673 0.5068584 0.044665 0.00551141 0.0178573 0.99998 0.03429365 0.5055147 0.1175798 0.02718935 0.01427925 0.03020405 0.5472265 1 0.0404924 0.07634755 0.008169825 0.0442079 0.03868115 0.02805355 0.00755414 0.5051457 0.007622595 0.00693357 0.015984 0.02219405 0.02396225 0.006376525 0.00975333 0.012559955 0.05026875 0.02495835 0.50261484 0.01911045 0.50458363 0.0328987 0.03631315 0.00699361 0.02077935 0.001896535 0.0084953 0.02342705 1 0.999985 0.9999935 0.015919745 0.019604 0.01730585 0.5055074 0.00792423 0.0170634 0.04213885 0.02108415 0.04299935 0.00670945 0.01634185 0.999999 0.02457395 0.0086217 0.01635295 0.01182388 0.04375755 0.002788575 0.00793944 0.03092455 0.0166972 0.0813202 0.51440455 0.0229677 0.01120015 0.006563865 0.005900345 0.01732595 0.00378286 0.0257668 0.0401439 0.003256945 0.0292401 0.00296768 0.01193335 0.0099404 0.0302379 0.53824695 0.03629095 0.0399463 0.02188785 0.0321003 0.02976611 0.1233865 0.0212553 0.0446313 0.0224387 0.005783165 0.0306261 0.02845515 0.0386164 0.0106021 0.5279254 0.008102185 0.041832 0.00384828 0.05187135 0.00821757 0.009188215 0.03075645 0.004186 0.03322015 0.00213805 0.01059515 0.0250297 0.00924129 0.02730645 0.009051355 0.0246023 0.01801585 0.0507103 0.0143943 0.02696575 0.504695425 0.03416515 0.02057285 0.50439797 0.08206385 0.04314205 0.00670255 0.03716025 0.00464615 0.02162385 1 0.0289306 0.0663045 0.03292035 0.03581335 0.0216658 0.0176809 0.010801855 0.009484585 0.0134336 0.0197873 0.02060875 0.008804995 0.02843205 0.50880015 0.004589075 0.01471 0.0596765 0.53290155 0.0059345 0.0151989 0.0250475 0.02581185 0.50177731 0.007200075 0.01740295 0.0289257 0.01615282 1 0.00855052 0.0208101 0.02351225 0.9969815 0.0269641 0.5077619 0.0345802 0.00937015 0.00917439 0.03626235 0.43400885 0.02055425 0.004203135 0.0295503 0.0445476 0.03280415 0.01019208 0.507592 0.01344825 0.02102765 0.0278351 0.5394771 0.5059287 0.02667935 0.05403465 0.01113257 0.01261815 0.50653605 0.501710685 0.0294965 0.0113429 0.02734995 0.04001025 0.00984432 0.04373635 0.9847405 0.01948165 1 0.0334732 0.132508 0.502909315 0.01037123 0.02214715 0.005394045 0.01275845 0.07470155 0.9849005 0.50546745 0.01607785 0.03598335 0.029702 0.007757915 0.0353435 0.01279165 0.01125216 0.0333325 0.0168385 0.02128185 0.03814095 0.006921345 0.0142962 0.50561785 0.0696575 0.00347098 0.50132288 0.0281149 0.0055171 0.015745315 0.02957525 0.9990195 0.01855615 0.001992745 0.50341282 0.991834 0.501899575 0.03211495 0.0253166 0.03747405 0.007681445 0.006527805 0.04281905 0.03441575 0.2097935 0.01851055 0.0348266 0.01798045 0.05247835 0.00387287 0.04436325 0.0390792 0.00588478 0.0516465 0.01930795 0.05280065 0.00960684 0.50577815 0.005998075 0.008165175 0.01338165 0.0557104 0.0228361 0.03463595 0.51370655 0.02667695 0.00969576 0.09109435 0.0292961 0.006723145 0.0307144 0.002653835 0.003977265 0.00923481 0.018588 0.01859175 0.5087084 0.0201155 0.0046097 0.02827805 0.5047653 0.02147305 0.02680075 0.0185342 0.002224865 0.0357203 0.0497569 0.01530985 0.02135385 0.013524025 0.03329645 0.007851365 0.0294216 0.04184145 0.020688 0.502246795 0.01067415 0.006017325 1 0.1245855 0.00597034 1 0.0236603 0.02878645 0.03551365 0.9999685 0.0159745 0.0201993 0.0289626 0.03667515 0.556025 0.0326105 0.03703275 0.01042513 0.029992 0.01689885 0.04139485 0.502790795 0.0330916 0.503117585 0.00932406 0.011708495 0.0306997 0.004619675 0.0213779 0.00522257 0.5149261 0.00379319 0.0443733 0.509278 0.509563 0.0133255 0.00759468 0.0386606 0.013884825 0.01306739 0.02378935 0.03161735 0.003889395 0.0910095 0.50605345 0.05856745 0.00417647 0.005137725 0.5249817 0.06160405 0.01328802 0.0135241 0.50354435 0.01358915 0.5058831 0.0724809 0.02663985 0.0180395 0.02754635 0.10155095 0.51186605 0.0268908 0.082388 0.999998 0.006097275 0.05685005 0.04578905 0.0516596 0.01970655 0.00581572 0.006362655 0.03585855 0.00613074 0.01115134 0.5070946 0.999785 0.02247065 0.02519525 0.0243926 0.01095954 0.0468947 0.999989 0.0125588 0.04286045 0.0079373 0.002187255 0.02789235 0.504802385 0.01007972 0.21980755 0.03672725 0.00238847 0.004238775 0.530347 0.03144545 0.07508 0.24703385 0.07800195 0.01936755 0.006938805 0.0216749 0.006769755 0.015737 0.02934915 0.50559895 0.0254686 0.01247196 0.50880695 0.02562915 0.008323685 0.03501245 0.00640574 0.02215275 0.0538275 1 0.499757205 0.5120163 0.01236054 0.008069335 0.5424948 0.06603535 0.05584125 0.0394797 0.0405683 0.0266394 0.0487481 0.028734 0.011384715 0.01273345 0.00460292 0.0321516 0.502918135 0.02234475 0.07342315 0.01848615 0.006108805 0.01586305 0.0313228 0.04228965 0.03331405 0.51338325 0.0215653 0.0469537 0.04005035 0.5233524 0.021984 0.04130415 0.02721785 0.5067619 0.0194129 0.0301945 0.5093277 0.0397222 0.0288725 0.0265473 0.0542661 0.052284 0.0290333 0.03005855 0.01728975 0.02993975 0.02170415 0.02366785 0.0222271 0.01524575 0.0158021 0.76293 0.04044935 0.0476167 0.02572105 0.00653322 0.02825665 0.0170521 0.9407745 0.03191905 0.02260595 0.0154435 0.0212166 0.028288 0.01805405 0.01963535 0.0232863 0.5263035 0.0147441 0.5492803 0.03145005 0.01761205 0.04431475 0.01496495 0.019595 0.01746805 0.02355715 0.03135665 0.0301457 0.00620287 0.02838375 0.50393146 0.002712945 0.987479 0.01857535 0.005918455 0.01665955 0.02151445 0.02286795 1 0.01285865 0.01797495 0.0263954 0.504534 0.00637075 0.002930105 0.04729645 0.00905644 0.0387956 0.9999915 0.002774925 0.0287573 0.987656 0.50514835 0.0156752 0.009063105 0.02138535 0.004507415 0.016831205 0.0128285 0.5141505 0.03336825 0.0391322 0.01533225 0.04616855 0.0284001 0.0287184 0.0129971 0.006782835 0.00647187 0.50546265 0.0723492 0.0290388 0.008588055 0.0104387 0.00486991 0.07649485 0.00660565 0.04357775 0.50999135 0.0666112 0.005275915 0.0424715 0.00783059 0.02659 0.01319658 0.007016365 0.05085135 0.0133688 0.05183895 0.503285455 0.03011855 0.009035765 0.007331715 0.01928195 0.014940765 0.00679841 0.02144425 0.003893725 0.005195205 0.0317249 0.0179947 0.05113945 0.009140455 0.005569295 0.00678089 0.501644265 0.005203725 1 0.00564759 0.002825545 0.501967035 0.03398645 0.00477415 0.00127714 0.04898695 0.01654455 0.0144401 0.0691856 0.0120213 0.5110685 0.0297128 0.998923 0.007687735 0.003321375 0.51056865 0.50128996 0.010081845 0.030119 0.998915 0.51886275 0.009439975 0.02964235 0.0134148 0.0222055 0.0269747 0.00383035 0.502045935 0.5088903 0.0159216 0.0150232 0.5110745 0.02123545 0.500964085 0.548833 0.001878135 0.02242595 0.0320844 0.009216305 0.0359231 0.02786665 0.5316245 0.00456872 0.0140385 0.504535475 0.01404791 1 0.003044465 0.0386543 0.00584006 0.008837175 0.01274555 0.5093112 0.003585335 0.999687 0.006157615 0.01424945 0.01878875 1 0.04300055 0.5229314 0.02239345 0.021654855 0.005514475 0.01070621 1 1 0.0230507 0.00568111 0.00442464 0.5031183 0.00848561 0.08088335 0.02269415 0.0570343 0.00569762 0.00808801 0.01467015 0.0307963 1 0.01790675 0.01359955 0.5027529 0.03639515 0.0198736 1 1 0.01801735 0.005151265 0.010568345 0.005902355 0.5075004 0.0198587 0.501453415 0.00378041 0.0173284 0.007437655 0.0472654 0.0264881 0.50618755 0.5079138 0.0285691 0.00559616 0.01224242 0.008774405 0.015905 0.004390645 0.0360673 0.01714855 0.00590083 0.0224373 0.0175661 0.005916095 0.003760505 0.03820365 0.01881645 0.06414155 0.37102945 0.5064769 0.011263675 1 0.49849565 0.504015365 0.02495045 0.03372465 0.0417132 0.008575465 0.04705215 1 0.003964705 0.03068635 0.01709465 0.01082104 0.00575917 0.5370055 0.004686525 0.502197595 0.002734255 0.02440705 0.01100835 0.03196095 1 0.9999995 0.008997565 0.04314 0.504106135 0.02237645 0.02263605 0.00849035 1 0.5051591 0.01903025 1 0.02895895 0.0201967 0.999989 0.0238759 0.0347356 0.005996785 0.00712228 0.03388155 0.5065391 0.0135565 0.0253243 0.0167812 0.0257537 0.06845365 0.04218165 0.50693365 0.5081565 0.530103 0.006487965 0.00886861 0.0154461 0.5049051 0.0161106 0.010182345 0.009699735 0.01316175 0.01152748 0.0441204 0.01358565 0.0174649 0.05787945 0.02841745 0.0378745 0.01419625 0.02947355 0.02766565 0.0159147 0.03436485 0.0319309 0.17886875 0.0350793 1 0.0453683 0.00542823 0.03796915 0.012322865 0.9999785 0.00483947 0.02754215 0.0374918 0.0327585 0.00506388 0.00659396 0.0457355 0.03758635 0.0313913 0.5190618 0.0390488 0.503308875 0.0224946 0.01038391 0.499026215 0.01681215 0.01259725 0.01893715 0.01975195 0.0180687 0.51159365 0.03986215 0.5033455 0.00331564 0.0193025 0.04984475 0.01636745 0.043744 0.06901035 0.05111835 0.0299889 0.0177486 0.0271359 0.03774775 0.0244037 0.02102395 0.02136265 0.026512 0.03350285 0.01498805 0.01424555 0.0112328 0.03022525 0.0339175 0.01842 0.0124344 0.0105975 0.05126905 0.980134 0.004858825 0.0737382 0.02639185 0.0123849 0.01710955 0.005972325 0.0285782 0.02938875 0.009874385 0.0161897 1 0.02921195 0.0517553 0.008364615 0.0170769 0.03030265 0.0094774 0.0170437 0.005187455 0.014699885 0.008555735 0.0710574 0.0479644 0.04461615 0.0292043 0.02865665 0.011354115 0.0338076 0.09585005 1 0.0184885 0.003894655 0.503248975 0.013743665 0.011163165 0.0277176 0.01377407 1 0.009161315 0.5595485 0.01460955 0.9704245 0.006839155 0.0406581 0.0343065 0.0119209 0.0383237 0.01354205 0.00436299 0.03324875 0.007412285 0.0404 0.02840165 0.03137795 0.03365705 0.50250399 0.03854975 0.010704315 0.006083145 0.0196322 0.00483192 0.03004495 0.0422903 0.00219101 0.04040955 0.03076455 0.5101034 0.0256244 0.50172175 0.03653025 0.0145676 0.01372175 0.5166404 0.51220985 0.006260315 0.02729885 0.0121102 0.50717115 0.03292605 0.0155078 0.04573295 0.007304285 0.121807 0.504725845 0.005003065 0.02727345 0.0184494 0.009283455 0.999999 0.01060045 0.50698975 0.51009445 0.0260027 0.009320565 0.01033332 0.501445205 0.0152735 0.0415597 0.060584 0.005950315 0.0330048 0.00890281 0.0308308 0.031482 0.0136669 1 0.03491345 0.01967235 0.03263905 0.03280055 0.52806185 0.50878775 0.00959705 0.0230488 0.01499985 0.5072928 0.01217485 0.0140569 0.46965935 0.0113782 0.0469943 0.01783925 0.00252904 0.01748495 0.014588455 0.0394738 0.016886885 0.0543424 0.011824735 0.008744 0.0161473 0.01631515 0.01492885 0.0238381 0.01615605 0.03702835 0.02190875 0.01856805 0.027077 0.0120974 0.9997375 0.00866869 0.006924455 0.006310475 0.00907592 0.01595135 0.0134874 0.01597705 0.01804305 0.00475393 0.010769645 0.50378055 0.0548844 0.02176765 0.479604 0.0307835 0.02483355 0.00763606 0.03574955 0.5076825 0.00901653 0.01250655 0.01166805 0.04090295 0.03290005 1 0.0175728 0.0142058 0.4612195 0.02841575 0.01486965 0.02771465 0.5117581 0.01980845 0.03024585 0.006036215 0.00621265 0.02399755 0.03428125 0.004486005 0.0568365 0.0290758 0.020912 0.0358639 0.1329126 0.0437679 0.01460355 0.02683085 0.02520515 0.05344715 0.0257363 0.0564303 0.03135785 0.02577155 0.0122679 0.0156935 0.10126205 0.01905905 0.5356991 0.02672395 0.388082 0.0140021 0.0330494 0.9999995 0.01186215 0.0369762 0.0278946 0.0238108 0.04931935 0.0374054 0.02291585 0.0205477 0.03523755 0.0105208 0.02923345 0.013517 0.01505515 0.03373095 0.00592036 0.0408042 0.012676346 0.01871745 0.0275219 0.0509022 0.03896795 0.0301833 0.03104215 0.04348945 0.0351252 0.0280979 0.50567985 0.0642817 0.0397368 0.0192332 0.02590675 0.0138715 0.01216692 0.50655165 0.0265484 0.9838645 0.01049833 0.00925482 0.00740993 0.02550585 0.0291729 0.0329064 0.003803265 0.999827 0.009989135 0.0044691 0.5103444 0.00780586 0.01143636 0.0533669 0.00829113 0.01108873 0.0272038 0.03078665 0.00676632 0.00906044 0.03281875 0.005475085 0.0856597 0.02655465 0.0330265 0.001621495 0.01462595 0.0204775 0.02750655 0.02922705 0.0234852 0.0395902 0.0158529 0.02050825 0.0318827 0.1116542 0.03001365 0.01467115 0.00789599 0.02745825 0.00795095 0.02450715 0.006316935 0.00217884 0.0008741125 0.01602385 0.03594915 0.00619472 0.01994335 0.008481505 0.01316045 0.011402105 0.0466788 0.0291559 0.0254389 0.00726732 0.00955518 0.5349643 0.5136813 0.9999965 0.0156584 0.0347413 0.00678239 0.0169743 0.0182578 0.502546495 0.502242495 0.0169046 0.009861985 0.01464945 0.0218299 0.0204283 0.016808 0.02100495 0.01058743 0.0341229 0.0186547 0.004486155 0.0164735 0.00596323 0.007121435 0.0316883 0.005985565 0.01929075 0.5039982 0.0409803 0.028314 0.04728555 0.0340333 0.0376674 0.008966925 0.0258195 0.015428 0.0266124 0.0146734 0.0136808 0.03052755 0.02119255 0.0199282 0.991673 0.017201425 0.006519835 0.012180225 0.0227576 0.009262625 0.007475245 0.0417343 0.0213616 0.01576175 0.008839615 0.504129895 0.0151154 0.0151672 0.0246625 0.0081385 0.502404345 0.03130755 0.01033507 0.01358625 0.01948265 0.02203457 0.00901279 0.014042955 0.008288195 0.0116637 0.9999995 0.51245025 0.01804515 0.01756665 0.00604677 0.01274312 0.51553815 0.032587 0.010861005 0.9999995 0.0689746 0.0217148 0.50918875 0.0012134555 0.0393495 0.010156605 0.249616 0.02349265 0.0518358 0.00599408 0.02793855 0.5188924 0.00797745 0.0746627 0.01808965 0.006606415 0.0129305 0.0047892 0.0283677 1 0.0282762 0.0198205 0.03395735 0.009424715 0.0391597 0.02536885 0.008303325 0.0116042 0.51403345 0.08597975 0.007499335 0.503923675 0.515747 0.00750424 0.009865875 0.0150514 0.501627115 0.008016305 0.501955175 0.01640045 0.0091343 0.03628635 0.009486975 0.006427335 0.007869625 0.008742825 0.01259281 0.0233788 0.010552375 0.01051075 0.02107045 0.04582425 0.0042341 0.0350106 0.5111012 0.00542672 0.04804435 0.01737535 0.008118495 0.0378893 0.00204392 0.00668169 0.0202444 0.02145065 0.0164822 0.01229135 0.00769078 0.0261898 0.02254915 0.01473475 0.03555975 0.08163905 0.004253095 0.006965145 0.02502895 0.003376135 0.0240528 0.009035145 0.0114763 0.007549125 0.0702071 0.0162987 0.0184908 0.01518585 0.0151765 0.0226546 0.520811 0.01343195 0.005080275 0.01664015 0.06642205 0.01878 0.010940305 1 0.00810611 0.05533335 0.010997195 0.0213519 0.01230125 0.02617835 0.037676 0.00480548 0.02114768 0.005536945 0.03225075 0.117313 0.011208815 0.08357505 0.0186465 0.007916215 0.00674109 0.00303294 0.017205885 0.0004896545 0.01786025 0.01308244 0.004896355 0.04901055 0.01102155 0.011600415 0.007606995 0.013054875 0.5093621 0.0158817 0.05867725 0.03171955 0.00815433 0.007844655 0.51172335 0.4844479 0.4979304 0.0451165 0.0205253 0.00344951 0.02601705 0.00688295 0.006655315 0.011315215 0.002409245 0.01714155 0.012641515 0.017243235 0.0169137 0.0266831 0.9996195 0.51795995 0.03960925 0.5220519 0.006586835 1 0.12185295 0.0161067 0.53363715 0.04201445 0.0220673 0.999996 0.0207191 0.01292462 0.0976055 0.014549 0.0411263 1 0.02256545 0.50069935 0.0198827 0.0610677 0.0209994 0.00911322 0.50373085 0.0121866 1 0.0130673 0.006643345 0.02264945 0.5258297 0.0155033 0.00347851 0.01877725 0.52001245 0.004772455 1 0.52470385 0.006127815 0.01434735 0.004644915 0.00824795 0.06711445 0.01774525 0.01301453 0.014225895 0.01333445 0.01762175 0.0576126 0.0365402 0.02921575 0.01357415 0.04407315 0.0311124 0.866815 0.4477785 0.03387745 1 1 0.03917795 0.004346425 0.00184831 0.0350332 1 1 0.01074142 0.03396225 0.010511615 0.51050875 0.04735625 0.51102535 0.03177405 0.01813675 0.0308338 0.0247014 0.00564062 0.0305251 0.0352844 0.50433353 0.01982275 0.0263683 0.501777395 0.01066735 0.01333265 0.05498 0.01361205 0.0379066 1 0.504212515 0.50602785 0.0254659 0.51142855 0.03048825 0.5306982 0.011763325 0.02487965 0.0203457 0.5116699 0.015959405 0.00772533 0.02758805 0.00828688 0.02006836 0.00367298 0.00454471 0.03256205 0.00783287 0.00343153 0.01729155 0.0155076 0.03918805 0.5120296 0.51008885 0.00378671 0.0219198 0.504346595 0.02465445 0.0245169 0.00965223 1 1 1 0.01002201 0.004048035 0.00986478 0.01823435 0.0196076 0.033314 0.02310545 0.0183063 0.00824995 0.003747465 0.04055705 0.0124379 0.03053845 0.03844095 0.01058635 0.0528476 0.00509083 0.006890375 0.0761194 0.02914825 0.00493129 0.013726305 0.03661675 0.1737265 0.51013145 0.007571495 0.01361235 0.02338272 0.02994715 0.009878625 0.00350636 0.0130685 0.01939255 0.02254625 0.0162063 0.009902385 0.01481855 0.01539635 0.04029735 0.0235401 0.0163974 0.0287057 0.006046625 0.010293425 0.01184315 0.0106488 0.02634435 0.0293934 0.0120986 0.0301381 0.020223295 1 0.0154926 0.499918775 0.503299065 0.01233295 0.03420856 1 0.03901785 0.4978267 0.630327 0.11277335 0.02055449 0.00644111 0.0290229 0.00467739 0.0223586 0.05464075 0.008264925 0.01378195 0.01032435 0.502473295 1 0.007324875 1 0.615318 0.125226 0.014725075 0.015170135 1 0.00766842 0.501667365 0.03282785 0.50482866 0.02909405 0.005926105 0.06310705 0.5055396 0.02288025 0.032124 0.504144065 0.0550781 1 0.0353508 0.9912415 0.999908 0.010456535 0.00806062 0.0377954 0.010340195 0.02804765 0.00337175 0.0254134 0.0382041 0.02699115 0.01963255 0.0573346 1 0.011497215 0.0249543 0.0125121 0.002291355 0.00573721 0.04077415 0.5078464 0.01200038 0.0439043 0.007993545 0.01450905 0.07649665 0.0339895 0.0415361 0.0642121 0.4896094 1 0.03471005 0.0125972 1 0.03292105 0.02025935 0.003217915 1 0.51006495 0.5065895 0.0531938 0.008702555 0.5116532 0.037543 0.0483314 0.00727881 0.00189808 0.3321211 0.0198178 0.50362955 0.03891325 0.0400904 0.05051185 0.04576425 0.003997575 0.50887525 0.5108841 0.03830125 0.999995 0.0916206 0.0173772 0.5216579 0.01676465 0.0583204 0.0161753 1 0.02673985 0.50946725 0.012264195 0.00995646 0.00992824 0.042873 0.003439335 0.00838317 0.008356035 0.06023095 1 0.03775765 0.1062284 0.0236361 0.00276798 0.0127197 0.00632352 0.0114313 0.006526185 0.02497745 0.0256827 0.0303274 1 0.502561985 0.023515 1 0.0502781 0.0306196 0.51003185 0.00590366 0.01169301 0.50560045 0.02707815 0.05827965 0.50592585 0.01955375 0.02585965 0.013600425 0.01273285 0.0283195 0.00511953 0.02141975 0.00915377 0.00530884 1 0.01160065 0.505545 0.004703565 0.0131161 0.0175506 0.999981 0.0124242 0.01561025 0.01432925 0.01074525 0.50849525 0.5091627 0.03433655 0.01865485 0.01697705 0.50395826 0.03281695 0.007664155 0.006295395 0.556829 0.01559255 0.004546435 0.0114577 0.005246105 0.04458725 0.0209318 0.01705265 0.06816635 0.005023455 0.0163533 0.1674404 0.009594605 0.013370135 0.0270419 0.0192413 0.999594 0.04109255 0.0166116 0.0130869 0.00692531 0.999782 1 0.07174205 0.00871422 0.1119595 0.5170704 0.01713795 0.5151959 0.04042121 0.003338555 0.03803975 0.03444295 0.0246415 0.5084181 1 0.006402545 0.01604592 0.0398725 1 0.0355684 0.02208665 0.02018885 0.07059515 0.01896545 0.0271297 0.140389 0.5257948 0.009416425 0.029733 0.0680583 0.03575285 0.01026405 0.0136678 0.002337895 0.03918055 0.0258686 0.008014165 0.05048605 0.01605275 0.0262569 0.0164644 0.006933305 0.01167629 0.015164 0.00393243 0.0290447 1 0.99788 0.02243435 0.02775585 1 0.05115525 0.00921293 0.004903985 0.0133712 0.0176766 0.0190377 0.1144181 0.0559918 0.0354392 0.01194871 0.0338162 0.002936845 0.02213705 0.03060985 0.0205584 0.0305601 0.00955547 0.0335055 0.0277697 0.0442044 0.01261647 0.0428601 0.02342635 0.00666846 1 0.0099913 0.5091034 0.009668675 0.005690365 1 0.02313705 0.0276963 0.004292365 0.0238472 0.008334895 0.009000885 0.012332 0.01080615 0.9999085 0.999984 0.51160085 0.009792505 0.02004795 0.00744002 0.08118955 0.01472605 0.0330074 0.0054755 0.04459035 0.0197061 0.011100765 0.00630824 0.0220427 0.07613095 0.0129699 0.00891507 0.010112065 1 0.03898295 0.00978063 0.0302257 0.038006 0.03517345 0.04094825 0.999979 0.5093876 0.01697655 0.03328295 0.0257217 0.0607532 0.0247886 0.03107735 0.02800295 0.502994095 0.04073235 0.0171092 0.5103408 0.04231145 0.00761451 1 1 0.0159943 0.01816365 0.0257299 0.0662654 0.0241762 0.00432541 0.02966195 0.0280294 1 0.01152222 0.01565755 1 0.04219705 0.0430294 0.02930045 0.03211405 0.0429747 0.003333035 0.02485995 0.0057324 0.06432525 0.00377659 0.05221885 0.0095164 0.0274508 0.0965932 0.008455455 0.01791945 0.01326026 0.00866812 0.00672993 0.0209941 0.06990795 0.007010545 0.02881925 0.0220768 0.0235222 0.9970645 0.0286472 0.03196975 1 0.0152813 0.00516525 0.010171225 0.00417191 0.0400693 0.009848425 0.504009355 0.00748748 0.0204147 0.007832065 0.02813515 1 1 0.0269463 0.03449715 0.0295963 0.0330464 0.0194381 0.999945 0.5168576 0.0117192 0.006855325 0.02376775 0.02164445 0.01606835 0.0241769 0.00237293 1 0.010185525 0.02686505 0.008632825 0.09143245 0.004933495 0.0294671 0.010029145 0.03219295 0.991717 0.010575015 0.0268228 0.0408625 0.1379948 0.0185676 0.03761825 0.00972062 0.04143245 0.03411805 0.01170045 0.01465145 0.02365485 0.9999695 0.04501135 0.0152295 0.02548065 0.50678475 0.002946825 0.0349744 0.03853265 0.012915265 0.02109265 0.0445617 0.0262096 0.01575685 0.00846732 0.1400916 0.010998115 0.12418565 0.0057696 0.0265112 0.0376553 0.02421625 0.01419085 0.04124455 0.002576635 0.06272515 0.00776553 0.01754215 0.0172478 0.00545124 0.1056041 0.00836955 0.0381978 0.02331505 0.01269975 0.5147565 0.1782725 0.00812948 0.01671015 0.00433936 0.013863385 0.99966 0.00993801 0.0149301 0.01415325 0.0208421 0.02359315 0.00968901 0.0129178 0.0691069 0.012560245 0.0204667 0.50383627 0.00601863 0.00821861 0.005260325 0.02111195 1 0.5092447 0.006410275 0.0136561 0.0191058 0.01091509 0.02018245 0.01441745 0.0169742 0.00914389 1 0.002037725 0.0303782 0.0333716 0.00660174 0.05815065 0.50341732 0.50166278 0.00927278 0.0292111 0.04456265 0.0345759 0.0338544 0.02070085 0.01434315 0.02558205 0.0176434 0.03289465 0.01841225 0.01201528 0.03299205 1 0.00871974 0.9984925 0.50337676 0.999994 0.54751045 0.00980053 0.0167447 0.006548925 0.006387435 0.0292633 0.03006345 0.045250405 0.0256843 0.0353603 0.00871459 0.03140325 0.04664415 0.02483115 0.0232446 0.0143825 0.04605745 0.0175623 0.0378746 1 0.01313865 0.502298125 0.503487045 0.009114285 0.00350295 0.00742848 0.01288461 0.0511569 0.02467965 0.00267793 0.0160622 0.02465629 0.008464065 0.0140549 0.504702845 0.00456427 0.1094107 1 0.50780705 0.040461 0.009576415 0.010044195 0.006873385 0.0169981 0.00474679 0.00732791 0.0241736 0.03612215 0.00780714 0.51123815 0.0280337 0.05109225 0.9999995 0.51463975 0.0364156 0.0101471 0.05906305 0.5056284 0.0130157 0.00440542 0.0368929 0.5120065 0.02877235 0.006456765 0.0075846 0.02707105 0.003368785 0.02991825 0.0175887 0.0298269 0.0252298 0.0333246 0.03718825 0.003671315 0.01722755 0.02153715 0.0285025 0.0301209 0.0313191 0.51121645 0.005517575 0.0237748 1 0.05238085 0.00382227 0.50941425 0.01913545 0.0175762 0.001672565 0.01314576 1 0.0307481 0.0274069 0.0242112 0.9999935 0.51639655 0.0565956 0.003228315 0.01005271 0.04650075 0.0356241 0.9915225 0.01462535 0.02276815 0.0326 0.0284744 0.038318015 0.005456675 0.02524645 0.03482945 0.0252509 0.54270715 0.03466465 1 0.01968625 1 0.554305 0.0149268 1 0.00303737 0.0367726 0.0221933 0.00635674 0.03508185 0.0166651 0.0281671 0.0137423 0.0544752 0.012785235 0.0259092 0.0294725 0.0308954 0.02024065 0.0803439 1 0.006397545 0.01315373 0.1198883 0.53386255 0.04823845 0.0471555 0.002396225 1 0.0401064 0.0335894 0.02581755 0.04161465 0.05915835 0.04502315 0.0555218 0.04537795 1 0.0530142 0.01138768 0.5055353 0.0359222 0.282019 0.0708466 0.01221245 0.03371 0.9998785 0.50374573 0.00550487 0.01412395 0.0357144 0.019745065 0.06356475 1 0.53915205 0.54517765 1 0.07306865 0.009052795 0.04904745 0.002470045 0.02857385 1 0.51843315 0.5077088 0.01316315 0.005004985 0.04829075 0.00552364 0.04079485 0.504980715 0.02313975 0.03397725 0.02398335 0.50213384 0.01302594 0.0192379 0.0616761 0.01929535 0.027624 0.008484985 0.50899765 0.0152988 0.9999995 0.01047475 0.04775605 0.02837815 0.0151194 0.999838 1 0.999999 0.1318904 0.08551405 0.0546424 0.5112118 0.01844505 0.00884559 0.0054253 0.01524716 0.03403435 0.0207185 0.02683165 0.0213981 0.010824855 0.01023263 0.01241455 0.01074006 0.007485205 0.00732546 0.50252362 1 0.0293972 0.00236418 0.0271224 0.5085324 0.504518605 1 0.001343755 0.5109065 0.00497079 0.003674825 0.058982 0.0148537 1 0.502531785 0.008751975 0.02906425 0.02524105 0.011504305 0.003895875 0.01938705 0.038366115 0.00404391 0.027659 0.03202765 0.54799985 0.50722245 0.137867 0.01057651 0.007959615 0.0163532 0.0224515 0.51926285 1 0.12740485 0.06128625 0.01683135 0.01170638 0.00772135 0.004009025 0.03418455 0.01932385 0.002850935 0.03139705 0.031507 0.0135976 0.011241465 0.010244785 0.0283863 0.0033353 0.03299145 0.009719425 0.006575665 0.00723344 0.0201348 0.04064925 0.08399075 0.03270345 0.0260617 0.0585338 0.02125725 0.0316571 0.008859085 0.0257276 0.0416177 0.01241065 0.03600345 0.008931635 0.01117855 0.02633195 0.988778 0.02520965 0.03762085 0.0186915 0.0300587 0.0516298 0.1127878 0.07187615 0.04589265 0.02602195 0.0198986 0.0733774 0.03519545 0.02104705 0.02623385 0.02141185 0.04688435 0.004759175 0.0159172 0.0474651 0.01756455 0.022676 0.01112329 0.02906375 0.0124723 0.0404574 0.0254539 0.01177895 0.02826395 0.04020625 0.03409755 0.0210984 0.02984665 0.0156999 0.01388925 0.0180959 0.02278565 0.0219502 0.51137295 0.02309095 0.02219815 0.03564295 0.50994175 0.00658376 0.0170464 0.02476215 0.04757415 0.0244764 0.02648835 0.00607055 1 0.0464586 0.005941895 0.02401125 0.0275913 0.0548613 0.003417945 0.14177915 0.0364764 0.2093946 0.5189492 0.0513943 0.013982975 0.0356726 0.0918309 0.007214885 0.02088645 0.50894975 0.0130538 0.0275828 0.00213694 0.010000145 0.0336134 0.007188205 0.03574735 0.503805365 0.02640235 0.0424184 0.010485875 0.0161949 0.00198766 0.0169129 0.01603145 0.02793415 0.03528105 0.0284008 0.006352715 0.02367465 0.02273455 0.1367365 0.0330306 0.0344752 0.0369178 0.01877665 0.004451845 0.01490585 0.037504 0.003769235 0.02010945 0.50283 1 0.02939385 0.020089 0.02456755 0.01315635 0.0209211 0.004553865 0.02183565 0.50282163 0.00795687 0.504419095 0.04598085 0.0164745 0.0315767 0.08302685 0.02486 0.02124155 0.03263085 0.0308013 0.02240105 0.0496902 0.01013253 0.006400665 0.43919405 0.011287735 0.049388 0.012341335 0.00684068 0.0189355 0.08257495 1 0.01654 0.0066693 0.003523135 0.997477 0.0135894 0.0288476 0.00187821 0.004059055 0.02231735 0.07566735 0.5080109 0.205651 0.502086505 0.0972539 0.07241765 0.01599553 0.0311027 0.0304935 0.00312032 0.029584 0.01870055 0.03672695 0.04361875 0.00580897 0.02107575 0.007949585 1 0.01400385 0.502098195 0.00680307 0.0391081 0.5187285 0.02210035 0.02193175 0.02367295 0.007795895 1 0.18502455 0.01472335 0.011043615 0.005479195 0.04544565 0.04629015 1 0.042394 0.0329873 0.01105346 0.00260885 0.0114682 0.005905115 0.03092025 0.02778695 0.07658325 0.50230172 0.006043675 0.009141625 0.01522484 0.008505465 0.03156035 0.02918465 0.04190015 0.04756935 0.01397405 0.0466607 0.00284963 0.01116028 0.005514775 0.00951705 0.002452885 0.00571737 0.006837125 0.5051576 0.0415349 0.00620136 0.03551795 0.02369815 0.003546835 0.51728915 0.01719716 0.038771 0.002789345 0.00209598 0.0308876 0.02464625 0.01249125 0.05626585 0.031754 0.02492375 0.00802164 0.00413974 0.01366655 0.02593595 0.0255831 0.02880145 0.0557533 0.03749715 0.003180805 0.00504991 0.02108975 0.0283881 0.0146733 0.005710505 0.00203359 0.00131199 0.01222745 0.01552105 0.00917707 0.008076835 0.006395595 0.007569435 0.5071859 0.02868795 0.0126949 0.04785795 0.0137592 0.0208167 0.01327165 0.49725515 0.009768195 0.00838605 0.01728535 0.0822051 0.01390875 0.0290517 0.0112317 0.0059881 0.02591845 0.012957215 0.01051725 0.00499311 0.0249448 0.00647092 0.02985105 0.00907428 0.0216915 0.0676526 0.00519989 0.004788485 0.00625861 0.50554365 0.02431175 0.023976 0.0506882 0.01932985 0.01501855 0.008861095 0.0422856 0.01878625 0.02326745 0.013760415 0.002336535 0.0265904 0.008757105 0.0103462 0.0193037 0.0148959 0.01618155 0.011013935 0.005361305 0.0055456 0.51289985 0.01231125 0.01077917 0.00601535 0.005219425 0.0273059 0.02914505 0.01537345 0.005160615 0.0138854 0.05517194 0.003653825 0.004207545 0.006473025 0.0168126 0.004449125 0.0220683 0.00561777 0.01856135 0.0156803 0.0241961 0.02509545 0.01077265 0.0493966 0.00895441 0.01145435 0.008885425 0.01865055 0.0227612 0.0272627 0.0262995 0.51079465 0.03683855 1 0.0454969 0.0403598 0.0224407 0.0185456 1 0.0262688 0.01107255 0.00437411 0.00875753 0.006162965 0.03746145 0.0265652 0.0152293 0.999994 0.0353043 0.1043507 0.101694 0.05304345 0.012316865 0.0538351 1 0.06645325 0.51430765 0.008626795 1 0.0224888 0.01441915 1 0.999921 0.001526665 0.009065705 0.0282476 0.010393165 0.00687719 0.00436304 0.003315655 0.03518785 0.027549605 0.006106235 0.51640465 0.0790099 0.51378785 0.04003105 0.50200393 0.01981955 0.02255075 0.00640217 0.50251657 1 0.03786 0.0404028 0.00767761 0.00738895 0.005259865 0.503412035 0.0499089 0.005657375 0.50363309 0.0231119 0.0146227 0.008688555 0.007587525 0.0321256 0.00600842 0.009078835 0.0185895 0.014187205 0.011919825 0.999986 0.5062843 0.004913305 0.006932145 0.50696305 0.01114395 0.00976403 0.00316868 0.00888906 0.02555375 0.0328227 0.02070205 0.0145365 0.00894787 0.0076398 0.0154794 0.00662299 0.0279437 0.01823795 0.50585575 0.006289095 1 0.0147546 0.50213789 0.00279352 0.04648665 0.07930875 0.007443255 0.01811915 0.0355251 0.010688935 0.002696075 0.00392172 0.0300563 0.014105 0.01459075 0.5108061 0.008765385 0.002076225 0.012341 0.03343615 0.02078605 0.04015675 0.50320932 0.0236465 0.0161444 0.02929165 0.02883015 0.0162179 0.00283379 1 0.0173015 0.002884305 0.04803475 0.51262475 0.0274338 0.0164528 0.009478345 0.02162655 0.03706335 0.03189665 0.02213845 0.0157042 0.0412178 0.004994895 0.0160209 0.00959504 0.012042985 0.0229039 0.0230622 1 0.042319 0.50713865 0.008239705 0.00750255 0.012491145 0.007975285 0.05325335 0.01464985 0.0254486 0.01661165 1 0.999981 0.03102335 0.023623415 0.0249512 0.0419436 0.01600995 0.01551805 0.03920875 0.01658565 0.0307288 0.00509865 0.04511075 0.00409355 0.0105098 0.0052765 0.0661487 0.0327652 0.5067677 0.00375556 0.0426399 0.007052465 0.008014625 0.01230695 0.0237208 0.00622394 0.51901755 0.0500652 0.0078127 1 0.5052135 0.0181373 0.01553735 0.999999 0.004049335 0.02330065 0.006718655 0.02705915 0.007642405 0.01739765 0.02760975 0.0164526 0.02232485 0.0273141 0.03117855 0.005687965 0.010609225 0.0538099 0.0164611 1 0.06939445 0.00200958 1 0.00599733 0.003933885 0.027496 0.02978525 0.01065086 0.522365 0.002885765 0.0257121 0.5118865 0.50616335 1 0.04249975 0.00289321 0.02487575 0.0081524 0.04166345 0.01361044 0.50911615 0.002540115 0.006562365 0.007607815 0.00928299 0.0294956 0.015241 0.00754515 0.0301241 0.0107254 1 1 0.0277583 0.001937405 0.009219975 0.00179409 0.04275355 0.0369192 0.00496287 0.03973875 0.004699335 0.02441845 0.0178243 0.02187685 0.02240455 0.04028095 0.0250303 0.03277665 0.9999255 0.0170882 0.0182816 0.0583093 0.01676965 0.05571475 0.01331845 0.02915865 0.00658363 0.009734005 0.0171021 0.0359776 0.0635702 0.50986235 0.0203614 0.02306795 0.003647285 0.02861645 0.013101 0.01914155 0.0378819 0.0046391 0.0142141 0.0292278 0.08039345 0.06384825 0.03497465 0.04551745 0.0288896 0.5064106 0.03003415 0.03467135 0.01753685 0.018904 0.0257447 0.503829945 0.01077635 0.0486371 0.05200105 0.00998198 0.01271084 0.0518147 0.0404485 0.03802155 0.00973222 0.00338368 0.007917355 0.010742175 0.0402803 0.01370915 0.009373825 0.0330985 0.0227005 0.01628514 0.0336102 0.02990615 0.0508912 0.0271261 0.0433574 1 0.02043285 0.9938095 0.504974735 0.0528189 0.008487015 0.9964295 0.01002607 0.0189938 0.00374159 0.007742875 0.009595415 0.01402485 0.999699 0.01481035 0.003139025 0.0168908 0.005375895 0.01289405 0.00202309 0.50332291 0.008455335 0.01237647 0.008483 0.0105913 0.005287905 0.01110487 0.027529 0.01356115 0.0208159 0.0831946 0.04282111 0.00556597 0.0106182 0.02901105 0.01351375 0.002132275 0.5167634 0.0245689 0.5445885 0.00249336 0.002917995 0.0621302 0.045762 0.0238061 0.49251485 0.50690195 0.5081236 0.02726345 0.0138307 0.02349495 0.0364001 0.02194905 0.50220737 0.04106995 0.02437175 0.0437666 0.018005355 0.03636745 0.018169605 0.04332345 0.0220225 0.00895892 0.017827 0.03114675 0.0756628 0.01138468 0.003794645 0.50333875 0.0218449 0.04528905 0.993813 0.5083781 0.02348425 0.0337765 0.01744045 0.1168422 1 0.0170735 0.000866458 0.0199077 0.0064215 0.00966252 0.02054595 0.01150204 0.0429034 0.0102159 0.045151 0.0287639 0.00487501 0.03813655 0.0253673 0.0144575 0.0340771 0.06818215 0.05963985 0.03578595 0.00640332 0.0283017 0.0236418 0.0926639 0.02705415 0.06388415 0.0351984 0.00583886 0.0289105 0.0471118 0.0633613 0.01918505 0.02931125 0.0702978 0.02337385 0.03782105 0.5491515 0.0155603 0.006932945 0.02706035 0.00807296 0.008118965 0.0244552 0.0292572 0.004766835 0.0258018 0.00924666 0.0172254 0.01138585 0.02854935 0.0275707 0.03164445 0.009031245 0.007592575 0.0249569 0.01968705 0.01102779 0.0461096 0.011012985 0.0168911 0.0349437 0.03912155 0.003463415 0.0296609 0.0290667 0.50439723 0.03260245 0.05213205 0.0143868 0.05080695 0.01358222 0.05720295 0.0343973 0.02771575 0.03311625 0.02811205 0.0373958 0.024247 0.0315685 0.0593097 0.0382954 0.01820635 0.01885995 0.999994 0.075789 0.007015625 0.503417715 0.99872 0.50801065 0.04805165 0.03303475 0.0202264 0.02951745 0.05005575 0.0346589 0.0342178 0.0249177 0.5027436 0.00594511 0.003719155 0.0995971 0.007804275 0.01032583 0.5064485 1 0.01283276 0.02963425 0.004171285 0.04252755 0.01262605 0.006426015 0.02106943 0.02353715 0.00340295 0.03171365 0.04247525 0.018053 0.0280374 0.0166382 0.02490535 0.51720135 0.00365393 0.0247882 0.00440054 0.01164145 0.0169849 0.01210945 0.004262565 0.00892642 0.00907434 0.00193504 0.00482941 0.007069235 0.5174693 0.01246255 1 0.565831 0.01420055 0.50114143 0.51343965 0.01447215 0.50428462 0.00748705 0.0291187 0.0125808 0.00874975 0.0364547 0.0448041 0.999074 0.51402455 0.006048485 0.0287321 0.10004965 0.004847605 0.997954 0.022488 0.0166895 0.0210865 0.504957535 0.01917655 1 0.0203337 0.02022955 0.06938885 0.5029432 0.05762595 0.008184645 0.0086071 0.50727075 0.0195959 0.05022054 0.03381095 0.08028585 0.006176 0.042268 0.52728795 0.0852332 0.00494593 0.0286414 0.01820215 0.00630235 0.504664625 0.01266335 1 0.510161 0.827163 0.01259165 1 0.5152483 0.0220997 0.50253975 0.01028798 0.0454426 0.02412655 0.999922 0.04264685 0.05334935 0.5056287 0.0181763 0.0161992 0.008473475 0.0212646 0.00416744 0.0435871 0.00176204 0.05892105 0.0148317 0.05085995 0.0486855 0.5066103 0.00392779 0.00494888 0.0261812 0.00592618 0.003534335 0.04146675 0.52610275 0.0189494 0.01606675 0.01326495 0.0153842 0.009038065 0.0115243 0.01861215 0.00400175 0.01719785 0.007313835 0.012471005 0.01314388 0.9997335 0.068757 0.5854635 0.0276635 0.03519105 0.02417785 0.0325832 0.0308209 0.009841595 0.0380234 0.02112285 0.009672365 0.0281161 0.50765175 0.03282875 0.0213853 0.03137835 0.27891695 0.0250143 0.01581175 0.014848095 0.0232555 0.04943775 0.009512935 0.007594065 0.0170034 0.03302285 0.0205821 0.0145291 0.999735 0.01334745 0.03724825 0.00281294 0.00704813 0.962448 0.5028958 0.03775595 0.0402003 0.9997115 0.630146 1 1 0.07699185 0.51044485 0.0487301 0.008001995 0.0685949 0.02542835 0.52418185 0.008535705 0.007666065 0.00987288 0.029237 0.01374068 0.003327345 0.505644 0.5151582 0.00644454 0.998789 0.00491566 0.02639955 0.008046285 0.01270715 0.00981423 0.008972105 0.022305575 0.50392972 0.01813675 0.01144618 0.05515265 0.0183867 0.02366385 1 0.5159713 0.50343744 0.2367666 0.00730562 1 0.05970635 0.008619135 0.042072845 0.0376663 0.016457015 0.010503685 0.50937365 0.00171041 1 0.994177 0.004451565 0.03314025 0.015686 0.0390076 0.003155575 0.0311914 0.0740357 0.031419 0.00967638 0.011140025 0.007265815 0.0348568 0.0113415 0.01894185 0.00561833 0.0110826 0.03016325 0.036022 0.00726056 0.05117315 0.00431444 0.007670195 0.02434965 0.003991195 0.016448 0.006974975 0.01447195 0.50342051 0.02852205 0.003458085 1 0.5086627 0.01749195 1 0.02430145 0.0285401 0.5067867 0.006525835 0.01410318 0.00374535 0.0151644 0.04259215 0.5089905 0.0670083 1 0.5052565 0.0180458 0.005048535 0.0047128 0.01895485 0.00865076 0.023352685 0.0459806 0.005466355 0.501274635 0.00798636 0.00827169 0.03368085 0.011811285 0.5144293 0.51544535 0.02464045 0.9999995 0.0369996 0.01109425 0.00586952 0.5073327 0.03026765 0.9992345 0.007110885 0.007252005 0.02809335 0.9999745 0.0136441 0.01389355 0.99951 0.002773145 0.5089265 1 0.01607775 0.005897755 0.02747035 1 0.005713895 0.01104235 0.029733 0.00708881 0.0380126 0.00608867 0.04005075 0.9999945 1 0.999997 0.48584655 0.007192365 0.9999995 0.0122595 1 0.0282896 1 0.9999995 0.998366 0.0136677 0.0111118 0.01022806 0.03481905 0.010837565 0.005421275 0.0135527 0.00294529 0.009836305 0.5041765 0.0506268 0.008388185 0.04076825 0.00870899 0.005846715 0.02921235 0.0234697 1 0.003277735 0.03985375 0.03465205 0.0436137 0.04004975 0.01527975 0.011066685 0.01465175 0.02421315 0.0492873 0.007068895 0.00304619 0.008317745 0.01915429 0.50300207 0.50495341 0.0338861 0.0284648 0.01166885 0.02833435 0.00917778 0.02291035 0.008791165 0.0181596 0.07119755 0.003120155 0.0412063 0.06242465 0.0336576 0.02217025 0.5453874 0.0240792 0.03014915 0.52117245 0.5035301 0.10917945 0.01171037 0.01987305 0.009488825 0.03086355 0.50327875 0.0233565 0.995313 0.010182135 0.014026955 0.50837635 0.0453195 0.0279339 0.502464 0.0429982 0.01787225 0.6650755 0.0291397 0.9999935 0.010314285 0.999916 0.0309857 0.04423325 0.0416441 0.0135804 0.03198635 0.0338752 0.00734597 0.004703155 0.0105339 0.01152999 0.03517475 0.999996 0.9999955 0.12711 0.01623045 0.999849 0.006116815 0.01886205 0.025931 0.00434629 0.0691273 0.03075875 0.017034015 0.02506215 0.03812 0.50140357 1 0.51659915 0.0571572 0.01537035 0.02942625 0.01660815 0.006947015 0.008746675 0.05556105 0.04736395 0.00567622 0.00639097 0.9999995 0.0333347 0.0510326 0.51362435 0.00391139 0.0227349 0.03394055 0.007633065 0.0645442 0.0193197 0.00282174 0.0330393 0.0670326 0.0114139 0.0192539 0.00984446 0.033346 0.05768365 0.0329638 0.0102537 0.00498516 0.004285775 0.00769532 0.005793215 0.02320775 0.07045505 0.0270786 0.006370875 0.0223903 0.00685467 0.005306765 0.05838785 0.004792705 0.01904995 0.05480085 0.0323778 0.008296885 0.0451754 0.0379273 0.029721515 1 0.50091735 0.52917865 0.999992 0.00792167 0.9999695 0.0404152 0.012599275 0.0218955 0.00359884 0.032752 0.00556227 0.00292946 0.02855 0.03360605 0.006605725 0.01762675 0.00588049 0.02078245 0.021479 0.51511205 0.012978905 0.00492324 0.03810915 0.03027285 0.02903705 0.0030727 0.999464 0.00837631 0.0303657 0.0173678 0.5108727 0.02098735 0.02054125 0.02562398 0.00980391 0.02637595 0.0160342 0.504398145 0.0271092 0.9962235 0.005399415 0.0151552 0.00410283 1 0.50586375 0.010606445 0.5025622 0.009024715 0.01266375 0.00361471 0.003848445 0.01163395 0.00620057 0.010011195 0.0123357 0.003867145 0.00405578 0.04395235 0.03230225 0.008538765 0.00803678 0.00375873 0.01796915 0.9988365 0.01092482 0.503561165 0.02084305 0.01707025 0.02383475 0.009742205 0.005086135 0.54393365 0.50327221 0.007906465 1 0.02340525 0.015841 0.0416453 0.02279495 0.01625781 0.999933 0.02192435 0.008659185 0.0254741 0.503191225 0.02389415 0.0321763 0.01588509 0.0111852 0.01753855 0.5065253 0.024526 0.01922345 0.01094445 0.0375628 1 1 0.01603827 0.00529384 1 0.5663165 0.9999995 0.0365244 0.02650735 0.007674195 0.0255505 0.02072585 0.004885015 0.009752645 0.0207321 0.0119715 0.005277345 0.5189317 0.0295056 0.01165923 0.5030352 0.0165459 0.0145267 1 0.4890399 0.04811855 0.0239396 0.00389698 0.0608482 0.02154985 0.0228636 0.8170455 0.005973665 0.0105166 0.0248289 1 0.00420074 0.0328948 0.02665845 0.0130522 0.004481845 0.0224431 0.4862269 0.0384962 0.0193347 0.52955805 0.02342465 0.047996485 0.06593095 0.2128732 0.0347561 0.011617 0.004528685 0.005988495 0.0074125 0.9901575 0.0142786 0.0078661 0.002302805 0.05110465 0.0334534 0.006202775 0.04129265 0.02432625 0.5258947 0.0597437 0.00520044 0.0610912 0.011546795 0.0170607 0.054487 0.001342875 0.007594865 0.03564585 0.005225665 0.5283497 0.01727325 0.9999995 0.00999626 0.5152359 0.0305819 0.005242085 0.02812671 0.00925883 0.01435775 0.04822785 0.02746335 0.0389287 0.008903235 0.03640405 0.008277065 0.00863614 0.01407505 0.15752055 0.004150655 0.0597133 0.0100941 0.01334525 0.00758416 0.01289335 1 0.0380567 0.08437695 0.51537085 0.00415283 0.004753785 0.00285103 0.0011673655 0.03596345 0.0214624 0.0070679 0.010135265 0.03909965 0.0198357 0.502319575 0.00583914 0.010291405 0.011577205 0.01612655 0.01059673 0.002193435 0.00781891 0.0046046 0.00810846 1 0.023100125 0.0986593 0.0282301 0.022511 0.0153172 0.003950965 0.001562955 1 0.01128539 0.04662395 0.007330615 0.02295435 0.034579 0.0053067 0.01850725 0.0188668 0.004724155 0.0157386 0.0129884 0.5247446 0.00320223 0.08066665 0.01949245 0.5138456 0.5422369 0.12905525 0.01914245 0.025048 0.0175496 0.0286642 0.10696155 0.0210803 0.488381455 0.00520405 0.11879805 0.0174074 0.011203155 0.504207005 0.04413585 0.00740907 0.03963575 0.029702 0.52585375 0.52422645 0.0275699 0.0274945 0.04420535 1 0.0356959 0.005834005 1 0.0174499 0.0409193 0.01274296 0.01891613 0.01816395 0.011893595 0.0413258 0.03951535 0.03119525 0.03494935 0.0449038 0.02650875 0.02390795 0.0242118 0.0086027 0.163163 0.007165565 0.5165427 0.00429401 0.0166579 0.01805715 0.005322295 0.51461675 0.024035 0.01266055 0.02689775 0.02981295 0.0299691 0.0044877 1 0.51177205 0.03528835 0.0333287 0.03036205 0.992106 0.01519365 0.6607425 0.999999 0.00651146 0.0272294 0.00661513 0.008470855 0.0244129 0.02959335 0.008144575 0.0354613 0.15147815 0.0312315 0.10472 0.0285747 1 0.005890875 0.00235779 0.01072405 0.01618525 0.002446265 0.04456235 0.005558125 1 0.03704195 0.01493155 0.03217995 0.007253905 0.02629835 0.02901335 0.00569055 0.0101165 0.0561523 1 0.0249995 0.5029727 0.0320964 0.0379108 1 0.0243371 0.0364727 0.00986058 0.00881482 0.0237795 0.12177705 0.0460868 1 0.00550248 0.02380825 0.00905158 0.02473545 0.0286671 0.00412035 0.02559065 0.0170773 0.051944 0.009341145 0.9999025 0.0164531 0.02274275 0.006956235 0.49784315 0.006366125 0.005574915 0.037847 0.0320975 0.02132055 0.01399815 0.008080085 0.0159298 0.00335934 0.04162675 0.0450832 0.0746631 0.0131502 0.0312861 0.03723385 0.00425981 0.503070395 0.013589975 0.05223385 0.018843 0.007912675 0.012064845 0.02310065 0.010894135 0.0247025 0.01208445 0.01812595 0.01307985 0.0173499 0.01782125 0.0307812 0.02845645 0.0271686 0.0264448 0.0344421 0.015322145 0.0465621 0.03376225 0.09139949 0.05072165 0.02864915 0.01666955 0.0170675 0.0299161 1 0.02031795 0.0107595 0.51190445 0.999968 0.5049502 0.52098925 0.50370489 0.007064635 0.05542085 0.014984305 0.007121315 0.01562495 0.0136718 0.08147625 0.0278293 0.02377325 0.003696405 0.007732875 0.0217532 0.01059225 0.009495635 0.02450375 0.504932565 0.023773385 0.0056437 0.00673119 0.0008150695 0.04999445 0.9999995 0.002712215 0.0336833 0.010893995 0.00140603 0.01761365 0.00528297 0.00433962 0.0183311 0.00965077 1 0.0121193 0.0067569 0.007059395 0.0381233 0.0181671 0.02322885 0.004131685 0.0243606 0.0138676 0.010003315 0.01739225 0.007352145 0.0249196 0.01510003 0.0675929 0.0317961 0.010786165 0.4706779 0.5118926 0.0390108 0.012935595 0.03025845 0.02099595 0.02585325 0.0141769 0.01474776 0.0381884 0.999938 0.1173625 0.0304826 0.03440135 0.01852015 0.01285115 0.0350529 0.05637125 0.9556785 0.08023565 0.03075255 0.51839885 1 0.02206175 0.02904125 0.0291128 0.02909445 0.0303103 0.9345715 0.03553575 0.0309054 0.02252095 0.0802201 0.0224092 0.01768165 0.02227365 0.06244885 0.0186771 0.0243146 0.02761755 0.05252085 0.02374205 0.05341805 0.03321955 0.5221821 0.0354615 0.02578575 0.0430229 0.0400904 0.04993285 0.0256629 0.03460345 0.03668325 0.03196195 0.06285175 0.1451296 0.0181613 0.02125275 0.03793825 0.0485504 0.03199945 0.04263065 0.03156375 0.05961145 0.0230926 0.03137495 0.04223605 0.0137388 0.0367524 0.0588628 0.0362552 0.02157915 0.02637635 0.0335582 0.0363181 0.0311843 0.0333883 0.0276173 0.04265535 0.02426195 0.0282143 0.03991415 0.0185659 0.02635275 0.0354705 0.0363165 0.02214435 0.0399507 0.10546885 0.53474985 0.0334418 0.02924065 0.0219641 0.0257005 0.03619825 0.023758 0.01508495 0.0593254 1 1 0.02731225 0.00388317 0.006970245 0.00278592 0.00357964 0.01210658 0.0399176 0.10058265 0.0299221 0.00780855 0.024965 0.00890255 1 0.5401574 0.649984 0.06203055 0.011533545 0.002905125 0.02278455 0.0761981 0.011762045 0.001359915 0.008277635 1 0.01011933 0.0648076 0.03218655 0.5110949 0.9998765 0.00540417 0.0555098 0.0416738 0.0579374 1 0.00921404 0.002385935 0.0628479 0.007234485 1 0.01262826 0.011059865 0.003024685 0.008460525 0.018074035 0.0498569 0.50620075 0.0262221 0.00677341 0.010085505 0.5097883 0.003849535 0.02458775 0.012098535 0.02813835 1 0.01301053 0.00667063 0.012252145 0.003330885 1 0.0184636 0.01350845 0.05238415 0.007911105 1 0.5018926 0.02022115 0.0120997 0.0162038 0.03115465 1 0.999999 0.9999725 0.005721535 0.51581745 0.0392769 0.006563965 0.00963645 0.003908365 0.0158627 0.01664285 0.00817434 0.9896665 0.0206918 0.006224815 0.007832595 0.9993605 0.0315786 0.01100814 0.0114341 0.504442225 0.01068929 0.07858575 0.49683525 0.03474905 0.01025729 0.0292187 0.018973735 0.01360765 0.0161547 0.01401551 0.0327432 0.04006335 0.03077895 0.0229435 0.010417255 0.0065893 0.0172295 0.005684615 0.005231955 0.0123704 0.06665525 0.02081975 1 0.010125835 0.00469707 0.0373553 0.0311425 0.02600495 0.01811005 0.02546385 0.0156068 0.03167515 0.504801105 0.00712314 0.0278103 0.02362685 0.04792145 0.17516 0.02374945 0.02473175 0.0341538 0.06079155 0.0289264 0.04072415 0.01209113 0.0389525 0.02668875 0.02720675 0.0403261 0.03754705 0.0154624 0.0698108 0.51706375 0.004068075 0.0872035 0.0481436 0.50558785 0.014651485 0.01462141 0.5396858 0.999984 0.009408395 0.00645955 0.0122972 0.05868595 0.01842415 0.01597315 0.03598565 0.02923835 0.0363296 0.0656541 0.02742455 0.03272375 0.9999925 0.008621135 0.01072414 0.0114159 0.0368608 0.006367625 0.009681515 0.00603274 1 0.01585585 0.00782375 0.03540905 0.002268035 0.006457835 0.012098885 0.024864265 0.01015379 0.9972955 0.01504268 0.02606585 0.011579535 0.1608307 0.0311569 0.032070845 0.02246805 0.0127349 0.0274658 0.02834245 0.00744982 0.50557875 0.01703245 0.01024401 0.00561362 0.0258361 0.0339818 0.0233565 0.00788329 0.0029284 0.02646535 0.003666945 0.010049205 0.0106701 0.06222955 0.9999985 0.0281403 0.011549585 0.02404065 0.50614675 0.006072755 1 0.0379856 0.006818545 0.0323862 0.01295725 0.0295351 0.003693625 0.007982385 0.0250758 0.011298485 0.01224865 0.50650955 0.01186297 0.0327359 0.05152665 0.002183655 0.00481187 0.008766435 0.011351985 0.021921955 0.0421306 0.0228153 0.999997 0.004490725 0.04376915 0.0039248 0.5287623 0.03791645 0.51347525 0.0289969 0.03303955 0.005352855 0.01009671 0.0101994 0.03997475 0.006372935 0.0435582 0.0368728 0.03139965 0.004617145 0.0332614 0.012839765 0.0508157 0.0332565 1 0.0430849 0.012023905 0.5307621 0.001485565 0.01860605 1 0.0236948 0.0142565 0.02437675 0.52091015 0.0200175 0.01004026 0.9997415 0.02719015 0.50335102 0.0159572 0.01041521 0.0173924 0.01032205 0.06529325 0.502061195 0.00711967 0.004986885 0.0353857 0.009687095 0.577676 0.9999645 1 1 0.9996395 0.9998425 0.01004363 0.05329745 0.00809358 0.011285805 0.5051737 0.009633495 0.01578085 0.0235148 0.02038425 0.004529115 0.01885325 0.0122164 0.009158585 0.50480985 0.04139675 0.00329254 0.008388415 0.01901049 0.002073825 0.00687727 0.53138985 0.02431575 0.0139552 0.50595285 0.00956765 0.003386785 0.0180961 0.50928015 0.03931 0.0086435 0.01193992 0.0112769 0.0208941 0.0306879 0.5059576 0.50725325 0.013458345 0.006054335 0.006891145 0.0319283 0.0379564 0.01124895 0.0269599 0.51813405 0.034565 0.008707565 0.0213132 0.0431771 0.03644325 0.06749 1 0.00597056 0.012841315 0.01211249 0.0354459 0.003018425 0.01956975 0.08381665 0.9999855 0.006083355 0.01091211 0.01608635 0.05115235 0.0163899 0.00451847 0.01954785 0.51454815 0.50387069 0.011204135 0.01093395 0.00606374 0.0196756 0.52072275 0.02460295 0.00555206 0.03212155 0.51551765 0.996995 0.5085002 0.00470219 0.0261192 1 0.0207315 0.50530405 0.00937954 0.01329545 0.011321405 0.02473545 0.9999985 0.03924725 0.500919795 0.026576 0.997878 0.0139781 0.002729505 0.0237229 0.0129842 0.01339715 0.00934728 1 0.003641565 0.00149873 0.016241375 0.252497 0.010869925 0.0294264 1 0.00668434 0.0747304 0.999999 0.006346455 0.03099395 0.00762395 0.01385202 0.03321445 1 0.0135756 0.0865806 0.00386929 0.0297898 0.08215385 0.003817855 0.03875255 0.0724353 0.05133585 0.004646065 0.03363115 0.00489022 0.02067655 0.00603699 0.01421915 0.003837545 0.01068342 0.00808173 0.0132147 0.04578635 0.003348265 0.01002234 0.0184441 0.006491035 0.003366605 0.0126191 0.0253725 0.1177495 0.01792195 0.0386764 0.02330195 0.0110171 0.0122468 0.5182366 0.528154 0.010109805 0.026479 0.010007665 0.009166565 0.002747895 0.00341623 0.03254665 0.0222459 0.0588017 0.030046115 0.010757445 0.006419885 0.025636 0.003280395 0.01230361 0.01612085 0.00511897 1 0.009686325 0.53304865 1 0.0288818 0.03558935 0.00996187 0.024405 0.502573765 0.058547 0.01800805 0.009007125 0.01799145 0.0136163 0.02238925 0.036083015 0.580572 0.02359605 0.502741945 0.5189749 0.007916535 0.00387771 0.0362884 0.0240555 0.0326642 0.01412135 0.00891239 0.020664 0.01446785 0.008019385 0.0931329 0.0085398 0.0170311 0.01770325 0.5078504 1 0.0127196 0.0394811 0.02405815 0.01006663 0.03927918 0.007260285 0.01119959 0.0210111 0.00444036 0.011169285 0.01121319 0.01733715 0.003498195 0.51766745 0.011231155 0.00763541 0.003383115 0.00256944 0.0214599 0.50969185 0.003181415 0.00378934 0.01715525 0.50526535 0.0103884 0.0089187 0.01281255 0.5224235 0.00840744 0.999999 0.00395092 0.5189584 0.02353915 0.0169172 0.00461281 0.0217439 0.51847105 1 0.34397925 0.02667715 0.018312 0.002891555 0.06244875 0.00258622 0.0089026 0.00713454 0.006323495 0.01707885 0.51189085 0.02094145 0.008023485 0.0305373 0.0173325 0.001025782 0.009882135 0.01081981 0.999994 0.0087638 0.02063425 0.016128375 0.03305315 0.019532195 0.00098492 0.01166045 0.0396002 0.010659165 0.0226539 0.0216722 0.00593135 1 0.008133235 0.0203832 0.0149987 0.006883435 1 0.008517425 0.008512345 0.01466085 0.01725315 0.02686575 0.01846595 0.00857215 0.002400215 0.00679452 0.01098374 0.05498645 0.0380159 0.0462755 0.01934115 0.006003355 0.0324591 0.0304499 0.5168858 0.00654174 0.00280038 0.0498128 0.0337637 0.03529875 0.0249749 0.00821784 0.0159282 0.01486105 0.8697915 0.0352301 0.03334225 0.05069865 0.0428855 0.50415401 0.01744605 0.02154135 0.008475895 0.0340748 0.03517795 0.01182495 0.00784613 0.00558383 0.02603435 0.011635835 0.010622375 0.002994305 0.04154865 0.0185047 0.11489655 0.01100255 0.02590565 0.0193109 0.008592105 0.04209445 0.01399635 0.006024605 0.0113046 0.01213248 0.294321 0.003604355 0.007536685 0.02223175 0.0170454 0.0916075 0.009549945 0.0135375 0.008467965 0.011353555 0.008764065 0.00453447 0.02991645 0.51568015 0.03386745 0.01986955 0.03704125 0.0352081 0.00534826 0.0284844 0.004658115 0.009351665 0.02342275 0.03479595 0.09737785 0.006752505 0.006541915 0.01409675 0.01023015 0.0500106 0.5081875 0.0133005 0.03247605 0.01854825 0.06630875 1 0.02630415 0.0257833 0.005427025 0.51147575 0.999774 0.0198608 0.00666323 0.01210935 0.02347665 0.999976 0.05200605 0.02849475 0.00713671 0.02180005 0.01683755 0.01960665 0.05360381 1 0.00318404 0.03317635 0.03827025 0.01995875 0.00815119 0.010071595 0.022888755 0.02961715 0.03182155 0.010980725 0.01563685 0.0101567 0.01158905 0.0417705 0.0205257 0.02281965 0.01882245 0.002653125 1 0.502614185 0.00460577 0.53735065 0.02362775 0.01421035 1 0.00928629 0.00972289 0.01317325 0.0228567 0.0415927 0.0214949 0.00566673 0.05530075 0.5051954 0.00892331 0.9999985 0.5088275 0.01348065 0.02566895 0.02396415 0.015200995 0.12810425 0.04329005 0.0604168 0.00320974 0.03986285 0.504132295 0.07692975 0.50644785 0.036123 1 0.5146457 0.51883235 0.00267279 1 1 0.009099975 0.03733675 0.011370945 0.017558825 0.026547 0.008913725 0.01376564 0.999905 0.0467535 0.01180495 0.02801885 0.0451769 0.43505485 0.0172598 0.9990905 0.0333724 0.516913 0.005958415 0.04343085 0.013882475 0.06174685 0.05693425 0.008781495 1 0.0700162 0.0322381 0.004815845 1 0.5114167 1 0.5195902 0.407272 0.999445 0.9997465 0.03459015 0.00410605 0.0476797 0.02090265 0.0281811 0.0268887 0.02148545 0.03275415 0.50246004 0.0469077 0.03576605 0.01365965 0.0190877 0.0713387 0.0154956 0.008667755 0.00879041 0.0900864 0.502086005 0.5061706 0.00666447 0.01163495 0.03998475 0.07659605 0.04727475 0.02751125 0.0237214 0.0324711 0.02489695 0.01809545 0.0148044 0.007041025 0.02263645 0.01280215 0.015126745 0.006053085 0.0219789 0.004332745 0.03484415 0.0176648 0.10070695 0.0186098 0.0202602 0.04255205 0.5244344 0.50295195 0.0455408 0.963732 0.50826055 0.9999995 0.0470528 0.9997 0.01080362 0.129088 0.0144922 0.012071245 0.009458435 0.03211525 0.0480435 0.03423505 0.02304805 0.02342885 0.9999755 0.02602695 0.0344196 0.00181227 0.01590005 0.02649205 0.03374345 0.0404768 0.02968205 0.03231745 0.02473015 0.04699675 0.0146618 0.0086903 0.03354195 0.0341427 0.1612427 0.05015595 0.02095785 0.0486382 0.08641785 0.03498365 0.50866935 0.003989485 0.0318013 0.0202206 0.04765055 0.0305908 0.08486485 0.03877195 0.05722675 0.00819888 0.01333587 1 1 0.5198448 0.02763415 0.211362 0.0187071 0.07758125 0.0172237 0.51680615 0.00733248 0.02978145 0.009956925 0.023638 0.999998 0.445615 0.0575727 0.9900205 0.00922996 0.631433 0.503657895 0.03175385 0.1746085 0.0439227 0.008818635 0.03650795 0.003115215 0.502450445 0.00749905 0.51072075 0.04564025 0.008018055 1 1 0.0498538 1 0.00295849 0.003659885 1 0.0526432 0.04013405 0.02293025 0.02868745 0.9997075 0.502997575 1 0.01607865 0.07483335 0.01612215 0.0437852 0.001550805 0.04635565 0.569199 0.00212579 1 0.0189224 0.0196351 0.01231538 0.010577245 0.004648285 0.02928195 0.03479845 0.0289034 0.01881585 0.0124886 0.001725485 0.010111485 0.9999995 0.00785239 0.02354464 0.02760465 0.02554895 0.01875755 0.00620693 0.1261775 1 0.03752415 0.00625126 0.04278505 0.0315639 0.0308836 0.003492475 0.04382425 0.00751994 0.0125326 0.0245488 0.005766935 0.0029891 0.51006105 0.005907235 0.01176645 0.0195046 0.02267855 0.0251102 0.013983135 0.0178908 0.02464755 0.004255365 0.02337645 0.007526745 0.9999505 0.006292 0.01536395 0.503960025 0.01455065 0.011377695 0.0284285 0.02291955 0.00629462 0.0057799 0.004646 0.04306675 0.0458218 0.50199288 0.0482937 0.50475306 0.02199605 0.0136315 0.51406015 0.00851062 0.0409374 0.50802265 0.27108525 0.304314 0.05562055 0.01934035 0.003826595 0.0317058 0.02290215 0.0215177 0.08573405 0.04556815 0.0561112 0.0232614 0.0520358 0.02671975 0.999605 0.0955256 0.5236156 0.5037356 0.01979925 0.0339567 0.002560405 0.500398215 0.01503505 0.037338 0.02253095 0.03837375 0.0231861 0.02001085 0.035408 0.01750895 0.0349887 0.00609849 0.51532565 0.006547825 0.006069995 0.999849 0.01629655 0.5217359 0.03764885 0.00786882 0.5203751 0.04510395 0.09233325 0.04309515 0.0263695 0.003413355 0.00436157 0.02811525 0.005833655 0.01912295 0.0212367 0.01981585 0.012987425 0.02985195 0.0305977 0.5219675 0.023836 0.02614655 0.067126 0.00508158 0.03698035 0.006086905 0.09126915 0.5124143 0.007388135 0.003508835 0.0350484 0.05348985 0.02698155 0.02890615 0.00409417 0.007367235 0.00536438 0.03718095 0.01778645 0.056965 0.02787135 0.0127796 0.0240748 0.0722005 0.0976939 0.06492185 0.04221975 0.02619175 0.51072425 0.5119694 0.04532905 0.5309035 0.50376415 0.01120845 0.00785411 0.03622335 0.00641853 0.0146049 0.998708 1 0.03963305 0.02786045 0.01466335 0.00785022 0.03739805 0.05946855 0.06260435 0.005883005 0.0260672 0.02676695 0.00177543 0.03958795 0.005609575 0.0447702 0.010151445 1 0.015319045 0.0267899 0.006036645 0.012818235 0.07455705 0.0354985 0.0287199 0.0221911 0.02247255 0.00422041 0.0317169 0.003234275 0.0371381 0.05812055 0.04609025 0.0269754 0.5064154 0.007742625 0.00606477 0.0231615 0.02627875 0.0207891 0.004259815 0.008688295 0.0077078 0.01221651 0.02318615 0.999978 0.00925459 0.0321896 0.0239849 0.0116925 0.02887105 0.045269 0.02625795 0.009636495 0.0328227 0.0252659 0.50161114 0.00532851 0.00837205 0.03064215 0.008275155 0.03414485 0.50708735 0.00946649 0.0051304 0.0346793 0.10047595 0.006023425 0.0484765 0.01325483 0.02028355 0.00930346 0.00381063 0.50759145 0.5039928 0.0238639 0.009391285 0.50068005 0.50239944 1 0.0215614 0.00765694 0.01252425 0.00247069 0.02011905 0.03495605 0.0304945 0.06162475 0.03392935 0.0160256 0.00524368 1 1 0.999997 0.999999 0.2851509 0.0269199 0.028081 0.02178055 0.04368115 0.00898529 0.00667446 0.00339827 0.999998 0.00219676 0.006032935 0.01110795 0.999822 0.50595065 0.01724055 0.015115 0.02784165 0.04112265 0.01476965 0.04830435 0.0219977 0.02033785 0.0143061 0.0161583 0.010015935 0.06188835 0.06252145 0.01699225 0.007378345 0.02440635 1 0.0124053 0.00922415 1 0.01504895 0.007982935 0.00998484 1 0.05369285 0.004399125 0.00244462 0.02149535 0.01321885 0.0817421 1 0.04351005 0.008263885 0.009990725 1 0.01390215 0.00558593 0.016331 0.007181205 0.9966945 0.01633555 0.004847295 0.00685715 0.02019655 0.01648395 0.5259331 0.007745355 0.0658825 0.007750485 0.0223624 0.010706205 0.029812 0.0154033 0.007111785 0.50299385 0.04075425 0.971691 0.01489064 0.5135441 0.018349 0.004752895 0.0143643 0.003994545 1 0.01297845 0.0400664 0.049029 0.011410745 0.01234073 0.00766196 0.008551965 0.005699075 0.00660067 0.50509475 0.50419207 0.00676786 0.01768755 0.009969435 0.0125875 0.05282205 0.007726225 0.04026155 0.00483285 0.01075195 0.5356927 0.007661205 0.0363277 0.0548253 0.00833254 0.145505 0.5051428 0.050149 1 0.5790645 0.50478747 0.01504385 0.04152275 1 0.6721945 0.0295044 0.0394826 0.03028125 0.0169268 0.0008506675 0.0323414 0.010808185 0.01530945 0.07172815 0.0206549 0.50454492 0.0939228 0.01727737 1 0.5240507 0.0475761 0.53753745 0.007944545 0.03262025 0.0325597 0.999999 0.007599425 1 0.01260473 0.02403365 0.005440895 0.002065545 0.0398216 0.006911925 0.03162335 0.00404645 1 0.503777715 0.0143626 0.0322259 0.02376925 0.0115345 0.03067715 0.0500027 0.013017245 0.00966875 0.0246067 0.00648982 0.03121755 0.01423875 0.0180937 0.02733475 0.0215669 0.02803305 0.01571675 0.02252645 0.004195575 0.0124589 0.01178507 0.03088355 0.999974 1 0.0069028 0.05589785 0.03588685 0.044137 0.00693454 0.002868295 0.501875135 0.071306125 0.5175629 0.501648675 1 1 0.00439907 0.53117465 0.021313 0.00723299 0.06952095 0.01971995 0.00345906 0.5071289 0.02753055 0.004739845 0.03325725 0.003351285 0.02244445 0.54964225 0.02729795 1 0.03051825 0.03026985 0.0228478 0.018547565 0.00983534 0.04140705 0.0329552 0.34468532 0.0153056 0.003728215 0.5112877 0.1398373 0.009467715 0.50493098 0.0389077 0.01063108 0.01233305 0.9983935 0.01560655 0.00183565 0.014754485 0.0431789 0.0525798 0.0264307 1 0.0237783 1 0.5209246 0.006496985 0.02538245 0.0373257 0.0908612 0.50503985 0.160661 0.004501005 1 0.007142315 0.005771265 0.01522435 0.06206145 0.013492385 0.013099235 0.005384505 0.0133523 0.0288788 0.01686075 0.009669495 0.04833125 0.06088045 0.0525326 0.504614505 0.03416615 0.12407015 0.0415904 0.00821022 0.009878455 0.012335755 0.01343383 0.0289681 1 0.0339339 0.0158854 0.5069061 0.002552865 0.5104165 0.005840405 0.02491925 0.0414486 0.0343813 0.02699455 0.0318819 0.0240845 0.02698935 0.03361065 0.01823985 0.00798691 0.02874425 0.9999555 0.006143415 0.04116385 0.0140179 0.00467247 0.00365603 0.01337545 0.007016285 0.02976605 0.02458055 0.5098343 0.0018517 1 0.0366328 0.00678477 0.010355515 0.00175943 0.0190611 0.00871633 0.0190532 0.52309275 0.00921422 0.0395702 0.02314585 0.51460195 0.02043815 0.5132241 0.502256 0.02139985 0.08807865 0.03403355 0.0427075 0.01533135 0.02629105 0.01705315 0.00885962 0.0144415 0.0176328 0.0172311 0.009622775 0.02361335 0.0244648 0.02627775 0.014879175 0.014963385 0.03589605 0.00463227 0.004143845 0.0251596 0.01449095 0.0365213 0.0268397 0.0258919 0.01401825 0.00216029 0.0232661 0.032311815 0.010489315 0.02639245 0.004366435 0.007747655 0.0272221 0.02582095 0.0239348 0.003460185 0.50642635 0.0115358 0.5062568 0.01735135 0.02486845 0.5044804 0.52937785 0.03624415 0.504095765 0.00561489 0.03123475 0.0011864815 0.0280335 0.002537655 0.0671232 0.00609071 0.00847955 0.0082899 0.0300537 1 0.06681915 0.02870085 0.01164085 0.0182357 0.0383622 0.03532935 0.00403301 0.01470415 0.0161956 0.01267905 0.006687035 0.0421151 0.01036866 0.00573857 0.010256635 0.0565005 0.01562765 0.03447425 0.01382771 0.0403139 0.0175042 0.004453905 0.5076118 0.0278242 0.0656801 0.009148015 0.01923755 0.0314176 0.0214858 0.01141895 0.00677048 0.0217464 0.5259273 0.02569055 0.005027305 0.01506525 0.00469496 1 1 0.009665665 0.01771745 0.02922405 0.01935895 0.9999995 0.00788815 0.009848605 0.50469688 0.006929185 0.01778905 0.02574925 0.0228855 0.03673205 0.0200472 0.02472915 0.0232024 0.02704445 0.02816105 0.01022143 0.024252565 0.01748785 0.0181922 1 0.0198781 0.5190856 0.50935935 0.01977515 0.5069847 0.5090144 0.502123655 0.0439005 0.0144782 0.0256969 0.004681035 0.0222559 0.504975535 0.03132985 0.03043325 0.50205407 0.02518875 0.00910059 0.0364333 0.004115085 0.017977 0.05133705 0.09522455 0.03286235 0.03633535 0.0109003 0.0420456 0.02492495 0.00926578 0.0314554 0.08868705 0.00975323 0.01384774 0.0216247 0.009418105 0.03357665 0.0256675 0.01603965 0.011413975 0.004991475 0.0230633 0.011665525 0.0467107 1 0.02428195 0.00517554 0.00518552 0.502318085 0.51915605 0.008957485 1 0.04043705 0.0330925 0.0322763 0.0246867 0.5138466 0.05033455 0.014461905 0.004243315 0.02683015 0.007891225 0.03973065 1 0.00963378 0.00611665 0.014046095 1 0.0117546 0.03530355 0.00312386 0.009982925 0.05626375 0.5305143 0.50191296 0.03413575 0.004907845 0.0331241 0.03032485 1 0.5165918 0.015981085 0.5091961 0.00521739 0.0223825 0.0241355 0.502648795 0.01115015 0.5220864 0.03037185 0.006649905 0.00963006 0.00705296 0.0323004 0.01621375 0.0356442 0.08135465 0.03856155 0.02726745 0.01883205 0.05527425 0.9978 0.0169803 0.05476105 0.0316744 0.00908647 0.01019438 0.00908972 0.0216639 0.04092265 0.0114697 0.0119098 0.0152235 0.00826425 0.005725125 0.50917945 0.010753685 0.9999995 0.0144586 0.587961 0.52645645 0.01245265 0.03508765 1 0.006880655 0.006955865 0.506542 0.01046341 0.007524295 0.529017 0.040681 0.5065565 0.011074055 0.00656352 0.00722125 0.0250452 0.01223386 0.503967705 1 0.008532385 0.0115183 0.026996 0.01469035 0.00689357 0.006600725 0.010364115 0.999974 0.007895385 0.50789585 0.011454555 0.00794634 0.51314775 0.0161019 0.0236815 0.00283413 0.0408054 0.00402168 0.52394505 0.005306165 0.0127123 0.012497285 0.02764765 0.006634025 0.02022385 0.01064405 0.0334219 0.004599495 0.007371655 0.06979455 0.0207373 0.0180374 0.502584645 0.011863455 0.0278003 0.01217928 0.002610425 0.0222093 0.0177834 0.009818535 0.05238635 0.005287165 0.01991935 0.01642875 0.0305424 0.004241775 0.03697225 0.50478596 0.0327196 0.0289253 0.035797 0.01047061 0.02531405 0.0337069 0.0293473 0.01082974 0.52137945 0.05201975 0.0188287 0.0131294 1 0.02016035 0.037700225 0.0243378 0.00256174 0.0227221 0.0207674 0.0154342 0.004292225 0.03694185 0.01657065 0.006655355 0.00163657 0.00898927 0.50424242 0.03068325 0.0145791 0.0010578775 0.01231609 0.0163773 0.999858 0.01226255 0.5575895 0.00331209 0.00454747 0.02016485 0.5794015 0.04201305 0.0189662 0.011394515 0.009412515 0.003477405 0.0315085 0.00643522 0.0295036 0.006631375 0.05244025 0.004791725 0.03718085 0.01109855 0.0320238 0.00481894 0.0063096 0.016369 0.02502475 0.06477125 0.00612388 0.02009785 0.01851745 0.0317772 0.0310499 1 0.01173563 0.01034749 0.0395901 0.007049945 0.02724575 0.50862065 0.02767145 0.00152603 0.05207835 0.01004327 0.0524351 0.0250351 0.03144105 0.0302775 0.0135788 0.00653939 1 0.5097532 0.01712375 0.503117815 0.0215847 0.03695155 0.0229063 0.008642065 0.00652906 0.050028 0.006380975 0.0235777 0.1140983 0.0172441 0.004891675 0.0132504 0.034287 0.00691774 0.0222915 0.5064135 0.01031265 0.146816 0.0294849 0.999989 0.0233919 0.007496755 0.01835365 0.00615112 0.007595755 0.05969395 0.01629975 0.0509706 0.9777905 0.012188 0.0094587 0.0134311 0.026800095 0.009905345 0.02867825 0.0172865 0.009344905 0.02521995 0.00477031 0.01207428 0.0250422 0.0234097 0.01770115 0.003714745 0.01194623 0.0138165 0.02422635 0.02353705 0.01399755 0.02431445 0.0157037 0.0244495 0.03211305 0.1440124 0.5388144 0.0130305 0.001470775 0.01279965 0.003406175 0.001883085 0.00155633 0.008191665 0.0129926 0.009756525 0.00931594 0.0410478 0.0310461 0.03202815 0.01498323 0.00627583 0.03369115 0.005449765 0.0261988 0.04895255 0.003243895 0.02044005 0.005551615 0.0071403 0.0113415 0.011607845 0.00932281 0.008089565 0.02842205 0.0560263 0.0260618 0.00537417 0.01452325 0.00169853 0.00803971 0.0200599 0.5125853 0.0060704 0.03108415 0.0180438 0.02634065 0.999902 0.00655271 0.010321425 0.015823 0.0324638 0.03402535 0.02479205 0.01818335 0.006788625 0.003873595 0.0208931 0.02387595 0.9995905 0.999927 0.51213565 0.0133235 0.01498435 0.002917105 0.00415847 0.013595095 0.00395251 0.01615135 0.0412537 0.00529527 0.0116011 0.0544537 0.0475299 0.00343174 0.00212567 0.0247003 0.03376485 0.165008 0.0184701 0.0369996 0.02652155 0.01398645 0.010698045 0.0142438 0.012400565 0.01174905 0.50741885 0.0128651 0.0266601 0.00676312 0.0148371 0.0287257 0.00523951 0.010206045 0.502610995 0.01470575 0.5512695 0.9978685 0.001821755 0.03890605 0.008776765 0.003155035 0.04257365 1 0.007359165 0.007433445 0.00971336 0.50278368 0.0358183 0.00885057 0.0307243 0.0257733 0.00814119 0.50298736 0.5027413 0.02308835 0.00533819 0.00433607 0.51989795 0.02574055 0.003133485 0.0257365 0.00869661 0.0069876 0.0274666 0.02685285 0.011239045 0.00673787 0.02558465 0.00901422 0.0068878 0.00335398 0.03219775 0.0254238 0.01764695 0.01300295 0.008262605 0.003409145 0.00594454 0.02216845 0.00789972 0.0684959 0.005901425 0.00291893 0.00522457 0.504858485 0.01064574 0.010841245 0.003975805 0.006967845 0.01493285 0.004924995 0.04640865 0.01684939 0.00610771 0.00735754 0.0019707 0.0466667 0.0012868035 0.0219862 0.00479735 1 0.007790635 0.004103585 0.028021235 0.01278785 0.00265172 0.030065 0.008387725 0.01869745 0.02467225 0.014584195 0.0086846 0.0340744 0.03958095 0.03272305 0.026901 0.04201095 0.01110945 0.00853892 0.0218916 0.00978396 0.0472771 0.02557635 0.00181077 0.02266 0.008763475 0.0258223 0.00509267 0.009300775 0.00457041 0.00699946 0.002854775 0.00413713 0.009444365 0.02012675 0.0746269 0.0224923 0.0220667 0.06072555 0.008985115 0.009800944 0.013514235 0.00556592 0.0349011 0.008131785 0.01238052 0.00889889 0.00457256 0.00396911 0.061939 0.0760337 0.0184735 0.0291958 0.02094415 0.01886305 0.0184903 0.03738735 0.003523665 0.0112979 0.01072745 0.005769125 0.01707675 0.00769459 0.00925363 0.008537955 0.15122295 0.0189818 0.0270391 0.0390122 0.0249231 0.0335537 0.0206623 0.0139412 0.01600975 0.0146523 0.007633735 0.054991 0.0253301 0.50594655 1 0.4456836 0.007951225 0.04568705 0.01238015 0.0356377 0.02425645 0.02401315 0.0255709 0.04261465 0.0182911 0.0184142 0.013796 0.001180745 0.49750745 0.01984112 0.011890875 0.5096619 0.999969 0.003769195 0.5015472 0.001273175 0.003382685 0.032779045 0.01772605 0.50650725 0.03109675 0.504660845 0.010429165 0.0080069 0.03401745 0.00202331 0.50107899 0.01471785 0.007329285 1 1 0.02034135 0.01895155 0.003143905 0.02857405 0.00385744 0.04309805 0.0249625 0.5254877 0.02142415 0.0535554 0.010825715 0.01953605 0.026624 0.0341329 0.5420985 0.049467 0.0201781 0.50608655 0.502178585 0.0499047 0.02147635 0.02220745 0.00274087 0.003342185 0.07882985 0.005737245 0.00595096 0.02216285 0.51080865 0.01481295 0.004815345 0.00974009 0.02282225 0.00875981 0.0394298 0.00523435 0.0227942 0.0350318 0.01134945 0.50580165 0.0323498 0.02477195 0.0226337 0.01156535 0.009019075 0.0326816 0.5085498 0.01124485 0.00963597 0.006589295 0.5068421 0.063323 0.07717945 0.00331709 0.0237751 0.0318551 0.06137965 0.0133365 0.03075135 0.03139805 0.03603265 0.0302386 0.0324305 0.00384818 0.01562205 0.0293469 0.032577 0.01642715 0.00595338 0.00187631 0.0322938 0.002949395 0.029081 0.03477485 0.51134395 0.01575535 0.03102305 0.010642315 0.0276121 0.0292016 0.0303541 0.00962926 0.50874145 0.06778695 1 0.29885065 0.03879975 0.01498785 0.0198919 0.00573485 0.02637245 0.0290587 0.06553695 0.5172254 0.04478515 0.01017305 0.003912325 0.02277795 0.01076985 0.01414805 0.0266416 0.0149022 0.02967755 0.02177015 0.50303405 0.01052068 0.9999935 0.00907859 0.00448448 0.51073125 0.02949735 1 0.50550235 0.0150691 0.01812705 0.13294285 0.05617645 0.9999995 0.03821235 0.02292135 0.01762345 0.009788915 0.10320465 0.00845416 0.0417989 0.00716488 0.0021758 0.04722995 1 0.0365841 1 0.999996 0.009995765 0.04921835 0.0347798 0.009450095 0.010671665 0.5112127 0.0415782 0.067482 0.00901292 0.0307594 0.01394649 0.04102705 0.02966975 0.01063025 0.999997 0.01929425 0.02292765 0.5156377 0.01293302 0.03864495 0.0353143 0.0235602 0.03120935 0.01697125 0.0386722 0.5152585 0.0606796 0.50789515 0.01270335 0.02213745 0.00852937 0.0137963 0.9985555 0.5340107 0.004859965 1 0.01756675 0.50569765 0.04509415 1 0.02761445 0.03267805 0.5514425 0.0212733 0.01860925 0.008298 0.01187205 0.022034 0.0240743 0.5436728 1 0.0200539 0.00369927 0.0017628 0.02836305 0.01282851 0.005854215 1 0.9999965 0.05503105 0.009146225 0.0204232 1 0.01762805 0.3151003 0.0450527 0.0133191 1 0.501464255 1 0.0187785 0.01394152 0.009546895 0.0924565 0.5069315 0.003659215 0.0275025 1 0.5049816 0.007916105 0.0461244 0.00763842 0.0193943 0.004410215 0.02323325 0.006752035 0.50872005 0.00629031 0.003048185 0.008884315 0.001532556 0.028424 0.504224465 0.03055215 0.03697275 0.008167845 0.504229535 0.04693645 0.0101598 0.0315309 0.995595 0.02733035 0.02507215 0.032563 0.006936795 0.01487115 0.0256718 0.504827745 0.50839265 0.0071939 0.006992485 0.00530478 0.008245595 0.02926295 0.01400565 0.03353975 0.0259616 0.998384 0.5154346 0.0233986 0.501572915 0.06661605 0.0271598 0.0109482 0.0177324 0.02276985 0.031173 0.0183855 0.0498403 0.0142779 0.02176445 0.01838165 0.5395591 0.00418935 0.5312194 0.0127374 0.02039695 0.01309065 0.0294804 0.00369424 0.01441995 0.0968002 0.01197516 0.003981345 0.0029629 0.01517375 1 0.009648515 0.016488475 0.003642935 0.008969985 0.0484706 0.03139103 0.02050285 0.02957425 0.00821673 0.00367345 0.01504205 0.50134957 0.0274008 0.4888423 0.003541165 0.0146403 0.50822545 0.006598475 0.5982915 0.002900275 0.02553345 0.004204805 0.02818185 0.0278447 0.011383505 0.0290637 0.0035211 0.006924265 0.499624695 0.039174 0.006207275 0.0958093 0.02870885 0.00761774 0.00362283 0.01842665 0.00708909 0.004376625 0.04033785 0.0415815 0.00517282 0.01933105 0.0260079 0.0353957 0.501928515 0.01911775 0.00434567 0.043218 0.006549425 0.00830621 0.005647725 0.01376561 0.02432795 0.0197901 0.00227488 0.005950275 0.0459812 0.03627045 0.0156604 0.008926355 0.005486325 0.06303055 0.004895425 0.0169602 0.04101865 0.01124303 1 1 0.0331062 0.01654775 0.02641315 0.0380492 0.49531435 0.50873965 1 0.1281201 0.999965 0.005034695 0.01229125 0.002914475 0.00435183 0.500973075 0.02094825 0.0210711 1 0.007814115 0.043455 1 0.004650585 0.02485885 0.04284535 0.0129976 0.0268903 0.03014795 0.01761895 0.0330616 0.00434778 0.02568325 0.0142869 0.01419565 0.009975515 0.01777285 0.0225146 0.50366506 0.012579 0.0612111 0.002634135 0.51854485 0.03949095 0.02858105 0.0309388 0.0129122 0.0165011 0.0085156 0.0288193 0.0365999 0.01308735 0.0652809 0.0278799 0.04022955 0.006643695 0.01738515 0.01723795 0.0466642 0.0360845 0.00912299 0.5879925 0.00948864 0.010263885 0.04534661 0.032553265 0.0335111 0.0146622 0.0286505 0.01805165 0.0559207 0.01115807 0.00880922 0.0255316 0.02610865 0.502995935 0.03143505 0.493785115 0.007669245 0.505147 0.00440053 0.0267014 0.0438111 0.011117015 0.0194847 0.0219154 0.5187871 0.01984795 0.01048336 0.0369942 0.01979245 0.00344625 0.0115777 0.01387205 0.00883085 0.00946631 0.005676155 0.003135545 0.0202983 0.00399754 0.05379515 0.0372511 0.004111045 0.01786155 0.1192124 0.0169108 1 0.002616305 0.0126028 0.0574799 0.03462235 0.0015134 0.02266155 0.02591935 0.02283145 0.0322038 0.00747514 0.00678913 0.01810105 0.9992315 0.00503894 0.0387366 0.02426105 0.00426131 0.0263601 0.01196 0.02006935 0.503099785 0.0449447 0.5309491 0.010563485 0.00330561 0.007749095 0.01827155 0.01673305 0.0016424 0.0102499 0.0200101 0.52610065 0.02299955 0.02741695 0.006684905 0.03277995 0.0353466 0.01020503 0.0227649 0.50193515 0.01037984 0.0330269 0.0124396 0.0174036 0.5413843 1 0.5140124 0.0305288 0.02863665 0.00766697 0.00700547 0.0042358 0.02459595 0.02271715 0.0275895 0.006435385 0.01843165 0.03478985 0.004993025 0.0235733 0.02230185 1 0.02387975 0.00815469 0.03912835 0.001483135 0.015122 0.0144922 0.02694325 0.5115985 0.0472425 0.9985145 0.02809705 0.01002871 0.00760879 0.02447495 0.00506966 0.04905245 0.50481305 0.0112617 0.003895205 0.0282479 0.51220775 0.054983 0.01286555 0.00638103 0.00910823 0.00755783 0.008656425 0.03673717 0.002712975 0.0150139 0.0140159 0.00260768 0.009022005 0.0287951 0.06506045 0.50526385 0.9989805 0.50185807 0.001631085 0.007894715 0.03002245 0.02516755 0.007663455 0.016279 0.05575135 0.01441885 0.007439585 0.0160403 0.0163298 0.0296724 0.002363525 0.02298015 0.0248823 0.02626535 0.01712265 0.009228975 0.02596605 0.0216244 0.0407211 0.51568085 0.00554959 0.03116375 0.00377213 0.0317384 0.02892145 0.011628 0.0097682 0.0289624 0.02256675 0.0634041 0.03257135 0.01570715 0.2042667 0.01440335 0.05416445 0.0260646 1 0.05769505 0.01451725 0.05971745 0.0502797 0.0198383 0.0239464 0.0247684 0.00255438 0.0580705 0.1025699 0.05006255 0.02170975 0.02896835 0.04786995 0.03278885 0.2142085 0.0476953 0.01035685 0.01111296 0.01189735 0.009041955 0.02466695 0.02891225 0.010265275 0.03781955 0.0369411 0.508973 0.03415335 0.0525142 0.03569305 0.0145261 0.0262645 0.01492201 0.9999775 0.005120455 0.0287718 0.04366665 0.0354277 0.03169505 0.0233174 0.03731665 0.0739489 0.0143863 0.01762705 0.0240349 0.01825675 0.0182679 0.01506265 0.02234055 0.02328445 0.02629625 0.0297606 0.0154996 0.02219575 0.03296165 0.00924217 0.0382393 0.01916675 0.0127548 0.0795029 0.03952805 0.07761045 0.05025045 0.9999885 1 0.007206855 0.049115 0.0260793 1 0.01240645 0.0547596 0.00443902 0.0273593 0.0135655 0.00617209 0.0198468 0.01644875 0.01769165 0.0194507 0.01833575 0.00327319 0.003623005 0.001298695 0.003499605 0.009988605 0.023017 0.02792535 0.0176315 0.012922115 0.005002575 0.0525572 0.02330405 0.00512034 0.0394168 0.02158055 0.0291226 0.51335185 0.0544747 0.00316896 0.02806835 0.004405725 0.0196469 0.010376505 0.01008596 0.0306991 0.0119607 0.504065285 0.014811555 0.02347365 0.011701595 0.0422077 0.03134095 0.02185525 0.0503966 0.009828765 0.5062889 0.002124015 0.01815735 0.01066734 0.00723174 0.9999335 0.00510678 0.012994445 0.023838 0.05340235 0.00380955 0.50805885 0.00587728 0.0180536 0.0804621 0.027544 0.00484179 0.0350535 0.51663645 0.00901901 0.015222745 0.9999945 0.03699625 0.5068629 0.51617755 1 0.01535365 0.00192081 0.0252237 0.988676 0.01327045 0.00573488 0.007214 0.004519005 0.02723865 0.02976545 0.0049011 0.0336257 0.009442655 0.004292825 0.02913975 0.01916085 0.0198748 0.0260573 0.0110505 0.00654409 0.0460237 1 0.03916465 0.51637395 0.0147574 0.04384925 1 0.03855155 0.010950825 0.0369485 0.02659855 0.02306755 0.04047365 0.0898847 0.0068051 0.54172065 0.03003 0.03048475 0.02556405 0.02629885 0.014642075 0.0126943 0.00499626 0.0254952 0.0235153 0.00529758 0.0260447 0.02393945 0.070809 0.19535165 0.50034945 0.00755324 0.1176675 0.04601695 0.04135995 0.27198985 0.01011304 1 0.04193115 0.0462583 0.0163554 0.008490785 0.07890405 0.504532845 0.07702345 0.0600194 0.1209974 0.00743123 0.51175995 0.0488452 0.0283304 0.01467085 0.02284275 0.02338865 0.502502215 0.034562 0.03164555 0.0375309 0.01185063 0.0307522 0.0284911 0.006409 0.00305061 0.0334654 0.04999075 0.504536595 0.504549985 0.008066055 0.02996255 0.0357745 0.17603935 0.50763175 0.00245855 0.008046925 0.01343025 0.0140914 0.009504705 0.006154305 0.010236105 0.005063785 0.03057845 0.0359702 0.0318424 0.503758135 0.03203105 0.01253995 0.00837098 0.008246975 0.0221059 0.0190802 0.00418703 0.0181731 0.0286483 0.02918705 0.0275824 0.017025 0.06669455 0.02484335 0.00767845 0.00423385 0.041853 0.05839785 0.00168095 0.50536485 0.04006295 0.00861306 0.9970665 0.02683365 0.02782305 0.0286657 0.02557665 0.5119553 0.00630599 0.05222265 0.50699695 0.02630985 0.0298656 0.5173555 0.01504505 0.003454675 0.00997106 0.0190733 0.0259998 1 0.5113849 0.0429735 0.003166 0.0280165 0.0202009 0.003052195 0.026157 0.15998315 0.01085576 0.5801975 0.0401454 0.0581898 0.0339277 0.03423875 0.0369028 0.01095777 0.009212685 0.003130765 0.006970545 0.007792075 0.02617855 1 0.02680035 0.01036314 0.00575965 0.00311228 0.0254064 0.0103015 0.0004654035 0.50851515 0.0627457 0.010055305 0.01958965 0.005914215 0.02020455 0.047182 0.0159778 0.00474753 0.02627545 0.001826027 0.01210115 0.00708082 0.0497543 0.0618672 0.04472515 0.00575638 0.502343245 0.004205505 0.01611255 0.1059944 0.003033925 0.0257643 0.0205196 0.9999865 0.013508855 0.02687225 0.006598745 0.00769273 0.03060765 0.01920505 0.006966335 0.07824165 0.01730525 0.003671375 0.9980075 0.04107725 0.03593235 0.0516317 0.999874 0.52720835 0.02883095 0.0336609 0.5130609 0.04137615 0.010236625 0.004256385 0.0148317 0.02382865 0.0281276 0.0036367 0.03121035 0.004062875 0.006456995 0.0172849 0.008046195 0.502664915 0.51545545 0.02146685 0.00816751 0.02753495 0.50549515 0.01153658 0.006528115 0.01592605 0.016561995 0.00586554 0.0452477 0.0116748 0.007961405 0.0355056 0.004299715 0.01001259 0.04473135 0.00875914 0.50840735 0.0319142 0.0177335 0.50493258 0.00637804 0.05396095 0.00930492 0.01092555 0.00463684 0.014002925 0.00887746 0.02611505 0.0037307 0.0401165 0.018398 0.010904435 0.006600115 0.003464195 0.0361795 0.01564635 0.004913015 0.03051495 0.00370226 0.5050462 0.03857415 0.03913015 0.01179677 0.009367125 0.00177604 0.50775305 0.01333318 0.016218895 0.08946955 0.5195732 1 0.004091285 0.004551435 0.01065295 0.011953 0.0283865 0.0541087 0.02845105 0.00961898 0.00480937 0.0140927 0.006186765 0.1746545 0.00944859 1 0.0320508 0.01733385 0.00957758 0.03963635 0.00326413 0.01128906 0.00847902 0.0210967 0.00637918 0.0258488 0.01073246 0.00771564 0.01436695 0.001278032 0.00290443 0.00926525 1 0.50917225 0.00420087 0.0399075 0.00754998 0.00440005 0.006081995 0.02748605 0.0244315 0.01498055 0.01277321 0.02871275 0.014177585 0.0374374 0.01553068 0.502622415 0.0249368 0.004121295 0.0496855 0.0195081 0.02920425 0.5135582 0.01892015 0.020709 0.0191251 0.04769975 0.01470435 0.002864685 0.0142194 0.5066608 0.0198392 0.50356873 0.01771405 0.00395063 0.01552765 0.1695597 0.005169205 0.9999875 0.5055646 0.0037643 0.9945005 1 0.50547095 0.002893705 0.004239135 0.03171145 1 0.0157368 0.0147717 0.009642235 0.01942795 0.0321563 0.017922 0.0203997 0.02158475 0.0544537 0.002446415 0.03694705 0.0235606 0.01649945 0.04086635 0.008042105 1 1 0.5042531 1 0.002728865 0.002861685 0.0158586 0.08274095 0.504596425 0.01874725 0.02109705 0.00991515 0.0746804 0.50871695 0.03252225 0.03432595 0.51261075 0.2277875 0.116795 0.0185099 0.005082025 0.503968005 0.00832185 0.9998185 0.007940885 0.00662855 0.02334785 0.01441685 0.009193275 0.0380088 0.51092365 0.5969225 0.0478647 0.02030915 0.00686466 0.03227875 0.0162119 0.010415365 0.01477685 0.0215329 0.01500595 0.0250245 0.03672665 0.001844865 0.014444645 1 0.02738655 0.5057403 0.008030995 0.03029515 0.036061 0.00886416 0.0254121 0.014477 0.0070582 0.003851875 0.51628485 0.0290315 0.015430955 0.54181265 0.00822721 0.0129962 0.01238055 0.02712815 0.0237372 0.0258164 0.008309355 0.0262314 0.009999865 0.0761844 0.502043485 0.0150657 0.0181452 0.005019525 0.00780758 0.00574009 0.004080875 0.00529973 0.017454495 0.008000155 0.02976765 0.19804825 0.00909495 0.0233946 0.008216335 0.014650755 0.03217325 0.0295101 0.0322226 0.5362049 0.00410316 0.01812085 0.0240976 0.00858049 0.00928701 0.01154589 0.02852195 0.02859905 0.50240578 0.078064235 0.02004805 0.0245377 0.0178437 0.01419004 0.0428791 0.00736611 0.006771395 0.03536175 0.05481055 0.04560775 0.0524484 0.018723 0.008005305 0.017604 0.004318985 0.0799195 0.0306589 0.503827115 0.00379535 0.02163255 0.0265541 0.0131017 0.04487815 0.04158245 0.00504654 0.03001405 0.014100505 1 0.01522 0.02714205 0.50617565 0.504241 0.503539255 0.0874308 0.006589195 0.009990205 0.033779 0.0346293 0.01939305 0.5538855 0.01271415 0.0164418 0.03140075 0.03343565 0.00789112 0.51456245 0.08117285 0.004730865 0.00379199 0.619048 0.0567163 0.018555615 0.00669313 0.012047065 0.00805517 0.02363765 0.02106175 1 0.01481615 1 1 0.02782685 0.00927495 0.0287783 0.0258059 0.50511625 0.0278198 0.0272444 0.009923595 0.00670442 0.006658975 0.01234675 0.00805485 0.009893275 0.04082595 0.0384088 0.0260391 0.05077355 0.00648109 0.03348195 0.013844795 0.011222155 0.03420525 0.503963675 0.0160599 0.002846705 0.02130205 0.0251272 1 0.007619405 0.0295366 0.5078981 0.01714615 0.01144509 0.5089966 0.00720386 0.01506725 0.01624005 0.0272306 0.5053811 0.0450191 0.02816825 0.00446886 0.5108886 0.04289255 1 0.99999 0.00396075 0.004350305 0.01452145 0.010363395 0.9999805 0.03685575 0.008088645 0.00407241 0.0106689 0.0325562 0.0085493 0.0584101 0.00818818 0.0292848 0.0307282 0.04553835 0.019361 0.0115721 0.01311545 0.01774925 0.0105924 0.0584826 0.011347245 0.02424825 0.50912645 0.9999975 0.01608455 1 0.04603675 0.00705881 0.5143681 0.02329385 0.00855353 0.03645715 0.506991 0.0131635 0.0185117 1 0.985232 0.07152675 0.5062242 0.5455913 0.5096748 0.9378085 0.00251555 0.00869894 0.9999955 0.04611485 0.0366661 1 0.5086943 0.02444865 0.021631005 0.011938385 0.02081095 0.00568083 0.205546 0.02260535 0.009442235 0.0265779 1 0.03665765 0.00830383 0.02985665 0.5137659 0.02917435 1 0.0406868 0.00223208 0.01206565 0.05297785 0.009140485 0.00556248 0.623139 0.0038549 0.006098535 0.012236075 0.02683565 0.0429972 0.003106725 0.0330391 0.0141755 0.0361227 0.52666835 0.01594155 0.01725705 0.9998175 1 0.00961755 0.510933 0.999961 0.52204565 0.003961855 0.0549582 0.996785 0.01733285 0.003762535 0.00877709 1 0.03166265 0.0171944 0.5088312 0.00280384 0.010251045 0.009819645 0.0108637 0.011001705 0.016115205 0.0377534 0.00415981 1 0.5061362 0.0079575 0.5137962 0.0179809 0.52431775 0.01893215 0.004832655 0.03506475 0.0383256 0.5149399 0.06067295 0.07342925 0.01175835 0.010147215 0.009945845 0.0213229 0.0136593 0.04675755 0.00331475 0.0102028 0.02606875 0.00856551 0.04581995 0.002493035 0.02624155 0.02246005 0.03126995 0.502275295 0.004650175 0.03976215 0.02366765 0.008722005 0.008398765 0.005555915 1 0.03161175 0.007579215 0.03706965 0.010873895 1 0.007840145 0.03069475 0.50902805 0.005921575 0.506824 0.01326585 0.0367121 0.0502679 0.00699251 0.01968905 0.007384845 0.03375585 0.03768735 0.02581775 0.0240108 0.502795635 0.00542751 0.5049744 0.7568385 0.0221125 0.52470905 0.034595 0.01173474 0.034465 0.00175932 0.007495315 0.02845365 0.00625249 0.0207333 0.2009065 0.0094266 0.5078242 0.01288135 0.009716415 0.0162619 0.0269411 0.0181176 0.5026542 0.0343226 0.01590495 0.004161685 0.01893535 0.03530355 0.01152555 0.02525525 0.007395175 0.005169545 0.0239541 0.0231144 0.04449342 0.06394645 0.006347045 0.008186325 0.01317875 0.02616046 0.018725 0.009753665 0.0375621 1 0.0329943 0.01923195 0.01111445 0.0558153 0.01480495 0.004150935 1 0.04014625 0.0139654 0.02377625 0.51369755 0.0161312 0.5127045 0.003353815 1 0.08348495 0.0470335 1 0.0210099 0.02997585 0.03584205 0.01259515 0.01426623 0.0380727 0.03547055 0.0172674 0.51399765 0.00382787 0.01889395 0.012293 0.0392705 0.04933215 0.02809555 1 1 0.012747385 0.0219959 0.00487886 0.03703065 0.0376186 1 0.03157785 0.00727863 0.0328567 0.00541612 1 0.010858085 0.02439175 0.01289975 0.0363654 0.00699252 0.01191155 0.01102973 0.0358861 0.003728445 0.0239041 0.008161515 0.04173275 0.01050861 0.003755305 0.9999995 0.03149945 0.00746414 0.00634927 0.005245645 0.5088931 0.007485885 0.02502915 0.0340851 0.02285435 0.00819801 0.002746075 0.04497195 0.011301075 0.9998935 0.0229503 0.01296305 0.03523045 0.0297052 0.50771905 0.01865815 0.03393615 0.02198605 0.02858295 0.0501248 0.9994785 0.02752835 0.02222885 0.004326715 0.0315619 0.02396525 0.02288645 0.01745325 0.01126835 0.02099965 0.0126277 0.05086425 0.5004082 0.0358014 0.03205085 0.0372389 0.00314746 0.0505486 0.008119615 0.010026025 0.01089365 0.50437648 0.00988293 0.043254 0.0024937 0.0194302 0.0275307 0.0401299 0.0232514 0.0619492 0.4967117 0.0292502 0.020450375 0.0229011 0.03557655 0.04152215 0.011337395 0.0179247 0.00451375 0.02056766 0.0364847 0.0228202 0.0228408 0.02162755 0.0191377 0.004332555 0.01325775 0.013112 0.01974695 1 0.02281215 0.00254076 0.9943265 0.0326481 0.01186591 0.503208245 0.0138451 0.503340885 0.02864445 0.08206805 0.010172915 0.02536215 0.001542415 0.0118827 0.03236225 0.0171187 0.020799 0.0251647 0.00519545 0.01153012 0.0119373 0.01740875 0.00455888 0.0139909 0.0274452 0.02358145 1 0.02094647 0.0157362 0.008329035 0.01219708 0.0222263 0.53258095 0.06694495 0.020966 0.00677885 0.5239457 0.01410965 0.00807061 0.05554235 0.0196492 0.023808 0.4656283 0.0314446 0.0507805 0.030085 0.02864575 0.005305945 0.0504485 0.0202529 0.0348074 0.0297283 0.01208945 0.0289031 0.004936865 0.0469422 0.00734822 0.01194172 0.05008635 0.08137305 0.004774755 0.0648821 0.03098145 0.01536605 0.00725793 0.02861925 0.01952835 0.02885095 0.04446375 0.00767012 0.010297955 0.0128153 0.0269882 0.013289195 0.02652925 0.029398 0.04456855 0.0193801 0.02631215 0.01411606 0.0329326 0.02145125 1 0.04030035 0.02192395 0.0356929 0.0345261 0.01829395 0.9999985 0.0351925 0.01680835 1 0.05271165 0.0543181 0.50747275 1 0.0131654 0.51048365 0.004178755 0.9999995 0.0234045 0.002976315 0.03853705 0.00236192 0.005493145 1 0.0221949 0.01471545 0.00632201 0.9993015 0.00759004 0.05239535 0.004504405 0.006810055 0.04111515 0.02528965 0.02494515 0.030575995 0.00943705 1 0.01954875 1 0.52603725 1 0.0262785 0.0060641 0.0205559 0.058403 0.006761995 0.010799905 0.010886895 0.04023905 0.003068805 0.02645775 0.00618179 0.00644528 0.01904935 1 0.06412525 0.01199025 0.0220101 0.5106795 0.01639214 0.5585105 0.999989 0.00944343 0.008528255 0.04075835 0.0203235 0.04446975 0.0603815 0.00442016 0.00992386 0.003925845 0.008147855 0.008930275 0.010012545 1 1 0.04576385 0.0375053 0.03138535 0.02300375 0.009838645 0.01561215 0.03601235 0.01528065 0.008891305 0.0122521 0.0280958 0.00349179 0.003014495 0.999331 0.010713365 0.01646585 0.01475715 0.010052825 0.038487 0.00708911 0.0196569 0.005928645 0.003081675 0.51502685 0.0045751 0.03275245 0.010140115 0.003844 0.06195835 0.004571565 0.01023887 1 1 0.04220855 0.0177766 0.02485145 0.0382334 0.928584 0.0342979 0.5128304 0.003527985 0.03337165 0.49692375 0.017627935 0.02114245 0.01126505 0.02133205 0.05400165 0.022141495 0.010202355 0.0149205 0.011926635 0.00296864 0.999999 0.5065047 0.51376695 0.999824 0.0208319 0.0218927 0.9719585 1 0.02519755 0.02900305 0.01078383 0.00734888 0.0168429 0.01315685 0.023901 0.007788385 0.00362587 0.03016115 0.006785 0.00973652 0.05460575 0.007135915 0.0416906 0.01486795 0.0344756 0.0297808 0.09079135 0.0162018 0.00924861 0.015312 0.0035066 0.5029507 0.0167186 0.007925595 0.00568041 0.016482 0.0463074 0.0409576 0.01528779 0.04329475 0.5058365 0.0081632 0.0302271 0.02733075 0.502833665 0.0251347 0.5068079 0.0293384 0.0228627 0.04607485 0.503050555 0.004389125 0.00435693 0.04318805 0.00868763 0.0421401 1 0.504728185 0.06461325 0.0348592 0.02849655 0.0192766 1 0.01170025 0.03012235 0.010287595 0.01230013 0.01718585 0.00386909 0.0142083 0.5058331 0.006458885 0.0192642 0.011518665 0.542966 0.999994 0.50863495 0.004415555 0.0139908 0.0293914 0.03145885 0.009316545 0.0401394 0.01257105 0.03838915 0.0491756 0.007213625 0.497250785 0.0177615 0.01431985 1 0.00455349 0.02934055 0.0134929 0.009615325 0.059947 0.03831915 0.02155245 0.0295552 0.0404832 0.0346485 0.004889645 0.0259507 0.00364447 0.0360898 0.0231276 0.5061424 0.05520795 0.9995195 0.0440623 0.02128405 0.02748635 0.501821315 0.03234045 0.51547565 0.02286425 0.003085435 0.0284248 0.0087084 0.99632 0.0110909 1 0.5558535 0.08089595 0.02993435 0.13637595 0.00851581 0.02882965 0.01075667 0.00719154 0.0273212 0.0410148 0.00882292 1 0.50035348 0.5154389 0.00160601 0.03653175 0.502332125 0.008370275 0.01120836 0.02487395 0.039051 0.03016875 0.006568255 0.5029602 0.034353 0.0277393 0.503043305 0.0187941 0.0106692 0.09673075 0.03123275 0.0373104 0.00807706 0.5425946 0.9999995 0.510327 0.00323545 0.00899756 0.0261548 0.027674 0.0205202 0.02851655 0.03323005 0.0200782 0.0571054 0.0205508 0.00735021 0.047467 0.02828165 0.5062077 0.01632465 0.00581043 0.019002895 1 0.0148261 0.003638745 0.53630855 0.00596835 0.05880115 0.01213037 0.0145239 0.03296965 0.01062921 0.0258397 0.00602924 0.9999995 0.0296221 0.0254243 0.010146295 0.006473215 0.51996405 0.53601085 0.504242245 0.0302436 0.0317126 0.0326248 0.0210906 0.03472705 0.012336755 0.0332188 0.0249768 0.549763 0.026919 0.01266025 1 0.52052675 0.0217114 0.03045915 0.0366292 0.0411552 0.00961477 0.02001295 0.01537495 0.50585645 0.00499321 0.03241435 0.0277682 0.02072265 0.02570405 0.01149515 0.03780125 0.008978835 0.0185422 0.02531075 0.1248033 0.02837655 0.0211187 0.0228524 0.0216753 0.0300434 0.0330802 0.0234578 0.005605855 0.0426669 0.012342 0.04627305 0.04169905 0.005010275 0.03472425 0.0158485 0.0374252 0.00981811 0.0203999 0.0087731 0.006111765 0.01245151 0.0660473 0.04587995 0.00201767 0.01585065 0.0155845 0.01609156 0.01689455 0.06116575 0.008404845 0.02592545 0.02610535 0.02327475 0.008596525 0.01589865 0.03355005 0.0326893 1 0.0616916 0.0201503 0.0297885 0.0244612 0.01343589 0.0504179 0.02245075 0.006275625 0.010152975 0.034695 0.019522 0.0370649 0.02943235 0.009809185 0.08203484 0.03590555 0.004168575 0.01863395 0.02018005 0.03353395 0.02410885 0.0301723 0.04157905 1 0.01058168 0.01922985 0.00566859 0.024709 0.5170231 0.010987295 0.032251 0.009498585 0.01154015 0.02665425 0.50913355 0.0135904 0.0161731 0.00831265 0.52953645 0.009114065 0.03140265 0.5120574 0.01521905 0.01464415 0.01118195 0.0288318 0.006414735 0.0119929 0.50209073 0.007312615 0.011466 0.010273695 0.00583521 0.00540025 0.51218665 0.0327256 0.02110605 0.02784985 0.0218381 0.54917055 0.0143316 0.003701065 0.02855605 0.012097755 0.00938731 0.01826635 0.0261141 1 0.01363042 0.01366875 0.503766075 0.9967675 0.9983285 0.0164694 0.01713737 0.0113998 0.02270605 0.003821515 0.02484025 0.01291515 0.002475895 0.00618547 1 0.0471684 0.011963 1 0.50386712 0.012006395 0.003274505 0.00364144 0.00307943 0.999999 0.5075185 0.0216661 0.00406088 0.51501885 0.0256132 0.00341263 0.01334965 0.0010273135 0.0423106 0.0197657 0.0372499 0.0351152 0.00519545 0.002307325 0.04479345 0.01717645 0.0095779 0.010154345 0.02886425 0.9999965 0.00694205 0.0322029 0.0156917 0.02124745 0.08607045 0.02739215 0.05469245 0.0248163 0.999999 0.0454965 0.01581965 0.007909795 0.02313115 0.01614589 0.0571702 0.04121185 0.027610945 0.52328665 0.010765465 0.02621945 0.009658745 0.0197067 0.010959795 0.999965 0.01717225 0.123396 0.0175141 0.0231981 0.003756595 0.014737375 0.03032615 0.010694785 0.0284307 0.0478977 0.0051073 0.009032025 0.01196465 0.01572715 0.03044525 0.0126573 0.01208705 0.04381925 0.00494952 0.02870935 0.008579555 0.0120663 0.002997395 0.0255945 0.02143015 0.9984935 0.06779155 0.5036607 0.50794885 0.013632765 0.00703751 0.025956 0.007025575 0.0394127 0.5013901 0.0274432 0.0255448 0.0655691 0.051858235 0.5342328 0.045333 0.997555 0.02021665 0.04270095 0.0208217 0.00582608 0.03753315 1 0.03845245 1 0.9999575 0.50417557 0.0271376 0.39987175 0.0117644 0.01189135 0.007694035 0.01406505 0.0422263 0.0184166 0.012074455 0.010212705 0.07026865 0.01886845 0.007481185 0.0177923 0.004398405 0.00369387 0.0621763 0.09170885 0.009432715 0.00934362 1 0.5072186 0.02461275 0.0167847 0.0380105 0.0348446 0.02770275 0.03581375 0.007394915 0.0223213 0.02167875 0.00653746 0.00790056 0.504486315 0.04015475 0.0384748 0.5068422 0.01445705 0.01815095 0.0373735 1 0.02852485 0.02720895 0.00323951 0.0340168 0.01044596 0.01612315 0.0161192 0.04117155 1 1 0.00636264 0.0853757 0.04677645 0.006628245 0.010152945 0.00427346 0.06601825 0.03352515 0.026071345 0.02319655 0.01711595 0.00251658 0.0220061 0.003579355 0.007922475 0.01660055 0.00383466 0.05914585 0.0182858 1 0.8287125 0.006239855 0.003642495 0.04311045 0.01933975 0.05281375 0.0670148 0.00600484 0.007586255 0.00814704 1 1 0.008015875 0.00414184 0.5198572 0.00847844 0.02550865 0.071837205 1 0.048286 0.08070715 0.0283879 0.0192894 0.008663675 0.002119605 0.012782395 0.52260855 0.9918495 0.009326375 0.00529904 0.00558659 0.012717 0.0027522 0.0510274 0.5683495 0.0359358 0.0140858 0.03337745 0.013632585 0.05420935 0.04486465 0.48414 0.5058247 0.06924615 0.0085043 0.00256889 0.02217775 1 0.02940695 0.0278091 0.5704085 0.999698 0.005668645 0.011993235 0.0427368 0.008036125 0.03104295 0.00370978 0.0317163 0.01754495 0.0363825 0.03230395 0.0320533 0.05960595 0.00934482 0.03172115 0.017847055 0.5077091 0.0259479 0.00877387 0.48430915 0.001786405 0.05473135 0.50417829 0.033297 0.010486665 0.999779 1 0.0169633 0.007995225 0.033656 0.08308895 0.0528369 0.00833814 0.53145485 0.0229633 0.0283817 0.05230125 0.005107385 0.02314125 0.01882525 0.00321994 0.0146127 0.01789295 0.01514405 0.004354205 0.02960145 0.0076582 0.05444955 0.0261257 0.9999 0.5074884 0.06491425 0.00904686 0.5125637 0.08471045 0.007878645 0.00399116 0.3334515 0.009811825 0.07152135 0.00629926 0.005040385 0.0521045 0.007303135 0.0130134 0.03331215 0.503689155 0.50260809 0.1279121 0.04483645 0.02738925 0.02535255 0.03918455 0.010939775 0.03010855 0.00608719 0.006253275 0.005294705 0.003962205 0.00889773 0.0157796 0.005629675 0.0077237 0.03895705 0.07652835 0.5062862 0.54434015 0.01824278 0.007171715 0.0331536 0.03463755 0.01579265 0.006378655 0.022983345 0.0531767 0.0183345 0.04182875 0.008120425 0.007485875 0.004467535 0.0106543 0.50510555 0.0291906 1 0.0103492 0.0389857 0.02937555 0.05100685 0.09445925 0.0330506 1 0.0309689 0.009934445 0.01420345 0.013085375 0.00475979 0.00227337 0.01782515 0.0326865 0.00993926 0.0257587 0.009738655 0.5321241 1 0.06256465 0.99495 0.02109275 0.02007815 0.004830955 0.02616965 0.021138 0.04490665 0.01750265 0.9985295 0.99997 0.002862535 0.02645715 0.006802805 0.0414915 0.0102254 0.01697255 0.02175235 0.03582195 0.0255569 0.0385248 0.0889026 0.04252105 0.0290624 1 1 0.008966315 0.009358405 0.0246891 0.0197457 0.0318324 0.0244258 0.0280535 0.51091615 0.5089812 0.01273785 0.9999955 0.00420129 0.01349475 0.0938812 0.12064795 0.0166364 0.0254481 0.0325713 0.06954985 0.05502605 0.00557227 0.01701075 1 0.00440127 0.011467865 0.00531855 0.08897985 0.005534555 0.0337776 0.0161227 0.0482327 0.02877945 0.012802075 0.0106974 0.999995 0.009847545 0.03628875 0.036036 0.51484785 0.006058585 0.00805534 0.00746537 0.0254075 0.02485455 0.0337175 0.01035892 0.00762771 0.0187013 0.010253695 0.0431172 0.503425115 0.04725895 0.03743375 0.006844865 0.0304737 0.0141517 0.01701965 0.012168365 0.51187415 0.00410246 0.503908455 0.008468775 0.0175373 0.02528665 0.01277075 0.02442615 0.010765855 1 0.0827422 0.018835205 0.0989718 0.0283961 0.004292525 0.02765035 0.03442575 0.03345525 1 0.007948785 0.01481815 0.00340518 0.0156741 0.008072125 0.0451077 0.03009075 0.0199728 0.006405545 0.04376385 0.0445259 0.03796605 0.0419458 0.01236971 0.04117945 0.01518005 0.0791081 0.01271615 0.008556205 0.007181135 0.1578335 0.0261729 0.00489357 0.02703415 0.02622605 0.015864 0.0710988 0.006898135 0.02371645 0.5204499 0.51455685 1 0.0381794 0.00457 0.08122795 0.008133015 0.07935395 0.0230518 0.01953275 0.01498795 0.01966565 0.006168195 0.02628015 0.03634775 0.014454815 0.00415244 0.00914818 0.00616899 0.0494541 0.01195397 0.0217605 0.03224055 0.01455744 0.007275585 0.02467145 0.01778795 0.00332491 1 0.002254055 0.008673425 0.00673043 0.5355109 0.50603205 0.02900429 0.009489935 0.001774155 0.502477535 0.0192042 0.02456445 0.01421425 1 0.003221885 0.0665395 0.09549515 0.0398771 0.00756418 0.02196225 0.02623515 0.03653 0.013408 0.00636435 0.01181295 0.01483115 0.017064535 0.006383565 0.01311995 0.0322855 0.00373722 0.04556225 0.01990515 0.00521174 0.004839655 0.0418593 0.0137974 0.008337135 0.006144525 1 0.010515105 0.00374265 0.05001285 1 0.00361608 0.01560135 0.03567365 1 0.1168612 0.496977 0.004334555 0.0401387 0.50230743 0.5593675 0.01498195 0.0196938 0.03694045 0.0112213 0.008331525 0.0208579 0.50208626 0.0505098 0.0206197 0.49558529 0.0450227 0.0475993 0.00472174 0.0321155 0.0599553 0.0293976 0.0461468 0.002321545 0.0016090005 0.02476325 0.017162385 0.008017125 0.04361255 0.035635 0.0256698 0.0717524 0.02585335 0.0295591 0.04582225 0.004716755 0.0297293 0.01941695 0.0098726 0.01755685 0.01065981 0.0312236 0.0207189 0.02299545 0.01942445 0.0158282 0.0169627 0.02229145 0.0229507 0.03158605 0.0402366 0.03444395 0.03127805 0.02074055 0.0184059 0.0187439 0.0325794 0.0185065 0.02013705 0.0214733 0.02573975 0.0266977 0.0205146 0.0456735 0.0242829 0.01922545 0.0210725 0.0189833 0.01589045 0.01941815 0.03069555 0.0624225 0.02685685 0.03432435 0.04266025 0.0195985 0.02652215 0.01832445 0.0180359 0.0216619 0.03848665 0.02591185 0.0298822 0.0383945 0.0262776 0.04412645 0.0217356 0.03043155 0.03366915 0.02623535 0.02888505 0.07608715 0.02684 0.0122704 0.0323647 0.0420979 0.0348728 0.0320416 0.02617375 0.02498 0.03037715 0.03522585 0.03106095 0.03047595 0.0202784 0.0269017 0.0247463 0.02825665 0.03287405 0.04702815 0.0316043 0.010114515 0.0178483 0.03522185 0.0513703 0.01616025 0.0257624 0.037745585 0.0381377 0.032775 0.024629 0.07035375 0.003216025 0.009157165 0.010945445 1 0.0343157 0.007205935 0.5126402 0.009851845 0.00973427 0.502509825 0.0501796 0.0018937 0.02793775 0.023843 0.00597375 0.03171945 0.011176645 0.50689855 0.02176095 0.00412774 0.0231068 0.5063572 0.0355762 0.04987365 0.018734 0.0275611 0.02461875 0.510636 0.01397885 0.50833875 0.006964525 0.01524545 0.503868575 0.02358975 0.04752495 0.02805415 0.02518585 0.00309174 0.0130861 0.0208249 0.032376 0.00693811 0.006334702 0.005703575 0.50965305 0.0358329 0.05371665 0.02616835 0.00608567 0.007235805 0.5082289 0.011196265 0.00203172 0.01250725 0.0222666 0.02385935 0.03340335 0.00435583 0.005507345 0.02788485 0.00930985 0.0432522 0.0595435 0.1175479 0.448179 0.06917975 0.0379143 0.03947485 0.02725195 0.02370085 0.0244825 0.9973195 1 0.006739495 0.01003938 1 0.0359003 0.010120585 0.5181345 0.01084877 0.51550945 0.52420475 0.5167234 0.5419737 0.49726735 0.12006505 0.9988565 0.5193776 0.010663785 0.0342764 0.009770105 0.004658895 0.0200582 0.003447155 0.011354305 0.50339233 0.01720755 0.0325438 0.08546745 0.02672435 0.0200111 0.0472876 0.02742925 0.02539385 0.01996245 0.01781715 0.02854065 0.0281535 0.01973115 0.02272235 0.0198456 0.0179162 0.0330287 0.03658605 0.01763615 0.0229483 0.0302766 0.02631855 0.01708825 0.0162841 0.0223595 0.0141936 0.024793 0.0242666 0.00597801 0.025826735 0.03432505 0.0176414 0.029527 0.0231426 0.0204866 0.0336783 0.0293784 0.025921 0.0274565 0.0293864 0.02492175 0.0343182 0.0141629 0.02052795 0.03618 0.0820129 0.02599845 0.03338635 0.023665 0.01806515 0.01879405 0.0297265 0.03775355 0.01574165 0.02093265 0.03942435 0.03842225 0.0199053 0.0300966 0.0300829 0.0237728 0.0522484 0.0190572 0.0364168 0.0209141 0.0173612 0.01971505 0.0399272 0.02285185 0.02407965 0.0249762 0.0489469 0.00311919 0.009844825 0.0277893 0.02254695 0.0295004 0.004901045 0.03587025 0.03007365 0.01434685 0.030664 0.00174574 0.0173513 0.0216636 0.503425015 0.01188735 0.028491 0.5099035 0.02250595 0.0407511 0.02887605 0.5036015 0.04156385 0.50146595 0.0322136 0.0169941 0.0625664 0.002774095 0.002893685 0.01451335 0.007150625 0.0147249 0.01642085 0.001907175 0.017415 0.01464515 0.0369549 0.04623685 0.02573415 0.03453645 0.0303871 0.04738525 0.0383107 0.0388118 0.0160242 0.0217692 0.007173505 0.02969275 0.5133228 0.009350365 0.0138359 0.01027335 0.02730705 0.1065116 0.05540735 0.03213125 0.03482995 0.0449496 0.0371277 0.02535245 0.20771745 0.00582575 0.0155707 0.5078742 0.02663965 0.03956635 0.03260575 0.50410998 0.0394656 0.02830565 0.02787795 0.04913305 0.03024525 0.03065605 0.9998955 0.04029555 0.009990055 0.51454885 0.00790117 1 0.009387185 0.006155595 0.9510725 0.0167737 0.03481145 0.02081145 0.03605245 0.0118141 0.03046415 0.006878645 0.03574815 0.02798315 0.0356053 0.009318535 0.0231158 0.0324778 0.02120565 0.5164561 0.06123055 0.0284464 0.0407835 1 0.0403168 0.0458852 0.03078955 0.05643245 0.0444396 0.03590255 0.004795375 0.016081805 0.01108525 0.05064355 0.0402548 0.02888395 0.05047995 0.0160852 0.04217415 0.12967605 1 0.00442542 0.02740715 0.50914835 0.02157565 0.02145505 0.0581018 0.0158921 0.00822998 0.0190953 0.00752984 0.0402299 0.03313665 0.0370852 0.008506385 0.008882935 0.006431875 0.51830245 0.012116 0.020294485 0.02316535 0.05456725 0.01578145 0.0142005 0.5483039 0.0128512 0.01224575 0.0988739 0.02550175 0.009797685 0.0212134 0.01597255 0.5066751 0.008471335 0.0255726 0.01663407 0.503832355 0.00961449 0.0054468 0.00347815 0.02691955 0.504747115 0.02952385 0.999979 0.01377215 0.0437977 0.002991425 0.02527045 0.0189981 0.01766615 0.008982635 0.0296901 0.002872105 0.50695705 0.0296181 0.006342875 1 0.1969824 0.004970305 0.0222789 0.00822572 0.504467055 0.0262409 0.00983023 0.0207221 0.17507225 0.02784545 1 0.00871902 1 0.0373009 0.5107903 0.01633885 0.015988 0.0223125 0.5511455 0.004400085 0.007965555 0.0189193 0.01139035 0.01172505 0.0899689 0.0651062 0.13024595 0.013389345 0.0371973 0.0309114 1 0.02048235 0.02153215 0.019798575 0.5098285 1 0.998643 0.04544205 0.008015745 0.0201713 0.0112072 0.5107695 0.009831635 0.0258833 0.00916767 0.004949635 0.4858625 0.03378475 0.0235445 0.00616794 0.08284645 0.033873 0.005994455 0.03264005 0.0317506 1 0.0248308 0.00448082 0.030918 0.01575105 0.01082754 0.50607845 0.0289234 0.01603455 0.06360445 0.05096355 0.01094525 0.0267189 0.5056312 0.006142485 0.007788525 0.0318937 0.01863185 0.06549895 0.9975855 0.004575035 0.00505275 0.0408996 0.0278403 0.007105015 0.03144095 0.02476715 0.0357977 0.00840824 0.04847475 0.0234091 0.50262786 0.009553925 1 0.0124581 0.05836115 0.03377875 0.0056651 0.03856025 0.05827735 0.01288078 0.53167045 0.037988 0.03107615 0.01871298 0.02734855 1 0.00590049 0.01531465 0.0206626 0.01015442 0.01358015 0.51192445 0.00655422 1 0.0305188 0.005927775 0.0493706 0.0283839 0.1018631 0.02546065 0.0128345 1 0.035535 0.03329525 1 0.9984395 0.0115696 1 1 0.007835815 0.02140895 0.007120925 0.0273327 0.003961295 0.01981005 0.04123245 0.0198006 0.0222269 0.0209617 0.02483995 0.04247755 0.01921315 0.00680253 0.008028015 0.01325985 0.03322785 0.004382635 0.0249626 1 0.06697115 1 0.50713285 0.05796145 0.019784065 0.0394103 0.0348136 0.07296515 0.00390847 0.02068235 1 0.014282745 0.01231845 0.02069645 0.02251605 0.02700335 0.08457105 0.5867575 0.998474 0.5409382 0.5829005 0.002915105 0.0043068 0.02740695 0.03219555 0.0314055 0.0198533 0.00751277 0.007979535 0.034498 0.00380865 0.00961585 0.00604118 0.501747725 0.012788595 0.03679395 0.0414925 0.014615225 0.03196655 0.003031135 0.9997975 0.013594455 0.5060608 0.008119855 0.00567919 1 0.0620524 0.006380675 0.03851365 0.0344236 0.00648131 0.011118565 0.009817995 0.009896385 0.01478955 0.50288684 0.50235693 0.01870195 0.011751665 0.06198555 0.035753 0.03498215 0.03559325 0.50348811 0.03832585 0.009002915 0.011771265 0.5064252 0.01457875 0.02322515 0.00731122 0.007559925 0.05353715 0.0086367 0.03047785 0.03661155 0.01409415 0.01439965 0.01513545 0.01178456 0.9999995 0.0361526 0.002467365 0.0105764 0.011486015 0.039282 0.005509805 0.05795245 0.499740835 0.0195418 0.0147435 0.01044717 0.02671495 0.0288185 0.03031775 0.003161975 0.03222675 0.00908223 0.0339972 0.005099095 0.01676085 0.0664441 0.0157732 0.01364605 0.00298046 0.9999995 0.05848965 0.01146331 0.0119085 0.03027155 0.02898355 0.003535965 0.0251441 0.00424396 0.006861435 0.00615491 0.0392448 0.05229605 0.01291503 0.010966865 1 0.0224032 0.01051315 0.5035354 0.0274089 0.5046979 0.0282468 0.009549765 1 0.007364115 0.01360915 0.03963985 0.0208797 1 0.02906835 0.01574615 0.01589175 0.50168365 0.01189595 0.021147 0.02819745 0.02312195 0.006849095 0.03463055 0.5107924 0.015687375 0.004381135 0.003933615 0.006890905 0.0088321 0.0030835 0.0278958 0.9963235 0.999797 0.01329022 0.01224635 0.016143 0.01878585 0.0633593 0.0197857 0.02211495 0.50526585 0.007965495 0.03920315 0.0363279 0.99995 0.00878241 0.01416665 0.01523815 0.00743393 0.00508631 0.5256676 0.0126346 0.0108058 0.01877115 0.00158396 0.0175004 0.0169033 0.009831255 0.04658015 0.00974917 0.00402772 0.0397895 0.0244296 0.04386715 0.00413246 0.0805112 0.04776765 0.01206505 0.02648275 0.0912435 0.0345418 0.0353886 0.007985785 0.9993665 0.50996125 0.03080115 0.008524175 0.004559715 0.0408801 0.01429985 0.00215329 0.01456295 0.004651745 0.02799045 0.01236265 0.0181613 0.01627745 0.003282715 0.02583605 0.999733 0.01954105 0.00336916 0.03707725 0.00387435 0.00744447 0.0484232 0.04424875 0.0177314 0.003305725 0.01328975 0.003319185 0.0249801 0.01761715 0.0809909 0.02186115 0.00398197 0.010919045 0.01715146 0.04002315 0.999994 0.0346714 0.0353932 0.0351895 0.0292853 0.02240625 0.0299889 0.02547855 0.50628205 0.50961385 0.00467963 0.999185 0.5068843 0.02429671 0.0320177 0.04333625 0.44873282 0.02871505 0.52137925 0.0354185 0.02346895 0.008728225 0.0378291 0.0216255 0.059145 0.02991375 0.0425743 0.12927715 0.009672305 0.01153446 1 0.01064694 1 0.02825225 0.54261405 0.0776657 0.0200693 0.5228485 0.00555115 0.01382755 0.0132198 0.00213063 0.01685065 0.0195753 0.02912805 0.0241308 0.0164622 1 0.0297091 0.01685455 0.0263192 0.50278166 0.03171245 1 0.00495132 0.503378865 0.009188735 0.0335631 0.02748675 0.01066576 0.07800915 0.11103725 0.05200285 0.04065375 0.0123946 0.0206349 0.0162191 0.02820165 0.0147217 0.0242596 0.03423735 0.00711559 0.004273215 0.03221135 0.01513025 0.00157622 0.01373815 0.0184711 0.0259993 0.02671695 0.0296163 0.02686725 0.0190284 0.0339837 0.502652235 0.02894915 0.07006255 0.016849 0.02241935 0.03212225 0.0253154 0.01958095 1 0.50319665 0.50875975 0.5322795 0.005790145 0.01908725 0.0238186 0.03686695 0.0082486 0.0107393 0.9999815 0.10240075 0.02483165 0.01961535 0.03991245 0.05688105 0.029688 0.0113479 0.0137104 0.0335566 0.0212038 0.008745075 1 0.038541 0.01246055 0.03066035 0.50506745 0.0346405 0.0135113 0.03340235 0.04647975 0.0263751 0.01338195 0.06094465 0.00711046 0.00455301 0.02736555 0.03288225 0.0258554 0.003901155 0.02153835 0.999945 0.02373705 0.008958365 0.04320035 0.02067775 0.9999935 0.994196 0.02216955 0.0399834 1 0.01410545 0.00660168 0.0267637 0.04051565 0.0325783 0.10718235 0.03413055 0.005256245 0.011527195 0.00413782 0.009516715 0.02613575 0.109397 0.50795285 0.01008358 0.007999265 0.031252 0.0160132 0.011782115 0.02420035 0.50217516 0.02080945 0.0438732 0.0148584 0.0190744 0.03571025 0.997127 0.086226 0.03324705 0.5056888 0.02925185 0.04037585 0.03623205 0.005999735 0.01612845 0.01557235 0.015678725 0.01388261 0.04564285 0.006320535 0.0895508 0.01686565 0.03666195 0.0299215 0.03448965 0.0244632 0.0230296 0.1079813 0.01458535 0.0386092 0.03655725 0.0182738 0.0329818 0.02043095 0.00618482 0.0112573 0.03232665 0.6180745 0.05706385 0.0128988 0.01901015 0.002733335 0.8197125 0.00301126 0.0421608 0.032057665 0.02503075 0.02591325 0.0278626 0.01188495 0.51122915 0.011331505 0.03316475 0.01073703 0.0250764 0.0198259 0.05279135 0.00883839 0.005734845 0.00540784 0.50459108 0.52773015 0.00609346 0.01130004 0.009212325 0.0245494 0.01340235 0.0226213 0.03261235 0.0010056595 0.0265128 0.03014485 0.00871556 0.03520875 0.0355998 0.009049925 0.00580967 0.007846225 0.01348685 0.05051635 0.02295795 0.006104095 0.0110135 0.00316827 1 0.02454685 0.51635685 0.001621475 0.01793955 0.006882015 0.0121455 0.006015125 0.011467375 0.0179366 0.005886565 0.014521 0.03314355 0.01281883 0.025621 0.00916866 0.006737335 0.50131471 0.0208049 0.02084877 0.0187794 0.045748495 1 0.0246467 0.01692975 0.005492955 0.0301634 0.01942765 0.504385095 0.01495795 0.01093175 0.01155848 0.0004442845 0.0209772 0.9892145 0.0321653 0.0198358 0.0197939 0.003201485 0.51471415 0.006854405 0.00863747 0.0103295 0.010438685 0.01280084 0.01125721 0.0139616 0.02961575 0.005318595 0.01758915 1 0.01041461 0.00982859 1 0.048469 0.000862781 0.009918075 0.006110935 0.0253751 0.5067144 0.001648096 0.006846115 0.01614332 0.0034817 0.0268085 0.0180197 0.01331124 0.04263225 0.014581035 0.03081075 0.0434002 0.003570555 0.040335 0.007859655 0.0281691 0.03555235 0.02686585 0.54204505 0.006186665 0.0125115 0.0258222 0.02340385 0.00849516 0.04851105 0.51787525 0.02738635 0.0209288 0.0548107 0.02698125 0.0006821035 0.51382 0.0215524 0.01805675 0.02412595 0.004106145 0.02975475 0.04349665 0.01334345 0.5079476 0.03341365 0.01394235 0.5124805 0.0205888 0.012672035 0.009642645 0.02357235 0.0342474 0.0156074 0.02819945 0.0204728 0.10812045 0.01271855 0.0206383 0.12389185 0.03190585 0.0223208 0.04917485 0.0129389 0.0160238 0.07526795 0.01801815 0.004442625 0.014277425 0.00668904 0.02041782 1 0.0107856 0.02297205 0.03326995 0.0213501 0.05641565 0.01335815 0.511923 0.01041655 0.00694809 0.02559955 0.0347851 0.0190687 0.007017635 0.00299848 0.01810305 0.06092365 0.00713889 0.011252965 0.0384173 0.0384271 0.0207073 0.53079415 0.0327962 0.02699705 0.021443 0.003162705 0.50747855 0.0296021 0.0126179 0.5823465 0.00405648 0.02578385 0.005081915 0.5067038 0.01927245 0.0383361 0.00673637 0.0118921 0.0152934 0.002161535 0.00530901 0.00546173 0.0085701 0.00530792 0.0263307 0.0212628 0.019917465 0.0214699 0.02160855 0.01107365 0.03275765 0.02054065 1 0.03188735 0.03772955 0.01445995 0.4477527 0.002440045 0.01395927 0.0559346 0.01751495 0.0338108 0.0533065 0.00824801 0.009305395 0.01270251 0.0122109 0.005054225 0.0177137 0.01999065 0.01085998 0.03788475 0.0325619 0.00329965 0.03481375 0.036269 0.0316159 0.0221398 0.002478295 0.01172165 1 0.0121034 0.0602527 0.01896105 0.0346255 0.006836045 0.02970875 0.0344545 0.00642269 0.0336059 0.0265504 0.03359065 0.008947795 0.505667 0.0218583 0.0306324 0.0288676 0.0227036 0.00299376 0.010604005 0.01724525 0.5106805 0.01644935 0.00724023 0.0292281 0.009909735 0.0890587 0.02667475 0.01791145 0.0274375 0.0367417 0.025861 0.01015275 0.01259264 0.01510395 0.0054969 0.0315469 0.01558325 0.002843185 0.003211265 0.006595645 0.04503385 0.0174592 0.009473875 0.02115835 0.01027007 0.10281375 0.505903 0.0382136 0.0414346 0.006073165 0.01617435 0.0333016 0.02200815 0.01928875 0.0388926 0.0147371 0.05602465 0.02828735 0.50267003 0.00433585 0.00417577 0.00317173 0.0319323 0.0347048 0.02174915 0.00579069 0.017108715 0.03696605 0.006212715 0.004060805 0.020238 0.0421108 0.3212159 1 0.577751 0.001163335 0.0170679 0.00836193 0.01473205 1 0.0184097 0.009843635 0.0261937 0.00729744 0.0537783 0.0249082 0.51288685 0.02535995 0.00516207 0.0394377 0.008083605 0.0447039 0.0561195 0.0407665 0.9999925 0.0925915 0.03076815 0.00567298 0.061101 1 1 0.015581 0.01051378 0.01697495 0.5074019 0.5204148 0.01583805 0.004913805 0.00552451 0.517814 0.54082975 1 0.008408425 0.01064546 0.02987325 0.987901 0.0311433 0.0045557 0.0240831 0.05694325 0.00311637 0.02445815 0.0198142 0.02633295 0.01600675 0.003922955 0.006905195 0.00623195 0.007514415 0.0166095 0.02246125 0.0264854 0.0145752 0.9999945 0.0291007 0.03476375 0.01221804 0.02481385 0.0246827 0.008509225 0.0345145 0.04177675 0.02954485 0.00655309 0.005935155 0.503070415 0.011996095 0.00458855 0.9785405 0.00778616 0.0347821 0.01655795 0.002822215 0.0353973 0.007784095 0.010316 0.0724317 0.03621605 0.0355705 0.0994115 0.0561514 0.0270105 0.00162492 1 0.008663585 0.04334925 0.03083945 0.010660355 0.0200486 0.0223953 0.03237025 0.032994 0.08293605 0.0448568 0.02738485 0.0205792 0.01093214 0.02319415 0.00660985 0.005034215 0.0409696 0.007323985 0.01088242 0.6667365 0.001908225 0.01062121 0.00920902 0.0140251 0.0141083 0.03670675 0.00798091 0.00750993 0.0295622 0.00829975 0.00390834 0.002763745 0.50108365 0.07655405 0.0237139 0.01078642 0.999997 0.0150734 0.00742325 0.00984186 0.0371938 0.0374099 0.00781466 0.0300446 0.002667035 0.01141355 0.009760155 0.5137862 0.0180483 0.010313925 0.01171075 0.02312325 0.0365038 0.02283835 0.02382125 0.0141749 0.03401655 0.02063605 0.0230718 0.00402647 0.03143215 0.03324875 0.04084635 0.00993933 0.51186425 0.02048776 0.008679105 0.01403355 0.02955045 0.51825515 0.0739196 0.00181749 0.0145577 0.03710255 0.005163005 0.01571055 0.0119456 0.001843515 0.013740855 0.01311505 0.0143721 0.006424195 0.03108885 0.01720655 0.006643495 0.01608825 0.10535535 0.02712915 0.03004095 0.00653141 0.0506551 0.0188795 0.0365959 0.01974465 0.00698439 0.02368105 0.0546465 0.01254915 0.011176355 1 0.0493404 0.0123395 0.03135875 0.01150683 0.01195808 0.02901415 0.019476 0.0192178 0.04980355 0.03732745 0.00221967 0.02690865 0.0389464 0.011064555 0.506598 0.01118854 0.00650057 0.00835558 0.04264165 0.00531417 0.03862245 0.00195925 0.04254835 0.00606122 0.0370529 0.01508885 0.5059858 0.04891125 0.006749715 0.905489 0.0932254 0.011171 0.03919735 0.0534647 0.0706858 0.005616375 0.04911265 0.01330515 0.0385406 0.0327894 0.009576765 0.0068311 0.0105434 0.50439875 0.00845653 0.03928625 0.503257595 0.51532335 0.0245287 0.0212181 0.0336284 0.5116886 0.005794725 0.0676887 0.0526217 0.02698 0.06416755 0.007899745 0.06192105 0.0749372 0.02015655 0.52360265 0.0409573 0.00821794 0.01649945 0.0240537 0.019447 0.003654015 0.01733295 0.0323684 0.03058815 0.001355185 0.02490905 0.0129303 0.01534785 0.5261536 0.005462145 0.0161654 0.0251801 0.0146244 0.008225695 0.012893445 0.0226861 0.0125042 0.0122948 0.0285773 0.0474107 0.0295103 0.0282436 0.0123078 0.02856325 0.00424287 0.02901825 0.010868615 0.03421615 0.02075105 0.00890297 0.003813995 0.009544435 0.00358877 0.9996225 0.01152505 0.0130258 0.03722885 0.001815155 0.004338225 0.012752155 0.02966435 0.0149676 0.00568438 0.0177584 0.9999985 0.00674346 0.0249476 0.0283393 1 0.01877605 0.008289985 0.009660125 0.006845965 0.5097687 0.5078752 0.019704 0.503670615 0.51486055 0.02509315 0.01277305 0.0279385 0.0221507 0.0381358 0.00489723 0.9997955 0.01054047 0.009406095 0.0147109 0.0224199 0.51336745 0.03677295 0.0396687 0.0247873 0.03417785 0.50642485 0.06147425 0.008657045 0.01165952 0.0141521 0.03232955 0.03938765 0.0365729 0.02579845 0.010878885 0.503436565 0.00221794 0.01556465 0.0363136 0.007735635 0.0273564 0.017035235 0.00706376 0.5099676 0.0147514 0.01926755 0.002779015 0.00536086 0.009562265 0.01671045 0.01051957 0.01404605 0.004704075 0.007992205 0.0190055 0.019132 0.0283232 0.01658405 0.0124431 0.05730235 0.01871275 0.06117395 0.007243555 0.0229239 0.0394328 0.501080145 0.0143543 0.0270378 0.00985954 0.03110635 0.01869965 0.3791761 0.00896416 0.00238095 0.008774765 0.007774385 0.02848485 0.04368445 0.012063535 0.0775151 0.05144275 0.5112032 0.00741041 0.05318415 0.006018415 0.005789525 0.5052196 0.02347805 0.010361105 0.5027044 0.5359309 0.011941 0.011017775 0.0369553 0.0256217 0.02639155 0.008518575 1 0.0198174 0.009667415 0.06615855 1 0.5440898 0.1026232 0.51598325 0.0686863 0.01721665 1 0.010750365 0.02545665 0.0287348 0.05038855 0.007128965 0.00669625 0.0240686 0.0407632 0.022554 0.02316015 0.01498825 0.024204 0.01038294 0.0135739 0.00196288 0.0357579 0.0278578 0.0630708 0.01568275 0.00531981 0.0337756 0.0299268 0.9993455 0.51666065 0.005259 0.02735715 0.02127765 0.9915285 1 0.03209125 0.01074714 0.008650485 0.51161265 0.0327031 1 0.002689935 0.00378794 0.0118966 1 1 0.007275755 0.01977055 0.03331365 1 0.005998855 0.0325531 0.00794754 0.0316218 0.0423895 0.0345545 0.009288715 0.00797977 0.009884945 0.04756235 0.08406155 0.0440635 0.009151515 1 0.0235517 0.1602987 0.05225415 0.0552237 0.0204857 0.0300695 0.0494022 0.03751575 0.05569925 0.05061495 0.03020925 0.019352835 0.03774665 0.02798015 0.0225151 0.0475216 0.03118965 0.0398914 0.008081665 0.035308 0.0269705 0.01477205 0.00235308 0.013190515 0.00630017 0.00513293 0.01388105 0.0039766 0.01136621 0.009507725 0.04610965 0.05007665 0.0438837 0.5396897 0.005938635 0.02891895 0.00780125 0.03644005 1 0.03386055 0.00626944 0.998752 0.498989905 0.0043168 0.031817205 0.06157475 0.0613843 0.01251295 0.0231684 0.04529955 0.005627725 0.518983 0.0587141 0.0140116 0.05188745 0.05605475 0.0454866 0.033808 0.0193798 0.013759 0.3032015 0.0334998 0.0411213 0.5087379 0.0391968 0.003415 0.07420075 1 0.00594818 0.03540785 0.9999995 0.1010583 0.02914865 0.04273895 0.0333021 0.02487665 0.0206011 0.0391192 0.0130058 0.02230005 0.0167112 0.00428615 0.00219407 0.0139605 0.0373552 0.0238783 0.008313735 0.01265144 0.01207045 0.03379515 0.0116619 0.0345717 0.002222625 0.00757959 0.0405405 0.503742955 1 0.0331341 0.03152465 0.0035035 1 0.02500335 0.0278812 0.02076115 0.02858205 0.5068834 0.00946137 0.503575655 0.01016185 0.01541385 0.02304955 0.01334275 0.00169698 0.016151385 0.02832585 0.010512555 0.0437593 0.0347308 0.52951815 0.0381914 0.0100528 0.9959635 0.02031475 0.0261075 0.05027195 0.0771196 0.011509285 0.51236075 0.006304775 0.02115495 0.03205185 0.0136118 0.00180108 0.02554175 0.0258644 0.01255185 0.008208875 0.10684555 0.518329 0.50644515 0.00805474 0.02969475 0.008440075 0.007622865 0.05155765 0.03832885 0.00998736 0.010193575 0.00629145 0.01842 0.0224677 0.01626445 0.0295142 0.014891715 0.00851627 0.0164716 0.03504865 0.01401005 0.0116019 0.999556 0.02178585 0.0019114 0.01889295 0.0238912 0.00928774 0.0257936 0.503319115 0.50322354 0.02864318 0.013992 0.0144437 0.02293945 0.00707575 0.00958879 0.010005 0.01948215 1 0.00365468 0.0306655 0.52814885 0.5064351 0.02615525 0.013850895 1 0.0148469 0.007046655 0.041773 0.04490635 0.9976055 1 0.00274667 0.02620125 0.51170685 0.0166013 0.02756735 0.02283545 0.0446302 0.0124743 0.04360255 0.0116384 0.01255415 0.002427105 0.02994705 0.04343045 0.006150045 0.010096905 0.005672715 0.5133575 0.0193468 0.005962985 0.007080405 0.04575595 0.0216566 0.0079704 0.002802085 0.0143729 0.004981165 0.021094015 0.5324075 0.02031335 0.0277307 0.01425352 0.5127687 0.007969195 0.52626225 0.567475 0.00764906 0.05470925 0.0350426 0.03456685 0.03391945 0.0792478 0.02601585 0.0115505 0.05204265 0.003423045 0.006173005 0.01638655 0.0274751 0.9999995 0.02089055 0.5244386 0.0286439 0.0046641 0.0276362 0.00813711 0.043968 0.0518274 0.002583085 0.0742807 0.4882615 0.00980227 0.0358672 0.0163086 0.0339663 0.0443961 0.030292 0.0361434 0.0125828 0.0234826 0.008641725 0.02398705 0.0144937 0.02274245 0.006555575 0.02409875 0.010919945 0.00740962 0.02950505 0.02467995 0.012453195 0.1178754 0.1184201 0.9999625 0.04376955 0.51941635 0.005341245 0.0348429 0.003912145 0.009187905 0.0153279 0.006141505 0.0483475 0.004107595 0.0343426 0.00518462 0.002017825 0.008267565 0.0082637 0.00555101 0.50302434 0.02174365 0.00711244 0.00893455 0.02336375 0.0366115 0.01811725 0.00237886 0.0161968 0.0203063 0.0169955 0.01086448 0.02691695 0.99999 0.02802975 0.0188377 0.5132893 0.00695293 0.0129409 0.01489005 0.018595505 0.02501435 0.001645675 1 0.04393015 0.00988006 0.008738265 0.011544405 0.03919 0.05581145 0.03342045 0.01233735 0.00900233 1 0.0162278 0.02551965 0.03215995 0.02647855 0.03384875 0.06962765 0.0184114 0.0180933 0.03287825 0.0152336 0.503128705 1 0.012855815 0.0112286 0.01519675 0.02500125 0.02232825 0.0274799 0.010521685 0.02540995 0.00243359 0.0104499 0.0282088 0.013112755 0.001752715 0.0162875 0.00300305 0.00446423 0.01755965 0.02012655 0.02058965 0.0145882 0.02283505 0.008107425 0.02252895 0.003775005 0.0586897 0.008946395 0.05755905 0.011864755 0.03207045 0.0178142 0.00284335 0.9999845 0.009157505 0.5372506 0.50284084 0.5786765 0.0235738 0.002574565 0.129153 0.0263537 1 0.01557385 0.013192 0.04153625 0.004051625 0.004117165 0.5095208 0.27203035 0.03443665 0.0114758 0.02027575 0.0358212 0.009662185 0.01610995 0.016334 0.04093265 0.042943 0.006941535 0.01807806 0.005193955 0.02668195 0.01033728 0.0171568 0.0403214 0.51193095 0.0474045 1 0.0110702 0.01197405 0.01295527 0.01583335 0.02557795 0.0785238 0.01609115 0.04932425 0.01043214 0.0279291 1 0.00815575 1 0.0600882 0.014997 0.00261799 0.03732595 0.03014065 0.002825085 0.0359065 0.010977185 0.01963245 0.05815225 0.0280731 0.02463145 0.0348937 0.02534225 0.00374306 0.0482446 0.0897617 0.0348531 0.01939385 0.01982325 1 0.0359813 0.9997615 0.05624745 0.02400585 0.0431972 0.008916285 0.0265393 0.00240249 0.02488275 0.0448472 0.0198841 0.551283 0.502323535 0.0413369 0.00967251 0.0270787 0.00957593 0.01163135 0.0334984 0.0143057 0.0145555 0.0354819 0.04333525 0.02391445 0.0201814 0.008345685 0.00347566 0.0371992 0.03908975 0.04246655 0.0176811 0.01644995 0.02771255 0.007581855 0.0202591 0.02981285 0.0129923 0.00831613 0.00772708 0.00801499 0.04569045 0.006137185 0.00203231 1 0.03476775 0.05068175 0.01392294 0.009196705 0.005848045 0.00103067 0.003269975 0.01435175 0.0283786 0.0192624 0.01168325 0.01265805 0.033604 0.04313285 0.03028225 0.02409215 0.0434819 0.0234159 0.09169235 0.028458 0.03051385 0.0430306 0.5407766 0.005278115 0.03827195 0.0164992 0.02249395 0.0353101 0.02330485 0.02497445 0.02180335 0.01630355 0.01272455 0.002100585 0.04037 0.504373235 0.02484005 0.007293575 0.003475515 0.02585285 0.0279198 1 0.0264864 0.02890995 1 0.0506399 0.51868875 0.5082762 0.53673975 0.0125215 0.05157545 0.01941535 0.007194485 0.02978305 0.00955836 0.03725275 0.0406956 0.01883969 0.0247288 0.00925806 0.0121005 0.02255315 0.0602445 0.02748565 0.03654855 0.00825599 0.0443353 0.007469925 0.0165339 0.04135635 0.02002975 0.009070195 0.5103156 0.04567545 0.0182203 0.035552 0.02172255 1 0.0406923 0.0260271 0.011324775 0.0260339 0.01119516 0.01750735 0.010612705 0.5117526 0.0496565 0.01867545 0.0306224 0.006897965 0.01435255 0.01776875 0.008305815 0.0270655 0.5056647 0.0347923 0.01314355 0.50894455 0.50466022 0.999999 0.00538921 0.01091421 0.046276 0.5053463 1 0.011007515 0.00274071 0.0216963 0.508653 0.00869488 0.0291498 0.02671085 0.00850333 0.00785672 0.0147197 0.00851813 0.0537478 0.005546535 0.01592355 0.007051865 0.501882205 1 0.0226747 0.007237065 0.006215765 0.0348984 0.004641575 0.01958465 0.030433 0.004414635 0.001670395 0.005509675 0.02664255 0.999915 0.07524425 0.0395058 0.0385608 0.03046605 0.0166034 0.005850375 0.01442805 0.00605744 0.0198595 0.05059765 0.0341912 0.0207264 0.00887644 0.0182828 0.01798975 0.9697045 0.0172309 0.0170933 0.01930385 0.0270696 0.02208595 0.51561065 0.02607205 0.0138974 0.021772 0.03098185 0.03776945 0.03382165 0.004705385 0.04794 0.00666141 0.00550565 0.00217672 0.5161349 0.003975995 0.0788735 0.1288085 0.0043636 0.00840021 0.01005829 0.007381165 0.00748356 0.0553518 0.05363995 0.035411 1 0.0242338 0.008951235 0.005869915 0.01113377 0.04301895 0.03357 0.03102525 0.04492565 0.007626895 0.502644075 0.003075185 0.03054815 0.0259092 0.05899365 0.0235939 0.660658 0.0906768 0.1013475 0.50449894 1 0.01519245 0.50386351 0.524603 0.0132497 0.50825455 0.007952695 0.008557975 0.564686 0.01969555 0.01962555 0.008824585 0.0198721 0.0113536 0.01338315 0.01228735 0.011296 0.00245194 0.0146409 0.0163358 0.0127108 0.02358075 0.01352235 0.0205438 0.04800435 0.053481 0.05578225 0.0278403 0.0175132 0.004287875 0.0116039 0.00582069 1 0.0247959 0.0399806 0.0414799 0.0341727 0.02575015 0.02165145 0.06006875 0.0403975 0.0280554 0.986792 0.01572303 0.01378575 0.01240715 0.01817225 0.01314205 0.03330925 0.0767779 0.02168775 0.0320426 0.0240958 0.14755315 0.0311264 0.0115398 0.04511375 0.0284081 0.5290235 0.0323299 0.013652655 0.04230895 0.0158567 0.03745855 0.0413268 0.0315867 0.03181695 0.52503655 1 0.028805405 0.505238 0.039231 0.01295209 0.00316628 0.01022318 0.011104 0.023783 0.01300966 0.00242594 0.025936 0.002739205 0.02163685 0.502073315 0.5419533 0.009042895 0.0014572035 0.00635221 0.00604808 0.00475896 0.0275206 0.0249827 0.006260025 0.0321492 0.0022111 0.50695925 0.007466965 0.03145745 0.50908935 0.01789345 0.058022135 0.01511175 0.00650294 1 0.03099995 0.012463995 0.00633659 0.06830325 0.00510721 0.0147352 0.005878345 0.006258325 0.501065435 0.0318602 0.04210815 0.0182828 0.5131395 0.16082785 0.5086251 0.005833345 0.0396083 0.004332465 0.0385304 0.0381446 0.02558795 0.00681991 0.01794715 0.00694237 0.0168877 0.00767348 0.009814915 0.00277398 0.00623011 0.006009235 0.999956 0.00042842 0.00838466 0.0211787 0.0367676 0.0419208 0.51220825 0.01238736 0.2452665 0.031292 0.03008935 1 0.0396683 0.02862185 0.01146975 0.004238405 0.00364895 1 0.04597855 0.02160645 0.02162735 0.339369 0.007256875 0.01791535 0.0239135 0.01064026 0.52076945 0.02713475 0.0101614 0.0093205 0.009421325 0.0346315 0.001158214 0.00689515 0.6700235 0.999999 1 0.01394385 0.009096635 1 0.00716284 0.03054995 0.00855263 0.01373335 0.02872505 0.03392115 0.01801545 0.02990156 0.01202025 0.00383612 0.02180665 0.0241064 0.03654435 0.26827305 0.0147005 0.0271157 0.02725135 0.005535005 0.00799172 0.02672475 0.027596 0.00824338 0.02493875 0.05005685 0.005533715 0.5316815 0.01055609 0.00935618 0.04833895 0.0286983 0.9999965 0.00317036 0.0128577 0.0167024 0.001002891 0.0111535 0.01815535 0.025438 0.002154825 0.02315285 0.005082845 0.00374007 0.01385485 0.006554545 0.05355195 0.0800284 0.02748755 0.013512645 0.0174611 0.02322575 0.00984191 0.0175058 0.04784715 0.007300155 0.0154707 0.009442495 0.012342025 0.0157327 0.004104465 0.03314965 0.0129989 0.01230535 0.0890191 0.00559806 0.0125731 0.0179004 0.0426692 0.00802693 0.0135477 0.01831885 0.042185345 0.5059288 0.05572335 0.0306525 0.020272 0.0293085 0.010189915 0.04594925 0.01965645 0.00166442 0.0157141 0.52107265 0.013366 0.02454345 0.02298845 0.03799815 0.0279022 0.03032485 0.0340478 0.03789705 0.03636165 0.003442825 0.0284857 0.011078045 0.0740055 0.0249055 0.0125807 0.05774985 0.0158769 0.005311205 0.0381364 0.0328176 0.0288696 0.0391026 0.03201 0.008859975 0.0311529 0.02388675 0.0127104 0.004706045 0.504584855 0.01006903 0.03243035 0.1767945 0.01093605 0.0409356 0.01995895 0.007266575 0.0198179 0.0217147 1 0.04023925 0.006832495 0.0504511 0.011413945 0.005578075 0.0320235 0.015888335 0.04048565 0.0316061 0.1236323 0.00650833 0.5056221 0.004365895 0.03118525 0.03527795 0.0281007 0.0092881 0.03513425 0.03816055 0.0523268 0.01418465 0.0164726 1 0.00980677 0.0336852 0.0305013 0.0194918 0.03453485 0.004866475 0.00288338 0.00535128 0.003193725 0.03411 0.05940815 0.00665555 0.0247643 0.00710315 0.01880395 0.0122892 0.0260465 0.02071145 1 0.01712085 1 0.50104984 0.00966021 0.02623035 0.01189205 0.03039095 0.501125585 0.00592867 0.009211585 0.02944725 0.01157705 0.01503415 0.0146783 0.004931595 0.009240545 0.00889686 0.012436725 0.03489845 0.005948005 0.009878105 0.01618955 0.02837055 0.5143053 0.02028605 0.0167212 0.004758955 1 0.0164781 0.995697 0.0147952 0.02820665 0.0297534 0.9989495 0.515749 0.0345303 0.037144 0.049122 0.150452 0.0101387 0.005907305 0.04088135 0.001254175 0.00640482 0.01048762 0.01850185 1 0.5135742 0.02355925 0.08932145 0.00128984 0.01689875 0.50347026 0.03495515 0.01575495 0.500375741 0.01661765 0.01452105 0.206887 0.005454355 0.5061021 0.51028315 0.01384775 0.50092922 0.03554045 0.005115025 0.0298332 0.03863915 0.02070915 0.00727754 1 0.054195 0.03259435 1 0.53736015 0.02581815 0.01066739 0.006147715 0.0558168 0.0024908 0.01650915 0.00843867 0.03364985 0.0509185 0.0120176 0.9773035 0.9999975 0.0442527 0.5067752 0.03816145 0.04799685 0.0274924 0.04259145 0.5067126 0.9986045 0.0510344 0.03491785 0.999543 0.01708315 0.503586885 0.03066895 0.0488212 0.0427828 0.0401434 0.05505865 0.0519461 0.0182015 0.02519475 0.9999865 0.00641157 0.01533725 0.0217094 0.51649415 0.0396665 0.0402698 0.009609525 1 0.01938525 0.03008325 0.026288 0.001451605 0.02519415 0.03234625 1 0.02829225 1 0.0206368 0.0149709 0.0446244 0.007819415 0.0356164 0.0298506 1 0.00849661 0.01437075 0.00692431 0.007328865 0.5058218 0.0106168 0.03191835 0.01188555 0.02485185 0.02292585 0.00956369 0.00909088 0.03744935 0.006848525 0.012327295 0.01665005 0.06660765 0.9999975 0.02863365 0.5083562 0.0205395 0.0341888 0.0255047 0.005074795 0.00402023 0.0299937 0.01681725 1 1 0.0244498 0.03223835 0.0447484 0.6044325 0.50560765 0.0415429 0.0368657 0.00448224 0.005462125 0.03955695 0.04000115 0.030275 0.02196455 0.005407225 0.01649795 0.008285465 0.03807715 0.0131581 0.00586452 0.02396085 0.012164205 0.02337595 0.0177866 0.0464619 0.503522 0.0224999 0.02513365 1 0.0292024 0.0442331 0.0159067 0.02979525 0.003387415 0.00553714 0.024957 0.51773335 0.53058415 0.3356696 0.01657527 0.01904985 0.005740445 0.02766445 0.02444005 0.01580725 0.50895955 0.02846785 0.009368125 0.02718985 0.03477365 1 0.01049185 0.01894165 0.0403401 0.0230902 0.0542753 0.00985522 0.00916531 0.04727165 0.0161117 0.02037555 0.0494298 0.01154905 0.504809585 0.0107807 0.00836402 0.00129455 0.004245435 0.036322 0.01585655 0.006075925 0.01036148 0.007702925 0.0143787 0.01189715 0.0122937 0.02993215 0.978335 0.006525855 0.01199145 0.01506425 0.006424395 0.003890205 0.02998865 0.02622325 0.01580195 0.002705815 0.04240215 0.0442144 0.005339565 0.02744335 0.003395295 0.00671822 0.01310815 0.03465535 0.019473 0.012154345 0.0223448 0.0027028 0.006980435 0.51842895 0.0068847 0.00565295 0.00588849 0.00542472 0.01227445 0.006625015 0.00900265 0.01758615 0.00165013 0.009060325 0.01006551 0.005024285 0.01488485 0.0208304 0.0252521 0.01831845 1 0.005458165 0.003239345 0.999763 0.03514235 0.001687435 0.0400878 0.0500637 0.02168105 0.503242195 1 0.03795355 0.01416775 0.0268611 0.007766425 0.0132978 0.5080815 0.02822175 0.0352019 1 0.01619365 0.5417591 0.04591545 1 0.04908845 0.4993029 0.0445327 0.01420395 0.01022259 1 0.11191055 0.0192867 0.51984475 0.9999895 0.0230494 0.00918818 0.00514393 0.0386335 0.0218251 0.01711385 0.006049525 0.02808285 0.0439392 0.00754261 0.003847845 0.02092745 0.003357915 0.0290908 0.01809808 0.00491634 0.0459612 0.011212605 0.02104455 0.00569583 0.003644415 0.02720975 0.0273463 0.00847272 0.00508223 0.03640585 1 0.014264445 0.0110498 0.0312609 0.001646015 0.004149735 0.9997915 0.03996755 0.00867209 0.011649555 0.5131383 0.00721597 0.008002195 0.0303298 0.03034375 0.0173851 0.006316685 0.01470085 0.0133898 0.0887683 0.01576915 0.018268 0.0426995 0.50251291 0.003845785 0.08341955 0.0246739 0.0293291 0.04313855 0.00532517 0.50409395 0.502686835 0.01483205 0.07691715 0.0240924 0.0115745 0.02608965 0.01040073 0.01219865 0.02230215 0.01090585 0.0314533 0.0036016 0.00720045 0.00697653 0.0118298 0.0192058 0.0139225 0.0225664 0.003485975 0.0298669 0.02680675 0.014515 0.0278792 0.50262565 1 0.0266086 0.002866085 0.5119772 0.02159495 0.014266515 0.005693345 0.0239549 0.004479495 0.02043025 0.01815015 0.03405725 0.9999165 0.960503 0.01219914 0.01500355 0.011153415 0.01285575 0.01447845 0.03274395 0.03496955 0.01834695 0.005681455 0.009687575 0.00121093 0.003763065 0.00958044 0.00720986 0.08718445 0.02567035 0.0309226 0.010760635 0.00862695 0.0510501 0.01580525 0.02989275 0.02605815 0.00252036 0.0438421 0.007404045 0.006088 0.04051725 0.0626576 0.02286125 0.01659915 0.0339064 0.005419595 0.03460725 0.02492245 0.46779905 0.0216893 0.0402108 0.008249225 0.007588825 0.50672355 1 0.06677785 0.01431507 0.03185435 0.01561485 0.02367475 0.0123232 0.0165475 0.01835775 0.9761555 0.02794085 0.02188295 0.0328996 0.004307565 0.04171445 0.01659985 0.50838985 0.0365865 0.03059945 0.03161025 0.02045475 0.004759975 0.005158045 0.019974205 0.0181701 0.008539425 0.02894165 0.02896615 0.02169855 0.01359325 0.00778782 0.00888174 0.02724155 0.04929 1 0.51582245 1 0.51899085 0.03850315 0.02578745 0.02867175 0.02922525 0.03320425 0.01826015 0.0201189 0.0146667 0.016136445 0.008343015 0.02649355 0.0326865 0.0293413 0.088098 0.009248715 0.0491719 0.999995 0.5168676 0.0168766 0.0786966 0.5099765 0.03533485 0.02159035 0.04710005 0.0084041 0.551609 0.04739605 0.006930705 0.0453016 0.5140146 0.0300302 0.007454525 0.02743135 0.007119585 0.002761115 0.07821965 0.008721735 0.01267845 0.01669375 0.0466622 0.1624702 0.02654485 0.09257845 0.02117655 0.04219595 0.47951005 0.9999675 0.01630885 0.008858765 0.05396955 0.0254071 0.007022125 0.998156 0.0164051 0.04347565 0.11039245 0.003378425 0.006546605 0.01059595 0.0518003 0.03129065 0.02630815 0.04146615 0.041332 0.01243105 0.02945585 0.0285672 0.01277174 0.003148975 0.0269891 0.047178 0.03772115 0.02635295 0.0263951 0.0141567 0.3923247 0.046504 0.0264938 0.04520265 0.002567925 0.00521477 0.0332029 0.00797863 0.00752992 0.006863385 0.0390779 0.5101487 0.0429363 0.0314111 0.040227505 0.00557165 0.007991395 0.5133906 0.0138816 0.00147915 0.02821895 0.070734865 0.5226349 0.504169295 0.01886705 0.01840475 0.00679625 0.0401325 0.02624775 0.03074555 0.004374865 0.0326171 0.00919622 0.00748594 0.02765235 0.011545685 0.004145125 0.0245313 0.0410956 0.01612515 0.0356301 0.003651575 0.10131605 0.03517245 0.5068876 0.0330792 0.01162585 0.0315181 0.02831585 0.50973995 0.00370782 0.0147517 0.00334165 0.15954785 0.04439305 0.50143868 0.5068376 0.00396547 0.0359826 0.0311936 0.02000975 0.0390535 0.0235096 0.011658815 0.00313138 0.03803185 0.0194905 0.009020255 0.5071451 0.02092245 0.00782247 0.02621405 0.0282347 0.03614375 0.0113299 0.02741235 0.001532795 0.0129612 0.0176518 0.04124825 0.007980315 0.028852 0.0308448 0.03401575 0.9562445 0.004342315 0.005420335 0.998587 0.01543655 0.002420685 0.0137988 0.02458405 1 0.0290153 0.01625415 0.06495225 0.0227339 0.008847445 0.01173115 0.0375192 0.03905365 0.5261263 0.0141092 0.5171027 0.013073935 0.5172895 0.01699695 0.0333514 0.005539035 0.01543115 0.0292323 0.50445359 0.0208145 0.02470945 0.004160025 0.02117605 0.0174137 0.00202676 0.0176903 0.0353304 0.004955025 0.02747505 0.02849075 0.02213585 0.0604329 0.01040204 0.00783884 0.009756785 0.08641645 0.0323359 0.015333 0.00183738 0.01332375 0.0213967 0.02307915 0.5089788 0.04217075 0.03730915 0.0385927 0.02861195 0.0207523 0.01504475 0.50507005 0.01721935 0.5029506 0.50771525 0.8782665 0.005838205 0.00842637 0.01301715 0.0619278 0.007024345 1 0.02450725 0.5032758 0.009868675 0.011351915 0.01266985 0.02661595 0.05210947 0.07088455 0.0289053 0.5106851 0.0141384 0.01566 0.0392842 0.0292521 0.00319793 0.015044 0.0234661 0.25287485 0.004499085 0.01590305 0.01364231 0.002640375 0.0305426 0.003859395 0.008653145 0.01609665 0.00262291 0.0340178 0.02294435 0.03630215 0.502332475 0.02378305 0.0124337 0.00317503 0.004017055 1 1 0.00509964 0.02092245 1 0.006574255 0.03341545 0.01283695 0.0070164 0.009479755 0.02870695 0.5061354 1 0.0181131 0.00292377 0.004767115 0.52119215 0.01713605 0.02792545 0.02159765 0.03266805 0.0234553 0.9995735 0.48077164 0.0284173 0.999231 0.0535969 0.002297315 0.02118315 0.0367595 0.0688741 0.999999 0.00437267 0.1212641 0.03167405 1 0.01832385 0.02335535 0.568938 0.01519135 0.002922035 0.005636875 0.04222815 0.01809285 0.07872095 0.016886 0.01202305 0.0228601 0.0254972 1 0.015793615 0.03366075 0.007419355 0.0315395 0.0377914 0.0092874 0.009515715 0.01997485 0.01208505 0.072637 0.0455221 0.00478659 0.002561705 0.00831104 0.0227791 0.9999835 0.0875967 0.502291545 0.02230365 0.03615555 0.0175402 0.01375695 0.5274974 0.01169895 0.06739065 0.013308525 0.02269775 0.020968205 0.0191946 0.01193675 0.02448895 0.03489975 0.0181586 0.5124041 0.02000275 0.02535365 1 0.040688 0.00229966 0.007462715 0.00974977 0.03657545 0.04979675 0.0499577 0.00680979 1 0.50272024 0.005639005 0.16167175 0.00432941 0.026125385 0.001346755 0.007767275 0.01308291 0.008463995 0.0253752 0.008492365 0.02737725 0.01112013 0.00298281 0.04330355 0.007048485 0.00606179 0.00490923 0.0034838 0.00784919 0.00554459 0.00851031 0.00257525 0.02626095 0.005233485 0.00746756 0.004338005 0.01809765 0.5075783 0.009092295 0.01942895 0.01541725 0.011302585 0.0126284 0.01182178 0.0236125 0.002248735 0.0209479 0.50882035 0.018974 0.02355465 0.0272951 0.5162874 0.01314495 0.005452645 0.5109323 0.008359745 0.001597385 0.004086045 0.0318648 0.007024745 0.003245955 0.004023865 0.001521125 0.03708385 0.5056172 0.010760715 0.0113068 0.00150276 0.00438155 1 0.0144098 0.00802761 0.0216574 0.0118367 0.006270075 0.02004295 0.010812105 0.005174325 0.005507805 0.04859285 0.01846365 0.03880005 1 0.0144859 0.006122065 0.00691325 0.00441235 0.01469835 0.504982 0.0237399 0.6150035 0.02926265 0.50573445 0.501117075 0.00233799 0.0376722 0.00540839 0.0011760265 0.003876915 0.02910235 0.02682355 0.0174152 0.00606224 0.00629714 0.04194945 0.03113335 0.0106512 0.006774115 0.001392405 0.00910715 0.049915 0.01735725 0.00412562 0.030413345 0.001563422 0.009115335 0.50113396 0.0118419 0.002019905 0.0160085 0.003668865 0.01907645 1 0.0220433 0.01277505 1 0.0188696 1 0.03469245 0.01004952 0.00627233 0.0402032 0.01582415 1 0.01915825 0.02181825 0.7990075 0.0018824345 0.01950545 0.01530425 0.02532285 0.00532284 0.51023015 0.006380685 0.043177 0.006138765 0.002212325 0.006336125 0.0183697 0.0321495 0.004798325 0.00687749 0.4988717 0.009295455 0.00788 0.004200525 0.02267095 0.01855075 0.0168569 0.0138814 0.582624 0.014475595 0.04883975 1 0.003404645 0.010330405 0.0146742 0.01445125 0.5060511 0.005308885 0.0313582 0.006265295 0.0262205 0.0687543 0.00481747 0.51895595 0.00734703 0.0185569 0.0138421 0.02737644 0.0123703 0.02340575 0.50289258 0.042294 0.01721115 0.02759945 0.006633435 0.01367065 0.003511975 0.004784 0.50848755 0.014915075 0.010375205 0.50695945 0.03329705 0.503738555 0.003553985 0.9999855 1 0.01637785 0.00379277 0.01376325 0.00666906 0.03285905 0.01059252 0.5049374 0.039498 0.0273919 0.046003 0.5052871 0.01918815 0.00380751 1 0.005198155 0.01828475 0.01792915 0.00972271 0.006536055 0.0434239 0.01625555 0.0134171 0.0163349 0.04038985 1 0.03220325 0.0163693 0.0161884 0.01657915 0.02031415 0.04173705 0.0197527 0.50896 0.50849525 0.0211571 0.01653055 0.00555071 0.003238155 0.010169025 0.04445715 0.0219935 0.9980455 0.0326252 0.033962 0.00573358 0.5399566 0.021293 0.01565625 0.00855849 1 0.0187704 0.0118121 0.01751095 0.0302985 0.003420475 0.003819895 0.0027711 0.499201 0.02787685 0.47130856 0.01248395 0.03901415 0.50136037 0.00404894 0.04149545 0.005118305 0.00653928 0.00391042 0.0475344 0.00799048 0.02107045 0.02962645 0.005540095 1 0.0277994 0.001718095 0.03256065 0.0128699 0.027535 0.009048245 0.005556715 0.03454495 0.0386741 1 0.5065985 0.50833225 1 0.03077405 0.0325787 0.09167095 0.02325815 1 0.00450793 0.001741855 0.0184613 0.007171325 0.0395851 0.01532195 0.0855964 0.01912385 0.4922955 0.03519105 0.5094171 0.0302382 0.011114705 0.01636475 0.01512995 0.0196215 0.02348795 0.99995 0.02087605 0.02552545 0.0257698 0.0412952 0.0623053 0.08908345 0.02684375 0.0163298 0.0277948 0.50814615 0.01455235 0.0168931 0.0216923 0.0121194 0.0292071 0.0283284 0.01703725 0.052467 0.026203 0.02507785 0.0298835 0.0211905 0.0144882 0.011609865 0.02465543 0.05726305 0.004738715 0.02246765 1 0.002424565 0.006638085 0.006469945 0.01125425 0.00827359 0.00234944 0.2526206 0.008269395 0.004414935 0.0436397 0.01713045 0.028214 0.004167335 1 0.005190125 0.01062365 0.00194559 0.0157788 0.008472525 0.0201688 0.0036121 0.0363429 0.0113623 0.0151228 0.001722885 0.04670746 0.03016275 0.01905172 0.013894455 0.01556485 0.50184805 0.03013365 0.004253765 0.01729215 0.00469992 0.50795435 0.0260522 0.0130353 0.02270717 0.00273758 0.07522055 0.02118965 0.000749806 0.05493715 0.01137776 0.0147197 0.004671765 0.50905195 0.008525665 0.50295764 0.503821015 0.02017515 0.5291798 0.03617255 0.501934695 0.5081199 0.008847925 0.005186815 0.0012203385 0.0414585 0.01858155 0.004264515 0.0196382 0.00409453 0.503631495 0.0197207 0.04983435 0.01763255 0.00502622 0.01578425 0.0124622 0.003546575 0.0121098 0.00302972 0.01577005 0.5202538 0.502013365 0.0308501 0.51734675 0.02521585 0.0215498 0.0645132 0.0295136 0.02114135 0.06136375 0.012794705 1 0.009566415 0.01613915 0.0498092 0.007716705 0.0161714 0.5231989 0.01242914 0.0249272 0.01184206 0.00336956 0.999999 0.1570185 0.177847135 0.01319827 0.0236609 0.0126346 0.008720315 0.0254958 0.01335385 0.01754115 0.00607002 0.0648677 0.0107415 0.01118046 0.00324807 0.001703325 0.5122394 0.01221765 0.003791865 0.0052967 0.503542485 0.0555113 0.04973495 0.03108035 0.50102002 0.0141515 0.00197428 0.0186529 0.006846665 0.005845045 0.09045595 0.0144818 0.50689265 1 0.01293235 0.030433 0.00444767 0.6681755 0.011188065 0.02228235 0.00833697 0.00440942 0.00481556 0.001899185 0.00916307 0.010982035 0.00557522 0.00895966 0.01740388 0.00260554 0.006219235 0.0149631 0.0173803 0.0166328 0.00975688 0.9999645 0.00601666 0.03008605 0.00663878 0.0073618 1 0.04488515 0.1294095 0.02023185 0.0178858 0.00713385 0.02890895 0.04127125 0.02006935 0.02033835 0.00402561 0.02113735 0.03168945 0.0498071 0.0486667 0.02489625 0.01619395 0.0235477 0.0228137 0.07880965 0.02965045 0.00969566 0.04725105 0.0280707 0.02128885 0.0712095 0.02103645 0.01449265 0.0723248 0.01673685 0.5086633 0.0293034 0.03346285 0.04011455 0.015414 0.0250108 0.02017265 0.00554179 1 0.5150033 0.03343605 0.02960105 0.020719 0.03521605 0.04175765 0.5074783 0.02021275 0.01761025 0.06172015 0.01496645 0.01365435 0.03873085 0.02923715 0.055004 0.0436631 0.0413103 0.0315624 0.0553034 0.0160246 0.0280427 0.03508155 0.0331604 0.03821245 1 0.013421595 0.01017173 0.5100158 0.03485005 0.02914205 0.08263215 0.01428755 0.007691985 0.0407448 0.0853109 0.01758685 0.0165198 0.0231796 0.01280845 0.04477485 0.0185422 0.0356099 0.0189122 0.044524 0.05496335 0.0378166 0.01540895 0.00573917 0.03610995 0.01367325 0.02076405 0.0117457 0.01626995 0.00796328 0.0198416 0.00650191 0.0109668 0.0109037 0.0466138 0.0435088 0.00400993 0.01458565 0.9999865 0.0281299 0.0519677 0.0476347 0.5078178 0.0419342 1 0.5147995 0.03698525 0.0395738 0.03261215 0.9990475 0.04828825 0.579655 0.0423288 0.15380035 0.0151253 0.50937245 0.002381395 0.0371165 0.02339185 0.011613275 0.02241265 0.03143305 0.007978255 0.50663385 0.50601345 0.009501545 0.02400115 0.50877975 0.5087945 0.0328488 0.001133145 0.02763155 0.01125425 0.01939185 0.02705715 0.02381725 0.03501845 0.03006905 0.020639 0.011894 0.05528385 0.01273175 0.04579205 0.0795733 0.0168619 0.0147252 0.02469595 0.01354155 0.0134097 0.03532785 0.012956 0.12032825 0.01137575 0.02034885 0.02716595 0.05660776 0.01103031 0.0362883 0.009469695 0.00143164 0.008629975 0.0246641 0.0218092 0.03547145 0.0766887 0.006323905 0.01292995 0.009091185 0.003746385 0.002028795 0.0243444 0.999995 0.03809925 0.02707625 0.53604935 0.00309255 0.5106768 0.002893415 0.012254 0.02991935 0.003902565 0.006893465 0.02754455 0.03215375 0.0238197 0.0150924 0.000697627 0.0522625 0.00759457 0.503402825 0.010294505 0.02044865 0.0232339 0.003266205 0.0763719 0.0239313 0.01280052 0.9952935 0.0321969 0.50773915 0.02445 0.007210135 0.0506276 0.50752465 0.0438957 0.005631505 0.01413805 0.03049045 0.0167478 0.01860315 0.01322655 0.0539696 0.0377171 0.01100011 0.02918115 0.012273 0.0190148 0.01143711 0.02808415 0.0316707 0.0144112 0.0301233 0.011423735 0.0149934 0.0320337 0.0268633 0.50894545 0.06822545 0.05364275 0.01387425 0.010760385 0.02255765 0.02657525 0.005573545 0.03417195 0.02936265 0.00801529 0.0111476 0.50539 0.01471995 0.0404591 0.0204013 0.0149496 0.51152275 0.0431798 0.01440705 0.50193681 0.52983625 0.2231285 0.007090025 0.50177889 0.501333115 0.005545245 0.0171448 0.003054625 0.008355795 0.01096093 0.0133189 0.0371206 1 0.00701924 0.020059 0.01495035 0.031176 0.0332433 0.005911475 0.01026116 0.04463095 0.02367865 0.01260535 0.0155492 0.016414 0.0208592 0.0165685 0.006575965 0.0295218 0.0187458 0.02545695 0.00273658 0.02959795 0.003414225 0.50590535 0.00354202 0.004737775 0.00647463 0.00415071 0.01531285 0.04514545 0.0129768 0.00626772 0.03436215 0.007860835 0.0471647 0.01315075 0.0328232 0.02300395 0.0115454 0.02060015 0.0115935 0.0132146 0.50601055 0.002272184 1 0.003521415 0.01184125 0.0358343 0.0572806 0.008764295 0.001949055 0.011468465 0.03553815 0.0226915 0.07503715 0.0161287 0.54953575 0.00163343 0.01405735 0.00916499 0.50212538 0.009897475 0.0311521 0.0182243 0.0247787 0.01206995 0.02853815 0.0191697 0.0245863 0.02582555 0.02866465 0.00987396 0.007414525 0.009820955 0.01343045 0.01692355 0.05918855 0.19466115 0.014840455 0.0445578 0.02765515 0.011647245 0.0162539 0.003425695 0.0067036 0.0041424 0.00318404 1 0.011251135 0.0170019 0.008476745 0.0186828 0.00338881 0.00546761 0.00150212 0.007944325 0.0294859 0.50754075 0.00128994 0.0693337 0.01637785 0.003913835 0.04112975 0.0328105 0.02236065 0.02620295 0.01344675 0.150945 0.0284718 0.01770485 0.02244875 0.0503398 0.012756915 0.04003915 0.00428551 0.9972235 0.00522357 0.501465965 0.0157047 0.503826585 0.03931355 0.0200967 0.01166225 0.0412651 0.0322855 0.0308088 0.02361365 0.0229854 0.02139955 0.0132208 0.03145905 0.0536081 0.0465158 0.01578355 0.0287408 0.03274505 0.013992365 0.0187618 0.01844595 0.0475087 0.01252865 0.02192925 0.0247865 0.0227358 0.01032083 0.0471386 0.03584195 0.02224225 0.009688245 0.009782645 0.01931725 0.01258255 0.01019397 0.503954825 0.007251605 0.01112678 0.081123 0.0379524 0.02599035 0.00306018 0.01671205 0.00557043 0.02706995 0.0356372 0.5506495 0.004233825 0.005765755 0.030857 0.021513 0.05600075 0.00755213 0.02450255 0.01260325 0.0278118 0.004364845 0.012881295 0.00769364 0.9999995 0.007939335 0.01596605 0.0190783 0.10349125 0.01770515 0.00576974 0.0072134 0.003789805 0.02750575 0.007320455 0.000693317 0.0162839 0.03557835 0.0171687 0.0130078 0.5358083 0.52546905 0.1165437 0.51643805 0.01329325 0.00441116 1 0.00680682 0.50429863 0.02950775 0.00286802 0.06734275 1 0.0312015 0.0213248 0.50585445 0.0251158 0.02398535 0.026935625 0.0144362 0.05101265 0.003581595 0.0052967 0.04161115 0.0332404 0.010405915 0.008810695 0.00555737 0.036174 0.01013791 0.0127832 0.0263891 0.007969795 0.003311985 0.9943825 0.010883875 0.0264823 0.497047305 0.02394595 0.009247945 0.0136354 0.006006945 0.009224005 0.9994375 0.0188535 0.01001151 0.007801825 0.0875684 0.023711 1 0.009423 0.9881015 1 0.01285044 0.0170049 0.03166585 0.5292285 0.001783885 0.02111155 0.001902125 0.01527215 1 0.002662505 0.0220355 0.01478555 0.9997025 0.04799395 0.012444325 0.0332777 0.0102319 0.003780845 0.0259004 0.01945925 0.0239332 0.02469495 1 0.0134891 0.006518195 0.03713387 0.0592471 0.005206515 0.0338538 0.01406145 1 0.0584101 0.006366355 0.0200235 0.501197735 0.0123477 0.03763565 0.503232985 0.005285045 0.02068528 0.02459095 0.0127889 0.001536455 0.01120665 0.001484865 0.00867357 0.0032681 0.03211935 0.504715215 0.0012046325 0.00771116 0.00548683 0.015072 0.01122038 0.02248885 0.00797048 0.008633155 0.005501125 0.0212593 0.0239646 0.0189757 0.03704475 1 0.518388 0.01320375 0.005896275 0.00627881 0.005057165 0.0223085 0.0194362 0.01351675 0.00368338 0.0251068 0.51476515 0.5121047 0.00181186 0.02458835 0.00310825 0.00160168 0.02577515 0.0461304 0.01272995 0.0334201 0.002150225 0.01243085 0.03078595 0.02175825 0.003566055 0.0180562 0.9999985 0.04211125 0.0314068 0.01077966 0.0296593 0.02115915 0.0268166 0.03156735 0.0133017 0.0243078 0.004839045 0.0700272 0.01803665 0.02205565 0.0680788 0.03058185 0.06024285 0.014552 0.01190155 0.01251968 0.01334195 0.0368989 0.0120489 0.01412275 0.0328362 0.04640295 0.0306284 0.03362655 0.001735265 0.01698335 0.032425 0.010537235 0.01366225 0.795932 0.0332029 0.03370735 0.02238265 0.0346237 0.02815225 0.0115756 0.0184305 0.02550385 0.02363115 0.01729525 0.5583675 0.0204143 0.0137322 0.0183184 0.13233135 0.0367165 0.0498645 0.0202269 0.02643725 0.0148618 0.0780655 0.02457045 0.03113245 0.0240924 0.04779585 0.01721385 0.9999965 0.014220715 0.0319101 0.0509366 0.0745041 0.04279815 0.01435535 0.0321201 0.0234038 0.0273208 0.00578622 0.50223302 0.50282416 1 0.011672235 0.0093647 0.0321817 0.00295902 0.01285775 0.00342276 0.51695285 0.01021253 0.01166045 0.00622365 0.00794608 0.03228155 0.0447316 0.0263749 0.027681 0.0135958 0.001779275 0.09973305 0.012420475 0.01771841 0.005212045 0.0305735 0.03144555 0.0321721 0.0382372 0.00224509 0.5401285 0.00260152 0.51139955 0.0378954 0.0528657 0.9999995 0.005320145 0.001455735 0.01362527 0.00610164 0.007462425 0.00285042 0.51796605 0.0212112 0.006689065 0.0264764 0.0412445 0.01611895 0.0175411 0.01744512 0.02976405 0.0112565 0.0267595 0.0038557 0.00345094 0.0032522 0.0118312 0.01322915 0.0234013 0.5269449 0.03521045 0.0375125 0.00790458 0.0228142 0.03518685 0.03389195 0.0270697 0.013544425 0.00596155 0.0187442 0.0200775 0.02441135 0.03020085 0.0175918 0.0613119 0.010964875 0.009297335 0.006879545 0.01919265 0.1730485 0.5123109 0.0243814 0.50326839 0.0219347 0.01169275 0.2447309 0.03374725 0.0219247 0.02948655 0.03140595 0.00668046 0.50821145 0.0210911 0.01662295 0.0262564 0.016968 0.02740795 0.02983725 0.01732535 0.0241775 0.0201634 0.0211918 0.02253405 0.03837505 0.03817135 0.02441435 0.01035409 0.01631555 0.02887055 0.02110385 0.02330875 0.02638175 0.02885805 0.019978 0.0653301 0.0346227 0.02749025 0.011945685 0.01666485 0.025164 0.01189797 0.0196629 0.01259605 0.0434673 0.02584865 0.02661625 0.07663275 0.03084265 0.0562014 0.009594805 0.0346671 0.0382953 0.01722885 0.0422708 0.01425225 0.04087945 1 0.01163485 0.007714785 0.03111075 0.014590045 0.03344315 0.02186725 0.00972559 0.0202273 0.0152121 0.02889445 0.02794125 0.02008505 0.03611215 0.06278445 0.05067005 0.02218445 0.00343847 0.0159975 0.01885635 0.03172 0.0335594 0.0360976 0.0128177 0.01160165 0.0131819 0.03793045 0.5311831 0.06239645 0.024198 0.02534215 0.009018025 0.011012705 0.01723745 0.023492 0.04927945 0.011821455 0.5124913 0.014186 0.03083725 0.009786165 0.00367119 0.01621625 0.00571221 0.00648216 0.4934938 0.01840495 0.02563625 0.0183558 0.0136273 0.0288788 0.01946875 0.01013992 0.0012779145 0.01176525 0.0523187 0.5499192 0.5214343 0.50412224 0.007944135 0.01329145 0.03536205 0.0302673 0.02064065 0.0170907 0.02275635 0.50486495 0.004448635 0.01512605 0.50357053 0.9912405 0.008510255 0.018945 0.01406796 0.50365786 0.50328739 0.009663925 0.01317545 0.004085495 0.08906685 0.01950425 0.01404594 0.013645 0.00195557 0.00834552 0.0342805 0.0301734 0.9995935 0.01842445 0.00419547 0.0210733 0.998094 0.0232967 0.01034615 1 0.02492515 0.0667647 0.003610395 0.0440847 0.010212675 0.0409602 0.00484606 0.03297695 0.01177511 0.008797895 1 0.001656545 1 0.03557275 0.0397405 0.0303229 0.01232503 0.0327218 0.01339841 0.00514514 0.02468415 0.00930053 0.02568695 0.5061664 0.052522 1 0.01821865 0.01542935 0.0441279 0.007893715 0.0259719 0.02581295 0.01559245 0.0168095 0.005213105 0.00776994 0.01048572 0.04466685 0.008684065 0.0377924 0.009426165 0.0083456 0.01350185 0.01182835 0.05019815 0.0957591 0.00736627 0.02491015 0.0161093 1 1 0.5615095 0.0144419 0.0436884 0.00897059 0.013395845 0.00589329 0.012585825 0.04204345 0.0162619 0.033619 0.503181475 0.46574745 0.0297999 0.03030615 0.0326198 0.01126416 0.0169936 0.0126365 0.002478855 0.00709891 0.006687455 0.006776455 0.5345708 0.01355405 0.0229242 0.01422555 0.01133385 0.009857445 0.0223965 0.02473265 0.04266475 0.0489196 0.0411843 0.006565115 0.03939255 0.010182155 0.014748015 0.5099828 0.02663765 0.00474668 0.00967454 0.03679185 0.007213335 0.024282545 0.00880684 1 0.01686665 0.0155751 0.5016056 0.9999995 0.01130746 0.0670044 0.53008055 0.50883575 0.9991175 0.0166633 0.02148605 0.02181565 0.04536655 0.0243337 0.03984 0.010440305 0.00317543 0.0494502 0.005677465 0.01820025 0.02846065 0.499122745 0.504412765 0.0268327 0.01964985 0.01223733 0.03616065 0.0225071 0.010577665 0.003936395 0.0440148 0.02306285 0.0160594 0.0308059 0.04986985 0.017828 0.05654035 0.03134085 0.0404795 0.9824215 0.0314284 0.0725845 0.0518125 0.005957375 0.08194685 0.12598035 0.0248165 0.02335245 0.0355352 0.5242994 0.49629435 0.03007375 0.0409111 0.02758455 0.0103308 0.0266529 0.00906634 0.02400835 0.0214663 0.01961165 0.504099455 0.0286437 0.02108615 0.00866459 0.0309801 0.0296218 0.00889436 0.009565635 0.04059645 0.01250659 0.03889115 0.993564 1 0.0330655 0.00575039 0.51005385 0.0310274 0.04147145 0.0126764 0.03793665 0.00470254 0.053864 0.0118086 0.00492584 0.004834765 0.6795035 0.99208 0.50899565 0.00901742 0.0153771 0.01039032 0.03157465 0.1295047 0.008685615 0.0632504 0.010076395 0.04442145 0.0699914 0.0301083 0.50304321 0.02312065 0.02342095 0.04597225 0.0135888 0.9999265 0.00928793 0.00365119 0.00494387 0.00528579 0.01347365 0.008760935 0.5054738 0.07896865 0.50652535 0.0346919 0.0208849 0.0347315 0.99935 0.0110428 0.0117972 0.02364565 0.0344435 0.00901831 0.01341325 0.00763368 0.999981 0.0919771 0.02970695 0.0223678 0.03787295 0.01668725 0.0119554 0.0175061 0.003773975 0.0133071 0.03017275 0.05373695 0.006896795 0.02893245 0.00240126 0.01587075 0.21005925 0.011212615 0.001717175 0.0315815 0.5099077 0.019833 0.010855605 0.02939625 0.015983 0.00174532 0.502508195 0.01950565 0.03342445 0.55471 0.503973335 0.0274222 0.006827615 0.013272995 0.005470495 0.52732115 0.01501205 0.00425538 0.0281465 0.02071115 0.00635864 0.003511185 0.0167358 0.02300955 0.02202135 0.0254511 0.02634605 0.0178782 0.036658 0.010544125 0.03390435 0.03574615 0.008038965 0.03303945 0.0239124 0.5125346 0.0321352 0.005040905 0.0922608 0.1239239 0.0343804 0.9997355 0.01794275 0.017275045 0.03313165 0.00566089 0.009822435 0.02180545 0.02981385 0.53561305 0.03010295 0.00349767 0.03795525 0.0373183 0.0168176 0.50402141 0.024217 1 0.00434818 0.00440307 0.0200383 0.01349775 0.0557257 0.0461337 0.5185357 0.00495691 0.010382495 0.003820165 0.00579116 0.0206771 0.0805451 0.0436736 0.999914 0.032806 0.004343035 0.0039471 0.0534325 1 0.00658188 0.03783505 0.016361 0.011518955 0.0192347 0.52683025 0.04524605 0.00379839 0.0218091 0.004025455 0.003781865 0.02614525 0.01624695 0.0390825 0.01177415 0.0101864 0.0175577 0.0190682 0.02195635 0.04356245 0.999994 0.50439182 0.007953615 0.00727041 0.003160345 0.01292115 0.01960105 0.007493915 0.0149631 0.003105395 0.03650625 0.0896497 0.01342745 0.54213155 0.03442375 0.01426725 1 0.01836115 0.9999975 0.0218261 0.50746665 0.00527907 0.005324405 0.0237716 0.999792 0.9998995 0.00865374 0.010114525 0.009521875 0.021134 0.03165405 0.0297738 0.0006729375 0.5128808 0.0494391 0.009220015 0.0520896 0.01966765 0.0373922 0.003593635 0.007238975 0.1139442 0.0219845 0.51170215 0.01865035 0.0434583 0.02594995 0.00787372 1 0.05967545 0.977449 0.01589095 1 0.01612639 0.00497182 0.5149788 0.03987775 0.008341555 0.006827545 0.0148866 0.009590905 0.002277275 0.01690165 0.01791865 0.08949895 0.010612015 0.006482285 0.04727355 0.99999 0.01306737 0.02661 0.010859045 0.5113368 0.1425129 0.0252849 0.01353265 0.00514167 1 0.0409594 0.004210755 0.5115737 0.01987035 0.0156856 0.02497395 0.50828575 0.00590159 0.02419325 0.0176356 0.0474164 0.008790735 0.02562465 0.005354445 0.01289494 0.00723725 0.00662926 0.00597936 0.5110705 0.02861575 0.02181675 0.51141175 0.5207395 0.0368917 0.0423194 0.1139952 0.06764515 0.01769785 0.02399835 0.0176384 0.03048305 0.02208625 0.012229755 0.01889145 0.02329385 0.0137748 0.5156949 0.03357105 0.00278369 0.00412795 0.05013425 0.005312285 0.51537985 0.51378675 0.01859375 0.02885775 0.00411608 0.005891465 0.50398045 0.008078535 0.02690415 0.01732215 0.01682025 0.0260137 0.0135217 0.01484395 0.01813045 0.006213295 0.02825835 0.00832431 0.502292535 0.00181695 0.00671245 0.01387195 0.010307 0.1269229 0.00278317 0.01325325 0.01298245 0.02409675 0.01505495 0.01525325 0.02721495 0.01293465 0.0400878 0.00344789 0.02319695 0.04420435 0.01140025 0.0341228 0.504095225 0.0121127 0.5034386 0.031017 0.501162675 0.02634505 1 0.02137545 0.013495 0.0282292 0.02310255 0.03900885 0.0263322 0.0384705 0.02490425 0.02439745 0.01902485 0.0190008 0.04457315 0.0304198 0.02561115 0.0292876 0.038464 0.02196815 0.02957965 0.0491203 0.02445485 0.0129632 0.01111814 0.015817 0.580394 0.0413991 0.004641275 0.999936 0.502093545 0.00782475 0.0455767 0.0304504 0.02680975 0.04820565 0.02677735 0.04875675 0.05315595 0.01676145 0.4678794 0.999999 0.0394236 0.005165905 0.002716205 0.50899785 0.0102076 0.46132275 0.00383795 0.039197 0.5083711 0.0187813 0.02971105 0.0193973 0.09388 0.0279371 0.999717 0.007554815 0.01345065 0.0386473 0.0492559 0.0206819 0.0239057 0.0150915 0.007020385 0.01763075 0.02719035 0.0380639 0.01123053 0.05742535 0.019157 0.003806565 0.00580467 0.0480813 0.0285221 0.0124117 0.04234435 0.0422687 0.01803335 0.503183185 0.0190683 0.00689463 0.0390813 0.00596686 0.03867205 0.026028 0.010765 0.0455385 0.030477 0.499303905 0.14926365 0.01963465 0.0499259 0.06765355 0.0165163 0.51223645 0.0374663 0.53095915 0.1825873 0.02291055 0.03776525 0.5416951 0.002166825 0.0195572 0.006155455 0.04443225 0.52953165 0.5157526 0.013473505 0.02350015 0.50928045 0.02699305 0.0126133 0.01713585 0.0055719 0.0597836 0.01039733 0.0554409 0.00800314 0.0192567 0.006735195 0.50344045 0.00388326 1 0.50499685 0.9999985 0.0372354 0.01425035 0.9999575 0.00895949 0.0144611 0.0188477 0.02278075 0.0375204 0.0279198 0.05708755 0.019490645 0.5075455 0.02570265 0.0234947 0.9992425 0.08264315 0.01109113 0.5052368 0.990307 0.5177291 0.0313958 0.00804379 0.002147205 0.0183608 0.00892175 0.0169542 0.03612435 0.0214851 0.0264599 0.010225845 0.004237115 0.0397247 0.02833145 0.0402655 0.0298472 0.0143719 0.5056316 0.0231295 0.04089035 1 1 0.08693265 0.0418358 0.508891 0.0122101 0.501664615 0.51683265 0.0199755 0.0204929 0.0139938 0.0116447 0.042362 0.5006945 0.00780953 0.02829725 0.0226776 0.5060842 0.007208535 0.0494845 0.0289417 0.03516655 0.04456485 0.0126004 0.01356125 0.0449641 0.5330303 0.0210416 0.00399504 0.0103656 0.0148876 0.005903805 0.012172275 0.03430345 0.10664915 0.00756652 0.012244 0.0192104 0.0111227 0.011382105 0.005832315 0.00250745 0.001753135 0.0200575 0.0319345 0.03223345 0.03270965 0.03309865 0.02550715 0.504121795 1 0.11140285 0.02134455 0.008280695 0.013470275 0.02298025 1 0.009900385 0.03389535 0.02813995 0.02028095 0.007823125 0.579485 0.009764695 0.036451 0.0358299 0.0975375 0.01918575 0.00486443 0.50727705 0.5780165 0.06492135 0.003381875 0.02527015 0.0369908 0.0282972 0.0467379 0.01739545 0.0337567 0.04711465 0.0294281 0.02109285 0.06342315 0.0117937 0.00771881 0.0267822 0.01798765 0.0359482 0.0500596 0.004697565 0.0182822 0.008274375 0.01036865 0.50497227 0.9999995 0.03551535 0.01153049 0.083601 0.0376893 0.01151935 0.008579995 0.50566945 0.0317914 0.0372521 0.007955265 0.01899315 0.010565245 0.011246705 0.01655975 0.0379765 0.504016915 0.02980275 0.04906855 0.01224985 0.08321495 0.00968135 0.51352735 0.07255335 0.4948536 0.05320395 0.1160259 0.02945885 0.01186875 0.00173653 0.01399215 0.0181615 0.003748765 0.027530295 0.006454155 0.006560055 0.005831325 0.03229745 0.0140864 0.03615305 0.009328005 0.51910475 0.00271717 0.006028825 0.008294305 0.090111 0.0303125 0.0230343 0.0205452 0.05854255 0.04593555 0.02375145 0.00193032 0.02093525 0.0010020905 0.04137535 0.502604425 0.0360878 0.011761435 0.007547485 0.0421961 0.01054005 0.0244648 0.51195195 0.030315 0.00944442 0.0243495 0.004051075 0.02817775 0.01122405 0.0429037 0.0996785 0.0183304 0.007755815 0.07747305 0.00263977 0.03427325 0.00535819 0.0256497 0.0974115 0.02268925 0.03242275 0.03005655 0.0380722 0.03390805 0.005583335 0.994493 0.02758185 0.027091 0.04355255 1 0.004184515 0.03088795 0.02852485 0.02288705 0.01278015 0.02598295 0.02320595 0.0300488 0.02617125 0.0166839 0.0174613 0.009652305 0.0306988 0.0379703 0.00545734 0.0343892 0.05823235 0.1393936 0.0120221 0.02554765 0.00793571 0.04247235 0.02877475 0.0234978 0.010124025 0.007230455 0.03671865 0.0620109 0.02958465 0.5054619 0.00568554 0.02141385 0.02118425 0.02802095 0.04685335 0.04048245 0.03555485 0.559742 0.05015205 0.006860365 0.010229335 0.0311499 0.00462548 0.00650643 0.01507005 0.0473141 0.01932915 0.02358985 0.01764295 0.0829055 0.5830705 0.999866 0.03581185 0.02085765 0.0569214 0.0297188 0.0193486 0.50698715 0.1180288 0.01782055 0.06094555 0.01971055 0.0265091 0.00718246 0.0122266 0.0415643 0.0236904 0.00873303 0.5436009 0.0420237 0.01548491 0.0244402 0.0180291 0.0249352 0.50296563 0.00437525 0.0258108 0.00352346 0.009441645 0.011513195 0.0250994 0.04409625 0.006421855 0.00641626 0.03432305 0.00224241 0.0163837 0.002776335 0.5172626 0.002483435 0.02863955 0.02944595 0.0115883 0.01858222 1 0.00775142 0.01326675 0.03286095 0.04714965 0.0409196 0.0177219 0.01353965 0.00960906 0.00963121 0.0236352 0.51103395 0.1793617 0.0048049 0.0270173 0.01957485 0.012049905 0.00569643 0.01141045 0.0210078 0.50421864 0.003960265 0.01534535 0.52080065 0.01831344 0.303752 0.006409225 0.0168219 0.008705135 0.0039751 0.0364054 0.009108485 0.03270395 0.00880554 0.50351638 0.009194175 0.0369042 0.50485955 0.003175385 0.05974885 0.02447635 0.0199477 0.01618995 0.01911275 0.02314135 0.007153775 0.0167399 0.00477834 0.04698245 1 0.503101735 0.03307045 0.02004735 0.04861065 0.5301557 0.00446625 0.04045775 0.0124415 0.004090965 0.03651995 0.00800422 0.00684794 0.0195505 0.0131419 0.01836895 0.01437865 0.502598965 0.02593825 0.0344186 0.0122786 0.00592621 0.01100038 0.0084275 0.08262405 0.5106229 0.51686485 0.0130961 0.0147986 0.0122784 0.01048664 0.00687988 0.03395855 0.0373337 0.007742915 0.008250305 0.01973335 0.002232723 0.010309725 0.026474 0.03100865 0.00420983 0.01344965 0.02244655 0.01040712 0.02973505 0.01532095 0.010952265 0.01180537 0.50745115 0.0374952 0.0240734 0.01074429 0.01750935 0.007951175 0.9999995 0.00354044 0.01497251 0.03131605 0.0263987 0.0312119 0.00904981 0.010247625 0.00526162 0.006532245 0.0223394 0.03138575 0.00314951 0.0203736 0.001738045 1 0.02600355 0.0235254 0.00749218 0.005697415 0.54707125 0.00346807 0.0358384 0.05420395 0.50522465 1 0.00198721 0.0135868 0.002096425 0.01876485 0.003387535 0.03763645 0.00158366 0.04261265 0.009151375 0.001775135 0.00597557 0.2217519 0.503117755 0.5076827 0.005119005 0.009523255 0.00551259 0.002340045 0.0219698 0.005204765 0.01052528 0.0527691 0.0303386 0.004278415 0.9999995 0.0409787 1 0.004044255 0.0291314 0.00884428 0.02007055 0.00479869 0.00637753 0.00246175 0.00500374 0.0316838 0.01816765 0.015639215 0.00338926 0.00733809 0.0179782 0.008141845 0.01043903 0.003109 0.00727763 0.00822686 0.0405009 0.00629334 0.008118245 0.004674105 0.003253015 0.12787345 0.007114395 0.02899725 0.01957975 0.0797589 0.09072465 0.0186604 0.07114165 0.02532255 0.0622669 0.03972405 0.0351479 0.0201916 0.021807 0.00223239 0.0758381 0.0148092 0.04501 0.558992 0.01750065 0.0272013 0.00623795 0.0256185 0.004452265 0.02149815 0.0084358 1 0.0159081 0.04246565 0.02110825 0.0906788 0.00710995 0.014418975 0.002584583 0.5075437 0.04326615 0.0361802 0.003511225 0.04675695 0.0333257 0.0127434 0.5378588 0.008539765 0.504677805 0.006510515 0.02320265 0.01963965 0.0212049 0.02100215 0.02320925 0.02228175 0.05677205 0.00602367 0.04071475 0.999077 0.9940645 0.999068 1 0.017943645 0.05982776 0.0616941 0.01506925 0.05725315 0.01816585 0.222736 0.02613115 0.010673255 0.009898605 0.0828273 0.0203527 0.999991 0.02702085 0.01578795 0.04146345 0.0265931 0.01117333 0.00723271 0.02328465 0.50989365 0.5121028 0.50285865 0.02090295 0.0136635 0.02565265 0.011733425 0.0157874 0.009730245 0.004504605 0.03294345 0.00415845 0.0144568 0.03904415 0.0274464 0.0233386 0.003231255 0.50589315 0.503971805 0.504009575 0.008520315 0.00454804 0.0009860905 0.01042145 0.01925025 0.01754425 0.01337705 0.0076987 0.03038075 0.0359942 0.03594065 0.0011769395 0.01398165 0.50328377 0.5430386 0.03391595 0.0140237 0.008799855 0.0568638 0.0185758 0.0316839 0.009258595 0.01721815 0.007072595 0.0513911 0.0278171 0.01206855 0.50813765 0.50607565 0.07189105 0.0129616 0.0089401 0.999244 0.00447301 0.006908455 0.49780365 0.006321025 0.007286805 0.0139362 0.00938825 0.005656425 0.02559505 0.9990415 0.502614105 0.00667103 0.05762305 0.999998 0.00812824 0.011290755 0.010598185 0.004809015 0.0191591 0.01918535 0.006388365 1 0.00506722 0.009356185 0.0368233 0.04430165 0.51781865 0.156509 0.0196675 0.05298525 0.0170597 0.020712 0.0182672 0.01575405 0.012920365 0.0317412 0.0312824 0.00958362 1 0.50457075 0.02378645 0.0243822 0.03982135 0.003663085 0.04236525 0.50352861 0.010450635 0.0119925 0.009106515 0.009617145 0.0399802 0.004898765 0.0339758 0.9999995 0.12952645 0.5787985 1 0.00270162 1 1 0.03091795 0.02815155 0.03113115 0.00594704 0.02739175 0.00944294 0.008920235 0.0380427 0.01217148 0.993336 0.5205365 0.03319017 0.00765715 0.003630745 0.004726975 0.02539095 0.004625415 1 0.01936225 0.04134175 0.01381275 0.0240231 1 0.0294937 0.03587625 0.11593785 0.01860165 0.009434835 0.0295053 0.0244408 0.502839785 0.008613555 0.02958245 0.0129862 0.504205995 0.505293 0.08493355 0.003258965 0.005585425 0.00369695 0.00844971 0.0022857 0.02446415 0.0415108 0.11516685 0.06721265 0.50291316 0.010515215 1 0.1043424 0.00537617 0.053471 0.00803691 0.1043361 0.0349036 0.009460295 0.005297405 0.0374828 0.009975495 0.007589305 0.00382742 0.005763195 0.039131 0.02546555 0.0773673 0.00387476 0.0446815 0.08816065 0.009389815 0.504503315 0.6202475 1 0.012271695 0.50536705 0.0269333 0.010038855 0.02106155 0.02225655 0.5181004 0.00711459 0.0211433 0.0163151 0.0522152 0.03555985 0.0067686 0.0442 0.04815325 0.03182715 0.005171245 0.0492584 1 0.05277255 0.0261621 0.011044275 0.00399131 0.5050878 0.030209 0.008939845 0.001612 0.03520605 0.51888905 0.0267926 0.0286059 0.011137615 0.001761385 0.0142957 0.003520835 0.00677255 0.0166347 0.0169306 0.9997225 0.4901527 0.012773 0.007981875 1 0.005633015 0.00665841 0.02572755 0.0032547 0.006896425 0.5195873 0.0362791 0.02016665 0.00585371 0.0105507 0.50268748 0.007202255 0.504930675 0.00597547 0.003960785 0.0191237 0.002766535 0.00511984 0.018179 0.009900315 0.009765795 0.0199046 0.02376065 0.02426735 0.03451165 0.002513145 0.01379355 0.00585548 0.0212825 0.053847 0.01423325 0.5129803 0.002527015 0.0305404 0.00804859 0.07198215 0.0372418 0.013372 0.50519525 1 0.05689095 0.01073141 0.00385963 0.51335805 0.12043095 0.00239159 0.0329919 0.0006895425 0.002490035 0.51268845 0.005876195 0.03531445 0.001852775 0.0436368 0.01487075 0.0088264 0.5071034 0.00348773 0.00385535 0.0266761 0.00435626 0.03977645 0.504406105 0.0190398 0.03175595 0.5122512 0.01852275 0.014962 0.0251595 0.52570695 0.002210745 0.00699374 0.0138435 0.008464325 0.5207395 0.05703005 0.0260849 0.0334836 0.0263881 0.0542609 0.0320264 0.50633195 0.02400435 0.003871905 0.02399375 0.5074889 0.01657655 0.5554615 0.01524075 0.00261355 0.040197 0.006473615 0.002110645 0.032701155 0.019051615 0.0239223 0.02524965 0.0150083 0.02048915 0.006120565 0.11790805 0.0330195 0.003021145 0.01351875 0.5069629 0.0207666 0.003565815 0.02141245 0.0192513 0.5100678 0.00865909 0.008612045 0.002752255 0.0473593 0.0274317 0.01214395 0.50204357 0.0031872 0.00303312 0.52502525 0.007080745 0.501247065 0.01945599 0.00850515 0.0341822 0.50405547 0.01919355 1 0.05068865 0.003717465 0.0266688 0.1144863 0.002301135 0.007886855 0.014886 0.03119455 0.5177161 0.01733975 0.02308105 0.0645398 0.010466635 0.0203474 0.02206425 0.004535115 0.01691985 0.0599831 0.006071235 0.0291156 0.0294049 0.01643375 0.0386034 0.005911785 0.0255652 0.00877798 0.00542196 0.02729605 0.02384935 0.01753275 0.0436037 0.0493187 1 0.02741635 0.0018723 0.001720115 0.03042365 0.01465185 0.00877921 0.0214297 0.0200298 0.04561885 0.034998 0.02614545 0.0322037 0.02825455 0.00640066 0.0379631 0.02702595 0.03014005 0.00787058 0.00183247 0.00278512 0.005365445 0.0187046 0.00402982 0.009392445 0.009455575 0.0156262 0.00367331 0.02272785 0.0168847 0.00697993 0.01950005 0.0203567 0.035004 0.002768225 0.013673605 0.02885425 0.02845475 0.00889259 0.007839915 0.00320115 0.999949 0.0405632 0.0454234 0.01921025 0.03361845 1 0.02447875 1 0.54355265 1 0.51492245 0.005876935 1 0.52217445 0.021086 0.0117568 0.02290595 0.00604058 0.0424695 0.005953405 0.5092287 0.01560585 0.00818025 0.0251415 0.010395165 0.00790093 0.5098884 0.0247802 0.008865525 0.00460651 0.952109 0.01029869 0.021808365 0.00540851 0.00567568 0.00797908 0.008425525 0.00672351 0.00553572 0.03313215 0.00340624 0.00613904 0.02168685 0.0910166 0.0414643 0.02624665 0.0260934 0.019328 0.0287304 0.03278105 0.0165333 0.015735 0.0217999 0.03882525 0.005037105 0.007101445 0.007456995 0.00652028 0.00363205 0.5777415 0.51084345 1 0.0504942 0.9584815 0.0402097 1 0.033159 0.003295465 0.03188995 0.013436635 0.03113705 0.006401165 0.00411625 0.00669571 0.05786095 0.02851125 0.01693715 0.01914115 0.01642195 0.011674915 0.503138815 0.0151877 0.5057251 0.00635432 0.005907435 0.50794255 0.50807295 0.009302515 0.0267363 0.006926375 1 0.006926305 0.0189376 0.0196592 0.0284044 0.016585 0.5075867 0.00278258 0.005543945 0.507262 0.009556235 0.0200998 0.001609895 0.51438905 0.0579704 0.01202121 0.5152989 0.992703 0.02888665 0.01318935 0.00253423 0.05790035 0.503614165 0.0283802 1 0.01168484 0.02145115 0.008001265 1 0.53532195 1 0.5555955 0.5411035 0.004209985 0.01997545 0.0347564 0.51846785 0.02738495 0.0525471 0.03583535 0.50590545 0.008742285 0.0344627 0.0093032 0.002170055 0.9998895 0.0194549 0.0115633 0.006550995 0.034195 0.01982825 0.0263153 0.003649825 0.0285862 0.006508465 0.0045161 0.50852235 0.50381037 0.0308578 0.02254325 0.009193175 0.50849765 0.0187268 0.0295464 0.03438125 0.0485308 0.00985603 0.01809145 0.001156558 0.005739135 0.005162125 0.00954481 0.0259358 0.01147425 0.00530544 0.009224475 0.00754726 0.0431337 0.0278995 0.501347425 0.006652785 0.02271205 0.01772525 0.02214575 0.03453245 0.05852045 0.05097785 1 0.0116929 0.50924155 0.005950005 0.003673585 0.02010705 0.01356425 0.02000335 0.501334785 1 0.01956185 0.00649122 0.02450345 0.031093 0.0190726 1 0.02514385 0.05473495 0.008105775 0.00813453 0.05125675 0.00992188 0.008200255 0.5103853 0.5432799 0.02501 0.0162281 0.005312675 0.004146795 0.01959895 0.5061205 0.05743965 0.0161896 0.01213895 0.51206965 0.00529016 0.0116739 0.002534525 0.01944 0.04724335 0.00252312 0.112994 0.02516875 0.04131175 0.0634843 0.003043535 0.004432215 0.02256215 0.003042615 0.50175742 0.0235835 0.0324435 0.0196561 0.00361264 1 0.02891865 0.0215248 1 0.01092275 0.0084044 0.018793 0.004533615 0.00278307 0.0493961 0.04623945 0.01344796 0.0301553 0.50539835 0.005101405 0.0103589 0.03432775 0.1330364 0.0262174 0.06376835 0.0796529 0.00667918 0.00532366 0.0366581 0.5477826 0.01831405 0.568007 0.0239226 0.0438895 0.9982765 0.0359886 0.02290725 0.0380204 0.00449191 0.0073727 0.02705376 0.0042568 0.01790527 0.00354569 0.00750239 0.00474089 0.0185401 1 0.013191205 1 0.01001469 0.52100685 0.01494315 0.03926065 0.011836655 0.02430555 0.008384495 0.007662435 1 0.0150551 0.0403337 0.01522675 0.00449793 0.012451995 0.5075791 0.01580595 0.00155518 0.48639025 0.00544733 0.00677199 0.0011077815 0.0445857 0.50215153 0.005762605 0.01501185 0.013381785 0.015364715 0.5396465 0.02577715 0.006693645 0.001890935 0.004995005 0.01181972 0.007023425 0.0220288 0.9964135 0.0793343 0.0263734 0.00293944 0.004025805 0.010152095 0.00831622 0.50598355 0.007602155 0.05342715 0.0214619 0.0173526 0.02357665 0.009803825 0.009074785 0.9983165 0.0567408 0.06250965 0.04534925 0.013020425 0.005259035 0.003085115 0.0278418 0.0299533 0.05448735 0.0342179 0.0427557 0.0380127 0.03749285 0.04326125 0.01355945 0.0165366 0.012101815 0.009487465 0.02672165 0.02147355 0.014082945 0.01934345 0.01683675 0.0191877 0.0116161 0.53370385 0.0156246 0.01587765 0.010613275
C8 0.125703 0.1457035 0.232019 0.144092 0.145252 0.16334 0.2589945 0.09794335 0.3381 0.303219 0.0935746 0.283465 0.1326955 0.1144615 0.175153 0.076013 0.1547805 0.1215625 0.0822626 0.2174605 0.1314975 0.06244405 0.1202207 0.05497145 0.442075 0.0837559 0.07177215 0.1416855 0.1028735 0.1681195 0.07386515 0.073128 0.2049375 0.07224605 0.245583 0.1418295 0.04084115 0.106088 0.07337765 0.0601783 0.0880806 0.0808523 0.153392 0.1167655 0.2206515 0.348964 0.1991235 0.0402819 0.137367 0.0998114 0.06147375 0.1617205 0.118296 0.1264355 0.1718435 0.07368545 0.13645 0.149937 0.144698 0.1229835 0.131655 0.1006929 0.05263995 0.1474405 0.1293665 0.350053 0.1819435 0.108199 0.7052485 0.03476205 0.123752 0.149854 0.1518865 0.134248 0.08592345 0.527631 0.0925449 0.124015 0.11523 0.09162245 0.0652226 0.61488 0.0836493 0.1161125 0.206194 0.08427055 0.235851 0.1083266 0.262473 0.916189 0.6076735 0.09641265 0.1379215 0.1405175 0.07534835 0.03650125 0.1213805 0.0588858 0.1457985 0.0744493 0.0802486 0.08440795 0.0583227 0.3259455 0.0714675 0.2691735 0.1297425 0.986578 0.67776 0.086643 0.2922895 0.147038 0.1748185 0.4610675 0.649933 0.382859 0.1323885 0.052701 0.186762 0.1101937 0.11072265 0.9607695 0.0784262 0.04467015 0.1538655 0.228178 0.1476415 0.12564 0.136721 0.14242 0.05934685 0.1913625 0.1521775 0.7934825 0.791055 0.547985 0.1445075 0.0864661 0.3360495 0.1090424 0.1037881 0.06205955 0.283144 0.358885 0.1460665 0.167382 0.061741 0.0879112 0.1274195 0.1593245 0.07618065 0.1450975 0.633448 0.110736 0.137605 0.10260425 0.1192595 0.08224245 0.92243 0.129106 0.3615615 0.06493075 0.1359345 0.0673826 0.1631425 0.6372375 0.1375875 0.0654887 0.1932165 0.167689 0.1484845 0.1337581 0.232676 0.062765 0.1282395 0.1268625 0.3062765 0.05501765 0.06349945 0.07488445 0.2778875 0.128736 1 0.975158 0.199511 0.199429 0.17933 0.185448 0.9769585 0.1347185 0.07330675 0.5305425 0.259658 0.36302 0.537083 0.2009285 0.10921575 0.189093 0.1054479 0.0365987 0.119995 0.1712485 0.8670035 0.05818825 0.1293303 0.1901935 0.133711 0.949202 0.1538695 0.176727 0.136573 0.1107912 0.0626855 0.9298515 0.03692285 0.1415215 0.3142725 0.126245 0.1190175 0.1732355 0.147121 0.165085 0.388061 0.6309885 0.171137 0.04324435 0.06216395 0.0498134 0.0919465 0.07571945 0.08230915 0.6772575 0.1237595 0.117811 0.998076 0.05131505 0.1528065 0.142295 0.08272315 0.527609 0.1218245 0.2721445 0.1446425 0.163414 0.08792915 0.0974198 0.1772715 0.0832357 0.114619 0.2838665 0.134612 0.232464 0.122261 0.08643415 0.1021501 0.1428615 0.2745575 0.114424 0.175141 0.05870185 0.4312325 0.08869705 0.1113605 0.206245 0.153692 0.689343 0.2105865 0.1347985 0.138704 0.755906 0.164648 0.2322955 0.1312765 0.1452395 0.0352094 0.289211 0.10182695 0.1346185 0.1328633 0.1398455 0.1367315 0.270763 0.0599447 0.1459785 0.0589632 0.0650383 0.0899022 0.123304 0.10109585 0.961088 0.1110149 0.459843 0.1437002 0.976854 0.1172805 0.153575 0.1396135 0.09908325 0.059524 0.259512 0.1535905 0.1044443 0.10367105 0.1115135 0.0984134 0.1001929 0.998939 0.2955465 0.3535995 0.0940045 0.349763 0.0790959 0.04036525 0.9999355 0.11282555 0.1866085 0.176973 0.1462175 0.1571075 0.131482 0.1172965 0.9131865 0.0607781 0.1282565 0.14809735 0.098096 0.0876333 0.6686995 0.831757 0.0512274 0.363334 0.1341567 0.08052275 0.553846 0.6390855 0.6660505 0.0869982 0.1295695 0.1815675 0.0946728 0.1842465 0.2569305 0.1329175 0.995039 0.09481695 0.3721405 0.290754 0.151154 0.504531 0.9998245 0.15611315 0.0447758 0.194648 0.04092815 0.153756 0.3875135 0.1798835 0.3382125 0.1484745 0.9789615 0.06901095 0.399472 0.0443511 0.5293555 0.1427625 0.08953605 0.08392155 0.3913735 0.184021 0.0475622 0.150214 0.135203 0.1208431 0.1786915 0.1455115 0.1708715 0.1066935 0.0998386 0.136451 0.261007 0.152663 0.06879375 0.06441895 0.1141767 0.979692 0.09738615 0.156759 0.13191 0.2109665 0.0934485 0.3004325 0.11524 0.09962995 0.311893 0.188806 0.10390275 0.263114 0.12236295 0.9784785 0.0732358 0.04679455 0.167041 0.353765 0.0913373 0.0909972 0.08722015 0.1066494 0.535936 0.319916 0.311197 0.122405 0.5875855 0.358317 0.0986843 0.168807 0.4681565 0.3052375 0.0774682 0.08951155 0.440355 0.1385185 0.184214 0.0407635 0.12439 0.1006461 0.1684295 0.07324245 0.9935245 0.1507645 0.5449815 0.209481 0.5508155 0.0959664 0.119556 0.0879831 0.05083165 0.178879 0.160128 0.08245855 0.1395175 0.0907789 0.1134175 0.4697595 0.1912975 0.0429832 0.046367 0.0680632 0.0756081 0.0795999 0.0992284 0.9989845 0.04933075 0.1978815 0.06657955 0.123672 0.157753 0.6437955 0.1391705 0.0856357 0.09837015 0.1081065 0.04791085 0.1143815 0.157459 0.953061 0.0282171 0.246309 0.084618 0.129546 0.0546291 0.0678984 0.370923 0.116999 0.6228415 0.03791175 0.1881385 0.5199955 0.0704032 0.09978795 0.867985 0.08386125 0.1661025 0.0997761 0.1233415 0.161305 0.2022315 0.0419411 0.286363 0.0731804 0.264886 0.1037568 0.9998645 0.3386165 0.2600625 0.259435 0.1206335 0.2643565 0.1114235 0.2039065 0.23654 0.2828635 0.123198 0.12189 0.393835 0.052754 0.186128 0.0843925 0.05752785 0.09058015 0.955635 0.0602389 0.1214265 0.164709 0.08009845 0.578501 0.0947492 0.0823614 0.111393 0.986224 0.0978728 0.175341 0.06630805 0.2007395 0.9058085 0.11501 0.416584 0.537919 0.135216 0.5191275 0.1195725 0.1398895 0.137133 0.1045795 0.112827 0.07212175 0.109152 0.187051 0.380863 0.104585 0.1255055 0.8708525 0.108736 0.1683375 0.04388055 0.06308775 0.168774 0.175292 0.1144905 0.162908 0.46422 0.05094735 0.1134675 0.131218 0.1267715 0.0950554 0.186105 0.1051085 0.1718655 0.1592605 0.0562433 0.1327085 0.138777 0.237015 0.192051 0.422443 0.1270585 0.171687 0.10333395 0.1513775 0.8268155 0.202008 0.07072455 0.12371755 0.3336595 0.9927075 0.5675015 0.0959402 0.236912 0.2281145 0.140706 0.752397 0.05080235 0.2601625 0.14024 0.09088325 0.17274625 0.310782 0.186613 0.989171 0.122398 0.05649415 0.09251385 0.1064689 0.07313995 0.2632655 0.1456235 0.0639689 0.4638275 0.10157205 0.150655 0.158535 0.0401646 0.103876 0.1172375 0.1488295 0.137529 0.1423045 0.210308 0.033144 0.2318635 0.0917361 0.12412325 0.8270885 0.0733851 0.09289495 0.0673385 0.120639 0.987083 0.135137 0.10345885 0.172757 0.1373875 0.307639 0.09773145 0.1570055 0.1319525 0.961557 0.462136 0.0677947 0.1319 0.265868 0.0615769 0.0530402 0.163763 0.1589145 0.1073945 0.4003775 0.3236525 0.0631988 0.0962209 0.3163955 0.202373 0.4022695 0.170212 0.141399 0.2608695 0.303251 0.153329 0.1535115 0.127119 0.442909 0.1308515 0.0771475 0.2031122 0.1220441 0.09241935 0.114249 0.0798932 0.03624165 0.513337 0.3017315 0.1218075 0.1256433 0.10669 0.11925885 0.98194 0.07832465 0.1419225 0.0762467 0.0917131 0.10140965 0.2449505 0.1837175 0.2960165 0.105879 0.0621247 0.9887255 0.139662 0.173522 0.1525125 0.081013 0.2356395 0.1152255 0.38949 0.228299 0.2059295 0.123974 0.118918 0.09683945 0.0912166 0.0718947 0.382681 0.08439045 0.1625165 0.075787 0.0991078 0.0591668 0.464091 0.251535 0.1296515 0.193861 0.07187945 0.1431115 0.1556955 0.9259105 0.169277 0.176209 0.1905135 0.2524925 0.204055 0.13648 1 0.1421605 0.999622 0.1806255 0.153285 0.137541 0.09322405 0.240089 0.350482 0.628598 0.1090545 0.1648275 0.169629 0.1594695 0.185237 0.16104 0.11319605 0.1305685 0.0828396 0.53901 0.0520527 0.1922825 0.9762625 0.1455105 0.08212205 0.0841125 0.1222885 0.1549855 0.1185777 0.2399405 0.0940566 0.116968 0.23608 0.05691035 0.2000529 0.05208395 0.159645 0.08169505 0.120973 0.1647855 0.621653 0.175289 0.153023 0.1303725 0.295761 1 0.1422885 0.126819 0.111709 0.0687778 0.06806365 0.0789795 0.111027 0.12226 0.04974625 0.0723302 0.1384945 0.804433 0.1550155 0.1762125 0.5500425 0.15238745 0.2248645 0.125295 0.1385595 0.531164 0.1283995 0.208862 0.10801645 0.113462 0.0824143 0.158394 0.2069695 0.05833235 0.08612125 0.126719 0.92613 0.936017 0.10510475 0.1129815 0.163403 0.1315505 0.5632055 0.09957045 0.150351 0.0608458 0.150112 0.0628235 0.1337805 0.160319 0.999983 0.06045635 0.1513545 0.6234895 0.10156475 0.371252 0.1672395 0.1210245 0.056875 0.991314 0.0768781 0.1547755 0.05481875 0.11689 0.2236735 0.3316235 0.0285649 0.2437525 0.455342 0.1413005 0.08191705 0.312476 0.0504531 0.07269595 0.158623 0.490637 0.198673 0.1065177 0.09831135 0.125206 0.06258465 0.1989665 0.1039535 0.174246 0.041723 0.1401075 0.106871 0.146838 0.06910125 0.1563575 0.07598485 0.1475305 0.118867 0.09863305 0.084364 0.0571929 0.1393605 0.175704 0.9225975 0.1460145 0.158512 0.1282325 0.0568583 0.1963845 0.6620145 0.1307015 0.09584845 0.2665745 0.1214225 0.9542505 0.980163 0.1418635 0.314338 0.0761941 0.1549015 0.5160435 0.06252065 0.26145 0.25236 0.1391405 0.135288 0.176654 0.06903275 0.2822795 0.244018 0.0726073 0.1777595 0.1928355 0.1574165 0.135531 0.0634221 0.1441985 0.1587175 0.08841525 0.07822795 0.0940541 0.0994219 0.1429895 0.1718255 0.0949885 0.621537 0.957022 0.0802519 0.161515 0.1311945 1 0.0759337 0.122496 0.05612875 0.054402 0.373471 0.116348 0.646429 0.05913535 0.119065 0.150704 0.117512 0.09524295 0.177029 0.06124015 0.1175355 0.239341 0.0981038 0.658052 0.8594715 0.9068505 0.211088 0.1674105 0.9999705 0.971137 0.146458 0.1214176 0.1010465 0.129807 0.910763 0.19942665 0.14284 0.148267 0.078762 0.1778865 0.1357875 0.425624 0.1235835 0.0882498 0.94798 0.19313 0.2300035 0.9117135 0.116491 0.0668161 0.281267 0.07753695 0.154474 0.1208685 0.1534925 0.2709855 0.05086975 0.1075255 0.1494655 0.0777644 0.2971605 0.125847 0.873868 0.148396 0.4535675 0.0858894 0.367603 0.09983675 0.1715005 0.1092185 0.999999 0.566222 1 0.1645055 0.999865 0.2016935 0.999188 0.4942305 0.07656175 0.09396275 0.139596 0.370731 0.520126 0.253372 0.10715985 0.503666 0.08924695 0.0739196 0.06960865 0.9813215 0.8506755 0.085029 0.05522475 0.105849 0.0634599 0.213904 0.352482 0.0290186 0.1578605 0.201612 0.1086275 0.716031 0.05580055 0.101175 0.09170285 0.125119 0.06054385 0.181029 0.1166287 0.138873 0.11123305 0.437346 0.18493 0.9995285 0.0827766 0.139114 0.3323675 0.607399 0.1581885 0.2623295 0.977123 0.1970995 0.07319165 0.1103945 0.2669285 0.04353395 0.106726 0.1446655 0.1737625 0.07226835 0.121278 0.2261985 0.1610495 0.10521165 0.1363425 0.1158927 0.06257585 0.610567 0.0353026 0.07842425 0.07682575 0.08814785 0.1319775 0.06414415 0.0974229 0.182668 0.226741 0.07535695 0.06850615 0.05257605 0.0393749 0.08564345 0.1564235 0.118494 0.07814975 0.08214955 0.130702 0.11082455 0.171048 0.1267815 0.4451075 0.1135186 0.1540435 0.146751 0.154307 0.2109405 0.9991165 0.192631 0.981008 0.4856975 0.05033745 0.342721 0.069895 0.159532 0.2070155 0.2503995 0.2996195 0.08655815 0.101283 0.10044905 0.2159995 1 0.9642965 0.1416809 0.0686201 0.2055305 0.0500736 0.2241235 0.0982367 0.263994 0.08794525 0.374847 0.1304505 0.1159278 0.5114375 0.0760834 0.4885125 0.167606 0.9986995 0.04906755 0.114119 0.1871165 0.10602495 0.9999945 0.0576418 0.4567625 0.409146 0.910665 0.08416515 0.755858 0.202825 0.1906575 0.0888725 0.1419275 0.111154 0.267806 0.13412955 0.137328 0.09261955 0.283573 0.109561 0.851289 0.133321 0.671666 0.326764 0.0540757 0.0661474 0.08260355 0.1019535 0.9999985 0.07857435 0.0733796 0.0409618 0.0593094 0.0986522 0.5633255 0.10892 0.105081 0.04531145 0.8443075 0.728729 0.8866285 0.5988915 0.05767515 0.224916 0.174336 0.5949165 0.313985 0.0722275 0.10144345 0.1888855 0.1323785 0.4206535 0.08628355 0.13557 0.1082215 0.121 0.3849145 0.1366605 0.1143245 0.1216205 0.216038 0.199406 0.06386005 0.1248735 0.9414975 0.1331275 0.351737 0.172835 0.1247505 0.0854763 0.168583 0.371057 0.2987375 0.182006 0.998153 0.7606525 0.811754 0.1582555 0.0849984 0.07551875 0.143452 0.1234555 0.199872 0.1472155 0.1011705 0.9987895 0.288019 0.144597 0.4964825 0.2445195 0.154299 0.1212465 0.1421645 0.1781125 0.2956945 0.1293545 0.4602365 0.2124485 0.179556 0.217305 0.134233 0.0985705 0.2226165 0.198414 0.0978392 0.0901713 0.1220365 0.1683495 0.06690535 0.3006525 0.08501405 0.5945365 0.252409 0.149204 0.214415 0.1580735 0.149698 0.1460385 0.1464075 0.08318745 0.209352 0.13493305 0.133358 0.1244815 0.1246805 0.3113505 0.164961 0.3631195 0.07317565 0.3130595 0.1127995 0.1349425 0.219372 0.148264 0.124342 0.1369975 0.1341545 0.1831975 0.1736865 0.174536 0.128388 0.1554085 0.1601705 0.170147 0.1554295 0.1684675 0.1281765 0.145445 0.09823145 0.1826025 0.114808 0.1565845 0.1251505 0.163503 0.1302235 0.1223345 0.175225 0.153583 1 0.346027 0.148346 0.1453315 0.09876095 0.1527605 0.1393115 0.0731808 0.161415 0.1156895 0.0963618 0.02770385 0.301421 0.4299415 0.03453895 0.4694855 0.993278 0.20301305 0.05385035 0.0703046 0.1251055 0.6434175 0.0706783 0.0970294 0.1490707 0.230994 0.1803775 0.173997 0.2453915 0.190205 0.1760165 0.1448465 1 0.2547115 0.07424775 0.338741 0.07436675 0.8775005 0.121458 0.284406 0.1106815 0.240588 0.153787 0.132921 0.1506345 0.999999 0.1268775 0.89244 0.423932 0.8446275 0.3122695 0.135458 0.149967 0.1343405 0.0722215 0.134338 0.08896795 0.08850855 0.150125 0.465425 0.3749805 0.10428735 0.493986 0.0319236 0.996089 0.966232 0.2151455 0.0482547 0.130655 0.0350099 0.1002164 0.2110845 0.0865132 0.1517035 0.1821725 0.2902275 0.162917 0.2489635 0.1274425 0.124997 0.84923 0.960076 0.146608 0.1519705 0.4602845 0.3414265 0.909431 0.372117 0.8939815 0.338264 0.75274 0.10541865 0.09078175 0.2084176 0.1135151 0.1244355 0.0460341 0.12346975 0.0430021 0.6927715 0.8965605 0.497751 0.1527175 0.09834995 0.05501175 0.1523725 0.552889 0.06778675 0.357732 0.12164075 0.238354 0.0786647 0.0595493 0.07198415 0.2595765 0.1117765 0.999999 0.08556565 0.10470755 0.04164705 0.1516195 0.05760015 0.08808715 0.127028 0.0834456 0.06756385 0.1258855 0.655075 0.3973905 0.1037489 0.07944275 0.083906 0.07849085 0.999999 0.927522 0.2451075 0.288288 0.1187415 0.09884655 0.0819292 0.0920561 0.1539805 0.6612945 0.0687287 0.1051694 0.1072505 0.2298955 0.398831 0.1278075 0.1169485 0.1184266 0.8607895 0.2534825 0.1492095 0.152827 0.2200225 0.5751885 0.110661 0.107866 0.252142 0.08008755 0.09678005 0.161681 0.999999 0.6877835 0.143777 0.0503078 0.0669403 0.15975 0.8994365 0.9999995 0.07415445 0.9772855 0.0774629 0.486203 0.1502375 0.104454 0.0923468 0.06213555 0.797909 0.180743 0.244321 0.03851165 0.1236975 0.182292 0.08790635 0.230695 0.142478 0.10535325 0.0690501 0.1864105 0.447704 0.1092355 0.887257 0.1320355 0.174463 0.07560485 0.09121205 0.2384385 0.103208 0.03739915 0.1684705 0.118801 0.999981 0.09164785 0.1068812 1 0.0352252 0.4239775 0.1689045 0.110112 0.177202 0.326737 0.06424855 0.8644485 0.165367 0.10539955 0.289203 0.137553 0.08296115 0.08504055 0.06677435 0.0961335 0.08192155 0.995989 0.1978775 0.227842 0.07648845 0.17054 0.6122235 0.979127 0.1243255 0.08062245 0.0825228 0.1281375 0.6044195 0.289943 0.0756841 0.0817252 0.227206 0.0712455 0.250269 0.4314385 0.05857395 0.154966 0.109233 0.2077255 0.08836265 0.8609715 0.103844 0.9980085 0.0726292 0.2290405 0.07143845 0.149978 0.183739 0.06303765 0.178208 0.163707 1 0.9990875 0.111581 0.2235115 0.09112835 0.1847905 0.3971345 0.1187165 0.152374 0.32358 0.192982 0.113148 0.3440915 0.1000911 0.9996305 0.241913 0.13779085 0.9982665 0.09803745 0.609038 0.08045785 0.785871 0.0717734 0.214077 0.108458 0.166176 0.1217503 0.0584369 0.0556365 0.06563615 0.1723765 0.181392 0.06041785 0.1263675 0.2251595 0.1302035 0.1462855 0.06565955 0.07388425 0.12521155 0.1381335 0.0999611 0.151091 0.181013 0.9848165 0.0786783 0.333608 0.0529637 0.201174 0.1427675 0.616125 0.06254375 0.06528295 0.14061 0.134305 0.0570287 0.1406595 0.601231 0.7576625 0.9708115 0.451864 0.1238595 0.1544805 0.300401 0.1103035 0.0830464 0.13541 0.0523053 0.227011 0.9551845 0.194911 0.0878854 0.121189 0.1409315 0.1334905 0.143864 0.08903795 0.1233825 0.10001875 0.1068865 0.06960755 0.1271 0.357346 0.148922 0.190436 0.075702 0.7564125 0.1462635 0.149297 0.4113285 0.1104535 0.0964797 0.4746135 0.08754165 0.11061095 0.5694275 0.5073655 0.922268 0.1380765 0.9898445 0.0502397 0.9807965 0.116399 0.070742 0.08022035 0.2606775 0.1964815 0.9804165 0.0639409 0.9984265 0.08173025 0.1562645 0.2210625 0.2069095 0.1301935 0.123662 0.318022 0.03281055 0.07272215 0.1836135 0.1095385 0.4282625 0.0423725 0.166046 0.10387935 0.140296 0.1076889 0.1727 0.08623975 0.134044 0.398545 0.9927095 0.118019 0.109231 0.156123 0.1258895 0.07317185 0.1653135 0.06562705 0.390277 0.09699795 0.202771 0.08226875 0.6730805 0.173407 0.0369815 0.210701 0.1261075 0.144357 0.3716245 0.10411435 0.9997975 0.1368475 0.04734015 0.251809 0.1488205 0.1033525 0.899275 0.09266765 0.9999995 0.0449342 0.834509 0.05386685 0.8015045 0.1040405 0.03167465 0.109066 0.222613 0.0463046 0.679541 0.06567925 0.0476845 0.0578362 0.135655 0.19211 0.0785811 0.9599545 0.372326 0.8573205 0.11554575 0.5719205 0.162321 0.10385845 0.8920915 0.0720692 0.2730165 0.1251185 0.143914 0.150071 0.9983845 0.543136 0.1784285 0.07652295 0.0929523 0.297472 0.134504 0.998085 0.274913 0.9999975 0.154591 0.217064 0.07850905 0.150899 0.282053 0.0818206 0.08668245 0.09263615 0.0608224 0.0777188 0.1357775 0.04799035 0.228949 0.0749637 0.1410095 0.0547168 0.179621 0.106707 0.1691295 0.927376 0.483919 0.126903 0.173112 0.1672755 0.10158585 0.10231915 0.1413975 0.0647785 0.143558 0.1688985 0.1110065 0.0801925 0.09687265 0.0667274 0.04394445 0.1123885 0.10128335 0.14950795 0.1671925 0.1581015 0.239629 0.157695 0.2969965 0.1919755 0.1181855 0.0734718 0.5200465 0.06210155 0.0669508 0.0981345 0.124858 0.942721 0.5200095 0.3633865 0.0786594 0.15176 0.0800466 0.131767 0.5475085 0.0775356 0.1473572 0.1595975 0.335848 0.0837235 0.07611625 0.2921435 0.08658675 0.1509145 0.7704655 0.1761625 0.9993835 0.123044 0.133177 0.060744 0.142499 0.9892655 0.2646665 0.3600775 0.950214 0.0471818 0.176699 0.0441102 0.1082367 1 0.0799765 0.04623905 0.05602265 0.05742145 0.1726855 0.03353785 0.1123965 0.2519825 0.0845738 0.0637612 0.9916525 0.3523765 0.309126 0.0622028 0.1599515 0.05929865 0.137722 0.04958505 0.1139475 0.1144745 0.6871555 0.1292685 0.623676 0.148981 0.137208 0.9997155 0.45815 0.9994915 0.9937245 0.10634005 0.9753495 0.1648755 0.998606 0.31069 0.390884 0.15021345 0.999909 0.05277165 0.06088165 0.466945 0.178121 0.821364 0.2802455 0.1079546 0.1281045 0.0742888 0.09274285 0.1122995 0.0621333 0.0996973 0.327514 0.372235 0.119128 0.1336785 0.143268 0.6493795 0.10200075 0.1598905 0.173669 0.328508 0.130134 0.1082024 0.138845 0.1450835 0.1450105 0.07029665 0.1439215 0.1468475 0.1353445 0.0553795 0.11777655 0.9933715 1 0.359642 0.1401385 0.586839 0.178412 0.1871185 0.1451535 0.1711775 0.06284185 0.08757805 0.057956 0.0905277 0.0935849 0.2243225 0.06237715 0.0578806 0.07909245 0.196138 0.06504025 0.168436 0.132777 0.07232405 0.1271575 0.160392 0.989696 0.186118 0.1623495 0.1441763 0.1755925 0.2890145 0.04164935 0.19644 0.0686889 0.0750303 0.0769805 0.227002 0.0970323 0.365634 0.141834 0.120001 0.9996395 0.9088745 0.1219145 0.1206455 0.129106 0.08825045 0.2042605 0.522128 0.1322405 0.1601645 0.1415712 0.04349845 0.09149365 0.9993855 0.0987845 0.109315 0.161763 0.1685395 0.9830765 0.160512 0.12708155 0.55946 0.09876365 0.206775 0.125462 0.2710945 0.193943 0.0635702 0.130117 0.153442 0.09053575 0.187391 0.1072458 0.0460694 0.08934995 0.07736235 0.0411313 0.1065691 0.9757375 0.179083 0.11585 0.1322705 0.9921875 0.112812 0.7839835 0.1435485 0.05590275 0.0440911 0.2784515 0.730789 0.09566435 0.05015515 0.125467 0.10846115 0.0736853 0.0948652 0.124577 0.329425 0.130503 0.08090735 0.167502 0.059908 0.0568946 0.177131 0.09514985 0.1067183 0.03918665 0.2000815 0.1590185 0.4157955 0.1270375 0.0941861 0.1829405 0.0686721 0.1538035 0.140321 0.1912415 0.681894 0.1369365 0.120648 0.2003395 0.07550915 0.394236 0.496095 0.156292 0.194982 0.09255085 0.1333775 0.621691 0.0872624 0.05698415 0.18282 0.2437145 0.0702405 0.0342069 0.9368915 0.0735233 0.2965565 0.113866 0.4844865 0.08692405 0.4590755 0.186719 0.1384725 0.98708 0.31418405 0.1611475 0.138478 0.4408455 0.1989735 0.1670035 0.04984215 0.3653495 0.20155 0.08918595 0.1471395 0.0470844 0.12396 0.075287 0.116837 0.0852252 0.0703641 0.1605715 0.0826392 0.08208185 0.836986 0.577236 0.3570845 0.07861665 0.08569365 0.147729 0.05892105 0.1734885 0.118411 0.1393485 0.2122915 0.09576565 0.112454 0.6617285 0.1521705 0.1959935 0.1544105 0.09254385 0.5593585 0.0793309 0.167037 0.1495525 0.0711856 0.9093 0.147525 0.157423 0.998785 0.0879925 0.1354085 0.06414995 0.0763804 0.11201605 0.165324 0.08448735 0.218597 0.04257265 0.797052 0.1464255 0.09650615 0.090937 0.4994725 0.1675565 0.074385 0.095128 0.08650175 0.136005 0.170869 0.128753 0.4592155 0.07201575 0.1373835 0.33573 0.1590885 0.10799 0.119732 0.119013 0.08177325 0.1526415 0.07491815 0.554837 0.14225285 0.09859175 1 0.166879 0.121182 0.146496 0.1807055 0.11621805 0.1608065 0.1854395 0.137998 0.125612 0.1254655 0.199923 0.09562655 0.1282915 0.192687 0.1822085 0.13203 0.1857135 0.1391975 0.1129764 0.749201 0.125485 0.2737295 0.2193315 0.11211 0.14659 0.27074 0.09050395 0.1626235 0.2056175 0.325584 0.1575445 0.159127 0.1414175 0.149436 0.1590185 0.264675 0.3309135 0.2484055 0.154022 0.2461675 0.20936 0.1500855 0.4660665 0.5757625 0.1247865 0.123939 0.2479335 0.201167 0.1263875 0.0463269 0.08520265 0.9579565 0.117847 0.0695578 0.207509 0.4211405 0.1498175 0.1234995 0.1102425 0.03498935 0.13514 0.2058295 0.136914 0.12278245 0.118082 0.0953643 0.08499335 0.213706 0.0793016 0.124998 0.2092035 0.1346655 0.1515305 0.07234465 0.09788445 0.0685001 0.107576 0.1653915 0.048952 0.1321655 0.1156645 0.1012772 0.06480515 0.10302465 0.0900215 0.4784095 0.1594785 0.09204135 0.9966235 0.0769211 0.330125 0.05073745 0.0627771 0.176396 0.16789875 0.08996255 0.2993655 0.146324 0.1412685 0.07799755 0.2792955 0.10769 0.138607 0.8391875 0.155599 0.9090485 0.6412635 0.11426245 1 0.171966 0.282553 0.1925955 0.352481 0.950903 0.158329 0.177139 0.0780073 0.1035395 0.207089 0.2203025 0.1860635 0.131841 0.0887686 0.652341 0.113275 0.140136 0.1633425 0.135684 0.1092205 0.1421465 0.1121655 0.170775 0.1188875 0.1777625 0.4044095 0.07382345 0.956875 0.1750765 0.6254955 0.8336655 0.1166945 0.363239 0.1186075 0.1086 0.0979424 0.864463 0.1469015 0.7068515 0.137846 0.07327525 0.2691685 0.7830875 0.0694112 0.1045135 0.0525263 0.06673235 0.9999975 0.141729 0.13736265 0.1952475 0.215472 0.1497365 0.40562 0.1327535 0.1277055 0.227374 0.120862 0.170991 0.1500615 0.0672325 0.375783 0.3892775 0.117232 0.207778 0.2016885 0.0721053 0.05116955 0.242955 0.315345 0.1760475 0.153976 0.1353825 0.1028727 0.225757 0.1672485 0.592479 0.1660265 0.0677338 0.147449 0.05995055 0.1707175 0.7979355 0.155458 0.5923185 0.850807 0.15091325 0.207972 0.1646465 0.07552755 0.134971 0.10871615 0.1277565 0.148216 0.119027 0.112273 0.1557245 0.03286005 0.1486555 0.04960635 0.145827 0.1674465 0.1066355 0.135581 0.0514695 0.0631204 0.6404775 0.0817867 0.09107595 0.0942094 0.0476575 0.1550915 0.107281 0.151572 0.1424565 0.0690266 0.2216675 0.09386755 0.151327 0.127504 0.4451125 0.337576 0.9804845 0.08180305 0.09255125 0.0894168 0.2337615 0.9672905 0.4888455 0.1737465 0.1188445 0.86702 0.117224 0.0665229 0.1430355 0.08759675 0.0605356 0.1537575 0.0888911 0.3458295 0.9998885 0.988204 0.111604 0.1101031 0.0529064 0.9657015 0.11255885 0.172 0.2651085 0.7068705 0.4654725 0.09567305 0.1153285 0.0561235 0.2124835 0.1931495 0.8831515 0.2893335 0.3378395 0.140353 0.08393825 0.120304 0.1109385 0.3467395 0.510421 0.428701 0.4879045 0.1162445 0.09405855 0.379472 0.129202 0.0727296 0.127814 0.139707 0.2017705 0.189831 0.3138955 0.06233135 0.10117735 0.11370455 0.1490555 0.152543 0.119488 0.1264985 0.1119205 0.11349445 0.08166055 0.1424365 0.0589099 0.147399 0.614029 0.1370375 0.112964 0.1130725 0.0860994 0.0933715 0.08895755 0.0906685 0.1598645 0.9610985 0.1879245 0.0714136 0.08034895 0.1843545 0.493887 0.11138605 0.08817205 0.2842345 0.08032535 0.3577685 0.132324 0.1273645 0.145702 0.133774 0.11063355 0.2430485 0.07025135 0.1669355 0.9990335 0.260332 0.1734995 0.2591325 0.05998545 0.1040362 0.1346885 0.8523565 0.108827 0.109405 0.194667 0.06728345 0.1263365 0.223162 0.0941001 0.0853822 0.156567 0.103606 0.6753885 0.9955885 0.0485869 0.213311 0.124729 0.1375945 0.2223695 0.1228585 0.1537535 0.215506 0.135718 0.12121 0.1394675 0.282767 0.09424275 0.299668 0.1664875 0.07102545 0.04712735 0.1730915 0.1336255 0.11018 0.06994595 0.1497565 0.04518015 0.06889215 0.1497385 0.9998865 0.1748095 0.0774982 0.42128735 0.296085 0.165452 0.2009105 0.06935305 0.172878 0.05555135 0.1523255 0.0998745 0.473935 0.08458425 0.0997316 0.294233 0.0905928 0.101196 0.1550695 0.351008 0.9495055 0.1384735 0.09908245 0.116124 0.0608368 0.135754 0.166737 0.189886 0.200161 0.5057815 0.0881351 0.08756865 0.11684955 0.9849185 0.12141205 0.1697235 0.12042 0.200537 0.07370815 0.1044275 0.222723 0.0532019 0.127783 0.1151775 0.161709 0.1580745 0.659652 0.07233695 0.2428515 0.04176635 0.0693221 0.0624214 0.144124 0.0788169 0.0666361 0.2626985 0.08460925 0.06051705 0.07936535 0.150389 0.1072195 0.040101 0.493618 1 0.4504345 0.458227 0.161252 0.2177325 0.393406 0.0768365 0.3735405 0.599459 0.10690325 0.350663 0.1466785 0.173033 0.6058505 0.76328 0.1706215 0.1577415 0.0918305 0.0599383 0.2829995 0.365848 0.08700445 0.125667 0.240108 0.156715 0.801633 0.105511 0.1522715 0.138204 0.05021605 0.06316635 0.366952 0.9977045 0.1051215 0.1077085 0.07682755 0.1297355 0.1199575 0.2097155 0.1510285 0.9759375 0.1234295 0.1248825 0.1492135 0.123318 0.444264 0.2587825 0.167402 0.0779766 0.09070695 0.2759025 0.148028 0.1395645 0.0825855 0.6692345 0.3044015 0.5951435 0.06869845 0.4568935 0.164195 0.251244 0.092346 0.9999885 0.141871 0.09329055 0.9098795 0.06581435 0.5797815 0.715903 0.4774475 0.0733534 0.1453775 0.565496 0.5753125 0.09231435 0.08995865 0.9999865 0.119851 0.346012 0.1298075 0.1393985 0.1212085 0.159533 0.1556665 0.06260595 0.305324 0.06423725 0.05999345 0.10085215 0.0730107 0.0722591 0.1435505 0.09320565 0.10345765 0.05841515 0.03938215 0.1276735 0.0603752 0.202792 0.1483235 0.08577785 0.149084 0.070553 0.04529695 0.0896985 0.09733765 0.6879445 0.02561245 0.0994028 0.05905245 0.2467425 0.2198105 0.1023817 0.108917 0.114552 0.1583905 0.0656053 0.157313 0.143566 0.0750011 0.111209 0.06108995 0.1200195 0.355271 1 0.0676554 0.1077595 0.1526465 0.199594 0.140136 0.513244 0.11613965 0.2421115 0.10338495 0.2007445 0.58657 0.229308 0.08892795 0.1937135 0.141013 0.111121 0.0897649 0.107026 0.083868 0.1998905 0.140192 0.1088095 0.0916604 0.44607 0.09279655 0.10182845 0.136643 0.141755 0.267288 0.0620841 0.1097929 0.0580739 0.145816 0.120966 0.0649194 0.904431 0.10153865 0.1579305 0.1726205 0.2226715 0.124652 0.188928 0.232291 0.136492 0.093487 0.2097765 0.8883955 0.08654435 0.145372 0.1049462 0.453486 0.3732995 0.107737 0.1831995 0.1210134 0.1072295 0.1181237 0.1073296 0.176263 0.295969 0.07612365 0.4100955 0.1905365 0.123414 0.08597425 0.0529047 0.0716357 0.07421375 0.1162675 0.5982255 0.97057 0.3030285 0.0921685 0.119009 0.1967755 0.1558815 0.155991 0.14377 0.9878505 0.198462 0.137937 0.1364405 0.101025 0.0553956 0.130381 0.6489525 0.237406 0.08415455 0.124417 0.231893 0.124947 0.2012885 0.15685 0.1385265 0.1053145 0.1613165 0.1007559 0.100623 0.187023 0.251964 0.1359915 0.146763 0.0325875 0.09483895 0.3079545 0.1020769 0.440382 0.107082 0.176886 0.13202455 0.1587235 0.133737 0.134568 0.1816445 0.5087505 0.9962475 0.141208 0.313351 0.982834 0.09908315 0.1300405 0.0994019 0.109042 0.10705 0.999998 0.0751136 0.08919645 0.08770435 0.421578 0.1441285 0.1034308 0.2385015 0.112036 0.919111 0.08635905 0.1119825 0.1016401 0.138085 0.142241 0.296511 0.2108195 0.0612617 0.441774 0.681697 0.0813954 0.128644 0.568113 0.05887455 0.396481 0.344884 0.0535445 0.1088125 0.131159 0.8599115 0.293162 0.2453845 0.130779 0.3728945 0.154497 0.160857 0.2434235 0.05661445 0.05828995 0.202504 0.1751865 0.0416999 0.03608775 0.5011155 0.1802805 0.0752941 0.111247 0.03920835 0.5369695 0.6178555 0.998447 0.872107 0.1625565 0.0869025 0.1430265 0.0459368 0.9987075 0.402367 0.10106855 0.101834 0.07437805 0.3414095 0.0905859 0.153658 0.1043185 0.10544105 0.22431 0.12094485 0.124083 0.114485 0.137044 0.391461 0.1909245 0.1415655 0.0819224 0.07272705 0.779755 0.8814365 0.177951 0.419652 0.1445825 0.48367 0.0929461 0.137622 0.1294675 0.1423915 0.151258 0.1225747 1 0.300761 0.1021102 0.165061 0.12448465 0.5341705 0.0484813 0.6681525 0.150865 0.3784435 0.354722 0.09307905 0.08017685 0.1415655 0.235659 0.780723 0.1417265 0.161326 0.184075 0.8090205 0.3782925 0.1603225 0.1400475 0.106636 0.2340955 0.307496 0.4319165 0.130519 0.05206425 0.3454375 0.2705835 0.1386045 0.207889 0.204195 0.3795745 0.998421 0.10116155 0.3386855 0.279138 0.08532395 0.2301595 0.195898 0.1139225 0.156488 0.1230145 0.1407535 0.8857255 0.551371 0.258081 0.05782545 0.1646345 0.1235745 0.364732 0.154149 0.10121805 0.146488 0.211513 0.3039615 0.257172 0.160922 0.0817578 0.4862195 0.11543 0.2366205 0.116107 0.264641 0.10741505 0.0667785 0.0992426 0.04923025 0.1181416 0.138993 0.1165005 0.4305905 0.149894 0.553897 0.326689 0.1217575 0.085892 0.04999145 0.1639075 0.1893555 0.2267995 0.283505 0.05242425 0.3797945 0.06934805 0.122456 0.09382075 0.10771775 0.0272446 0.207462 0.204756 0.262514 0.1563495 0.0938705 0.09488745 0.305536 0.4806835 0.178396 0.0940005 0.2054215 0.1763665 0.0807145 0.322165 0.1496835 0.3350225 0.184016 0.15451 0.1324325 0.0904572 0.05618915 0.1161385 0.1444855 0.1196684 0.343467 0.8442585 0.1277095 0.146031 0.153878 0.04755065 0.1122755 0.04758925 0.121607 0.09541105 0.1923165 0.144148 0.135149 0.164597 0.1190795 0.1790845 0.7411925 0.601239 0.1409895 0.1548115 0.28508 0.2488225 0.2457355 0.199481 0.0967405 0.214926 0.2063055 0.1325815 0.145985 0.394008 0.1142656 0.158457 0.184879 0.4254265 0.112055 0.0949151 0.533103 0.1411245 0.4624545 0.2200075 0.04773585 0.1390475 0.0479665 0.103113 0.09048365 0.826299 0.112932 0.1996265 0.1308015 0.05744415 0.12959 0.660242 0.1387335 0.293525 0.180723 0.304832 0.1933965 0.151064 0.146558 0.05760495 0.03920975 0.0549086 0.264418 0.1138435 0.174137 0.3102125 0.2101245 0.1216225 0.12435 0.08481925 0.08275335 0.159264 0.1369926 0.0481893 0.264671 0.956506 0.0809819 0.3625985 0.956343 0.24746695 0.1336175 0.1062257 0.05982335 0.154332 0.04649565 0.5089275 0.07614315 0.6818825 0.102096 0.0899609 0.3547615 0.1414425 0.532643 0.9969865 0.0601303 0.523929 0.1511665 0.2202035 0.06789825 0.124062 0.0632242 0.7418605 0.1124785 0.135945 0.13739 0.129574 0.169862 0.1380076 0.153997 0.1015582 0.157598 0.0640337 0.1282355 0.1055255 0.0524097 0.221534 0.0912481 0.282864 0.143624 0.0893089 0.1014053 0.266217 0.08805905 0.08756015 0.04321485 0.137718 0.1829505 0.0668062 0.037871 0.0786149 0.327459 0.111323 0.1732485 0.3782315 0.06863615 0.257331 0.1071463 0.154659 0.791541 0.273518 0.279421 0.2633875 0.1311975 0.0436246 0.05091055 0.0952281 0.0482352 0.3948885 0.169204 0.2615425 0.0995765 0.2206965 0.0658238 0.1589145 0.09331345 0.09818865 0.11235255 0.1021983 0.08921655 0.1759575 0.0628867 0.1433775 0.09144555 0.299409 0.6161315 0.0526825 0.09918005 0.1642325 0.19787 0.04393385 0.127635 0.125707 0.139987 0.2777725 0.15593335 0.0754157 0.671419 0.1607445 0.1055145 0.284453 0.1448575 0.1184545 0.595257 0.0866138 0.0600538 0.369846 0.1985275 0.07799775 0.1183385 0.0785146 0.10650765 0.280745 0.1498995 0.3488425 0.16564 0.288328 0.1758175 0.878109 0.2940245 0.1518505 0.322031 0.1081895 0.1568043 0.145644 0.0625335 0.157651 0.3714485 0.1125668 0.0901925 0.08535885 0.170601 0.205523 0.2014025 0.04862445 0.13485 0.6175005 0.0488147 0.07765015 0.138746 0.1949405 0.1319652 0.163337 0.1291025 0.0756876 0.219012 0.3411965 0.2111802 0.128449 0.1391075 0.1200395 0.338202 0.156182 0.707564 1 0.8072395 0.1506605 0.615619 0.1537605 0.308382 0.2540875 0.677804 0.07548195 0.1147423 0.569098 0.6924315 0.08144705 0.1261825 0.071182 0.1148055 0.1401265 0.9776695 0.05634255 0.114859 0.164153 0.1696755 0.142232 0.150841 0.122772 0.1458995 0.133096 0.1949865 0.1006181 0.06244055 0.107758 0.496159 0.1421865 0.713918 0.0986283 0.1114878 0.131624 0.0993696 0.118509 0.6929255 0.133289 0.2726515 0.1074595 0.05393295 0.07706385 0.103015 0.455801 0.135118 0.2802635 0.1563755 0.244154 0.182322 0.2527415 0.2323045 0.07415025 0.07847865 0.07198975 0.13523 0.1121515 0.07037285 0.2619745 0.3448255 0.1182879 0.09860295 0.35551155 0.1187295 0.7895805 0.09245395 0.1796025 0.177946 0.319434 0.3826095 0.05304455 0.618097 0.2964725 0.810128 0.08986815 0.308859 0.1608475 0.327885 0.10671735 0.116257 0.1735525 0.622432 0.07865915 0.1097145 0.22378 1 0.989443 0.10613475 0.200976 0.917605 0.0762165 0.234423 0.1933545 0.10035505 0.5902855 0.6508385 0.155393 0.0459927 0.07155685 0.654874 0.250773 0.9553275 1 0.999982 0.04831155 0.146082 0.3712305 0.1082005 0.06897785 0.1422055 0.1028244 0.903354 0.119928 0.9998055 0.7855295 0.09498595 0.586357 0.190095 0.177563 0.1295965 0.393407 0.5033105 0.0868093 0.999803 0.3503425 0.111053 0.240216 0.122592 0.213851 0.10191105 0.03844155 0.07918885 0.098235 0.1372965 0.4380035 0.1406245 0.1139119 0.293323 0.07938065 0.1275375 0.3060685 0.08947415 0.1901565 0.1632655 0.157058 0.05777405 0.9959285 0.6295675 0.180457 0.2223545 0.1168155 0.0319055 0.1834295 0.06837515 0.3377585 0.08096245 0.06973605 0.2520455 0.155518 0.1193593 0.1446825 0.08590005 0.05873035 0.2414015 0.193301 0.1093023 0.07633755 0.2158975 0.201613 0.0944024 0.07933055 0.340351 0.0439192 0.162174 0.757873 0.313431 0.116919 0.1173105 0.08024355 0.1467775 0.342582 0.508828 0.126831 0.07305335 0.870211 0.153909 0.124152 0.0536508 0.1394625 0.2066735 0.08110415 0.339311 0.1500225 0.0739169 0.1027815 0.0574358 0.232047 0.225932 0.08498175 0.1008107 0.1773565 0.1573435 0.657175 0.1369705 0.1764655 0.08993135 0.139233 0.148614 0.3495045 0.320843 0.1750195 0.06389945 0.100876 0.4113005 0.1293405 0.09958255 0.0868498 0.168272 0.1138005 0.118024 0.1096331 0.951016 0.06072205 0.08033415 0.05510295 0.1579125 0.9213485 0.0470076 0.259941 0.5811795 0.2136025 0.1516165 0.0884073 0.09406535 0.133586 0.103817 0.138757 0.143126 0.113811 0.405768 0.1690865 0.09109395 0.1199285 0.09101355 0.07510275 0.1429759 0.998641 0.802739 0.4518415 0.08869555 0.232762 0.3787985 0.2539675 0.1647905 0.0712432 0.0889867 0.07975605 0.06344275 0.0626738 0.0408805 0.1325425 0.09313165 0.260271 0.4186925 0.600841 0.03350885 0.1449175 0.09372275 0.09312835 0.494154 0.120581 0.0649391 0.874883 0.1186463 0.06046835 0.059471 0.6623235 0.11097475 0.197517 0.1940525 0.05239425 0.1066705 0.128483 0.0863998 0.06116135 0.188345 0.08869975 0.0846767 0.390529 0.031078 0.2216505 0.253763 0.137886 0.6774675 0.1707955 0.287345 0.09077855 0.168142 0.09727985 0.1125225 0.07949125 0.1633765 0.2062405 0.3072725 0.0820551 0.8489135 0.0875424 0.10158835 0.7313585 0.11180755 0.1283325 0.2284895 0.07899245 0.1209975 0.10425835 0.134173 0.301615 0.13135 0.1001069 0.655678 0.1770055 0.215218 0.124061 0.1579085 0.117268 0.0879489 0.207946 0.122381 0.160581 0.1067255 0.0722611 0.234269 0.08435945 0.06623585 0.08711365 0.1855045 0.05711825 0.484104 0.117172 0.883876 0.131615 0.10054885 0.10362475 0.168951 0.1323595 0.136345 0.1626925 0.1081485 0.1337685 0.7219015 0.1556235 0.2564805 0.141931 0.932138 0.06123545 0.1931565 0.155491 0.302316 0.5310355 0.180043 0.198156 0.270082 0.0679659 0.537768 0.114773 0.779574 0.09200205 0.1585225 0.1253055 0.144167 0.3923545 0.10251285 0.5251315 0.8295825 0.977284 0.559746 0.13121 0.1675275 0.1527225 0.0348736 0.993019 0.0784106 0.3083055 0.08785475 0.08628 0.2942175 0.2090265 0.05039095 0.0536978 0.10011165 0.148351 0.156053 0.1806395 0.4906865 0.3092695 0.229358 0.177019 0.0480584 0.111182 0.242106 0.0743102 0.1359205 0.1336925 0.09278235 0.314096 0.126885 0.130782 0.586147 0.1929385 0.09529735 0.118706 0.06511035 0.166921 0.2222605 0.153821 0.131741 0.1398725 0.0786867 0.219612 0.0540263 0.1292435 0.04073575 0.09653035 0.1043355 0.141766 0.13702 0.0726248 0.1137145 0.0292468 0.1258645 0.1787685 0.08285615 0.06894645 0.06929645 0.0534529 0.2947305 0.507257 0.0482518 0.03893005 0.0880516 0.1473305 0.1919935 0.357094 0.2318855 0.114546 0.149185 0.131414 0.170665 0.1049196 0.1144675 0.1484385 0.1223395 0.1575435 0.1516125 0.09052175 0.2296765 0.08833805 0.0904952 0.131798 0.06752415 0.209752 0.4120405 0.1128295 0.124309 0.09641555 0.07849795 0.132383 0.1660805 0.3291175 0.0459103 0.151599 0.2039975 0.4770865 0.946156 0.507023 0.1624855 0.222746 0.184182 0.09960785 0.08760035 0.1362785 0.119689 0.314925 0.1359545 0.4905485 0.0523287 0.1171855 0.09093615 0.4288425 0.635483 0.1194985 0.2825465 0.11412375 0.1545305 0.0728084 0.0647413 0.04122145 0.157144 0.235566 0.2829345 0.5820105 0.2078225 0.485219 0.1977645 0.1461675 0.04839645 0.4014295 0.0736646 0.09592815 0.194646 0.1314455 0.1174095 0.318077 0.05484955 0.2099475 0.9988705 0.1097215 0.184432 0.08909 0.0642482 0.0346349 0.179511 0.2296125 0.772056 0.1186665 0.1228105 0.2273885 0.227071 0.306523 0.3324425 0.2028815 0.10421635 0.109849 0.973054 0.5813805 0.7885905 0.197479 0.117794 0.1326825 0.1714355 0.1185355 0.1399475 0.1082945 0.0674584 0.16657 0.0642095 0.2910315 0.16638705 0.1523265 0.10240735 0.146327 0.1442515 0.153641 0.147391 0.7951325 0.04861725 0.1700925 0.345699 0.4797885 0.1187315 0.295408 0.9709305 0.064099 0.2131285 0.150804 0.1291285 0.07567915 0.0864964 0.106907 0.2289785 0.6734525 0.074271 0.1989555 0.1273835 0.2389895 0.11674245 0.3487065 0.185383 0.28727 0.0965059 0.5101785 0.1595915 0.1170335 0.976385 0.751083 0.5166305 0.1364965 0.0678492 0.1123585 0.1530375 0.103514 0.1257045 0.0885476 0.212666 0.0611745 0.2564115 0.0790019 0.1907725 0.151586 0.09775155 0.196134 0.08668995 0.1241865 0.07701415 0.0749043 0.311833 0.066723 0.0592297 0.2237285 0.1040182 0.05712075 0.1822855 0.767607 0.1868335 0.0834996 0.10748415 0.133884 0.9980815 0.2594035 0.05848345 0.3654265 0.136976 0.06215755 0.673535 0.383483 0.4390535 0.134252 0.2878555 0.1454465 0.0899713 0.07087955 0.07603135 0.154005 0.08552945 0.121013 0.178222 1 0.09564815 0.1180985 0.1404725 0.1257785 0.1302555 0.0774509 0.0736612 0.111714 0.05777145 0.06072185 0.191934 0.141452 0.136986 0.2019325 0.07604095 0.1415295 0.1543915 0.10926625 0.1639475 0.10047945 0.0837524 0.1289005 0.106139 0.0380891 0.158077 0.130066 0.08301185 0.7341325 0.185359 0.3622 0.1195105 0.1897645 0.07522015 0.249689 0.157631 0.1141615 0.07761555 0.5951545 0.15023 0.78877 0.4780275 0.1180355 0.08982115 0.0925823 0.09660765 0.141153 0.1324765 0.1034124 0.12846 0.10868 0.141127 0.8878155 0.133838 0.09004585 0.0868154 0.1828361 1 0.1304785 0.1312415 0.09986755 0.1584525 0.1795855 0.4878205 0.9820815 0.756035 0.13175 0.0722126 0.1260665 0.105299 0.5102475 0.0712828 0.125821 0.2508145 0.146521 0.154895 0.1976975 0.154512 0.420828 0.0705712 0.1562885 0.0917103 0.124228 0.162804 0.1095772 0.3642875 0.06816465 0.0916593 0.1203025 0.04417185 0.4605695 0.112424 0.1960585 0.0941835 0.1335585 0.0919257 0.08700555 0.1555585 0.0785205 0.0986616 0.143829 0.189457 0.1705855 0.2504915 0.2471915 0.5127085 0.0971362 0.106264 0.09101685 0.0513096 0.688627 0.774877 0.0938537 0.113509 0.1729125 0.1097329 0.5957155 0.1005735 0.1562745 0.7220505 0.1365595 0.115161 0.1059665 0.0719039 0.1364275 0.66454 0.1015547 0.122882 0.1699385 0.9992955 0.114197 0.06439355 0.154619 0.226532 0.1413565 0.1324901 0.138063 0.2606155 0.0617315 0.4469685 1 0.20076 0.1542405 0.1477495 0.10666165 0.4671175 0.998332 0.6970595 0.4893005 0.1694775 0.0895055 0.8073635 0.0812475 0.122599 0.128315 0.1602245 0.08216265 0.211566 0.1348905 0.03707655 0.1292255 0.5644665 0.08176655 0.0999162 0.1966865 0.0827369 0.09531115 0.139626 0.205288 0.3024725 0.29507 0.08752115 0.4842865 0.862075 0.2845955 0.155753 0.465557 0.142899 0.713002 0.0486953 0.545494 0.03916095 0.1984705 0.09824615 0.05899745 0.09018465 0.0982741 0.481521 0.226662 0.20553 0.150352 0.0619962 0.151348 0.136269 0.07486595 0.09777495 0.185074 0.2561295 0.08507015 0.0575798 0.0984935 0.153083 0.1749025 0.138889 0.09098495 0.662422 0.9748985 0.2550615 0.09817065 0.09084735 0.2466145 0.03966325 0.0709819 0.7769915 0.22081 0.474373 0.0883402 0.1608955 0.9998245 0.436024 0.1051842 0.2629305 0.1579855 0.05666075 0.1992235 0.4175855 0.0724291 0.0403449 0.1373455 0.114352 0.09189905 0.0253126 0.09435855 0.1468235 0.1043936 0.1568465 0.1063543 0.1972875 0.290067 0.9767135 0.1018315 0.08881815 0.148634 0.0968895 0.08081825 0.1229125 0.957658 0.180381 0.06571605 0.0427691 0.997024 0.08638885 0.08960115 0.1101925 0.07815845 0.824298 0.08618765 0.2693545 0.131436 0.05145235 0.02957955 0.1424635 0.10626775 0.1291665 0.09871945 0.3083645 0.999999 0.1452965 0.397284 0.192134 0.1029645 0.03983965 0.230205 0.0443077 0.3197805 0.09943215 0.0477555 0.102681 0.131814 0.3022585 0.5666925 0.324005 0.1409535 0.7581735 0.159648 0.150914 0.3225815 0.2364815 0.10680425 0.246429 0.1411695 0.1529725 0.321225 0.8131155 0.0762294 0.162311 0.9894645 0.094908 0.155134 0.1999525 0.5228275 0.133979 0.5336225 0.7492065 0.0555071 0.182865 0.1384815 0.0444599 0.2552365 0.271983 0.114797 0.857965 0.0888811 0.0910959 0.219266 0.07687605 0.88598 0.988354 0.163069 0.08836975 0.0748417 0.0566312 0.07567555 0.14604365 0.1475495 0.03400355 0.1035062 0.0836187 0.5296275 0.0992742 0.0540559 0.1372335 0.246176 0.1442625 0.145166 0.2598135 0.1424355 0.223364 0.112111 0.0901605 0.0748339 0.09374305 0.07822755 0.1333535 0.1603515 0.083142 0.116011 0.0756925 0.09873265 0.17356 0.1484575 0.5257475 0.611613 1 0.0974665 0.0876794 0.3903825 0.1083988 0.242782 0.308087 0.1102285 0.3618785 0.3917485 0.562298 0.06589885 0.166482 0.09097185 0.1473185 0.133468 0.09520785 0.17677 0.2752955 0.4696885 0.1562218 0.11730595 0.208063 0.221819 0.496417 0.155159 0.452016 0.592637 0.1685605 0.0942634 0.1303315 0.1032794 0.10218345 0.13339565 0.6766205 0.1355875 0.385299 0.99575 0.1170895 0.1856785 0.137135 0.06321 0.153196 0.1531425 0.1028742 0.173998 0.07115145 0.150487 0.1349335 0.1438845 0.1324065 0.1625855 0.143527 0.1585205 0.2632565 0.139858 0.523004 0.0739593 0.0653882 0.0899692 0.5470925 0.5187355 0.196341 0.0867423 0.1847995 0.24047 0.605538 0.2866415 0.04784685 0.4006945 0.3146255 0.0902052 0.0838607 0.09561815 0.138118 0.08947155 0.0755566 0.132565 0.220286 0.09052735 0.200061 0.0731489 0.06343305 0.06553725 0.10377655 0.0758644 0.020325 0.9979765 0.1597605 0.589833 0.17308 0.2607375 0.2629685 0.1497036 0.9402395 0.07480085 0.11308255 0.14702195 0.179118 0.0900601 0.1133985 0.178387 0.223419 0.8448455 0.13704 0.221646 0.1067565 0.100919 0.9247755 0.1612335 0.168943 0.1336628 0.45861 0.05843035 0.12265535 0.999999 0.1115115 0.7176485 0.165152 0.224514 0.1849545 0.120893 0.116287 0.125003 0.199711 0.2097935 0.384219 0.0777428 0.189801 0.228294 0.08392565 0.0696563 0.3147665 0.07161955 0.13379 0.09893995 0.157671 0.0889202 0.0746151 0.13214 0.117897 0.1315765 0.10704555 0.667342 0.9155065 0.7619185 0.0508847 0.6284005 0.120927 0.3047865 0.1724655 0.0657391 0.7372165 0.0632265 0.189497 0.1174285 0.08449725 0.4812185 0.5534705 0.0948312 0.10071115 0.1159815 0.110435 0.0756682 0.4452285 0.128169 0.04193065 0.08073755 0.2883355 0.650463 0.995295 0.1212025 0.444526 0.0374045 0.143526 0.1761005 0.133393 0.0405245 0.153988 0.0588411 0.1381805 0.13227 0.244791 0.396628 0.0817377 0.0709642 0.06928995 0.0952094 0.1167255 0.993333 0.236192 0.932065 0.10028805 0.09449345 0.684064 0.5381285 0.1579165 0.124541 0.172532 0.161827 0.2887945 0.25441 0.05468955 0.0968068 0.07435795 0.491867 0.0933571 0.1266595 0.2871715 0.0779151 0.182167 0.05855575 0.07734905 0.128542 0.0958984 0.05766175 0.898623 0.1227435 0.05486155 0.11632125 0.4758165 0.0829412 0.08706485 0.9970395 0.08382815 0.3352415 0.1077025 0.0949753 0.1712849 0.3450985 0.0909521 0.150923 0.0343454 0.2209885 0.09722 0.180925 0.09199225 0.1503 0.1455295 0.0776389 0.0310504 0.1570025 0.1510425 0.153988 0.1203935 0.34647 0.189793 0.144315 0.11028225 0.08924805 0.369469 0.2514525 0.0736798 0.1519405 0.2110555 0.187433 0.1546995 0.109144 0.3575405 0.158891 0.192496 0.1344815 0.1408525 0.130121 0.10857375 0.183577 0.127695 0.172357 0.09399505 0.175157 0.122954 0.997064 0.124439 0.2641075 0.1489955 0.127984 0.06196535 0.1507825 0.1168535 0.07320005 0.2470164 0.0601264 0.06634535 0.1429605 0.3353875 0.996707 0.228253 0.1317085 0.3382055 0.145151 0.1456475 0.3128395 0.2254475 0.1418885 0.159363 0.2413885 0.5277175 0.28285 0.145939 0.1007332 0.1299895 0.3243505 0.7156745 0.203512 0.1238655 0.07508045 0.1406255 0.0743891 0.13241 0.0817309 0.383087 0.0836202 0.292319 0.125798 0.07051615 0.170285 0.10456965 0.16439 0.1583005 0.360455 0.2565005 0.1088702 0.710168 0.1167425 0.06497665 0.1839005 0.09924325 0.0986639 0.0634019 0.1311205 0.226496 0.9016865 0.1235715 0.06655935 0.1056435 0.08311335 0.224542 0.3483515 0.9995165 0.218636 0.1220865 0.1444505 0.03038875 0.08543925 0.06343205 0.163597 0.1412315 0.09470945 0.04022225 0.09704715 0.072335 0.0876001 0.650315 0.177287 0.0428452 0.1766185 0.0889414 0.386761 0.10127195 0.1968345 0.161927 0.113736 0.08552885 0.1288225 0.1477755 0.0854456 0.0983308 0.1275265 0.08607615 0.125255 0.05507855 0.369087 0.2639965 0.373961 0.20876 0.2148675 0.2514895 0.0979189 0.0711175 0.851395 0.137758 0.16121 0.0886212 0.1435935 0.127758 0.2522215 0.0631069 0.103564 0.138473 0.680106 0.1456365 0.195407 0.991969 0.13703635 0.1585515 0.201105 0.150352 0.231289 0.298075 0.286276 0.1115555 0.0705881 0.135599 0.193756 0.999232 0.162714 0.0802861 0.11066775 0.149826 0.114735 0.08111435 0.0525429 0.119948 0.44646 0.221357 0.4599535 0.2572815 0.158427 0.04422455 0.243366 0.2191365 0.9991985 0.0763185 0.999995 0.1421495 0.1485205 0.1224385 0.126818 0.1135125 0.08721515 0.137255 0.220131 0.9463755 0.1118225 0.9973665 0.721937 0.9855395 0.5257895 0.0395947 0.05937675 0.139626 0.0995097 0.190447 1 0.08335775 0.04177255 0.1113645 0.935901 0.06250805 0.861261 0.1350475 0.904604 0.0669122 0.2020295 0.9203265 0.1827148 0.1630225 0.0614648 0.0660134 0.107213 0.922235 0.1347745 0.09932675 0.07577685 0.837203 0.05859895 0.125716 0.10313005 0.1163985 0.05803525 0.107119 0.05391995 0.110101 0.0698176 1 0.1784595 0.125099 0.1397715 1 0.1424315 0.26951 0.0671199 0.2018975 0.0639331 0.174114 0.611425 0.1760415 0.1547315 0.0728748 0.11358 0.2724015 0.118541 0.8913445 0.1024525 0.132074 0.2202225 0.06180485 0.184672 0.07627425 0.10995565 0.09118235 0.04865685 0.2288785 0.0558523 0.146 0.127232 0.3765615 0.0977321 0.246381 0.2375305 0.0768401 0.1709595 0.10274455 0.107542 0.0891754 0.0677609 0.102498 0.0730555 0.0537171 0.1276625 0.0652385 0.0515481 0.09629585 0.10439195 0.1510035 0.145159 0.179808 0.11314 0.1880625 0.7605175 0.6772945 0.417577 0.13055 0.10173265 0.04630655 0.135712 0.0413619 0.123851 0.220315 0.709261 0.5382655 0.05864345 0.144783 0.9729905 0.0565541 0.06007245 0.3678845 0.256295 0.03332035 0.897999 0.379525 0.4639425 0.0443595 0.2556185 0.0631708 0.1265265 0.162706 0.0863962 0.2643895 0.1638715 0.163385 0.0556469 0.131846 0.1313545 0.6746805 0.3920785 0.2180945 0.3076905 0.0448311 0.2007925 0.109963 0.228157 0.06439735 0.1699635 0.1461955 0.99317 0.271915 0.206738 0.0672172 0.1908375 0.1611175 0.804852 0.1586205 0.0904719 0.06882075 0.1602875 0.305247 0.0928444 0.6033295 0.1440665 0.02878545 0.176576 0.2883385 0.168422 0.0945977 0.1892005 0.05112535 0.7526515 0.133084 0.174669 1 0.4949025 0.13733565 0.0886222 0.156283 0.161769 0.1065292 0.0632059 0.1762745 0.0404221 0.0801967 0.08010885 0.345429 0.323987 0.0884564 0.1218075 0.0359186 0.250773 0.0684315 0.770822 0.106901 0.07704115 0.0905667 0.0444366 0.0633908 0.345845 0.146716 0.1286755 0.08855725 0.07158405 0.10004285 0.142643 0.137718 0.5113335 0.0793311 0.3603715 0.07562795 0.1022655 0.1320765 0.06973695 0.20339 0.179561 0.9999935 0.071194 0.156462 0.0876002 0.139372 0.1008006 0.9999635 0.135707 0.1375925 0.39630495 0.175941 0.601867 0.122208 0.0666281 0.165633 0.133406 0.07398065 0.304074 0.272318 0.09899565 0.999996 0.10867415 0.1168937 0.5367765 0.354218 0.1706585 0.3532825 0.7801275 0.202362 0.2665895 0.4132435 0.173906 0.1507675 0.2150095 0.04502415 0.1790585 0.998047 0.1807315 0.1429465 0.19932 0.0617941 0.2924265 0.238899 0.8840855 0.9750665 0.1257805 0.121616 0.07267425 0.1275725 0.1667325 0.2127795 0.389961 0.860223 0.152332 0.4574425 0.0716914 0.230242 0.0968944 0.16195 0.1328155 0.143811 0.1462015 0.1505345 0.1326835 0.1148185 0.03221085 0.161793 0.1553475 0.147256 0.135498 0.212474 0.108099 0.216513 0.129615 0.05837025 0.231686 0.592424 0.11046965 0.05876565 0.134717 0.1515125 0.180931 0.07761995 0.1529665 0.0902669 0.0952055 0.118951 0.09847255 0.0889371 0.08593865 0.112161 0.2451955 0.114531 0.1021833 0.1307155 0.4380925 0.08903335 0.1911015 0.04240615 0.08566135 0.142673 0.05673195 0.1306755 0.06277775 0.03841345 0.08052485 0.1668875 0.162258 0.143033 0.1639485 0.17649 0.2065875 0.165269 0.1240695 0.116253 0.1398635 0.115937 0.112666 0.1299295 0.1773595 0.1377235 0.10029165 0.0672356 0.6834925 0.07168125 0.0724026 0.0991879 0.135638 0.1434215 0.3508 0.11785325 0.2081545 0.1331445 0.156638 0.6454355 0.372455 0.03243 0.04385855 0.08419745 0.06423655 0.06220445 0.2639095 0.152069 0.1203105 0.1176845 0.1478435 0.831108 0.169416 0.1411472 0.185839 0.0688777 0.0981496 0.1409235 0.145555 0.388151 0.4587455 0.614318 0.7203915 0.08403155 0.08062855 0.273847 0.152961 0.2017025 0.146502 0.3053795 0.3509205 0.06927135 0.127522 0.1813515 0.144577 0.0553944 0.122056 0.0824671 0.127519 0.0755939 0.7923215 0.08249145 0.824888 0.206947 0.144307 0.1092405 0.107122 0.06299205 0.07241445 0.1013949 0.1520775 0.0836959 0.1045081 0.08635665 0.09088625 0.10215475 0.9066145 0.0609473 0.154957 0.508722 0.0701291 0.0951296 0.6747255 0.409351 0.1279415 0.184413 0.2007575 0.127023 0.305809 0.0870732 0.0494469 0.0548144 0.08402665 0.09336185 0.07049695 0.112427 0.0888297 0.07881625 0.159514 0.06720645 0.10245855 0.1481848 0.10450265 0.683112 0.2139625 0.154359 0.0874545 0.118744 0.12995265 0.09746225 0.0784698 0.0430129 0.230828 0.1253485 0.1471085 0.2158375 0.1389995 0.06480855 0.149042 0.154726 0.1495145 0.162559 0.1945815 0.2909745 0.2301745 0.949073 0.2705745 0.07428595 0.143595 0.0795828 0.530523 0.1579115 0.326245 0.138111 0.88778 0.2071645 0.1517885 0.170582 0.245148 0.05522805 0.09808455 0.461013 0.1150955 0.3861645 0.1812355 0.4169095 0.2948405 0.2839875 0.07204485 0.0625954 0.9763505 0.09302135 0.416502 0.0814917 0.0662853 0.2617515 0.126957 0.123041 0.166609 0.09246645 0.04961595 0.5196625 0.08967035 0.5382015 0.03800265 0.3120945 0.1399115 0.15419 0.12595215 0.206259 0.146266 0.1505855 0.0703603 0.09040265 0.1133655 0.233809 0.07679905 0.1582255 0.417463 0.1027908 0.09273145 0.7189115 0.128287 0.0362488 0.9808905 0.1536435 0.0796107 0.1357125 0.1352565 0.287883 0.137084 0.07052575 0.1294795 0.4088935 0.9947645 0.937799 0.138264 0.0925255 0.318368 0.246072 0.148753 0.0575766 0.08172755 0.8706105 0.1835295 0.5960165 0.110855 0.07522775 0.1449305 0.0749472 0.04513835 0.243037 0.5397285 0.123937 0.7979325 1 0.1070555 0.0995746 0.1738185 0.05162235 0.271518 0.08214475 0.152195 0.0978211 0.112214 0.1051515 0.3435935 0.196269 0.0640251 0.9893945 0.204181 0.08777915 0.168793 0.1981835 0.354812 0.158236 0.09824545 0.8073065 0.1366315 0.0981207 0.475341 0.0873062 0.0534213 0.1386915 0.198783 0.05699795 0.05689355 0.07157995 0.1494765 0.2325855 0.04786325 0.0785577 0.04959825 0.192157 0.288937 0.1488535 0.0999375 0.1764085 0.233364 0.1549525 0.096832 0.09596485 0.0246652 0.146248 0.3393865 0.05487465 0.06201445 0.1487715 0.191944 0.1167588 0.0856375 0.1112325 0.1415045 0.07843615 0.1742785 0.8030535 0.90113 0.142896 0.35249 0.0546026 0.4305645 0.1978415 0.1820935 0.09863125 0.159863 0.10094525 0.137262 0.1337315 0.240111 0.12738835 0.12762 0.293357 0.1646635 0.173966 0.1236235 0.0972213 0.2916275 0.094364 0.499093 0.3612175 0.2096865 0.138236 0.21283 0.287568 0.1692195 0.0660757 0.1119886 0.3752705 0.993699 0.3676495 0.150245 0.3194785 0.11725455 0.132229 0.10060205 0.5091995 0.05490995 0.15177 0.126229 0.5799315 0.138486 0.78032 0.151206 0.178041 0.175569 0.1691355 0.0846671 0.06663805 0.11016975 0.160608 0.162499 0.151784 0.426981 0.388836 0.7907075 0.04329335 0.04551105 0.07667675 0.9267505 0.0535006 0.4962505 0.09239355 0.189713 0.04779345 0.650033 0.397619 0.9858825 0.996875 0.521001 0.9999655 0.0873042 0.10076025 0.09412645 0.04439785 0.1400965 0.1198065 0.04597865 0.10808845 0.11277515 0.0791872 0.09075095 0.5405365 0.07181605 0.2173145 0.103491 0.467465 0.948009 0.165453 0.0794286 0.0702562 0.06986535 0.06906835 0.19377815 0.293465 0.07144295 0.09630425 0.305421 0.0788001 0.9756595 0.204459 0.2491455 0.1529435 0.0657258 0.0924223 0.120847 0.11594585 0.08661255 0.1797655 0.1262235 0.0923265 0.167833 0.0757644 0.08544985 0.387391 0.0608401 0.0570994 0.08410135 0.252598 0.127473 0.10682205 0.131789 0.0798523 0.322521 0.08827495 0.06339695 0.155126 0.0762629 0.1944205 0.1264185 0.1141525 0.1614095 0.0695148 0.1600232 0.6555915 0.0591773 0.7446215 0.184211 0.138086 0.09366195 0.1459625 0.08540285 0.147004 0.1479 0.0631806 0.049902 0.127084 0.07049605 0.0824951 0.9973455 0.1895085 0.06526165 0.13397315 0.09050605 0.07292135 0.127969 0.08488185 0.91354 0.09721575 0.9999815 0.07976725 0.12856 0.10347175 0.447662 0.15396045 0.9744895 0.136875 0.149322 0.0999493 0.341838 0.4420175 0.1379075 0.2039745 0.1453535 0.1972735 0.0641734 0.08989065 0.11037515 0.549117 0.163821 0.1394095 0.1155565 0.227703 0.1193255 0.1091575 0.208134 0.08041005 0.732138 0.385108 0.124248 0.921292 0.0819156 0.1177535 0.06421345 0.176814 0.11484645 0.07345865 0.10040795 0.237311 0.1276273 0.112321 0.07878165 0.0883591 0.116675 0.137878 0.0590176 0.2065985 0.03947005 0.933015 0.1185105 0.2129955 0.03543825 0.147623 0.0968287 0.0815817 0.563359 0.2033255 0.234284 0.9999925 0.1023633 0.144372 0.200248 0.999793 0.2035015 0.08395675 0.277694 0.069732 0.0977041 0.0974978 0.10885705 0.09321095 0.1482785 0.1709255 0.08746395 0.07206635 0.223298 0.981654 0.17591 0.1106535 0.137779 0.05997815 0.549888 0.0888465 0.999983 0.05857485 0.3860355 0.113832 0.4378525 0.53763 0.910927 0.06289315 0.07353295 0.2358765 0.207358 0.1282975 0.1454115 0.215507 0.145921 0.218892 0.1322365 0.073536 0.1368075 0.2057125 0.1187405 0.147681 0.1004803 0.3727375 0.1867535 0.240685 0.143161 0.0386903 0.994405 0.09082505 0.10052085 0.148856 0.2576635 0.135941 0.1821345 0.2009955 0.0597323 0.781309 0.148726 0.1908535 0.235383 0.1922485 0.4837305 0.9999455 0.174726 0.1385675 0.06337125 0.1289625 0.07134105 0.1811335 0.0877805 0.171753 0.1310285 0.156003 0.1329895 0.09247535 0.991017 0.1528815 0.207148 0.862963 0.3093425 0.07475625 0.1020029 0.4582055 0.159099 0.8725555 0.1672135 0.07708365 0.1767095 0.1110975 0.347652 0.4112045 0.362632 0.1350295 0.129079 0.11109295 0.1281455 0.175934 0.0675117 0.08574315 0.8679215 0.229175 0.11577915 0.9999715 0.998288 0.187511 0.4203355 0.09020825 0.767329 0.0675893 0.3241565 0.1561255 0.08455485 0.999983 0.6597495 0.169844 0.145231 0.1102204 0.1115865 0.0554655 0.119405 0.107621 0.127091 0.08197795 0.0745073 0.1588675 0.173209 0.1780135 0.1586135 0.126557 0.0592998 0.165396 0.192319 0.10111035 0.2192505 0.9985045 0.0580454 0.3024225 0.1793385 0.1506115 0.19916 0.0926209 0.19037 0.1684935 0.12255 0.196549 0.191928 0.11750435 0.2827455 0.1676385 0.9968755 0.3759225 0.02833825 0.127727 0.2656695 0.1256395 0.10781085 0.1629145 0.084945 0.946204 0.133898 0.16223 0.567361 0.08423775 0.118484 0.0670712 0.06763405 0.140302 0.8135945 0.202425 0.1483105 0.1762175 0.2808085 0.1225605 0.0966369 0.1630455 0.222832 0.2762795 0.858916 0.1314505 0.280468 0.0996783 0.147751 0.0627986 0.1763485 0.145077 0.151753 0.10013195 0.871078 0.2246315 0.9982535 0.3705175 0.1289427 0.09052755 0.5840835 0.1135391 0.1137225 0.85447 0.1642015 0.220059 0.1578685 0.11091175 0.0768727 0.1877835 0.138871 0.356587 0.350808 0.517738 0.279063 0.141682 0.1505745 0.5574505 0.178742 0.893921 0.1649575 0.3465 0.157788 0.256807 0.0464123 0.5304075 0.0889419 1 0.09112675 0.1064063 0.1321965 0.1249805 0.1119735 0.185246 0.0784895 0.1387875 0.2132555 0.0488018 0.07295125 0.09215225 0.07105145 0.0834847 0.1125625 0.3808335 0.242047 0.04461765 0.02823285 0.188458 0.118942 0.1567415 0.1667915 0.02977755 0.12603 0.288704 0.6623215 0.135427 0.1855825 0.4627475 0.999998 0.7106885 0.138828 0.0911695 0.259547 0.0811772 0.06577875 0.0983006 0.9250445 0.1665825 0.13227 0.1609595 0.122034 0.144272 0.1192415 0.203803 0.07631405 0.06331395 0.1558315 0.274937 0.06250895 0.764556 0.274832 0.1552454 0.082957 0.50996 0.335908 0.730691 0.5848685 0.154015 0.0881919 0.6176985 0.07340665 0.4905775 0.2808705 0.08411495 0.0987013 0.0765222 0.0981414 0.09212075 0.169056 0.300578 0.999943 0.367894 0.0932351 0.124218 0.228088 0.1516765 0.1016554 0.3150025 0.141226 0.0444681 0.656592 0.1254045 0.0526897 0.5163835 0.08762 0.172398 0.1119265 0.1195385 0.1891755 0.0905476 0.04719575 0.191162 0.204152 0.1688705 0.375098 0.307323 0.360103 0.991541 0.133816 0.1149555 0.1710585 0.1177395 0.150455 0.4724055 0.1648065 0.5310405 0.0565729 0.2955475 0.3144205 0.142736 0.07085535 0.304908 0.175379 0.10952545 0.18312 0.096848 0.1226775 0.9349765 0.4372385 0.116596 0.141425 0.09001805 0.141667 0.1035105 0.617289 0.108921 0.176506 0.106971 0.1140245 0.154397 0.998248 0.20922375 0.140225 0.0640747 0.139742 0.1546475 0.184947 0.1508 0.168441 0.07984845 0.1665815 0.246409 0.220571 0.1107325 0.1195075 0.4786765 0.2112535 0.1631905 0.129005 0.1003551 0.1457036 0.0938487 0.389941 0.150831 0.0679309 0.1085005 0.1376495 0.5716215 0.1405255 0.1253145 0.2645995 0.1687455 0.07632825 0.3926635 0.0622744 0.1923765 0.4386265 0.08357195 0.0500528 0.1350425 0.087204 0.0763718 0.1289785 0.5251705 0.0623377 0.1865375 0.3890415 0.07256665 0.09203705 0.30325 0.156194 0.217009 0.1333095 0.485683 0.2048095 0.1530135 0.131233 0.153862 0.10791535 0.142441 0.10205615 0.121476 0.1349475 0.3950805 0.1682255 0.09926375 0.2521775 0.1243445 0.1267105 0.03531805 0.266368 0.138805 0.09047195 0.0796052 0.06126715 0.1659165 0.05036635 0.09041485 0.0445947 0.4395805 0.0740751 0.2446615 0.2769045 0.6532945 0.9960355 0.0766492 0.1616155 0.231941 0.06516925 0.1255245 0.14163 0.670585 0.02783735 0.0547089 0.0633984 0.1874755 0.3122615 0.110103 0.223931 0.1694985 0.1194885 0.09943645 0.1285215 0.0888061 0.416461 0.161668 0.1907855 0.0655516 0.998738 0.1459525 0.123872 0.2959125 0.140191 0.1971345 0.05953005 0.0607484 0.1307324 0.102167 0.05360145 0.07276785 0.08549745 0.10084725 0.1154995 0.0711594 0.1130295 0.1154625 0.1688315 0.953859 0.116006 0.0659722 0.1845185 0.09755255 0.1471145 0.028593 0.0945686 0.147782 0.999857 0.2884025 0.1498115 0.322105 0.1440115 0.10757025 0.1150114 0.0942655 0.148166 0.1069105 0.1234295 0.07196955 0.08604085 0.08452135 0.10444785 0.858781 0.06808645 0.7091275 0.1637785 0.102397 0.153101 0.563449 0.09599825 0.8456925 0.3182365 0.1893845 0.15048955 0.7255705 0.201208 0.2074415 0.16155 0.0787997 0.768583 0.04085435 0.1121115 0.0971595 0.999999 0.04512635 0.2709282 0.6906555 0.2437685 0.06184765 0.183838 0.1462955 0.1701845 0.2121575 0.1006161 0.584822 0.745551 0.134099 0.0671911 0.1148255 0.203629 0.127442 0.11884975 0.13388 0.12902 0.475702 0.58517 0.125629 0.278587 0.2342665 0.4559265 0.1969085 0.117928 0.1461375 0.1308405 0.123656 0.1604025 0.0679056 0.403475 0.583275 0.1417645 0.299201 0.140183 0.11752 0.694947 0.102958 0.0614827 0.2242 0.112873 0.0831968 0.0850671 0.1476605 0.079847 0.0670256 0.0405113 0.118414 0.0527053 0.106064 0.243553 0.1272625 0.314146 0.178243 0.1472425 0.185384 0.5408645 0.2451235 0.1174695 0.138323 0.1251745 0.1067126 0.134116 0.126211 0.417563 0.4936725 0.07815925 0.771045 0.340616 0.204706 0.1527265 0.0714476 0.0975046 0.423381 0.06873255 0.874504 0.110955 0.1706515 0.339954 0.497746 0.1444135 0.1283145 0.1244955 0.1135805 0.131978 0.736499 0.1785 0.08336275 0.09942895 0.103499 0.1594515 0.1187498 0.2270205 0.105665 0.09671345 0.2546675 0.08371855 0.2874205 0.190167 0.1284165 0.130713 0.112525 0.127507 0.0880834 0.0943387 0.1260525 0.186852 0.10055395 0.08074385 0.135448 0.135253 0.1037885 0.09416835 0.2071605 0.1823665 0.7257695 0.1204235 0.233882 0.0856648 0.1430195 0.04603725 0.12011355 0.08428085 0.2192615 0.1396045 0.10169805 0.1865345 0.123518 0.1121135 0.149606 0.153548 0.1393925 0.1378975 0.0763909 0.122482 0.128303 0.0684077 0.0717665 0.113811 0.130371 0.26237 0.0496893 0.969966 0.15891955 0.1094285 0.619511 0.1601275 0.3810635 0.128323 0.1399175 0.2045405 0.159142 0.160505 0.1528135 0.662418 0.1783415 0.156513 0.2816025 0.1232255 0.1454095 0.1557935 0.3677 0.486827 0.3671865 0.05518595 0.4327265 0.210144 0.05092725 0.8486045 0.8540255 0.1555745 0.127079 0.1622015 0.3228565 0.09466715 0.44551 0.1553285 0.04122495 0.157169 0.171335 0.6234185 0.19271 0.133329 0.14656 0.05645675 0.0906911 0.07082775 0.4611495 0.27398 0.153497 0.1176195 0.06120345 0.28131 0.082134 0.163078 0.1499695 0.057246 0.09707515 0.0916792 0.2106365 0.1183995 0.1322575 0.197319 0.0967679 0.0647528 0.2665865 0.1195325 0.1127065 0.0621119 0.106173 0.08475595 0.1217355 0.087726 0.0690548 0.06584925 0.170108 0.061097 0.119246 0.0739803 0.0929862 0.1405555 0.247587 0.05363785 0.144567 0.181143 0.1130319 0.0471496 0.9999985 0.2070415 0.3417635 0.106336 0.114805 0.4534975 0.1359045 0.51782 0.0645533 0.0967992 0.07866335 0.1192815 0.15564 0.0488317 0.153292 0.06989785 0.4029895 0.322506 0.1314615 0.09046795 0.186299 0.185106 0.720364 0.202924 0.166766 0.230846 0.1447735 0.431354 0.373965 0.1464575 0.691669 0.140012 0.206178 0.1216445 0.2602525 0.08756725 0.204835 0.0776721 0.1518085 0.3503335 0.3313635 0.241923 0.161403 0.1295375 0.05655045 0.1546945 0.09026525 0.943045 0.1546465 0.064134 0.192989 0.1193272 0.1205415 0.124914 0.13292 0.0731907 0.148371 0.128198 0.05957675 0.0741279 0.1334705 0.7310375 0.203794 0.09431655 0.116158 0.998951 0.0794307 1 0.1355675 0.2397895 0.135438 0.1471315 0.9858515 0.08116115 0.1484955 0.303462 0.145905 0.1053778 0.1937025 0.09281205 0.06215655 0.3080685 0.1054233 0.05413475 0.0823274 0.27127 0.118865 0.119564 0.05956425 0.8410875 0.2140935 0.10863885 1 0.197209 0.9960235 0.107626 0.1987045 0.20559 0.1461425 0.237144 0.2424485 0.06211425 0.1578415 0.1688605 0.1351225 0.0661824 0.9944965 0.1421315 0.2478455 0.3489495 0.181025 0.1124025 0.5075735 0.03527675 0.3341385 0.075298 0.1238075 0.1756105 0.1423825 0.0865187 0.05262565 0.0908309 0.579056 0.161426 0.2024005 0.43751 0.17662 0.155767 0.1424315 0.04887445 0.151431 0.0961655 0.209612 0.150382 0.0555007 0.0894575 0.6123815 0.0520101 0.867488 0.173912 0.1836455 0.1492865 0.258531 0.1992845 0.15708 0.10914 0.153601 0.3482305 0.0606298 0.134897 0.118074 0.1377475 0.1438825 0.05264845 0.1012185 0.280721 0.1551445 0.068748 0.4039215 0.193754 0.07526835 0.2753265 0.2096025 0.9944365 0.2106165 0.179082 0.2254635 0.174823 0.08751395 0.1884605 0.1349435 0.404882 0.1459015 0.0449755 0.209649 0.1390065 0.16361 0.0878253 0.1245965 0.967776 0.159383 0.3270855 0.2818055 0.206057 0.07906915 0.09941605 0.1222535 0.1209535 0.108163 0.0933763 0.1905765 0.06857135 0.405136 0.261391 0.3711955 0.152939 0.0996422 0.116529 0.14712735 0.0937618 0.141211 0.1253682 0.1491035 0.0598171 0.04807945 0.1787155 0.257494 0.9843265 0.82521 0.1064365 0.0759952 0.1193985 0.06947495 0.143072 0.141045 0.1485145 0.03572925 0.132259 0.183416 0.11969565 0.154119 0.076972 0.17316 0.0675454 0.108014 0.1437 0.098394 0.579547 0.07680145 0.0824974 0.09438105 0.245803 0.05640135 0.05323075 0.1220965 0.266306 0.210156 0.8766575 0.998842 0.22285 0.427289 0.123103 0.824205 0.0814477 0.156676 0.999606 0.195605 0.7461975 0.293289 0.3548442 0.1456675 0.155471 0.1129533 0.04420615 0.140485 0.0948409 0.150872 0.9987175 0.3288315 1 0.444326 0.0761366 0.2494035 0.05653565 0.5860015 0.1434075 0.115698 0.7494325 0.132711 0.611167 0.997712 0.1586565 0.926492 0.196952 0.1589725 0.06318185 0.264714 0.2154905 0.0827688 0.214163 0.436534 0.1788345 0.523804 0.1505665 0.163758 0.8857625 0.1323425 0.2108755 0.1104941 0.942102 0.0967182 0.7510265 0.08784935 0.1474415 0.115014 0.1895295 0.1491355 0.0598377 0.09654165 0.4696545 0.152817 0.1449705 0.0815316 0.7944035 0.113403 0.199825 0.0867887 0.0879622 0.133442 0.3764045 0.09200945 0.5967975 0.834017 0.0557627 0.8330295 0.9917645 0.973724 0.1361265 0.1682955 0.880769 0.9999135 0.6591015 0.1680615 0.7677265 0.5081725 0.245426 0.07772825 0.04592975 0.1154705 0.1307706 0.0783341 0.1667295 0.1109506 0.1489555 0.4062065 0.06439765 0.1441925 0.07977925 0.1543355 0.0730182 0.0711022 0.398425 0.04260505 0.06292825 0.0749695 0.06800645 1 0.171819 0.127892 0.123474 0.249231 0.1580285 0.7845005 0.1343145 0.1493055 0.08752735 0.9998675 0.09589815 0.1937925 0.05621645 0.2191975 0.08182085 0.2622305 0.19536845 0.9120485 0.161848 0.1415445 0.1497155 0.292688 0.1165465 0.1560665 0.19468 0.146253 0.126994 0.3910115 0.1618 0.053787 0.1102555 0.1459545 0.12903 0.114766 0.1190885 0.2456115 0.1388 0.4550135 0.118416 0.131653 0.1351595 0.156968 0.12455 0.228452 0.1657295 0.0940706 0.111271 0.3121815 0.1128155 0.1426315 0.187745 0.975297 0.385808 0.1277235 0.2474685 0.2340835 0.190505 0.1539785 0.1356195 0.11101155 0.1069585 0.238136 0.1570175 0.121022 0.251808 0.141738 0.2639415 0.1974685 0.143378 0.1252355 0.142685 0.312461 0.129355 0.2082515 0.222404 0.07730065 0.132821 0.09065815 0.0435168 0.04881115 0.1014331 0.1000938 0.09572665 0.111256 0.1114565 0.535627 0.9161895 0.1053001 0.149444 0.121168 0.1867525 0.07435305 0.288498 0.720419 0.146188 0.1034238 0.16190835 0.1211115 0.1025784 0.0721736 0.226247 0.0838735 0.136192 0.0546407 0.380217 0.0883028 0.3736305 0.664999 0.161803 0.1281545 0.28181 0.0647555 0.2496725 0.0774584 0.04824915 0.07494985 0.07332635 0.151844 0.0918101 0.11336105 0.130231 0.0661322 0.145268 0.07629835 0.158768 0.1218545 0.163288 0.119037 0.1995355 0.06264475 0.228146 0.1639635 0.03124295 0.07021695 0.1510115 0.0991475 0.06104475 0.2181135 0.241755 0.307069 0.295239 0.9972405 0.07003475 0.1195495 0.0639745 0.05488205 0.1689205 1 0.1194355 0.08577695 0.9692815 0.07586625 0.434809 0.129807 0.064933 0.14379 0.1185705 0.2232875 0.5226345 0.11033635 0.0335423 0.2069955 0.06201515 0.4851595 0.890259 0.512494 0.09764545 0.138077 0.0753372 0.378426 0.08421825 0.10048455 0.0445929 0.297425 0.118292 0.528499 0.1461185 0.0740109 0.1537245 0.09790195 0.1259565 0.193704 0.999998 0.0487909 0.133207 0.07619085 0.132989 0.0792136 0.09698135 0.0522909 0.1919865 0.06322035 0.170922 0.188419 0.4777575 0.1324075 0.2474975 0.10443365 0.998996 0.13474905 0.06124565 0.06872215 0.195099 0.480456 0.2001455 0.05846105 0.09680415 0.07602355 0.06804455 0.15699 0.09457185 0.0978777 0.08027145 0.09604005 0.08307275 0.1069165 0.1219695 0.3687825 0.964404 0.1049305 0.0527538 0.0430768 0.0469149 0.1601415 0.8994915 0.8181225 0.0615998 0.404273 0.265497 0.2724275 0.342497 0.594692 0.345057 0.803342 0.1377945 0.120028 0.1456845 0.08789515 0.15458005 0.2137995 0.096101 0.05825805 0.1165585 0.0885285 0.07925985 0.165891 1 0.416675 0.2546225 0.2149255 0.0722367 0.3872785 0.231058 0.208187 0.147471 0.6687945 0.1034405 0.4610535 0.961572 0.162014 0.07037655 0.502168 0.05271435 0.149387 0.08363485 0.5750105 0.1023276 0.1134625 0.628285 0.03566525 0.258306 0.08702555 0.1477485 0.131341 0.07887385 0.08924175 0.06865855 0.2341195 0.04448835 0.146189 0.1474015 0.1904315 0.122653 0.274448 0.0765323 0.07747765 0.339465 0.09746185 0.07289535 0.0497183 0.205012 0.06676865 0.06899005 0.04949275 0.125846 0.09808215 0.1391195 0.0592182 0.1017881 0.1383135 0.2795705 0.999938 0.150316 0.148354 0.1262555 0.0762421 0.0764149 0.0594877 0.0776859 0.6698345 0.1464985 0.03908565 0.104443 0.113428 0.06483905 0.0548091 0.1440385 0.1646975 0.12318 0.1519575 0.1197735 0.1298445 0.1484675 0.1200405 0.14835 0.16527 0.1228225 0.0911635 0.1532815 0.07422455 0.717686 0.1730765 0.9609125 0.22027 0.1446725 0.10600425 0.1732775 0.188083 0.101355 0.5224895 0.3656625 0.218657 0.120188 0.148766 0.114739 0.0822449 0.8307905 0.15765 0.11499 0.12464 0.996028 0.14321 0.245403 0.1411185 0.2442225 0.0891833 0.9998595 0.2171775 0.146841 0.132534 0.07588025 0.1627425 0.1466735 0.223502 0.1470025 0.307979 0.1773275 0.142349 0.1350865 0.439297 0.0846676 0.1305225 0.2249455 0.1710595 0.2008095 0.7335635 0.119059 0.139815 0.3691505 0.0799831 0.1224675 0.0922125 0.2226075 0.2073165 0.1457535 0.2537505 0.122026 0.0999755 0.1383095 0.1392735 0.137197 0.138927 0.2430625 0.689157 0.1655055 0.474194 0.110122 0.8321895 0.7111265 0.14168 0.1994385 0.1980275 0.9999985 0.1749555 0.99992 0.9028795 0.1660215 0.1357325 0.2145635 0.1795955 0.08443445 0.15904 0.1512985 0.1036846 0.1302165 0.639041 0.121805 0.1490365 0.9944755 0.07926375 0.282194 0.06089235 0.1228555 0.10227235 0.106249 0.07362245 0.1167215 0.1246305 0.0912671 0.1184835 0.140092 0.5740175 0.1597345 0.1414275 0.1190325 0.09820205 0.10751675 0.05384355 0.05382245 0.1012018 0.436943 0.08982425 0.10441675 0.10575485 0.508464 0.0812682 0.1193275 0.1535265 0.1913825 0.339357 0.358492 0.1141355 0.7599475 0.10587305 0.162757 0.0600297 0.279522 0.1227095 0.1495995 0.147486 0.0581322 0.3976285 0.9992455 0.08081705 0.0999714 0.9996445 0.1652335 0.7857715 0.0504094 0.130224 0.1575515 0.193913 0.152696 0.09336475 0.3889605 0.786609 0.199758 0.4555845 0.0952351 0.07538525 0.1829365 1 0.08112915 0.1490055 0.0978236 0.150917 0.9548785 0.159649 0.06505115 0.9972 0.1728395 0.721136 0.9645695 0.08463745 0.0835366 0.4259305 0.043792 0.169025 0.13943125 0.10287985 0.0406755 0.9139665 0.141607 0.125422 0.0778078 0.0875051 0.06444405 0.146959 0.1283065 0.482962 0.07702595 0.910862 0.09799985 0.133516 0.153943 0.0779039 0.07383945 0.09806345 0.89497 0.09344125 0.493904 0.07698325 0.9068365 0.1319505 0.6682315 0.4327375 0.10014765 0.145271 0.2089655 0.2171485 0.1615005 0.1298015 0.1605485 0.110179 0.08053455 0.1143355 0.1304365 0.3572145 0.415213 0.119713 0.139663 0.1536655 0.6596475 0.2405685 0.09637345 0.1091945 0.09718255 0.1274765 0.0755242 0.1265565 0.0998008 0.12256275 0.09582335 0.1987025 0.07226105 0.447853 0.08701515 0.1455825 0.2690805 0.1318775 0.145661 0.1761735 0.177914 0.52654 0.137943 0.09350985 0.1125505 0.4357845 0.1767635 0.162971 0.14605565 0.088968 0.1176618 0.1731115 0.1415495 0.111796 0.177339 0.0861993 0.125709 0.1566855 0.0907599 0.097988 0.1687265 0.271521 0.14101545 0.1201905 0.281775 0.7047415 0.1365305 0.230557 0.1365255 0.1499769 0.189437 0.1910665 0.3895785 0.1330605 0.158464 0.1624105 0.1285655 0.10847965 0.09160235 0.10574505 0.10259605 0.129459 0.176405 0.149312 0.2046065 0.132441 0.167936 0.1611145 0.1529995 0.504742 0.529213 0.1614755 0.8139235 0.6415255 0.3003915 0.1183795 0.0858962 0.1550225 0.2660715 0.0925121 0.247947 0.04376785 0.136307 0.02130215 0.1796855 0.133677 0.155025 0.771234 0.151947 0.1460135 0.16278 0.1470775 0.157989 0.205946 0.235303 0.13364 0.992068 0.150554 0.617673 0.887764 0.993874 0.6439765 0.2035415 0.211359 0.508118 0.469189 0.09784745 0.17943 0.6945435 0.13272145 0.07050855 0.1026507 0.2557525 0.13205355 0.2485385 0.0943322 0.152118 0.144373 0.0880298 0.98624 0.167908 0.3460445 0.1288205 0.1950575 0.3475515 0.4000925 0.1274155 0.9976455 0.11227665 0.0974258 0.1251565 0.1420735 0.1172755 0.117633 0.4915915 0.1585475 0.445357 0.24326 0.1390275 0.1199535 0.304047 0.178785 0.442943 0.109656 0.131479 0.07332 0.05347745 0.02709545 0.1042645 0.240989 0.371484 0.1229295 0.175142 0.162927 0.817744 0.171142 0.147286 0.1193 0.1399925 1 0.125889 0.676777 0.1491935 0.9082335 0.620763 1 0.999863 0.0995648 0.9999745 0.7357725 0.106983 0.1387365 0.1302985 0.3221585 0.478067 0.136641 0.0946242 0.08660835 0.09048265 0.1968155 0.0520287 0.1137105 0.668519 0.128704 0.2452375 0.078821 0.0955063 0.1341915 0.204423 0.289395 0.1839385 0.277545 0.1340315 0.985942 0.141207 0.1173215 0.276514 0.260108 0.07298925 0.112585 0.1703955 0.995866 0.206231 0.06362725 0.09956975 0.9893485 0.1664865 0.1732835 0.4394625 0.142087 0.150261 0.1336685 0.782172 0.0630576 0.1649105 0.0861858 0.147299 0.999444 0.271348 0.1098763 0.078295 0.1255393 0.11221785 0.0573437 0.3276595 0.120164 0.7804705 0.0576127 0.0246258 0.9003765 0.101592 0.1640725 0.623636 0.398749 0.0432162 0.207276 0.6616305 0.954721 0.1569435 0.12695945 0.1793385 0.026192 0.145856 0.11292115 0.2952745 0.10576155 0.1433375 0.178907 0.104504 0.1920785 0.05759515 0.728464 0.0681302 0.1303815 0.1818055 0.981203 0.10050365 0.0800649 0.160582 0.1275 0.1569915 0.05887185 0.150244 0.14642 0.07803235 0.0632593 0.2634295 0.135718 0.1151419 0.09186925 0.3262605 0.08624085 0.6429445 0.129565 0.8704165 1 0.0327515 0.0578023 0.108679 0.366125 0.201894 0.9858045 0.2607165 0.999887 0.1044602 0.06412295 0.1291525 0.108103 0.0768008 0.15311 0.1416645 0.400358 0.04837495 0.1739325 0.122095 0.1368835 0.10566925 0.142057 0.9965755 0.655813 0.7051875 0.156923 0.128813 0.223991 0.0880444 0.1220155 0.124974 0.2133165 0.564209 0.0895777 0.08106385 0.2459125 0.4299075 0.0487543 0.161731 0.1502461 0.112955 0.2632705 0.1753415 0.1787025 0.140725 0.08219675 0.408239 0.120316 0.138613 0.10241585 0.07264315 0.07728795 0.1425485 0.1557385 0.3055095 0.0967775 0.228175 0.1139825 0.06796895 0.1162505 0.125187 0.431173 0.195643 0.04657675 0.0628122 0.3155425 0.199598 0.161257 0.170487 0.096183 0.128524 0.09130985 0.999457 0.07281555 0.09813095 0.025904 0.1089989 0.0715764 0.09174025 0.162819 0.0753289 0.0721285 0.089905 0.199587 0.2364175 0.483213 0.1268105 0.140194 0.9238215 0.534768 0.09543155 0.274718 0.8833085 0.1226835 0.668106 0.05780005 0.301175 0.9882855 0.0422543 1 0.06107185 0.1130545 0.0892367 0.0809511 0.179548 0.176747 0.3429655 0.1146145 0.1435445 0.0925458 0.1165119 0.16858155 0.176805 0.387259 0.119225 0.155257 0.22675 0.12128 0.8108595 0.109858 0.21514 0.070859 0.138774 0.2433515 0.097651 0.09753 0.248933 0.1124665 0.142584 0.1183354 0.08941835 0.4172345 0.1153535 0.2614835 0.0605796 0.217692 0.09765525 0.07401665 1 0.997651 0.08237005 0.1528005 0.0871413 0.169176 0.20817855 0.0808147 0.05651905 0.15921 0.2272685 0.22427 0.223457 0.8994625 0.201266 0.118255 0.1898925 0.4074485 0.2216395 0.09751515 0.1626455 0.161707 0.2114095 0.268739 0.1478125 0.1143755 0.04981065 0.225921 0.991058 0.501374 0.1119385 0.07687625 0.06308425 0.06009835 0.1329335 0.0619922 0.09626165 0.1527015 0.3855805 0.1996295 0.12068395 0.88673 0.16051 0.271156 0.138876 0.40388 0.0615717 0.3030125 0.23144 0.0561348 0.2835605 0.1427725 0.1294705 0.1084595 0.205896 0.05414835 0.0453207 0.0825945 0.27747 0.1618525 0.1945365 0.1066265 0.1328808 0.569855 0.09692615 0.08462705 0.0801591 0.0876971 0.2082245 0.0721303 0.08679835 0.04201075 0.0494833 0.2686775 0.219307 0.576148 0.10027175 0.11880695 0.09492695 0.07981625 0.1812075 0.0722618 0.130923 0.2216625 0.5044525 0.184905 0.999757 0.236303 0.1004346 0.1205205 0.0863692 0.115745 0.07522535 0.07797545 0.125955 0.62271 0.2910055 0.1392825 0.9999435 0.09036495 0.147469 0.08625795 0.152913 0.146612 0.367786 0.148259 0.999819 0.1354635 0.1070685 0.0897153 0.05921625 0.092728 0.0836941 0.1632885 0.194099 0.085864 0.7033875 0.08828905 0.1441185 0.468952 0.8657005 0.105005 0.681176 0.1152005 0.122089 0.1340975 0.10560395 0.4765615 0.733072 0.2702315 0.09088455 0.19021 0.10068105 0.1462955 0.8321865 0.0726095 0.1865665 0.156046 0.8440275 0.1526445 0.06306395 0.121857 0.668626 0.2027723 0.08298695 0.1020514 0.0749841 0.999842 0.2238905 0.8906055 0.299227 0.3922305 0.0953474 0.0566775 0.439288 0.235185 0.09325375 0.1558155 0.10983385 0.1098615 0.05789715 0.07031635 0.0556048 0.9856465 0.125659 0.25985 0.198505 0.07319225 0.5115335 0.0312746 0.2372775 0.0308247 0.724773 0.07239925 0.146847 0.08940605 0.210203 0.0872626 0.185867 0.1077075 0.0714927 0.1331285 0.09234645 0.1446815 0.1350945 0.508865 0.10750115 0.132018 0.1347515 0.0798043 0.1335345 0.10361255 0.993326 0.151214 0.210853 0.153841 0.223328 0.188782 0.10565175 0.62146 0.09217645 0.07308935 0.1180335 0.1496535 0.1328317 0.0776492 0.2978485 0.1108382 0.13205 0.219524 0.1874835 0.15733 0.239171 0.0849395 0.223249 0.1349795 0.213069 0.1313425 0.1493625 0.1816135 0.07534055 0.07361685 0.5294355 0.06873525 0.089976 0.140657 0.563108 0.1806425 0.1547515 0.0452561 0.0496397 0.2051185 0.0788118 0.1963145 0.1337145 0.2570025 0.139319 0.1561515 0.836241 0.1016635 0.406896 0.08703575 0.469379 0.1088815 0.5638645 0.280135 0.717792 0.149373 0.2270855 0.999992 0.3342175 0.11001055 0.06204555 0.9988655 0.1648055 0.191118 0.03999935 0.6964 0.0516483 0.1003023 0.0637785 0.1303215 0.141182 0.09823845 0.09202775 0.1026463 0.5702975 0.999988 0.05594485 0.4188885 0.184916 0.118965 0.0619129 0.0626051 0.213197 0.05512555 0.166506 0.10738665 0.1055055 0.0829381 0.131539 0.111637 0.2056735 0.216969 0.2838041 0.122529 0.188484 0.177848 0.09002385 0.1633805 0.05055325 0.2057925 0.09646945 0.0588377 0.102615 0.28254 0.04856735 0.0925643 0.155594 0.09017595 0.10142405 0.0833669 0.1078245 0.186914 0.5789625 0.0836231 0.364369 0.127374 0.112322 0.2681255 0.05902875 0.1409915 0.0713931 0.1207865 0.1311495 0.3373695 0.10213575 0.07956895 0.491611 0.1663725 0.1404045 0.2269575 0.581385 0.135547 0.103649 0.1120845 0.590041 0.7536565 0.378393 0.345715 0.0906856 0.123387 0.102683 0.207265 0.162844 0.0798817 0.1051945 0.09524855 0.116972 0.1618505 0.160237 0.112604 0.04779735 0.0708643 0.05133425 0.2444955 0.2254645 0.1758035 0.1265645 0.09582925 0.1006092 0.09453775 0.356595 0.994962 0.093418 0.1046498 0.1259575 0.1458055 0.1048629 0.2090855 0.1731095 0.08786885 0.14619385 0.1618135 0.1682675 0.0933852 0.0723411 0.1346785 0.03148275 0.2430115 0.1179619 0.1011892 0.0605663 0.1225905 0.086451 0.1494995 0.08524745 0.999999 0.1074445 0.09318535 0.284219 0.06749845 0.1571085 0.1644305 0.1184145 0.08500675 0.1883345 0.0725041 0.07235335 0.9023705 0.290935 0.973855 0.190512 0.123667 0.184397 0.092853 0.6419995 0.03544885 0.1236285 0.1694095 0.110621 0.133617 0.07469795 0.147616 0.130148 0.1557325 0.128218 0.112135 0.1215215 0.123012 0.0791941 0.134149 0.106004 0.09989575 0.1086884 0.1619355 0.241286 0.1596045 0.0519937 0.190448 0.6785735 0.06764445 0.166116 0.09205505 0.138692 0.1427635 0.0820277 0.1057755 0.0922214 0.2776575 0.15869 0.0932048 0.1085615 0.14023715 0.1613805 0.113521 0.1569115 0.08437005 0.1846885 0.140116 0.522782 0.0820334 0.177332 0.216645 0.140088 0.0666652 0.138567 0.287428 0.663847 0.6872085 0.5285595 0.113685 0.7241645 0.2851095 0.22119 0.226848 0.1399165 0.146013 0.15661 0.9884855 0.2862225 0.8244625 0.10333 0.162097 0.07273185 0.0680914 0.0574995 0.3372605 0.4101195 0.1015313 0.9099305 0.1277215 0.06374845 0.2833825 0.132241 0.0739884 0.9750555 0.161728 0.5517795 0.173186 0.6294355 0.302566 0.1417625 0.1758765 0.996703 0.1045431 0.0706932 0.1702145 0.06905615 0.234631 0.99393 0.1482865 0.4054085 0.04422515 0.148247 0.151047 0.09648085 0.0436844 0.110958 0.139858 0.10398255 0.124686 0.1436435 0.574806 0.155677 0.1685535 0.134356 0.104094 0.132259 0.11006285 0.0779837 1 0.299198 0.995217 0.0739191 0.7905555 0.3566385 0.906615 0.1390325 0.734347 0.0519649 0.12207 0.1123415 0.1307195 0.1528755 0.1325985 0.460113 0.14965 0.1093631 0.136667 0.1424535 0.1237005 0.0859404 0.334773 0.02317345 0.07492565 0.03524725 0.1358625 0.299445 0.1351065 0.0850849 0.14758 0.0968352 0.21724 0.19165 0.1707685 0.3152495 0.1485015 0.176038 0.0924786 0.1527635 0.194233 0.1639445 0.1585265 0.09028575 0.0826087 0.418636 0.0743817 0.6257885 0.7204505 0.0687288 0.07517075 0.153386 0.1519855 0.1532825 0.5396265 0.8512865 0.101463 0.128174 0.1294935 0.120488 0.1521835 0.0773474 0.274376 0.252699 0.164248 0.175523 0.1235425 0.975347 0.124868 0.05274745 0.2650555 0.165254 0.09348525 0.0989608 0.06477945 0.1008176 0.1712205 0.144865 0.1146375 0.498569 0.998928 0.2079415 0.1248365 0.138552 0.0927065 0.965978 0.0561514 0.6638275 0.42667 0.232232 0.23808 0.08623125 0.08403765 0.087489 0.134273 0.370161 0.1042736 0.1039005 0.0616313 0.09287245 0.0847999 0.9016305 0.08176675 0.3943145 0.1594355 0.18563985 0.8604235 0.1150294 0.107989 0.1476395 0.1348405 0.35892 0.07649075 0.9789325 0.3373485 0.2003035 0.0680981 0.146564 0.09177005 0.0734546 0.11947355 0.1428755 0.11199375 0.145959 0.165539 0.363648 0.1649145 0.1272805 0.1401665 0.153911 0.265999 0.0920669 0.232307 0.09491875 0.0784065 0.07013525 0.148151 0.121399 0.0975323 0.10499205 0.207862 0.0911415 0.0986447 0.297424 0.1109605 0.10704685 0.1524765 0.305011 0.0666978 0.122485 0.4421895 0.948882 0.654273 0.277984 0.155682 0.1292035 0.149095 0.0775361 0.138065 0.622216 0.197362 0.1838885 0.99027 0.1068565 0.171498 0.1176605 0.1856735 0.05776215 0.123523 0.1688805 0.130404 0.125377 0.04942715 0.06113715 0.2475115 0.0770948 0.120693 0.1358645 0.06944235 0.1306282 0.08399365 0.999999 0.402193 0.06534045 0.313237 0.330695 0.9994595 0.05608915 0.1451205 0.1214045 0.03420965 0.217342 0.2128915 0.162467 0.2380185 0.155363 0.1191785 0.5852135 0.1128715 0.537055 0.5221795 0.7487555 0.9891585 0.1506995 0.05883745 0.414334 0.10248805 0.269046 0.4312025 0.10384835 0.1395515 0.790182 0.09263395 0.6799385 0.133607 0.129877 0.2012415 0.1006273 0.05776305 0.1044175 0.452668 0.1779845 0.570114 0.1372465 0.1376465 0.1241535 0.0372817 0.0556496 0.0638204 0.1371225 0.1444665 0.149663 0.09931835 0.1146425 0.1472955 0.09537865 0.259678 0.1854095 0.1633315 1 0.127573 0.133539 0.225879 0.159955 0.0920705 0.152151 0.197439 0.1605245 0.149105 0.1856625 0.1711035 0.05725575 0.1193395 0.0585575 0.1513975 0.966776 0.3632465 0.0440445 0.135063 0.1301995 0.08299595 0.4416535 0.121375 0.375372 0.4315355 0.1403195 0.288504 0.943733 0.6663255 0.1675128 0.285502 0.1128815 0.4083955 0.211094 0.09443005 0.1435525 0.0751024 0.3767335 0.09302205 0.04713405 0.08911475 0.154026 0.6311635 0.1783155 0.193529 0.177254 0.167557 0.444193 0.151686 0.999898 0.9477915 0.07460815 0.2966615 0.159011 0.164466 0.1978775 0.110981 0.1488095 0.0773529 0.114401 0.0795536 0.1141205 0.6234225 0.1055668 0.102328 0.0879657 0.858421 0.1285645 0.213746 0.2765085 0.0517636 0.1425605 0.05128085 0.14864 0.04141455 0.314671 0.2508475 0.6471535 0.1585885 0.2055055 0.0396557 0.1574625 0.1176665 0.1161165 0.1617345 0.122919 0.519532 0.08502045 0.1130295 0.14576 0.1919115 0.671838 0.1113779 0.123779 0.07498725 0.0542082 0.208321 0.12436 0.164607 0.06824145 0.0970208 0.07830635 0.978822 0.144909 0.1898765 0.1867175 0.9692665 0.15024335 0.122208 0.05436645 0.1224325 0.1820305 0.1046308 0.1283585 0.1366345 0.08644645 0.1005199 0.1274545 0.08860655 0.1135714 0.0810522 0.6045285 0.0537377 0.1192285 0.5446255 0.203827 0.0967444 0.0772969 0.578422 0.282141 0.080235 0.08418465 0.4066995 0.628264 0.415117 0.07542505 0.03041275 0.147862 0.094528 0.1484925 0.0883941 0.1916455 0.08558985 0.2320865 0.09876305 0.15783 0.09080525 0.06671055 0.737684 0.160998 0.190669 0.999971 0.151567 0.09754345 0.239874 0.07320685 0.886988 0.148652 0.103823 0.07225745 0.06783065 0.07439835 0.2581105 0.07231255 0.06962245 0.113117 0.3541955 0.152825 0.3137285 0.12571975 0.1509365 0.1821575 0.178916 0.1317115 0.08019095 0.08759265 0.1344345 0.1579475 0.428427 0.644399 0.151076 0.156582 0.140376 0.2037255 0.9540915 0.1361885 0.159108 0.124358 0.136154 0.571234 0.4378765 0.1469135 0.08825175 0.1451195 0.317101 0.2474465 0.1737305 0.145446 0.818265 0.1659175 0.1582045 0.170872 0.13802 0.476266 0.3486645 0.152339 0.9155975 0.08973915 0.1595905 0.09211245 0.07520685 0.141361 0.211598 0.1423235 0.9968165 0.469581 0.1486845 0.1524795 0.5674075 0.113489 0.841319 0.1542355 0.41152 0.130023 0.10210375 0.09161485 0.1074227 0.09870965 0.41261 0.2233765 0.1208455 0.111177 0.4545095 0.293173 0.0558504 0.1969075 0.126118 0.131658 0.221392 0.1814745 0.116323 0.05054275 0.06103865 0.158106 0.04148025 0.1539945 0.396778 0.996064 0.0995149 0.108539 0.1475985 0.144042 0.313508 0.1225415 0.09476055 0.05980845 0.319195 0.08846815 0.4221905 0.1072175 0.1376935 0.0855998 0.06270335 0.296022 0.180927 0.11004525 0.1287535 0.0452537 0.08166855 0.168018 0.2056925 0.08385065 0.0378895 0.0982782 0.838032 0.174632 0.1251915 0.159647 0.0670521 0.228642 0.142088 0.1528225 0.157411 0.151239 0.193683 0.184836 0.154857 0.0934678 0.145714 0.04241035 0.300775 0.5300895 0.07452565 0.1254105 0.1270255 0.2000315 0.167013 0.1385645 0.05766775 0.135577 0.0340987 0.999999 0.29563795 0.140189 0.1454165 0.2487045 0.1520085 0.1483455 0.1600125 0.1828275 0.154013 0.129322 0.541125 0.09810975 0.9864335 0.147221 0.904677 0.8832045 0.10720715 0.0788669 0.08324425 0.1676005 0.0497803 0.124091 0.0659426 0.9396605 0.09032075 0.138202 0.656656 0.0468627 0.7047445 0.09296365 0.126857 0.195779 0.155134 0.0730834 0.1608225 0.1742405 0.22941475 0.16481 0.1232395 0.04299355 0.224887 0.313719 0.1702425 0.452316 0.06931165 0.09141355 0.0589471 0.1715755 0.09691045 0.0594114 0.05368035 0.137083 0.268114 0.1061555 0.136312 0.134348 0.06854125 0.1105005 0.149988 0.07284315 0.0726791 0.06030325 0.2093335 0.3964315 0.2110685 0.231129 0.152599 0.1768135 0.15100605 0.10374025 0.0846022 0.170832 0.433517 0.199506 0.03731775 0.1763565 0.11738835 0.170526 0.0959576 0.124472 0.343613 0.179008 0.114307 0.1985365 0.27203 0.0577776 0.3129305 0.07095545 0.354786 0.04768505 0.08282105 0.1574405 0.04515095 0.1223595 0.20312 0.1729115 0.612025 0.1379334 0.1465325 0.9568355 0.281735 0.0441433 0.0855448 0.1406205 0.2508435 0.0907768 0.654131 0.9819655 0.08394305 0.0756348 0.1164915 0.18695 0.1454595 0.135938 0.156949 0.304595 0.10481725 0.0368162 0.056989 0.07800635 0.157415 0.213781 0.0766548 0.02800505 0.04911745 0.1150825 0.1122595 0.2470635 0.08260595 0.11627535 0.0833524 0.1143927 0.127985 0.180011 0.396476 0.0546161 0.117694 0.183542 0.318038 0.09437665 0.0696761 0.1182135 0.1493265 0.1335075 0.162367 0.0886484 0.0844743 0.676842 0.3346755 0.2772535 0.055505 0.301426 0.07677495 0.143722 0.1093865 0.154953 0.1347515 0.1536325 0.07141385 0.799007 0.382355 0.105898 0.1195455 0.124427 0.576524 0.142147 0.111322 0.164893 0.1163005 0.1632725 0.889956 0.06799695 0.133711 0.1111495 0.0954118 0.1089608 0.1003742 0.1266055 0.0545854 0.0627856 0.402621 0.06295465 0.267004 0.247362 0.4872245 0.572669 0.7051665 0.0588948 0.2827835 0.1049785 0.999922 0.0575133 0.10671975 0.622982 0.0615257 0.2396305 0.06350595 0.0993074 0.08414905 0.829595 0.4548265 0.1403685 0.3081705 0.1479425 0.1371175 0.2591285 0.1200775 0.0993924 0.132649 0.1477265 0.1307665 0.14383 0.119017 0.175648 0.08236845 0.2822945 0.275926 0.6616075 0.0936985 0.3990865 0.5446795 0.12434 0.20499 0.7004405 0.2905535 0.492926 0.254719 0.128392 0.2329925 0.223509 0.1423945 0.1300725 0.126242 0.769827 0.1505745 0.28853495 0.192979 0.10771435 0.360627 0.09373755 0.5044415 0.9393755 0.10227235 0.136057 0.02850785 1 0.8076045 0.0909546 0.2843135 0.07584365 0.43008 0.1648985 0.7195385 0.308921 0.1018945 0.1646985 0.0854878 0.149122 0.0578931 0.10724395 0.148958 0.08108285 0.0995016 0.0766641 0.1465875 0.1459385 0.06619485 0.238569 0.07017215 0.7599355 0.112933 0.17544205 0.1898385 0.157657 0.1268015 0.10138645 0.999997 0.582836 0.899045 0.07177 0.9864125 0.75512 0.07931925 0.07781445 0.0604868 0.4143305 0.2546345 0.1840535 0.114433 0.108898 0.214159 0.7919385 0.1652565 0.3951315 0.1305035 0.14612 0.1097615 0.08694645 0.12199 0.06031085 0.136584 0.1163889 0.110196 0.1302271 0.218769 0.7705815 0.0652062 0.10190355 0.1938085 0.1464325 0.08560565 0.1334385 0.1351315 0.107912 0.0290163 0.05746295 0.0867434 0.07124605 0.154284 0.2361075 0.06415895 0.0662179 0.1013378 0.45205 0.1415135 0.1151315 0.145015 0.2852855 0.314771 0.110287 0.0743703 0.999809 0.05305115 0.07578435 0.178674 0.1289589 0.171703 0.0856493 0.120772 0.0567816 0.9999445 0.1228555 0.3362635 0.152262 0.08976465 0.0863668 0.2132135 0.1849495 0.07183585 0.0555442 0.08685295 0.126444 0.14362855 0.155468 0.464425 0.1077345 0.0854193 0.0843176 0.112036 0.07882095 0.24072 0.148463 0.164664 0.07815555 0.09164545 0.08985095 0.1254695 0.0674158 0.1833685 0.281402 0.09140635 0.872103 0.140467 0.977198 0.147851 0.1088084 0.262563 0.8842015 0.0820105 0.0837732 0.349061 0.360832 0.9586535 0.3005605 0.152988 0.9729255 0.0431484 0.0688039 0.1139685 0.3596595 0.1535655 0.255057 0.8000165 0.0314536 0.10097355 0.1183175 0.271861 0.1301455 0.1491595 0.1058303 0.06203645 0.78362 0.0925603 0.140068 0.11481955 0.123289 0.0928148 0.352429 0.1491455 0.10541375 0.13443625 0.164404 0.1556505 0.959886 0.189127 0.1890435 0.1434705 0.07055635 0.0484075 0.1372405 0.7688285 0.997274 0.1328405 0.247852 0.15242 0.10011685 0.931313 0.1185375 0.142525 0.1246906 0.09608165 0.07017515 0.125749 0.07893095 0.169733 0.07095 0.6003275 0.083476 0.150803 0.169614 0.10439455 0.07068745 0.17736 0.1749155 0.1044966 0.05229565 0.1272355 0.05186135 0.834034 0.175273 0.1310275 0.392473 0.05237915 0.1366615 0.07623035 0.115912 0.07800215 0.113037 0.116982 0.2155805 0.6031255 0.2464395 0.1090495 0.05856875 0.0851904 0.5891515 0.1006936 0.125761 0.0901894 0.139139 0.134004 0.0689246 0.1255835 0.156953 0.161162 0.0752201 0.2798695 0.303832 0.997518 0.130578 0.0957882 0.553441 0.1617205 0.294322 0.303507 0.1332175 0.1559985 0.161473 0.169148 0.1598265 0.1126645 0.10927665 0.727636 0.209424 0.0923286 0.0864699 0.1009004 0.9996105 0.0944709 0.113837 0.1476575 0.2001365 0.1494664 0.1311005 0.08243345 0.1486105 0.07495485 0.127804 0.0764602 0.1482495 0.11520145 0.1408085 0.738881 0.2186335 0.132562 0.4435465 0.1183165 0.183104 0.3628455 0.121829 0.2542045 0.1053295 0.123288 0.144713 0.07106765 0.143426 0.08777065 0.0981025 0.3289685 0.6560425 0.166655 0.06598885 0.9844375 0.337419 0.1420185 0.132732 0.05190405 0.9999735 0.0568609 0.08776095 0.0374747 0.0501364 0.07903375 0.093962 0.0372759 0.077032 0.6491215 0.09018735 0.141961 0.8855265 0.0829833 0.1409415 0.09756145 0.0673356 0.0833495 0.5567345 0.05118065 0.07784595 0.1432195 0.10172075 0.180188 0.0435204 0.04677155 0.115463 0.1136835 0.1151445 0.1234265 0.2243945 0.06797385 0.0982553 1 0.321568 0.559185 0.2913485 0.0985215 0.6269695 0.122809 0.440032 0.140032 0.128939 0.5664775 0.2779835 0.9982095 0.08731965 0.1056855 0.1354075 0.665197 0.4381625 0.981189 0.0544868 0.1394615 0.207379 0.126687 0.5144135 0.1401185 0.2182045 0.135134 0.139186 0.07543205 0.141516 0.05183655 0.13416 0.0901012 0.0801711 0.08472735 0.0813242 0.1423145 0.08461815 0.30103 0.562134 0.0817061 0.135303 0.3015105 0.134899 0.178946 0.1610965 0.183873 0.157693 0.0552781 0.1397895 0.215261 0.2424165 0.993683 0.214157 0.124893 0.205131 0.166283 0.153098 0.1633155 0.1301695 0.172603 0.177178 0.11847 0.5146065 0.1639425 0.523058 0.992057 0.1677405 0.9825175 0.9999995 0.2617575 0.269435 0.559692 0.2394845 0.08038955 0.157652 0.183533 0.1099945 0.1189548 0.1058005 0.0512264 0.0682862 0.1629505 0.1578975 0.076326 0.08859045 0.06684675 0.1181665 0.15424 0.1312925 0.05327915 0.1205315 0.1189835 0.12267 0.1053257 0.145966 0.09401185 0.177517 0.995041 0.5628845 0.1394125 0.153313 0.1327895 0.163925 0.182819 0.223674 0.129533 0.187781 0.1276695 0.1219495 0.107493 0.1422705 0.303485 0.9863435 0.1974905 0.1736685 0.082353 0.1622275 0.1335235 0.118784 0.147879 0.0878147 0.1848775 0.196374 0.1489615 0.0611266 1 0.08618145 0.530073 0.0731533 0.0586811 0.09675865 0.0841565 0.310375 0.142203 0.863106 0.1655835 0.106561 0.4420745 0.09363125 0.1187085 0.06000605 0.28044 0.5196005 0.1183305 0.183454 0.1806685 0.1165175 0.075739 0.04052125 0.178855 0.0531047 0.139113 0.941047 0.134677 0.1205448 0.0691223 0.1677045 0.1970635 0.06362775 0.1310555 0.0690014 0.7825275 0.0624377 0.223676 0.189218 0.0487027 0.1968155 0.140588 0.997141 0.1151091 0.130993 0.1004826 0.07810785 0.1355975 0.5405345 0.1108135 0.3455665 0.1145312 0.171755 0.126838 0.12699345 0.9999965 0.9982195 1 0.2005655 0.1708005 0.726634 0.3119325 0.06872505 0.9977315 0.149779 0.0498293 0.141242 0.0828515 0.32693765 0.33003 0.1001902 0.02386775 0.167234 0.1575245 0.3674905 0.1342635 0.1067 0.187606 0.0837266 0.1169695 0.12836 0.06201795 0.05171135 0.2165985 0.190802 0.1118415 0.39779 0.103427 0.072586 0.1219605 0.10682785 0.1347464 0.1086555 0.2471945 0.6920415 0.1043372 0.2342655 0.1434355 0.8941585 0.1046509 0.268167 0.08500635 0.1064215 0.05879165 0.3198165 0.08727425 0.1699705 0.117121 0.05702805 0.1281275 0.06996235 0.14912545 0.2582465 0.2486255 0.05260335 0.08579065 0.155509 0.0356311 0.10042575 0.1147915 0.1199096 0.11188205 0.128966 0.13995 0.09659785 0.04503695 0.192169 0.0923919 0.0919352 0.0743122 0.14003 0.152688 0.2196535 0.1196715 0.1200685 0.1682995 0.1577605 0.1049887 0.1186575 0.1118175 0.99951 0.08818815 0.154036 0.1702275 0.10147085 0.160322 0.1335485 0.1561865 0.170423 0.09340485 0.6387495 0.167666 0.08645 0.302682 0.06383075 0.10630355 0.1374845 0.1321405 0.658442 0.10539 0.0859169 0.1708915 0.0436048 0.05707375 0.83738 0.0619395 0.1675355 0.1652055 0.276538 0.4089955 0.5753875 0.809779 0.148471 0.162722 0.590311 0.0626755 0.118768 0.3387955 0.05852455 0.268002 0.9998355 0.095158 0.9532795 0.2909795 0.06199575 0.113786 0.0545252 0.6096945 0.08506095 0.0442832 0.1931275 0.1046885 0.9884615 0.0731165 0.272 0.05628905 0.0885523 0.258274 0.0789314 0.2060785 0.135443 0.149868 0.244138 0.447508 0.512093 0.156892 0.0682195 0.598906 0.253388 0.08979245 0.1325208 0.1282075 0.9999995 0.999625 0.307164 0.0415887 0.0777182 0.5459045 0.06031565 0.1526275 0.1060205 0.220517 0.1729675 0.159578 0.1974295 0.1332815 0.13828895 0.5304805 0.121375 0.147306 0.1005911 0.123559 0.1083251 0.0909973 0.1611625 0.2173495 0.13808105 0.24919 0.7497275 0.74687 0.1444605 0.0745941 0.1253525 0.10568 0.1089855 1 0.259575 0.9980005 0.1237 0.0670886 0.127777 0.0711605 0.2119345 0.1372965 0.0502723 0.3325735 0.166333 0.3740425 0.0807151 0.1501065 0.0897944 0.1361155 0.0838834 0.122401 0.131918 0.08445705 0.10631175 0.206687 0.0696753 0.06148695 0.131069 0.1113545 0.05623435 0.0688858 0.312239 0.1462865 0.972053 0.09158295 0.1141715 0.1572685 0.0673501 0.105483 0.1013645 0.378053 0.1373655 0.258847 0.2201955 0.05974535 0.0766258 0.245546 0.130855 0.1717605 0.1273525 0.6542535 0.111357 0.727853 0.138724 0.274135 0.07578945 0.219545 0.1350195 0.1022285 0.08926725 0.281439 0.9393075 0.1758055 0.0561274 0.1493895 0.111839 0.2231535 0.829615 0.0994242 0.25176 0.0932392 0.1088246 0.10595975 0.2594745 0.1452935 0.146367 0.139126 0.124122 0.324139 0.08658915 0.124264 0.0853104 0.0924001 0.189061 0.0480473 0.09912695 0.0461658 0.154554 0.06555815 0.290502 0.572142 0.99653 0.166983 0.1645135 0.113913 0.1436815 0.1363695 0.1663215 0.111717 0.2463615 0.1412275 0.3057355 0.6522535 0.0726403 0.438399 0.06173175 0.129138 0.0995723 0.05343405 0.06009375 0.146416 0.1681265 0.1289095 0.285845 0.2171695 0.10557115 0.09478595 0.07972105 0.096253 0.162074 0.1225565 0.223403 0.1587815 0.1638215 0.121936 0.999481 0.1326005 0.13483 0.5812175 0.0571538 0.1424195 0.0613219 0.1653165 0.1081678 0.206737 0.30689 0.09924675 0.1352745 0.10040845 0.05950835 0.714624 0.181063 0.127555 0.07355805 0.2705865 0.0860106 0.986318 0.1710535 0.1016535 0.0754353 0.121735 0.192803 0.3176325 0.239973 0.5296115 0.9999225 0.180459 0.315799 0.06894295 0.06273025 0.05689185 0.188363 0.0746599 0.0843145 0.525863 0.1809235 0.178416 0.0759127 0.8553665 0.1975895 0.04859985 0.0634312 0.41694 0.10532465 0.159787 0.327721 0.2416795 0.06246025 0.20898625 0.120431 1 0.1071345 0.2205125 0.0940802 0.0803374 0.571537 0.153791 0.6760075 0.0815807 0.15450555 0.2005945 0.164016 0.158637 0.202006 0.141597 0.1665245 0.999994 0.5120225 0.1077733 0.04506455 0.317567 0.1130205 0.05539665 0.07533655 0.0701018 0.242574 0.195742 0.1301655 0.95596 0.0511331 0.0958939 0.405371 0.0300169 0.147347 0.1843225 0.0852198 0.06774915 0.1155705 0.09478705 0.1475875 0.2351325 0.0515495 0.06766765 0.126479 0.628891 0.868286 0.210509 0.178546 0.07192235 0.05021335 0.0465149 0.0751105 0.1414505 0.245856 0.0678237 0.160171 0.7873855 0.1193345 0.08456765 0.5218545 0.1728035 0.21107 0.201983 0.1103025 0.0860896 0.619185 0.07773865 0.133919 0.08626225 0.098277 0.999996 0.7210275 0.360576 0.6506305 0.456728 0.05210975 0.205866 0.0876897 0.17216 0.1306255 0.6838255 0.736812 0.199333 0.541084 0.05823 0.145575 0.1220695 0.04677105 0.1174945 0.757027 0.1093498 0.206027 0.127059 0.11472915 0.1990135 0.1224995 0.28838 0.339877 0.104976 0.06351295 0.0587183 0.0702105 0.15395345 0.1061185 0.09698985 0.4945855 0.0579988 0.1379945 0.227004 0.103579 0.06292115 0.0508363 0.06169405 0.0845316 0.295936 0.3046905 0.227289 0.08793485 0.1070095 0.356861 0.0660784 0.144243 0.06727175 0.201541 0.05908845 0.09549825 0.6567555 0.1362765 0.194477 0.5676475 0.129586 0.11578945 0.07391515 0.478201 0.07638425 0.998606 0.1444025 0.3450405 0.0648064 0.2387185 0.2881895 0.1358625 0.105217 0.101614 0.114426 0.10947195 0.105884 0.0933857 0.184166 0.1299005 0.153504 0.0549747 0.269816 0.1803395 0.5403975 0.247152 0.26122 0.440033 0.07129105 0.08474815 0.06500855 0.08605485 0.09712115 0.184361 0.999888 0.676676 0.999998 0.348971 0.054497 0.172878 0.171196 0.125771 0.0835276 0.1608495 0.359045 0.13937 0.1581325 0.06932265 0.0733447 0.14061 0.2564715 0.07756835 0.1911265 0.531603 0.705529 0.1443495 0.1157545 0.9944525 0.31415 0.18419 0.103782 0.3547785 0.1031335 0.112756 0.1474345 0.209535 0.3850885 0.89545 0.08449405 0.626441 0.0573373 0.168111 0.1110853 0.163361 0.486286 0.1239855 0.03914155 0.2037195 0.178869 0.1133696 0.1487815 0.1568535 0.1923375 0.187954 0.1034645 0.0911116 0.0255752 0.706768 0.2291965 0.161108 0.275213 0.9201245 0.07407795 0.1094862 0.08407065 0.136258 0.1682605 0.3225565 0.082485 0.1038605 0.112003 0.128728 0.183275 0.1132755 0.145246 0.0882527 0.0617168 0.246494 0.3268165 0.0689569 0.105146 0.10246385 0.0797771 0.2280845 0.1657735 0.09139995 0.1076866 0.1905455 0.189037 0.060914 0.04743685 0.487983 0.06636295 0.1691945 0.0997872 0.0344198 0.1120725 0.1751825 0.1095845 0.10835475 0.119183 0.9374285 0.1164206 0.1522295 0.1206415 0.0498981 0.4281705 0.2416815 0.0755381 0.04122755 0.07434185 0.1151015 0.0996397 0.0903883 0.1902025 0.424322 0.0314137 0.06326 0.09720495 0.5234395 0.07501815 0.138512 0.1708495 0.11268065 0.185728 0.5030695 0.1464985 0.0865649 0.09229865 0.233154 0.1647995 0.1272295 0.202125 0.08301705 0.1158825 0.4751195 0.1308075 0.321524 0.1639525 0.1434275 0.1391655 0.121613 0.816345 0.1164005 0.19662 0.1445385 0.0763457 0.278848 0.09384655 0.315548 0.10648065 0.0945786 0.05632845 0.2834625 0.1552765 0.274078 0.3321355 0.473301 0.535915 0.1082415 0.1457135 0.0940933 0.1229675 0.06165745 0.1061993 0.1371055 0.09952715 0.2276405 0.50327 0.32655 0.1425615 0.141929 0.119017 0.1870905 0.9999905 0.4015505 0.880768 0.06057675 0.07963565 0.12559405 0.08782705 0.1076279 0.337981 0.7329805 0.3157465 0.1218635 0.1482905 0.311019 0.5493225 0.0631014 0.1923365 0.353102 0.311748 0.201339 0.150331 0.5493545 0.116524 0.169034 0.117566 0.228797 0.187361 0.06709635 0.1417935 0.1368615 0.158481 0.11549525 0.14514 0.1068803 0.1470325 0.155636 0.2329825 0.0798761 0.10455755 0.0884332 0.107088 0.475715 0.0562015 0.156674 0.07034285 0.540264 0.187304 0.999957 0.139133 0.0646266 0.1375075 0.1328135 0.0695826 0.163923 0.4424715 0.049166 0.2480445 0.0671972 0.198054 0.1785105 0.0710785 0.1553845 0.1552735 0.1131355 0.279752 0.148873 0.167524 0.0962079 0.122581 0.0725633 0.5396465 0.989681 0.1837495 0.1290605 0.06394975 0.102579 0.2001975 0.1678355 0.0910353 0.09606245 0.294225 0.1450745 0.1044276 0.5490775 0.06662985 0.0669614 0.1714365 0.1529105 0.480647 0.44298 0.1010364 0.0968142 0.03412445 0.151824 0.1308385 0.2474925 0.1443765 0.1211095 0.1886125 1 0.0591439 0.9999875 0.1620495 0.0721129 0.0532049 0.08573135 0.176755 0.0989524 0.115493 0.1067315 0.130194 0.2776475 0.466213 0.09564125 0.1630335 0.133498 0.138889 0.157314 0.1517715 0.10182475 0.1801475 0.118125 0.1568645 0.383332 0.1491935 0.14187535 0.5921715 0.120357 0.1066 0.3877225 0.07844605 0.135324 0.2944065 0.386473 0.1431285 0.3031655 0.10617265 0.1860113 0.09361315 0.08264135 0.09638995 0.09179375 0.09053145 0.140576 0.2155895 0.346868 0.6989715 0.105127 0.1380535 0.06965125 0.1506025 0.6045575 0.248202 0.2717865 0.0644978 0.0364859 0.36744 0.07978655 0.1746191 0.1945295 0.11058575 0.0349943 0.2029165 0.07585645 0.7467855 0.126696 0.1241765 0.2716965 0.1281555 0.5721225 0.05172545 0.284329 0.1301445 0.1418005 0.1003628 0.284791 0.8646195 0.089398 0.1666645 0.09085795 0.0975843 0.063986 0.1384385 0.1515085 0.7932705 0.9367825 0.305348 0.150202 0.0850504 0.116765 0.176291 0.177081 0.517085 0.0611836 0.149851 0.3189765 0.15365 0.723934 0.183292 0.1171305 0.194481 0.646035 0.2070085 0.1256475 0.1469685 0.0763113 0.07861135 0.115033 0.2636965 0.1562735 0.1916115 0.1572625 0.259025 0.3425315 0.134524 0.1433395 0.419435 0.324522 0.185459 0.164364 0.466533 0.1400365 0.2071125 0.1956415 0.1067315 0.1603925 0.153535 0.336929 0.17327 0.262735 0.154272 0.6064865 0.6325835 0.17163 0.5949785 0.1789965 0.2348035 0.1554035 0.33081 0.1528435 0.269071 0.11436 0.281075 0.1203025 0.200118 0.1538865 0.2065775 0.153965 0.130019 0.1829915 0.221554 0.2037485 0.231136 0.1791285 0.1807275 0.158269 0.3283415 0.312607 0.184203 0.1451925 0.143548 0.147227 0.1460655 0.1506725 0.1668375 0.5519895 0.12493 0.11555 0.229553 0.148997 0.1295025 0.22804 0.1453775 0.1455055 0.1538875 0.141004 0.4438445 0.1947865 0.3753685 0.4215145 0.154849 0.9906765 0.1306335 0.08544005 0.10395745 0.2843795 0.125518 0.0895592 0.038163 0.06882545 0.0925873 0.11445 0.1428685 0.190208 0.4397065 0.746235 0.0636075 0.09880795 0.133267 0.1343435 0.1465265 0.9989955 0.0673177 0.5852965 0.143357 0.1084955 0.09057665 0.911768 0.0766333 0.9999995 0.139138 0.07736855 0.4510155 0.1207706 0.0653839 0.203441 0.1308615 0.124255 0.3930905 0.105805 0.04669085 0.530418 0.0890843 0.08274375 0.07711025 0.367634 0.0564661 0.0623555 0.06898315 0.186965 0.2102582 0.138524 0.0895739 0.1130025 0.0922921 0.0936668 0.542595 0.0695672 0.219814 0.2614755 0.1088715 0.11225565 0.09350685 0.124314 0.05040505 0.1732705 0.10731795 0.481935 0.1005373 0.145023 0.0694177 0.13075465 0.129192 0.1215065 0.204845 0.0509627 0.1217275 0.10019235 0.999999 0.088188 0.1230055 0.04600345 0.1364392 0.0580001 0.1117085 0.54399 0.8155865 0.06684195 0.9949315 0.0777952 0.5572105 0.3056955 0.12207 0.1400695 0.9991035 0.1450545 0.418548 0.1187762 0.1399725 0.1175777 0.4303515 0.2045545 0.0895669 0.6163615 0.2012775 0.06376645 0.3349145 0.2001535 0.147456 0.1172455 0.9747595 0.967749 0.160196 0.4216875 0.09106615 0.1194555 0.14819 0.120374 0.3616315 0.0682271 0.911905 0.1339745 0.1647545 0.1580365 0.288445 0.1955385 0.2062555 0.3196375 0.0972898 0.992989 0.18967 0.2309095 0.113221 0.3092385 0.136462 0.256474 0.237157 0.906594 0.1324295 0.468367 0.679919 0.532609 0.454282 0.261631 0.265127 0.1427295 0.1150995 0.1555275 0.07882525 0.6426195 0.4428305 0.1752595 0.06210185 0.0918205 0.11720265 0.2823835 0.0720075 0.10148995 0.1077532 0.48797 0.3547075 0.0970534 0.3755545 0.1413005 0.2168245 0.1610585 0.2163275 0.149949 0.987727 0.142935 0.3336855 0.167299 0.1068382 0.157131 0.212942 0.0922971 0.0475248 0.6817115 0.131367 0.08063145 0.1154465 0.15714405 0.2232465 0.1515445 0.2078745 0.9999895 0.8237015 0.7046355 0.1321105 0.964245 0.3758315 0.134567 0.09017585 0.1256265 0.509049 0.16127 0.3534 0.0712085 0.4158065 0.09570185 0.133071 0.2290445 0.1663105 0.2739135 0.1361015 0.06332475 0.5160175 0.3678865 0.2760805 0.562852 0.101074 0.1292785 0.217041 0.3332355 0.4492105 0.0655081 0.9966495 0.0355688 0.05888585 0.1343675 0.0794841 0.171431 0.240543 0.1128485 0.13702605 0.06645485 0.90582 0.0769976 0.134029 0.813539 0.06959815 0.2075955 0.166749 0.0429888 0.06780315 0.0978743 0.13581405 0.12754945 0.645867 0.1367775 0.11229945 0.1610956 0.183301 0.2307035 0.10093225 0.173438 0.9700795 0.32679 0.2614565 0.9860245 0.122492 0.06178315 0.132461 0.3551 0.1707 0.156063 0.2209205 0.11341615 0.141999 0.07348045 0.10589845 0.1406495 0.04312135 0.114284 0.183618 0.2243605 0.0370924 0.103556 0.08510195 0.1244735 0.1317725 0.195649 0.1246025 0.088816 0.2290515 0.06346615 0.703757 0.976117 0.0838305 0.0920063 0.10606635 0.3624625 0.155403 0.178865 0.999978 0.0810652 0.790103 0.05821005 0.2437165 0.602653 0.1824825 0.06832325 0.1427425 0.147969 0.09261515 0.134067 0.130695 0.1198425 0.10021905 0.07283215 0.0993101 0.1196415 0.2001675 0.0763451 0.0883307 0.482611 0.140412 0.06379595 0.1550525 0.1510585 0.995257 0.0905577 0.09828785 0.07443275 0.2969945 0.08571065 0.09204695 0.08008355 0.0717973 0.05661795 0.118739 0.0971743 0.165432 0.086401 0.04766375 0.053907 0.201486 0.158783 0.1321785 0.0978728 0.0645035 0.437563 0.283149 0.1437865 0.155135 0.161501 0.120218 0.672368 0.194485 0.0580709 0.170379 0.1607095 0.2103845 0.2395815 0.06990755 0.13005 0.295783 0.988673 0.210271 0.0437101 0.112998 0.145138 0.122615 0.999767 0.1094285 0.0999182 0.163151 0.0868571 0.0881193 0.389735 0.9486625 0.163623 0.2317185 0.116408 0.09512025 0.155917 0.8000065 0.190376 0.12503555 0.3088245 0.1206707 0.147355 0.11215395 0.063234 0.1226375 0.06475255 0.2967975 0.817786 0.214588 0.0832444 0.3756055 0.5700295 0.08499485 0.132577 0.0496892 0.12314585 0.1520475 0.1434995 0.06174795 0.127497 0.3265885 0.1055105 0.05053165 0.0436751 0.05632635 0.04808715 0.0919616 0.2839595 0.07207695 0.2741005 0.9135995 0.05858525 0.561657 0.733897 0.5072855 0.1366665 0.137764 0.60439 0.1387535 0.0902235 0.4909885 0.16339 0.05349175 0.120113 0.0907662 0.1064485 0.09976 0.1799245 0.1070515 0.03863595 0.127486 0.06400925 0.237398 0.127524 0.2176655 0.0917778 0.4907155 0.0922902 0.154229 0.1586295 0.07478875 0.0758453 0.1129325 0.1774765 0.0673196 0.994979 0.1910215 0.3002475 0.1172875 0.3695945 0.154363 0.09261355 0.07970805 0.5014915 0.2188085 0.152644 0.140118 0.0691675 0.09089765 0.106892 0.0432851 0.1999945 0.08410585 0.1536665 0.0474311 0.1601255 0.07157325 0.8496685 0.384882 0.07919405 0.09797395 0.130683 0.1529855 0.08685165 0.0914959 0.05645925 0.1962055 0.1092925 0.1051285 0.116484 0.0799838 0.124629 0.1151465 0.0796148 0.0588899 0.1194965 0.1457935 0.0693546 0.3575855 0.114209 0.08318295 0.0747121 0.1244665 0.357087 0.432818 0.1256805 0.192681 0.15382 0.078383 0.112932 0.1702695 0.562171 0.144979 0.1115085 0.123482 0.7796765 0.7011915 0.1050655 0.0802415 0.1350065 0.1659985 0.2688025 0.3134885 0.939701 0.130266 0.09116525 0.726729 0.127926 0.118209 0.543645 0.0686462 0.0688983 0.1242525 0.4264935 0.0710683 0.04802205 0.136923 0.2045315 0.12234 0.719893 0.1374425 0.108951 0.9835275 0.06720845 0.130701 0.0763284 0.6549705 0.4717855 0.05706275 0.1415005 0.149767 0.212766 0.08708155 0.2367205 0.170001 0.08087795 0.1692795 0.1589395 0.208971 0.04013645 0.172922 0.07224105 0.0778133 0.0810254 0.1207405 0.1081005 0.0494893 0.2788625 0.0631143 0.225885 0.1522295 0.02488245 0.0460853 0.09971155 0.1560595 0.151824 0.1112395 0.0998694 0.188095 0.07326005 0.04576965 0.12461805 0.9744685 0.04887945 0.308456 0.4387935 0.376803 0.371288 0.3372965 0.44884 0.1363995 0.1084684 0.04359635 0.09870805 0.0623678 0.0627518 0.0991341 0.09276245 0.178354 0.074677 0.02266165 0.05439785 0.0871979 0.17232 0.3878265 0.122946 0.7904535 0.0856468 0.401965 0.0833696 0.1946555 0.9992715 0.06146395 0.558745 0.146287 0.151566 0.1634335 0.8447745 0.1331135 0.2274525 1 0.1481005 0.166015 0.13367 0.127074 0.9997365 0.3677235 0.158802 0.07454005 0.2913465 0.1090117 0.3620965 0.851188 0.999622 0.2748515 0.5174135 0.477124 0.06222085 0.0793126 0.160692 0.503455 0.200077 0.1582765 0.2223445 0.118016 0.1549275 0.10163125 0.0627268 0.1003228 0.09132155 0.180954 0.0305557 0.063121 0.0724734 0.13337 0.131588 0.7138435 0.205267 0.191528 0.176996 0.210074 0.04945485 0.180905 0.154671 0.1338735 0.0993659 0.12694 0.112258 0.1255025 0.1604265 0.07707595 0.08503155 0.2660345 0.1057961 0.1727105 0.0708387 0.03832775 0.0888304 0.0948532 0.1559035 0.145402 0.2128955 0.153329 0.162657 0.132388 0.2292935 0.08846925 0.146092 0.1194294 0.151584 0.08129055 0.08624665 0.09190385 0.10191285 0.126801 0.158744 0.162329 0.6949755 0.14042105 0.1135005 0.113255 0.14661705 0.0763294 0.151658 0.0813734 0.133973 0.146749 0.14528855 0.999838 0.1808065 0.0427049 0.08761125 0.1314565 0.0865133 0.08734225 0.0747781 0.4857665 0.2162945 0.27852 0.0943068 0.0650549 0.821908 0.056934 0.08288325 0.252362 0.04815505 0.18339 0.769445 0.117225 0.9997365 0.0590291 0.1515915 0.21949 0.2279135 0.09014745 0.0867988 0.1630735 0.0936267 0.7802705 0.0719739 0.03256145 0.1103045 0.153679 0.2728745 0.1068115 0.144441 0.199067 0.234719 0.05299055 0.135653 0.1231225 0.4273255 0.349199 0.924032 0.0576031 0.147179 0.225989 0.1035243 0.193882 0.0602782 0.0656984 0.102478 0.0645681 0.999634 0.1204235 0.995795 0.9248725 0.08507825 0.0806997 0.8422845 0.139427 0.240284 0.1336495 0.111954 0.07420425 0.132071 0.126876 0.197611 0.145474 0.04280265 0.1852565 0.110037 0.0717691 0.066592 0.133092 0.112473 0.1106539 0.0638971 0.2113885 0.293155 0.1383115 0.144604 0.2992155 0.12545 0.1793845 0.06005375 0.1981315 0.9999515 0.1388305 0.159018 0.5471955 0.2282945 0.2176205 0.1302075 0.1667885 0.2971635 0.999648 0.278611 0.5170335 0.2276085 0.6956965 0.146921 0.06470095 0.8930925 0.07387625 0.3953655 0.205411 0.154017 0.146736 0.1579365 0.131105 0.329237 0.1402785 0.111182 0.1829085 0.169905 0.1089805 0.1075375 0.934568 0.0646409 0.119887 0.999841 0.178233 0.137014 0.15777 0.1171445 0.137338 0.114125 0.108014 0.065314 0.1546545 0.2235805 0.1002987 0.347784 0.181301 0.564997 0.9832565 0.10898 0.302647 0.784021 0.1145015 0.100134 0.1949565 0.1544285 0.1321455 0.2114265 0.10838835 0.126404 0.160392 0.0613283 0.3517555 0.796606 0.1840695 0.919961 0.375194 0.1995225 0.1363065 0.1382045 0.09530705 0.08598085 0.3444245 0.399021 0.1666265 0.204731 0.1373275 0.4995795 0.2965 0.3419925 0.07488205 0.09171265 0.237626 0.0891378 0.3367825 0.1225655 0.1359665 0.149778 0.117357 0.070198 0.381085 0.07006245 0.06421415 0.2501425 0.1957425 0.1851085 0.3232765 0.1600255 0.4539425 0.148584 0.0864501 0.178496 0.1016765 0.086272 0.129346 0.1504755 0.134675 0.270797 0.0621515 0.929554 0.173103 0.309641 0.130503 0.1181745 0.8806775 0.1775785 0.05219445 0.502388 0.0700569 0.09932295 0.141591 0.10038635 0.0457177 0.1407219 0.420933 0.0534652 0.05904615 0.05618885 0.942927 0.271281 0.1437675 0.1003931 0.998603 0.0833804 0.0602665 0.909989 0.9852345 0.9991015 0.9999145 0.2202035 0.275783 0.291292 0.840986 0.04955135 0.05010005 0.3885885 0.234152 0.1657655 0.0787084 0.0728139 0.119128 0.168639 0.1499445 0.1022373 0.08346825 0.05204675 0.09706975 0.4671875 0.180181 0.1382635 0.1611355 0.19698 0.6830905 0.06425195 0.1509755 0.0751406 0.1510625 0.3387475 1 0.0975062 0.150721 1 0.114908 0.2650325 0.1153875 0.1277805 0.0563493 0.07985545 0.168296 0.1152193 0.1612655 0.1212875 0.1044001 0.1714915 0.180655 0.127972 0.1466385 0.07234325 0.1212545 0.0801072 0.04577275 0.9999995 0.2603555 0.0785484 0.4060875 0.1827635 0.2692165 0.127471 0.159299 0.9997755 0.2292875 0.184315 0.507369 0.04676595 0.0670203 0.130309 0.141814 0.5714225 0.11785425 0.1248705 0.1591855 0.0762005 0.265625 0.1539015 0.2174255 0.2909605 0.9999985 0.3034075 0.2149905 0.131961 0.131034 0.2006605 0.1270675 0.0734547 0.37337 0.339043 0.118151 0.1307545 0.0970674 0.2685255 0.1134115 0.275932 0.04602365 0.01958255 0.134256 0.272186 0.1207795 0.1650355 0.195332 0.1376395 0.1354195 0.305865 0.1685365 0.08353445 0.1839735 0.06033875 0.0500246 0.06717475 0.998142 0.999723 0.7082165 0.0844926 0.112961 0.1456205 0.1566995 0.2174525 0.1318525 0.6435575 0.05519295 0.261457 0.1296199 0.1132625 0.221651 0.142999 0.9416675 0.188254 0.11219215 0.278593 0.1217505 0.165676 0.218962 0.08706905 0.1382615 0.0782824 0.153198 0.1409625 0.06509155 0.183454 0.1415275 0.145455 0.314973 0.117203 0.09701635 0.1808726 0.864397 0.1157265 0.1390055 0.134653 0.139119 0.1912815 0.224689 0.1440905 0.153362 0.147077 0.3947375 0.842325 0.1085605 0.347972 0.12547 0.1297425 0.07892035 0.102868 0.08622565 0.156037 0.1994885 0.0876748 0.1306915 0.0814901 0.1324065 0.252504 0.1102275 0.0628401 0.284498 0.148925 0.14999 0.12596675 0.210358 0.1690765 0.0411252 0.3274145 0.169332 0.34495 0.2286375 0.0764448 0.186334 0.1184675 0.0746442 0.106965 0.1241355 0.1316025 0.159642 0.1354435 0.1157452 0.1592307 0.317098 0.4519435 0.1156325 0.1250525 0.1466955 0.1275355 0.2384275 0.07429845 0.1036603 0.627021 0.265092 1 0.0414981 0.05691715 0.7342365 0.0972935 0.173518 0.5800925 0.0508323 0.402808 0.141989 0.55419 0.47327 0.3979665 0.0815319 0.0723035 0.1371095 0.136836 0.0804471 0.06612395 0.863796 0.1533 0.1103328 0.1472205 0.10159105 0.332577 0.0701659 0.1409985 0.142223 0.0972367 0.187899 0.1390445 0.1624955 0.2361485 0.0812891 0.1025985 0.543698 0.2828935 0.0758539 0.1158675 0.08450285 0.0555031 0.0825087 0.0837796 0.164966 0.4872355 0.1054545 0.1518455 0.128379 0.1526175 0.2055695 0.9981345 0.0617563 0.1283055 0.1695905 0.1166386 0.337789 0.616313 0.1081775 0.252306 0.1550205 0.173211 0.999644 0.8222215 0.06859965 0.07297125 0.04681215 1 0.07640625 0.08851915 0.0632785 0.09531285 0.07399065 0.202009 0.09956075 0.559727 0.3167465 0.3969305 0.14750875 0.859274 0.1228175 0.687089 0.196351 0.0995744 0.413363 0.1959965 0.6976155 0.125244 0.0736212 0.07613745 0.07288445 0.222729 0.222665 0.1264455 0.115294 0.1297655 0.0403037 0.0357995 0.4853315 0.0996677 0.5467225 0.5272305 0.1402085 0.08561005 0.1022395 0.9982715 0.0783209 0.566218 0.142422 0.1055315 0.0796041 0.123246 0.127297 0.0718581 0.1259045 0.06585925 0.4213015 0.884795 0.118576 0.06393165 0.4782815 0.117158 0.1433905 0.1056411 0.03836325 0.1258355 0.3098005 0.1117217 0.06804125 0.802747 0.157328 0.242742 0.1100395 0.04987805 0.0440093 0.317056 0.3127765 0.1491955 0.293187 0.07058555 0.999873 0.23695265 0.03821895 1 0.0400644 0.14203 0.3691775 0.11252715 0.1164784 0.144 0.1432005 0.780852 0.152095 0.06438625 0.05677035 0.423289 0.1529295 0.218603 0.139303 0.0842103 0.2685415 0.06684965 0.1455945 0.0917467 0.1396105 0.3117495 0.10892255 0.1775895 0.142728 0.434291 0.10783405 0.1239925 0.211468 0.118281 0.0343292 0.2585435 0.05728795 0.199692 0.136568 0.114743 0.1488 0.1101085 0.366284 0.05627065 0.10891 0.194615 0.194044 1 0.1649205 0.465953 0.1611895 0.113573 0.18977085 0.1007006 0.2021775 0.03557435 0.0492829 0.124038 0.58361 0.999381 0.474932 0.112153 0.999988 0.10571375 0.1755025 0.428802 0.09321875 0.237384 0.3458745 0.1116918 0.992621 0.110959 0.1223725 0.179833 0.3227595 0.1398755 0.1396095 0.451132 0.177141 0.997183 0.137396 0.05877155 0.1804295 0.583694 0.3465145 0.2881045 0.09763895 0.245807 0.143335 0.1643425 0.088053 0.1819085 0.1154595 0.0669313 0.0911455 0.1361285 0.0688242 0.11401415 0.0630681 0.05244475 0.169316 0.1103435 0.121599 0.09020795 0.09220195 0.0942317 0.2883305 0.1456095 0.0633544 0.10813735 0.05910795 0.5498425 0.1818465 0.215996 0.04707195 0.1397955 0.115271 0.158458 0.1060806 0.0843235 0.1450055 0.1794615 0.09161645 0.067523 0.9999995 0.06007025 0.171706 0.155805 0.1300995 0.119681 0.138311 0.1314385 0.158848 0.123066 0.04670165 0.08635085 0.1597855 0.223917 0.177631 0.0801642 0.0835521 0.2361205 0.139752 0.07255975 0.144661 0.2406435 0.2915135 0.0763227 0.165951 0.115723 0.1273925 0.05975835 0.077316 0.1048845 0.165058 0.08767525 0.5844335 0.5102825 0.4250315 0.224555 0.10738 0.11904945 0.0758555 0.6395665 0.0944661 0.0831195 0.1421375 0.13802635 0.1416815 0.2872265 0.09006455 0.13614 0.09953385 0.2164405 0.0731037 0.1111584 0.105034 0.03828255 0.041812 0.09995215 0.141997 0.403098 0.1490175 0.1267235 0.198279 0.149856 0.1797985 0.315128 0.186119 0.09021585 0.10366385 0.4583375 0.08403465 0.1940155 0.2157445 0.0788483 0.0601822 0.05414045 0.222558 0.252568 0.139447 0.2054395 0.1731705 0.18017515 0.09239605 0.141776 0.208996 0.165238 0.06134125 0.812135 0.178584 0.139614 0.860371 0.070369 0.1775665 0.1448255 0.0938298 0.2620555 0.1430505 0.09711075 0.202094 0.2398355 0.1201745 0.162792 0.398954 0.1620685 0.7136335 0.2883355 0.09268145 0.07766145 0.1255905 0.116712 0.133716 0.07771055 0.340351 0.1331272 0.06187135 0.1113285 0.0980461 0.04633225 0.340087 0.0938991 0.08673365 0.292779 0.08151415 0.115091 0.0429485 0.999563 0.2748565 0.1156875 0.118638 0.07382695 0.1319125 0.173584 0.296829 0.1724635 0.05049125 0.07762955 0.0667885 0.09098855 0.07676735 0.1293 0.06545965 0.09405765 0.268261 0.154704 0.0380824 0.178064 0.0590301 0.126599 0.06779035 0.0793415 0.03363245 0.07803775 0.130542 0.112782 0.05118105 0.1287675 0.143387 0.135403 0.194909 0.14683 0.163693 0.05074705 0.1395535 0.6925925 0.08760095 0.042558 0.2176265 0.9367375 0.3360405 0.966358 0.254582 0.1278254 0.175504 0.999991 0.1899165 0.134458 0.0474043 0.999735 0.2693835 0.2537835 0.8220535 0.108652 0.1438445 0.1905515 0.8444775 0.152324 0.11390635 0.5579815 0.631366 0.155825 0.111455 0.09120645 0.0539333 0.060903 0.894899 0.1778335 0.348316 0.4513255 0.139884 0.4551835 0.159518 0.0987333 0.1005835 0.0893162 0.260825 0.123999 0.1295035 0.1418915 0.2149905 0.58834 0.142033 0.5664135 0.0793074 0.8858825 0.09162235 0.1302405 0.0798197 0.1098415 0.1812155 0.2282015 0.1408 0.06590185 0.1267785 0.170054 0.1382385 0.9657975 0.7264885 0.2092035 0.2104725 0.0742734 0.133815 0.1172645 0.04963915 0.136055 0.398382 0.5381875 0.12319 0.0785062 0.14029 0.999398 0.157273 0.1537145 1 0.4416765 0.1775435 0.11549945 0.221478 0.1747785 0.9994845 0.280371 0.1009167 0.0511913 0.2667325 0.1353765 0.0855547 0.8947755 0.7803595 0.430957 0.1816555 0.111608 0.06882345 0.129823 0.05805055 0.05326705 0.060976 0.386778 0.1226955 0.2804575 0.2245425 0.138275 0.139884 0.711039 0.0710374 0.2336275 0.3006215 0.0504961 0.1409655 0.0842139 0.1513205 0.176905 0.06112685 0.0520366 0.0757866 0.1477465 0.0877994 0.2157715 0.336755 0.0744808 0.1851125 0.136525 0.1621235 0.2580405 0.3036626 0.2003075 0.271463 0.0700632 0.0767921 0.27048 0.0901086 0.08689875 0.112435 0.3950985 0.0572388 0.0693246 0.1254045 0.11352 0.9404255 0.0823902 0.08361995 0.707628 0.07807415 0.220715 0.152838 0.181006 0.7422235 0.4097625 0.4394015 0.998082 0.09757255 0.1208195 0.149361 0.04419565 0.06983095 0.0770929 0.111499 0.1406025 0.1002085 0.10407825 0.143908 0.0954761 0.308883 0.1073225 0.278762 0.2047485 0.0742282 0.1411325 0.144153 0.09589405 0.149471 0.0821235 0.08697 0.08980955 0.07935965 0.09510105 0.04746935 0.242571 0.1581425 0.1068037 0.1567905 0.09359495 0.10162235 0.04636765 0.11761035 0.0729157 0.0639127 0.988798 0.0767775 0.9159045 0.1116985 0.08928005 0.08836955 0.0581632 0.0771996 0.867868 0.12483275 0.1473745 0.1168825 0.09523275 0.2754555 0.1122765 0.0928131 0.9574475 0.11476785 0.995486 0.13105075 0.1299895 0.150606 0.4104615 0.07501365 0.06596565 0.1201875 0.228729 0.398246 0.1632315 0.4246595 0.2738545 0.0917185 0.0756776 0.9457235 0.1670535 0.0826512 0.07303365 0.123898 0.9328295 0.102491 0.1649785 0.07175655 0.0570773 0.09443715 0.1413805 0.05888575 0.205263 0.2105775 0.144535 0.602956 0.311079 0.194683 0.1727885 0.1126725 0.1599925 0.777358 0.0921982 0.1528665 0.1423785 0.09236095 0.09340285 0.1264735 0.0664182 0.2100735 0.15195725 0.1552615 0.17658 0.1088885 0.05312805 0.1551095 0.1408895 0.5969555 0.074508 0.1244535 0.06555275 0.31632 0.09884085 0.0297433 0.1225735 0.06727185 0.09097505 0.1021481 0.1166235 0.3740945 0.0553155 0.3952695 0.867904 0.163741 0.1613875 0.4496195 0.12491615 0.1787726 0.147975 0.194346 0.114808 0.3396985 0.329395 0.1377078 0.157411 0.05573105 0.2886265 0.07655485 0.10071015 0.03847325 0.1298695 0.149883 0.0643113 0.2589275 0.1123045 0.206548 0.1603595 0.0559714 0.0984811 0.0848062 0.134718 0.728183 0.3827965 0.1258935 0.1704945 0.233293 0.189022 0.0933873 0.143087 0.165514 0.137635 0.1201705 0.0951262 0.452616 0.07626205 0.1325008 0.465009 0.4176245 0.2335885 0.1856005 0.0887156 0.09057015 0.1843585 0.134403 0.0906873 0.3123365 0.384096 0.0929563 0.0632942 0.2643535 0.1684115 0.139418 0.0938865 0.748477 0.156845 0.167794 0.1466185 0.141609 0.121414 0.182548 0.1322345 0.1601607 0.1053277 0.336423 0.592348 0.564746 0.2014815 0.0857979 0.09418465 0.106266 0.474547 0.218938 0.201539 0.0481285 0.431552 0.5800215 0.0625763 0.0643147 0.3748735 0.1633795 0.2301615 0.1228473 0.3284675 0.5290035 0.1849 0.1097905 0.0866819 0.1977695 0.4386315 0.163467 0.133543 0.5430675 0.8654415 0.1047206 0.07546265 0.08670915 0.05459645 0.514829 0.02537565 0.0535027 0.1052342 0.5429605 0.07439785 0.9655085 0.1716885 0.1142895 0.197926 0.05846825 0.3484775 0.1348315 0.1023915 0.1742965 0.0743875 0.145438 0.310343 0.1568217 0.07948985 0.305076 0.063348 0.214723 0.2819 0.829483 0.1046824 0.0959575 0.324855 0.0393325 0.09793555 0.08714855 0.1802745 0.8165085 0.141189 0.10048305 0.1351465 0.231951 0.0958221 0.7529565 0.516169 0.1594975 0.231213 0.0878575 0.9796015 0.9923295 0.0553896 0.123981 0.138977 0.1355455 0.1244995 0.137215 0.510043 0.0660266 0.0293191 0.06798115 0.05159565 0.0517581 0.2612445 0.1730715 0.0417474 0.9480325 0.09301385 0.1355125 0.0443767 0.08121565 0.115637 0.200396 0.1321265 0.0985957 0.128551 0.9999755 0.9881565 0.08801405 0.9860155 0.1072675 0.146901 0.0795465 0.118702 0.2788655 0.07977505 0.1931535 0.1956075 0.1134285 0.1159343 0.08405745 0.5712775 0.1806795 0.5321335 0.04971545 0.0590574 0.0966954 0.202578 0.1741495 0.846288 0.443846 0.9688345 0.13065375 0.08730715 0.2122175 0.179907 0.123767 0.1401295 0.0786973 0.1406885 0.1078855 0.418202 0.1065469 0.09046025 0.1461185 0.1345295 0.5085195 0.128863 0.9186625 0.07913435 0.144748 0.1467275 0.7764775 0.999874 0.178796 0.243678 0.05526865 0.784717 0.131 0.117631 0.1559475 0.415303 0.05696935 0.0563209 0.9702115 0.927072 0.2772562 0.233783 0.280244 0.0589422 0.07890905 0.08902235 0.636139 0.0728188 0.05438025 0.459955 0.2655275 0.0716528 0.118082 0.0889827 0.0586133 0.140437 0.07691425 0.2986535 0.031226 0.1414375 0.0665329 0.1311582 0.09568225 0.0590795 0.05410615 0.09068505 0.07597625 0.227769 0.1078765 0.556601 0.3331505 0.0636399 0.0824722 0.4024615 0.08824375 0.1436155 0.3030785 0.09834085 0.5268135 0.06861 0.141565 0.117068 0.10006955 0.431259 0.03444485 0.203192 0.0889485 0.82586 0.2823415 0.04414125 0.0616608 0.759807 0.6356905 0.06327995 0.0642897 0.128181 0.196277 0.168007 0.212673 0.25318 0.0504426 0.4402765 0.221708 0.0512175 0.471242 0.05706075 0.0348617 0.9832595 0.0590954 0.05373825 0.163808 0.4935275 0.141641 0.24616 0.158818 0.4220195 0.2753335 0.1326005 0.07169545 0.1330745 0.084524 0.7932475 0.801861 0.348159 0.1086715 0.226528 0.9215005 0.213146 0.0534348 0.209109 0.101622 0.182222 0.995951 0.129806 0.0877093 0.1044795 0.0909097 0.157801 0.1317595 0.186665 0.03568225 0.13041 0.1734649 0.1293815 0.0708218 0.422498 0.115923 0.2128935 0.1422585 0.2113825 0.287525 0.1507385 0.1923445 0.24535495 0.1184955 0.1593525 0.052731 0.1247955 0.171301 0.8567925 0.2097045 0.0433094 0.08946315 0.1207175 0.10030355 0.0808392 0.1860965 0.04010725 0.999982 0.5059385 0.3980515 0.03946405 0.05600375 0.170809 0.07173625 0.332893 0.326805 0.153854 0.08719935 0.07026845 0.206345 0.0476792 0.3182035 0.1250515 0.1544125 0.575059 0.1598 0.1593675 0.8225185 0.4102175 0.1615555 0.129622 0.111299 0.117724 0.07547205 0.9975945 0.220415 0.284492 0.1073072 0.061473 0.0566389 0.142317 0.0658195 0.0819209 0.0614705 0.07948265 0.999723 0.06082315 0.0919495 0.431227 0.09440095 0.13836 0.08843905 0.1439965 0.1613385 0.05918555 0.200211 0.235477 0.136598 0.2334615 0.08516725 0.9998525 0.1220375 0.08402955 0.2251425 0.2653625 0.0705387 0.136404 0.2244845 0.8696145 0.3328835 0.1932895 0.1520875 0.1441555 0.197076 0.1437305 0.536224 0.1955905 0.154712 0.1792065 0.7069675 0.1321435 0.192244 0.165908 0.1211385 0.0968838 0.05108185 0.1824525 0.1724305 0.4675035 0.1367605 0.1252925 0.164191 0.291033 0.2566535 0.127953 0.131581 0.1341695 0.0651725 0.120705 0.1579705 0.05616065 0.1414685 0.326479 0.2364695 0.609212 0.4497785 0.1837145 0.1151355 0.116825 0.06846625 0.472343 0.130121 0.06451085 0.125174 0.4243085 0.4271265 0.104676 0.1154015 0.1407535 0.0602738 0.07150195 0.07951035 0.1013679 0.578573 0.8744975 0.1100945 0.183549 0.08275165 0.0805539 0.07367985 0.0747914 0.162422 0.1474785 0.4051875 0.151378 0.144083 0.1033505 0.07737665 0.132189 0.161935 0.150452 0.130104 0.4690985 0.1622075 0.1184911 0.141644 0.12719335 0.6211685 1 0.4397895 0.266226 0.09871155 0.0565003 0.1024147 0.317974 0.2711215 0.08102575 0.22038 0.316726 0.1700785 0.1619525 0.1981225 0.196387 0.181302 0.294017 0.2524345 0.1006311 0.1412875 0.157673 0.0916849 0.170544 0.249553 0.140018 0.117415 0.22038 0.362501 0.07509795 0.481212 0.185098 0.04411935 0.174809 0.174207 0.0527092 0.399141 0.105955 0.0487175 0.2658575 0.392037 0.081459 0.1110255 0.1469545 0.1507035 0.1507015 0.905161 0.182965 0.1156075 0.1650665 0.0642193 0.1493635 0.9999995 0.9861835 0.1394375 0.3046755 0.0714823 0.0889835 0.0772659 0.102088 0.157499 0.9994685 0.186609 0.359527 0.1598735 0.1421065 0.187369 0.997043 0.167224 0.05262585 0.04370125 0.261903 0.1994135 0.11396705 0.1522785 0.0914869 0.11700855 0.5581965 0.395469 0.3881605 0.253487 0.1713545 0.1039085 0.11392675 0.9999975 0.1402455 0.0989682 0.234404 0.1510293 0.07394615 0.128762 0.03810145 0.394886 0.0686049 0.108525 0.2058445 0.4919955 0.1088625 0.2960605 0.1469275 0.2105835 0.117021 0.15679 0.0879425 0.05598755 0.999937 0.12933345 0.1320975 0.179246 0.0918027 0.179474 0.06535505 0.05117545 0.0626463 0.1323035 0.1002593 0.2536885 0.225674 0.1928915 0.11352205 0.1037058 0.1066858 0.123719 0.222436 0.6287445 0.3259685 0.0762764 0.1373655 0.140182 0.159338 0.9617035 0.311036 0.128671 0.1230025 0.1559295 0.9943945 0.121984 0.876205 0.1003694 0.3282875 0.0783009 0.0886027 0.1197655 0.12026645 0.0857112 0.05582775 0.1879115 0.2764735 0.204208 0.1630035 0.1564885 0.354701 0.2129515 0.146399 0.328241 0.134261 0.278004 0.045823 0.148197 0.05635785 0.1939975 0.12070895 0.07658015 0.1192185 0.0992875 0.07942355 0.7983905 0.02845105 0.1561105 0.0602444 0.133393 0.1768875 0.3939725 0.2197005 0.04251455 0.0696031 0.2901985 0.754035 0.1027068 0.4157145 0.516348 0.4006263 0.0832058 0.1144594 0.09249235 0.998502 0.1820045 0.150202 0.2288775 0.1506135 0.0864287 0.0692325 0.04228955 0.0975692 0.0721971 0.248953 0.09619925 0.9990385 0.0831549 0.8801455 0.1230915 0.1995985 0.133647 0.1405194 0.1375345 0.2778965 0.1105805 0.178832 0.0771125 0.1629405 0.08446555 0.08095665 0.06380935 0.0680284 0.157887 0.4231305 0.3839205 0.362465 0.2017745 0.142093 0.138792 0.895903 0.10188665 0.1595755 0.1144155 0.9999775 0.89556 0.1240085 0.0576032 0.1794085 0.339508 0.4981955 0.0730204 0.4528155 0.1439895 0.05432285 0.10414255 0.2479285 0.3046345 0.0946171 0.1537285 0.4787945 0.0919773 0.122927 0.0685197 0.141998 0.08446785 0.1202995 0.09607935 0.3221305 0.2497335 0.0379826 0.09749395 0.234136 0.0811439 0.3128315 0.114696 0.2099975 0.143403 0.1082205 0.08128075 0.4965305 0.144068 0.1534595 0.1102385 0.160174 0.150197 0.169274 0.431954 0.10415475 0.1231845 0.139711 0.1335995 0.097365 0.133912 0.65734 0.10410985 0.08594545 0.0880098 0.129303 0.110701 0.138917 0.1286315 0.149644 0.9999645 0.841845 0.124428 0.1290375 0.04246165 0.1394305 0.126548 0.375866 0.0555947 0.06665975 0.604827 0.146204 0.519997 0.1125015 0.15012 0.09574165 0.121601 0.202839 0.168959 0.10102415 0.05194225 0.1368755 0.130166 0.48871 0.0999264 0.05890565 0.04487205 0.874358 0.6381185 0.306921 0.1193515 0.1124594 0.07665325 0.125358 0.0887253 0.136523 0.05085335 0.1305115 0.124369 0.167275 0.03874205 0.821308 0.1500485 0.1651105 0.2080045 0.317395 0.0631964 0.1116165 0.343746 0.0393742 0.3217495 0.1259065 0.03723675 0.172655 0.267498 0.1276264 0.0538835 0.1739455 0.112141 0.99948 0.0242209 0.07347055 0.1017583 0.5306485 0.03145205 0.0827236 0.1470955 0.1590745 0.3400515 0.1725145 1 0.3165845 0.14901 0.6240975 0.1179515 0.0959165 0.103995 0.17721 0.07990615 0.1443185 0.1160885 0.07532225 0.2445605 0.157653 0.28701 0.08455385 0.341255 0.208303 0.1365375 0.0837962 0.501102 0.0587183 0.0808865 0.162629 0.4548705 0.1167415 0.1658775 0.48437 0.149695 0.07949685 0.424919 0.0413723 0.9999875 0.320363 0.1377825 0.304307 0.114158 0.2292565 0.1663805 0.0793153 0.999946 0.237098 0.0652734 0.1577255 0.08567165 0.2762285 0.08366875 0.1915875 0.514929 0.142263 0.0957264 0.027351 0.0691477 0.06771585 0.0588283 0.08288135 0.177511 0.4474345 0.9320545 0.14568775 0.14196 0.1239775 0.314408 0.1061534 0.1739975 0.0471126 0.04436045 0.06612015 0.1158955 0.8904825 0.0630421 0.127758 0.364194 0.07884705 0.0911588 0.110117 0.109712 0.11642 0.09001295 0.1771825 0.1267185 0.1513175 0.3558375 0.963867 0.1892635 0.136633 0.1345265 0.143973 0.7562015 0.4827815 0.06873365 0.1600695 0.0596302 0.12859275 0.068572 0.134057 0.1055565 0.213861 0.1233295 0.2170715 0.115024 0.09418205 0.1620345 0.1584905 0.06196205 0.1534705 0.151935 0.3800125 0.1090435 0.1696335 0.105941 0.415832 0.0647874 0.1384965 0.304725 0.2547135 0.146659 0.229496 0.156572 0.43988 0.2219585 0.1479125 0.135203 0.1197175 0.1244735 0.9883955 0.3115855 0.1929875 0.09282425 1 0.104546 0.344186 0.1879325 0.1610625 0.137128 0.1649475 0.118732 0.0976807 0.06289085 1 0.164978 0.298375 0.262849 0.165167 0.1176155 0.1267655 0.71947 0.6784705 0.2120885 0.1355915 0.1295 0.126362 0.1759235 0.1472235 0.140369 0.1796 0.184397 0.281578 0.112443 0.120888 0.118897 0.144273 0.1634755 0.06582035 0.1530035 0.134389 0.0722619 0.4500525 0.2513085 0.777518 0.0658731 0.08533735 0.0914059 0.09746705 1 0.1564865 0.06693625 0.1362765 0.1704575 0.0854948 0.150594 0.8979535 0.132506 0.219932 0.1057865 0.06891825 1 0.05768645 0.9992335 0.0987924 0.1552005 0.127185 0.1272405 0.122726 0.129159 0.1573045 0.22244 0.3537555 0.1775885 0.4758755 0.1138305 0.0689044 0.1251645 0.8624275 0.2192785 0.0852936 0.06799805 0.257751 0.05570275 0.135047 0.403815 0.09510345 0.0518938 0.0981283 0.05253995 0.219505 0.1477195 0.1323395 0.1683435 0.1561995 0.0943744 0.11847 0.08922315 0.09287175 0.0636162 0.5595865 0.960782 0.201847 0.213227 0.152425 0.07635025 0.133018 0.0696477 0.08907635 0.1567525 0.13888 0.11417215 0.206111 0.1722265 0.370585 0.1314365 0.220214 0.18262 0.1766745 0.128716 0.09436985 0.108045 0.0539446 0.171509 0.175279 0.223263 0.9978865 0.945351 0.044623 0.1345795 0.2104525 0.06198245 0.158396 0.08630195 0.320128 0.1210525 0.5501815 0.1181705 0.1381065 0.320351 0.07403705 0.211708 0.08977515 0.1169015 0.267492 0.2937255 0.159435 0.11545165 0.3675585 0.07756615 0.157376 0.154924 0.1375685 0.271676 0.127706 0.0815883 0.8949065 0.1816985 0.414015 0.2683605 0.122196 0.119215 0.199701 0.0728041 0.126353 0.139069 0.05104405 0.1260859 0.117973 0.113899 0.182 0.10372635 0.07806405 0.138386 0.2025955 0.1661445 0.1407785 0.6346295 0.05008025 0.134993 0.9678335 0.139002 0.1175535 0.143319 0.158035 0.673137 0.6874285 0.6132755 0.07431055 0.08727705 0.145701 0.124249 0.1029965 0.2268975 0.168999 0.07078845 0.140579 0.1328285 0.2207175 0.141475 0.267441 0.173503 0.08648255 0.3132445 0.4670265 0.136006 0.0606286 0.05086185 0.04825665 0.1671225 0.130241 0.3861295 0.1405885 0.0993299 0.0664361 0.21472 0.1630894 0.1120902 0.07920425 0.06958175 0.08708145 0.2135875 0.234127 0.216384 0.1449775 0.158865 0.0892968 0.0795408 0.8576055 0.0885519 0.137332 0.04876835 0.0989049 0.2342645 0.202202 0.3993675 0.905141 0.3299815 0.1959555 0.1614315 0.1170015 0.1401495 0.182622 0.0529582 0.06425965 0.148826 0.05120805 0.3957105 0.5222795 0.4107335 0.144376 0.1123755 0.4670855 0.1253615 0.151455 0.128012 0.151614 0.553056 0.173029 0.0608021 0.0325066 0.6576705 0.1247375 0.3388595 0.07948975 0.2785565 0.2629115 0.0689554 0.1588775 0.10013345 0.06206945 0.1708615 0.3069715 0.09487775 0.129004 0.1893685 0.1555025 0.10170025 0.151372 0.162312 0.186711 0.09074285 0.0473192 0.3621735 0.9993685 0.1619045 0.19266 0.105889 0.0508852 0.06217345 0.0404453 0.115301 0.05828905 0.1325839 0.1836805 0.945158 0.1049735 0.1182645 0.0462453 0.236537 0.7613175 0.07769465 0.0634387 0.2025815 0.02880105 0.0745483 0.0819198 0.2560385 0.504362 0.280736 0.05923515 0.0373269 0.08451815 0.802219 0.63497 0.0442502 0.147001 0.135833 0.1555765 0.07867585 0.131061 0.08319755 0.04971175 0.2412305 0.1584095 0.600823 0.148915 0.12329 0.9998755 0.03803275 0.172048 0.507462 0.208787 0.08745395 0.06704425 0.3812575 0.1430005 0.9685665 0.143037 0.510359 0.14736995 0.139436 0.0880262 0.1257615 0.06705745 0.1667495 0.14078365 0.622915 0.0631279 0.228628 0.0417724 0.1999795 0.073834 0.06596515 0.200821 0.1749515 0.998359 0.1067664 0.4521745 0.1780985 0.06338645 0.1434445 0.0855682 0.211828 0.2090265 0.0601346 0.0729717 0.1468935 0.08406045 0.693893 0.117033 0.3667295 0.16854 0.05992515 0.5857005 0.0727554 0.358917 0.814607 0.2158505 0.8194385 0.212356 0.4982445 0.1403535 0.10223945 0.445173 0.99565 0.4602885 0.129539 0.08301335 0.0599665 0.1499925 0.0652868 0.066988 0.152815 0.2238645 0.0555567 1 0.9290295 0.0656505 0.1482025 0.0826141 0.16594 0.205983 0.103942 0.0695007 0.9948265 0.189065 0.1378755 0.1209155 0.1312645 0.09323755 0.1009315 0.995283 0.1527295 0.1258835 0.1514095 0.9922165 0.09124845 0.2612215 0.1047625 0.3090985 0.159609 0.03215475 0.2918455 0.4818165 0.2413655 0.06500385 0.1383635 0.0355455 0.2083965 0.1004077 0.0396426 0.043998 0.0785439 0.0334555 0.10797995 0.1042075 0.130183 0.1184371 0.11547725 0.06171185 0.157854 0.0947416 0.124979 0.0588219 0.2761265 0.1300945 0.1615015 0.0466822 0.261465 0.17494 1 0.4129765 0.0678676 0.306168 0.271867 0.177181 0.1063475 0.529473 0.9978165 0.1502035 0.06034015 0.9025755 0.270299 0.1186855 0.10259075 0.0886594 0.8292575 0.9999995 0.3164275 0.06432435 0.2348355 0.0639473 0.08091715 0.0567995 0.0709217 0.16075 0.05714995 0.0488013 0.211424 0.02490275 0.08583085 0.0942017 0.08086585 0.132407 0.1384655 0.13407 0.0761515 0.122475 0.151558 0.19252025 0.166362 0.0475117 0.2577025 0.1697855 0.158572 0.1003336 0.08157505 0.207205 0.1090705 0.346327 0.06025835 0.132478 0.132087 0.06976695 0.1197845 0.08300315 0.04661865 0.1086175 0.06805805 0.2934635 0.143262 0.2225145 0.1125556 0.2075805 0.115395 0.1490395 0.0780231 0.9360835 0.1266166 0.09275895 0.09435515 0.127941 0.0942383 0.07960085 0.2775065 0.09552795 0.1486145 0.290585 0.10175445 0.0498512 0.1323525 0.689463 0.8482115 0.2427065 0.211945 0.1091955 0.120661 0.3215885 0.0449764 0.393436 0.5262405 0.6840175 0.999035 0.0787681 0.131884 0.0964242 0.6422815 0.215819 0.1455835 0.0904411 0.0637583 0.1184895 0.481929 0.876591 0.141669 0.0847086 0.1853525 0.124752 0.135279 0.1320995 0.6585405 0.09981055 0.08942695 0.9975755 0.199925 0.0553949 0.1982935 0.21718215 0.551149 0.0907883 0.264779 0.621739 0.051099 0.10705785 0.1025565 0.2378335 0.152916 0.10374985 0.1266 0.06548 0.1140974 0.0830622 0.1602495 0.138278 0.172608 0.056368 0.999972 0.1413485 0.05191145 0.08322265 0.1472899 0.201427 0.6259945 0.1442342 0.3427 0.1857985 0.2473365 0.25461 0.0416929 0.1467675 0.0987021 0.07450635 0.1313495 0.147392 0.138643 0.130563 0.09597195 0.3537185 0.327885 0.0688049 0.148647 0.4849585 0.08664525 0.15636405 0.221007 0.0950921 0.2252725 0.11587615 0.1285355 0.20007815 0.158864 0.122759 0.2026005 0.06024355 0.2015235 0.0610905 0.09658385 0.2615335 0.294452 0.0721423 0.275341 0.3624735 0.1446305 0.1182945 0.136559 0.8471975 0.1302405 0.362096 0.3059775 0.07166845 0.1535505 0.347336 0.0813434 0.0622176 0.1450765 0.155592 0.1076765 0.4116515 0.9989025 0.298362 0.139111 0.3522305 0.04749665 0.110466 0.0927198 0.8588235 0.5474945 0.9223535 0.138265 0.2471735 0.06685 0.1642775 0.151404 0.370188 0.03115225 0.0639019 0.547452 0.08035645 0.0677157 0.177372 0.1633635 0.152264 0.1567705 0.06370845 0.1115705 0.2086865 0.09621605 0.0894433 0.999632 1 0.0552421 0.1522925 0.1110275 0.0393311 0.0622748 0.1586695 0.530978 0.1185795 0.165984 0.1137425 0.0526842 0.07839425 0.0900613 0.2668165 0.0403906 0.3656725 0.132091 0.1333617 0.0821421 0.155094 0.1099895 0.334438 0.371435 0.9622135 0.07485645 0.121321 0.118401 0.082411 0.11534075 0.2564565 0.262665 0.281606 0.08536855 0.23196 0.0871421 0.187632 0.117713 0.5839395 0.9990095 0.09761965 0.08353715 0.1484675 0.0784386 0.106442 0.155129 0.1172145 0.155357 0.0958263 0.2140225 0.999999 0.281261 0.11358925 0.108494 0.175557 0.096133 0.07330945 0.9975745 0.1152325 0.97246 0.10322405 0.131885 0.1222 0.07623675 0.0590235 0.11978 0.13747 0.63535 0.06978005 0.110831 0.5042105 0.1463015 0.4368105 0.2821045 0.165458 0.209053 0.07136515 0.1109638 0.0518882 0.226163 0.2502735 0.0522583 0.129977 0.4858975 0.153762 0.999979 0.0740018 0.1191308 0.199024 0.09445615 0.1227945 0.219022 0.9980925 0.326202 0.113276 0.10509675 0.296475 0.227069 0.999781 0.9692065 0.1404385 0.1460965 0.0794162 0.1394305 0.0990604 0.184831 0.4891965 0.08614775 0.1288205 0.1851005 0.1456715 0.616332 0.09041435 0.117281 0.208093 0.0468604 0.130042 0.1398555 0.1021725 0.05134055 0.1210336 0.120004 0.350206 0.6755995 0.757145 0.04779035 0.11191685 0.09381225 0.150833 0.06059715 0.11542635 0.154044 0.7333525 0.0708807 0.1340305 0.0570397 0.1125415 0.0791064 0.1270305 0.99992 0.4026785 0.2565095 0.188348 0.08942795 0.31886 0.1356175 0.9963405 0.08168715 0.2821785 0.7832205 0.2963345 0.168638 0.1462262 0.2784845 0.1665835 0.07646385 0.235811 0.1245049 0.1156915 0.121932 0.07160145 0.0751247 0.0778815 0.3438605 0.1969345 0.444653 0.1561365 0.222455 0.109435 0.1488585 0.04865005 0.1642315 0.13496 0.0851642 0.5441105 0.1260995 0.169421 0.1332275 0.813499 0.142786 0.152435 0.215412 0.10542855 0.811586 0.097731 0.151462 0.140543 0.183074 0.1984335 0.757612 0.08508745 0.3159475 0.127336 0.1258655 0.180371 0.1070134 0.063064 0.10292025 0.03526725 0.120644 0.1324865 0.03768995 0.4477885 0.1559855 0.07020345 0.998929 0.218808 0.07790295 0.1752395 0.112672 0.120752 0.10356155 0.3644925 0.173004 0.10323255 0.07819625 0.1476205 0.113588 0.139622 0.04987645 0.0498085 0.147177 0.198718 0.348985 0.3045585 0.0445358 0.08331715 0.1060235 0.9449515 0.295201 0.1134625 0.3672225 0.0919858 0.136115 0.08809705 0.0612464 0.2070735 0.1133875 0.08010375 0.1537075 0.603326 0.1680735 0.3061915 0.129318 0.1904775 0.174835 0.0616817 0.0918086 0.2146975 0.140754 0.0809439 0.1545035 0.140317 0.1157545 0.102853 0.0780418 0.1468035 0.129155 0.5456855 0.0636747 0.593578 0.51512 0.1307005 0.1783335 0.2474845 0.3761825 0.1277245 0.04722875 0.131011 0.8975625 0.16258 0.2013045 0.1634825 0.18198 0.1988075 0.07053125 0.228961 0.12729455 0.1476945 0.0822102 0.10048445 0.63689 0.2688495 0.9890215 0.2880775 0.0989819 0.166663 0.798466 0.286162 0.06371295 0.20698 0.202649 0.07943015 0.67249 0.1407085 0.634037 0.1466395 0.05728215 0.828921 0.147197 0.131727 0.18227 0.122208 0.04750655 0.1240025 0.1484875 0.4075905 0.445185 0.8940385 0.09886485 0.168547 0.1458695 0.09166355 0.138643 0.2009395 0.1475955 0.0893456 0.1852755 0.1106854 0.1453255 0.07997555 0.0413676 0.09636645 0.06410725 0.138572 0.094245 0.08937105 0.217355 0.1065725 0.4118435 0.07395935 0.1319725 0.799958 0.16922 0.0315031 0.1392765 0.08010745 0.9999815 0.459854 0.0784309 0.247276 0.132625 0.0559616 0.13260665 0.338942 0.16047 0.153624 0.311966 0.1331415 0.1030445 0.1121375 0.137162 0.1793645 0.1900085 0.171477 0.1217085 0.07756505 0.08981705 0.1448395 0.1571865 0.119814 0.1351795 0.10232335 0.04723755 0.122996 0.2117595 0.1443805 0.1466 0.283077 0.05918595 0.1222225 0.1407105 0.04365955 0.06229455 0.10110925 0.2620895 0.117329 0.1655545 0.09267685 0.1102063 0.07667475 0.07895835 0.111586 0.1314915 0.238958 0.138839 0.0889227 0.258611 0.154272 0.1480305 0.06165345 0.06657955 0.1670425 0.1214985 0.120623 0.189623 0.0942134 0.305751 0.270218 0.43492 0.178241 0.146153 0.149636 0.6013355 0.1106245 0.1124081 0.1093955 0.9006135 0.133769 0.5040695 0.1360785 0.132714 0.1258575 0.133978 0.233616 0.0823714 0.212622 0.1338415 0.154994 0.3177435 0.8553595 0.3021425 0.0637922 0.135017 0.0886596 0.1446473 0.1394635 0.1438765 0.1568375 0.1312705 0.414506 0.122488 0.3368215 0.123883 0.4291125 0.1336485 0.1607925 0.07972305 0.965474 0.2076665 0.108419 0.5160595 0.132489 0.1497315 0.1797955 0.07599155 0.1609405 0.10296545 0.1459675 0.167311 0.05749775 0.1332285 0.3116845 0.121814 0.1679805 0.159733 0.955034 0.1229925 0.10551955 0.1532285 0.2031455 0.155679 0.13149 0.117791 0.860702 0.1526145 0.282999 0.106003 0.190203 0.08630145 0.14783 0.1358149 0.9236585 0.04720485 0.1527155 0.503138 0.0424786 0.09323445 0.08057025 0.1467445 0.09849875 0.07797805 0.14914 0.1841915 0.1483295 0.05737095 0.249574 0.06001195 0.2588575 0.1019805 0.0947255 0.1306895 0.2042865 0.443708 0.198364 0.2070415 0.9296785 0.08955065 0.1089945 0.1259965 0.4749795 0.4352695 0.1075485 0.2400065 0.132812 0.1481985 0.079177 0.111506 0.0781029 0.9999995 0.0601623 0.243284 0.1087495 0.999997 0.1066266 0.250848 0.1023785 0.1684285 0.1474955 0.08176205 0.736449 0.02698915 0.48292 0.0561643 0.419103 0.08185595 0.790925 0.3294315 0.125861 0.180151 0.1890175 0.2084295 0.151885 0.1505775 0.35372 0.1793705 0.1227295 0.10656915 0.0520595 0.10326205 0.1665525 0.0738573 0.09433865 0.08774175 0.2410305 0.2156035 0.1055763 0.233519 0.2654565 0.08980285 0.1473775 0.1655305 0.1407365 0.0986833 0.09101905 0.1365925 0.0745741 0.399302 0.1141785 0.9697605 0.342924 0.114599 0.217885 0.1171495 0.1137695 0.1617775 0.1061535 0.9990945 0.229035 0.0765897 0.8458685 0.1403635 0.937703 0.145691 0.320274 0.08048765 0.068322 0.8426145 0.1029463 0.04594745 0.1173532 0.2886661 0.100913 0.0947148 0.1672855 0.1953455 0.08489245 0.04831845 0.138961 0.4021415 0.05109935 0.6678015 0.10181875 0.0845719 0.2730125 0.0992193 0.0789413 0.173861 0.06350455 0.0928163 0.2661175 0.0651451 0.217391 0.138405 0.07831055 0.135926 0.671005 0.1250545 0.20068 0.1261465 0.191643 0.5058345 0.929025 0.9981485 0.27943235 0.1596425 0.5329145 0.41772 0.1081695 0.141286 0.0675989 0.10290525 0.161536 0.321158 0.09506055 0.1518055 0.06624595 0.2270765 0.09185425 0.1566845 0.0491125 0.068768 0.05241675 0.4232605 0.05485775 0.4116155 0.1194515 0.08616525 0.1467185 0.3034215 0.181028 0.0860932 0.1270675 0.3793875 0.159528 0.319796 0.1674592 0.118319 0.06444725 0.0916072 0.10613235 0.1904155 0.24652 0.0825778 0.15048 0.211314 0.05367945 0.342271 0.201791 0.1411525 0.1581325 0.08350725 0.1379565 0.1682505 0.293648 0.1059255 0.2524325 0.25994785 0.2711345 0.0967844 0.209569 0.06182265 0.1283145 0.202429 0.10981095 0.141036 0.285635 0.120004 0.10270365 0.1122095 0.201701 0.05368905 0.1162175 0.8906715 0.1597055 0.103502 0.1077642 0.1301595 0.144583 0.0846299 0.389284 0.137089 0.05328895 0.754933 0.535964 0.06571635 0.0411702 0.129615 0.155374 0.1260265 0.1503775 0.0551789 0.1457525 0.229978 0.096426 0.189388 0.12557555 0.1000723 0.148844 0.8899765 0.4225755 0.1660325 0.1900155 0.177422 0.1206834 0.0605072 0.999558 0.161758 0.9982 0.05736655 0.2319665 0.4782565 0.1344815 0.149789 0.0844758 0.0494275 0.154973 0.150385 0.06497385 0.199395 0.996754 0.2980695 0.258357 0.1232235 0.0862218 0.0979101 0.228378 0.1463615 0.0487761 0.1203415 0.1080195 0.128765 0.08611005 0.09824965 0.145732 0.105207 0.2445155 0.1863805 0.0758176 0.1391035 0.345563 0.1200965 0.106458 0.04403445 0.0785634 0.12867745 0.666433 0.999998 0.130413 0.9518 0.149999 0.05693065 0.119619 0.1415175 0.1569495 0.1388325 0.07564195 0.0567684 0.193213 0.53635 0.0940515 0.07050535 0.126674 0.4160005 0.0890927 0.2754865 0.128091 0.2211885 0.159797 0.194811 0.999992 0.2185105 0.121685 0.104238 0.86934 0.11414 0.201 0.384513 0.1215345 0.08420775 0.1265415 0.3120585 0.0707618 0.320105 0.555734 0.08413035 0.06338985 0.151988 0.1004716 0.10319655 0.100957 0.0832467 0.07899815 0.1174235 0.202104 0.6685415 0.09872235 0.119575 0.10230285 0.1288365 0.1336415 0.1706525 0.250502 0.242901 0.2068095 0.3333995 0.0488818 0.150527 0.162585 0.06720925 0.258421 0.1224055 0.13065 0.0849368 0.120079 0.1337195 0.2322985 0.0918742 0.1312305 0.296484 0.5341575 0.3139745 0.136548 0.948241 0.4503475 0.4024995 1 0.1154625 0.3245015 0.1030889 0.5718785 0.265224 0.1818685 0.148343 0.3012305 0.1090615 0.3318485 0.0864984 0.1203951 0.8355545 0.1054511 0.3806265 0.04234085 0.10252275 0.130629 0.129895 0.240384 0.3791895 0.41933 0.289165 0.168443 0.956942 0.116552 0.1205595 0.139645 0.109559 0.136276 0.7637515 0.10154295 0.0820872 0.4238235 0.1889815 0.2262245 0.14486 0.1864635 0.3333875 0.9925855 0.2129705 0.09796775 0.685204 0.15387 0.2111315 0.0776481 0.09040795 0.1264255 0.3678035 0.1483115 0.08003855 1 0.06262615 0.1970275 0.4473165 0.2470895 0.061526 0.12079555 0.09549 0.3370515 0.2574465 0.0764731 0.618459 0.1209045 0.351631 0.1534955 0.355571 0.0781983 0.150288 0.0563631 0.121662 0.06596765 0.08685465 0.3641635 0.2992985 0.07506085 0.376245 0.2457985 0.292768 0.05058405 0.0964244 0.2163275 0.07503935 0.3207605 0.354031 0.10543305 0.1384905 0.201961 0.11093065 0.0634778 0.06192275 0.122105 0.4836635 0.954446 0.09407435 0.08827985 0.0511594 0.2907395 0.98312 0.8294875 0.0727171 0.333579 0.05016505 0.337935 0.9963425 0.136746 0.135875 0.0212577 0.175704 0.447867 0.223534 0.2184115 0.09160415 0.06868205 0.1394645 0.1103496 0.05965985 0.07026745 0.1369415 0.1307215 0.09373475 0.168298 0.9572805 0.157439 0.148861 0.1445655 0.156874 0.12534 0.0778852 0.117099 0.273004 0.0958284 0.128642 0.0840279 0.157001 0.1655675 0.1675555 0.0964059 0.154971 0.138126 0.1353205 0.3088575 0.0852928 0.0580248 0.08644465 0.5478215 0.1409745 0.139598 0.10244705 0.0850064 0.156501 0.1489605 0.174004 0.18589535 0.1856325 0.2873375 0.0705452 0.401272 0.2722075 0.1146085 0.9769995 0.1547445 0.07024795 0.08250005 0.506576 0.134469 0.0930939 0.178906 0.120086 0.16549 0.122092 0.8096765 0.06003285 0.08969215 0.0905053 0.139199 0.0410306 0.1388805 0.1355935 0.9985475 0.132226 0.287748 0.06427535 0.09113325 0.0974162 0.139003 0.159152 0.15237 0.122683 1 0.156808 0.1524885 0.138997 0.611989 0.094584 0.05987825 0.1356505 0.148013 0.168811 0.123059 0.423501 0.143393 0.110284 0.09458445 0.3334305 0.109806 0.174376 0.2183615 0.0765934 0.5051415 0.0626251 0.05154885 0.1515785 0.1457635 0.0844184 0.104577 0.04784935 0.111737 0.1125315 0.1522009 0.1312825 0.144909 0.1745415 0.3669045 0.0715599 0.3134215 0.141527 0.10549675 0.1726805 0.0583805 0.149985 0.2798935 0.0754651 0.5167835 0.6649325 0.1822605 0.0548469 0.141503 0.148788 0.04889775 0.163602 0.3479975 0.993161 0.110062 0.2605745 0.74003 0.9935945 0.05293305 0.171715 0.120943 0.9242825 0.15645 0.36826 0.177017 0.1615815 0.400969 0.2299575 0.1415265 0.04542865 0.16302 0.999991 0.07486265 0.3072935 0.0710528 0.1454645 0.6211655 0.1115425 0.1390065 0.06677255 0.0739481 0.6472555 0.110767 0.5064535 0.204452 0.1225055 0.2901635 0.07786835 0.7179195 0.08443325 0.1027241 0.0424386 0.08071705 0.9578165 0.1268325 0.9600145 0.2743775 0.3090885 0.148375 0.1637225 0.10035005 0.0735892 0.03467155 0.1415795 0.7248395 0.9275495 0.5711885 0.5625565 0.5704925 0.3894155 0.7049445 0.494896 0.4289755 0.754998 0.153399 0.1368765 0.5690245 0.2404775 0.166507 0.1473865 0.0774645 0.311692 0.3473555 0.2164695 0.2179125 0.0442607 0.0871512 0.134199 0.232712 0.0715951 0.1924895 0.0735956 0.3202105 0.07149165 0.1473855 0.0812536 0.1199045 0.0995936 0.1553125 0.1927395 0.1524675 0.139609 0.7576725 0.1214495 0.10075355 0.14032015 0.2152895 0.365264 0.1142325 0.0494897 0.227975 0.05390285 0.1542505 0.1756355 0.0609923 0.06272155 0.946566 0.0899665 0.1415375 0.08392875 0.2036975 0.1063379 0.238639 0.24075 0.127666 0.172729 0.9999555 0.3605505 0.10736725 0.07241735 0.151565 0.0859243 0.3134535 0.2095265 0.300871 0.073474 0.413411 0.16664 0.1626955 0.126888 0.1216445 0.12593705 0.1598205 0.1327005 0.461712 0.0438135 0.09708465 0.2002 0.2476435 0.195619 0.05596585 0.724583 0.05963025 0.4606955 0.1260105 0.0817546 0.188067 0.1123195 0.1569195 0.1242695 0.2150395 0.130015 0.445421 0.1825925 0.0776948 0.0487637 0.0461771 0.0674732 0.4882065 0.0909734 0.992298 0.0992254 0.225125 0.1824935 0.14537605 0.987661 0.9994935 0.10630485 0.203133 0.1841655 0.9870125 0.1066526 0.180787 0.1875905 0.4654395 0.136129 0.06601375 0.0629995 0.06191505 0.08759755 0.656978 0.834953 0.0747058 0.172392 0.2241705 0.1928735 0.1355865 0.2058315 0.115476 0.1341882 0.147262 0.1643765 0.0917865 0.4981065 0.0769622 0.04848625 0.08137065 0.1178385 0.7674595 0.184204 0.08622705 0.1720425 0.07817845 0.1235125 0.158002 0.149318 0.265693 0.0823584 0.270981 0.0922106 0.162903 0.1178715 0.1051745 0.376926 0.03532345 0.170813 0.9467995 0.1469715 0.08454195 0.11943 0.204554 0.1442865 0.3066855 0.185208 0.1365565 0.743943 0.0881466 0.1139315 0.5076845 0.30513 0.9999875 0.29222 0.753158 0.4714525 0.239999 0.342851 0.290392 0.636607 0.1803555 0.08936375 0.0612676 0.2026045 0.245493 0.2863515 0.1667185 0.1120605 0.167903 0.1506315 0.145727 0.05665875 0.1684425 0.283903 0.2426525 0.0900272 0.7252435 0.1652555 0.06536325 0.181574 0.1167815 0.14536 0.174813 0.637133 0.276446 0.110821 0.353129 0.157819 0.1597725 0.06160525 1 0.09775415 0.935505 0.997722 0.682017 0.1528 0.09366925 0.093193 0.1117925 0.05534205 0.6515195 0.268005 0.1749715 0.177796 0.9994575 0.158868 0.215755 0.6422135 0.697676 0.223097 0.15481 0.04906645 0.0896534 0.146918 0.1126485 0.8395715 0.7532375 0.06896805 0.116424 0.172898 0.9997155 0.7580125 0.156075 0.419195 0.1239535 0.1770205 0.2418035 0.04911995 0.7187265 0.10291195 0.09343115 0.629888 0.128386 0.5322075 0.1469015 0.229209 0.948443 0.1550235 0.112142 0.1829085 0.140738 0.0967242 0.19292 0.0820178 0.139398 0.0900651 0.113026 0.05332215 0.1297935 0.183751 0.996303 0.10068435 0.14398 0.0953249 0.127771 0.4579155 0.1102975 0.5130905 0.860303 0.0786199 0.1571655 0.14570025 0.1521225 0.08218425 0.1903095 0.0828263 0.1264755 0.1187695 0.10844435 0.0806866 0.098476 0.1407125 0.212635 0.18514 0.142505 0.983948 0.605332 0.171823 0.08332575 0.132292 0.06352945 0.0879771 0.1060415 0.161528 0.686766 0.10038305 0.04379655 0.11083095 0.5638485 0.124126 0.9999975 0.0846692 0.0780748 0.150366 0.05051165 0.133589 0.078721 0.107442 0.3769025 0.350016 0.141067 0.1554975 0.161154 0.3481125 0.0890799 0.09827635 0.1250805 0.2672895 0.04485715 0.0928313 0.1246385 0.139305 0.0643375 0.524841 0.1909645 0.1399755 0.171273 0.3302375 0.03772505 0.0529773 0.1352365 0.0998249 0.06295035 0.12638 0.10013785 0.07541435 0.03938835 0.19995 0.06537185 0.1467035 0.10212835 0.13582 0.29076 0.1287825 0.206305 0.3606075 0.1371495 0.099108 0.1368775 0.59748 0.06004285 0.1438195 0.1761015 0.04172575 0.132213 0.07759395 0.170915 0.0804393 0.1628255 0.1536255 0.144455 0.3694615 0.1556015 0.2908565 0.1506825 0.1553105 0.0370449 0.03809125 0.2884355 0.1258805 0.06877885 0.2045845 0.350826 0.149225 0.1366505 0.1715405 0.130534 0.343525 0.1202725 0.237626 0.1252665 0.08158925 0.113101 0.1094145 0.2159665 0.136404 0.182479 0.115564 0.1284165 0.09718655 0.132461 0.142464 0.222755 0.17399 0.142848 0.2595235 0.148188 0.1603015 0.113071 0.1209435 0.1299905 0.2302585 0.1396495 0.1246815 0.121564 0.148484 0.150804 0.1256195 0.124894 0.126568 0.132027 0.1417195 0.2297175 0.22409 0.175971 0.152542 0.1208345 0.1666495 0.2637995 0.1867535 0.739006 0.1411375 0.128654 0.1547275 0.126513 0.1517065 0.146937 0.196066 0.1629875 0.1414205 0.139416 0.2104915 0.1604405 0.144916 0.144296 0.2867025 0.230429 0.1740175 0.146912 0.1579115 0.31344 0.136464 0.132472 0.2021025 0.1472335 0.1322685 0.2071995 0.1610685 0.1585315 0.1382725 0.140433 0.1602615 0.1468065 0.5101955 0.1482235 0.1103375 0.1803625 0.466866 0.1089708 0.1310925 0.0599104 0.2725775 0.1431315 0.144132 0.1456215 0.1769987 1 0.07454335 0.0688779 0.538233 0.07614785 0.2148715 0.140983 0.9728745 0.8574435 0.5900755 0.04561905 0.9931215 0.147155 0.5818415 0.1430275 0.0972536 0.0577535 0.485526 0.221966 0.186166 0.356391 0.137546 0.1529425 0.1614045 0.133201 0.0998431 0.1377075 0.1012947 0.1069395 0.03189535 0.08299875 0.06537025 0.112808 0.1384775 0.08463825 0.1851445 0.04561805 0.1077498 0.10765895 0.2095985 0.0565057 0.02521205 0.0539102 0.1023225 0.288584 0.180743 0.152518 0.05297415 0.173088 0.10751565 0.1563 0.02654935 0.10082185 0.125006 0.133027 0.146211 0.1135305 0.04896485 0.09937155 0.11390295 0.2316975 0.140868 0.1678305 0.295 0.250329 0.2006285 0.2236075 0.109799 0.1299805 0.1564955 0.1653925 0.1257775 0.05497495 0.05139675 0.530951 0.516499 0.214187 0.09207535 0.10550955 0.341997 0.137258 0.166447 0.1672175 0.1483495 0.144126 0.120423 0.1175315 0.07081085 0.895179 0.1015958 0.03469605 0.2043105 0.05855275 0.0601544 0.462812 0.115212 0.1152155 0.126322 0.1333235 0.1346605 0.130394 0.1165685 0.2029025 0.1155275 0.198678 0.795682 0.157729 0.1552805 0.1892245 0.1106145 0.167474 0.122494 0.1462755 0.175049 0.2062395 0.147786 0.1008855 0.1044911 0.105187 0.1194445 0.1431 0.1377345 0.1613585 0.0633124 0.0450129 0.0914738 0.18861 0.1398875 0.165425 0.095841 0.197641 0.132682 0.1475365 0.1480765 0.1475765 0.1497655 0.2148935 0.134816 0.136083 0.1514745 0.3677705 0.119362 0.5934555 0.1055045 0.143202 0.1330465 0.138573 0.157836 0.10233865 0.126942 0.1521805 0.133194 0.1476495 0.346137 0.1791945 0.1563635 0.380837 0.131443 0.2966825 0.1182045 0.1162975 0.4261135 0.492021 0.148161 0.1563775 0.1316075 0.124707 0.0426613 0.11270175 0.290752 0.331085 0.502886 0.165856 0.139504 0.2199565 0.2470315 0.749794 0.04622435 0.1173945 0.1179475 0.065368 0.0714786 0.129768 0.802225 0.1467815 0.167932 0.1265953 0.999422 0.117505 0.329924 0.324405 0.170775 0.509632 0.08523615 0.0678618 0.259804 0.739215 0.122612 0.1513675 0.04809105 0.4069545 0.119618 0.3353125 0.1909875 0.157595 0.248243 0.1794775 0.189156 0.1520685 0.154156 0.3291915 0.0958323 0.046136 0.143284 0.137228 0.0695259 0.1612055 0.10362815 0.1814255 0.1687925 0.1610675 0.212031 0.16622 0.1654015 0.151365 0.1710635 0.117123 0.07940175 0.1564685 0.09940745 0.1632145 0.2693415 0.169313 0.0406639 0.1384755 0.2639885 0.2849845 0.157119 0.1806975 0.2251615 0.176285 0.1615175 0.07271815 0.1312515 0.120451 0.7702605 0.2751355 0.1436733 0.08439105 0.1151595 0.14132 0.330718 0.103975 0.08590885 0.140303 0.08020485 0.3508615 0.1049744 0.113035 0.4857435 0.550523 0.1879475 0.288623 0.339851 0.284415 0.129698 0.1414425 0.0594787 0.178022 0.1407735 0.113644 0.109082 0.09864965 0.123679 0.118416 0.0687462 0.0798932 0.148251 0.195892 0.139817 0.454927 0.999979 0.1579445 0.2771225 0.2016455 0.0706264 0.136086 0.619166 0.164826 0.5137165 0.1529865 0.9996585 0.06968015 0.1384 0.9998665 0.07222805 0.197253 0.1164725 0.152391 0.419688 0.0638603 0.114015 0.135717 0.08235355 0.2655045 0.1321705 0.138032 0.171611 0.10163755 0.119605 0.8282585 0.1026376 0.1900245 0.13255295 0.353584 0.9579795 1 0.1015905 0.1165015 0.29234275 0.08392435 0.1602725 0.8913585 0.04923105 0.1571345 0.09809285 0.195427 0.05737765 0.070299 0.230504 0.1302835 0.1454945 0.0948591 1 0.2031145 0.141405 0.0470317 0.568121 0.168633 0.8849075 0.0762919 0.181568 1 0.1462555 0.131371 0.06649395 0.198094 0.05790635 0.1090415 0.116911 0.1244565 0.05608365 0.09603745 0.396121 0.151449 0.1084725 0.0799071 0.186857 0.1166865 0.10867425 0.2046585 0.03722055 0.101717 0.1156285 0.08721455 0.319623 0.2420525 0.1506815 0.08953135 0.25834 0.143076 0.6088715 0.0525918 0.2706695 0.0742877 0.1245505 0.6061675 0.1473145 0.10157845 0.235689 0.2206765 0.1175305 0.0793207 0.112167 0.1326395 0.05685525 0.0748147 0.09621265 0.1527295 0.170821 0.14272165 0.170147 0.6462425 0.03515975 0.132313 0.263542 0.0661415 0.151153 0.4043085 0.3646 0.294278 0.2045825 0.0894117 0.129285 0.1188875 0.155045 0.228277 0.07536795 0.1266785 0.0835339 0.662519 0.1118144 0.144548 0.137492 0.2986755 0.05137055 0.05927765 0.264279 0.152414 0.1296125 0.08042545 0.1863285 0.469862 0.222154 0.261467 0.09242105 0.170985 0.09628385 0.05312195 0.1130445 0.1129375 0.1601405 0.540797 0.240195 0.1584 0.1810495 0.06343805 0.04808675 0.143167 0.159655 0.09752635 0.143746 0.0728751 0.9035555 0.1712655 0.9785075 0.8316675 0.941558 0.09761875 0.1055583 0.1496255 0.14437 0.167249 0.1864465 0.163313 0.1583015 0.115536 0.1052917 0.1529985 0.160284 0.1635395 0.818996 0.0838842 0.1381295 0.0497469 0.190426 0.08688525 0.1865955 0.08603205 0.10093375 0.05350225 0.8823185 0.249359 0.179615 0.118604 0.5280395 0.679302 0.163769 0.4863345 0.07605305 0.9584285 0.119743 0.19155 0.06638225 0.2274285 0.04634435 0.1532675 0.1240735 0.155679 0.1620335 0.3937685 0.2569525 0.1371285 0.1546025 0.03416065 0.1268595 0.0770228 0.06754705 0.1038252 0.2103985 0.10134885 0.10067805 0.152359 0.237745 0.08891605 0.1240615 0.08412845 0.05445265 0.723109 0.1641315 0.1650665 0.4295755 0.152246 0.06732115 0.12106 0.42354 0.1452035 0.1216695 0.999974 0.1467945 0.09255815 0.1429235 0.1061345 0.2075605 0.5251325 0.11813235 0.07971815 0.1317475 0.07058195 0.9862125 0.965842 0.09676355 0.143323 0.705311 0.14165 0.128467 0.1638175 0.07210645 0.81802 0.3905315 0.04976525 0.07484155 0.06685025 0.2538855 0.0721355 0.2987815 0.194078 0.184294 0.1910465 0.07768005 0.1602505 0.976022 0.4060685 0.1193895 0.4157405 0.1773945 0.11475 0.7143215 0.147772 0.9961475 0.3365635 0.436629 0.10984225 0.0867076 0.4927625 0.330415 0.171585 0.157721 0.07787035 0.6836655 0.994427 0.1259625 0.717343 0.204254 0.0644923 0.282254 0.3854465 0.0955007 0.2988565 0.167542 0.144719 0.0768239 0.106579 0.07272375 0.1539575 0.1275845 0.201382 0.163997 0.10023195 0.164834 0.0726125 0.3395395 0.606453 0.12738655 0.6413845 0.2556175 0.2670205 0.06526905 0.109303 0.0447579 0.04386245 0.07873745 0.1305685 0.158929 0.111407 0.08174645 0.0780928 0.436976 0.4690825 0.07582745 0.1339525 0.063423 0.105219 0.440582 0.080062 0.4095695 0.11079705 0.1789195 0.0848419 0.9892105 0.1330475 0.220902 0.1284185 0.0586116 0.1134532 0.731444 0.259044 0.3151225 0.1124679 0.1258195 0.5585855 0.159051 0.0564473 0.8157125 0.0492663 0.6598765 0.05329065 0.1134765 0.0906994 0.5889015 0.0451541 0.3537555 0.1108549 0.09862215 0.1295995 0.155136 0.2019525 0.09462005 0.598646 0.150101 0.150291 0.5353095 0.454595 0.11335625 0.265372 0.4382155 0.5986335 0.09567005 0.133078 0.1928825 0.1895785 0.0401108 0.2033415 0.8454495 0.652668 0.1408235 0.0599581 0.0512213 0.133585 0.4700675 0.135786 0.1937695 0.4223895 0.167261 0.0719896 0.0576971 0.1539275 0.306965 0.1216708 0.09041855 0.0662733 0.3121165 0.592239 0.0936191 0.127609 0.148807 0.9132225 0.526243 0.280638 0.07075345 0.0830668 0.113924 0.402414 0.116611 0.062757 0.1473075 0.1670955 0.111042 0.1122165 0.0811529 0.999986 0.9821515 0.1703115 0.1510585 0.130596 0.8489415 0.2451595 0.05175535 0.182808 0.08979535 0.2392395 0.1849965 0.06323505 0.168513 0.416634 0.104525 0.0860708 0.501413 0.218865 0.1338905 0.2792975 0.3586795 0.5388315 0.0919687 0.1113795 0.358587 0.1067902 0.22747 0.0532887 0.0842824 0.1264925 0.1453815 0.10020845 0.362439 0.09342285 0.1552075 0.2170005 0.387824 0.375824 0.746006 0.1410085 0.1751575 0.1694625 0.1368755 0.2030095 0.118913 0.258438 0.09143335 0.1413005 0.1323455 0.114364 0.2888165 0.1385565 0.1467805 0.21288465 0.2947935 0.09547725 0.03628765 0.1165295 0.217695 0.207344 0.194541 0.1506825 0.4358205 0.114441 0.3644695 0.14586 0.1090293 0.287726 0.1725455 0.0351348 0.05351405 0.8982825 0.2511685 0.142666 0.2831555 0.147698 0.149781 0.1513585 0.169475 0.1113215 0.1753085 0.1101351 0.529825 0.0817285 0.10112905 0.432437 0.1033163 0.06036195 0.142253 0.8441315 0.1228805 0.54323 0.2368065 0.1452365 0.150273 0.10664795 0.09071005 0.6912825 0.121428 0.07697105 0.107625 0.218561 0.0745667 0.131719 0.1500445 0.999725 0.1567935 0.385896 0.1427545 0.13388275 0.1106885 0.15562015 0.5856225 0.357086 0.1451295 0.2938385 0.208528 0.1411775 0.3091135 0.1603705 0.1398335 0.183436 0.1452435 0.196257 0.857751 0.137265 0.159044 0.1329735 0.2734935 0.20311 0.1301105 0.0853751 0.1399805 0.08565045 0.1388625 0.10427885 0.14118 0.16288 0.137632 0.07324675 0.154978 0.6103255 0.11698555 0.5645045 0.140346 0.09881835 0.6210665 0.2869765 0.04069145 0.6222535 0.2249405 0.2529505 0.428853 0.3839925 0.108782 0.3536905 0.167932 0.070278 0.0529971 0.111126 0.0997832 0.156363 0.166751 0.172013 0.296856 0.2556255 0.13601105 0.941739 0.09117405 0.1791775 0.1414165 0.0932764 0.1095625 0.138579 0.1851075 0.1278965 0.732853 0.205193 0.760097 0.1303585 0.130852 0.0921229 0.1510635 0.1528755 0.142118 0.1524795 0.2295845 0.4612255 0.130443 0.161499 0.2961615 0.145461 0.250984 0.1853615 0.1195995 0.1386955 0.379588 0.118432 0.206929 0.12688 0.159946 0.208291 0.198198 0.1342845 0.2257995 0.1587935 0.2118005 0.147269 0.1118885 0.1400615 0.1247385 0.1617105 0.1622935 0.419153 0.21944 0.17412 1 0.433482 0.326307 0.04472635 0.154653 0.05982665 0.1579875 0.116206 0.3139625 0.166626 0.193101 0.1315875 0.08623265 0.1185055 0.07796675 0.0947025 0.200287 0.231475 0.1025586 0.1836135 0.12313535 0.10537305 0.08028045 0.133637 0.08171235 0.10925675 0.175876 0.1447975 0.1037149 0.1203589 0.202009 0.0845546 0.1357385 0.1428675 0.394479 0.14185 0.1567995 0.0915916 0.1348875 0.0646433 0.0708986 0.1584275 0.0894902 0.0682124 0.489539 0.144986 0.08615745 0.2457705 0.145533 0.03249545 0.10931 0.11419915 0.09442345 0.08353315 0.1297915 0.09206305 0.08145255 0.119224 0.268906 0.6320435 0.1588835 0.06806165 0.10350525 0.052839 0.5016275 0.2454785 0.2016465 0.08448305 0.8452255 0.07023235 0.1060475 0.1475392 0.1693035 0.10456 0.5848205 0.2068895 0.1647505 0.209103 0.04559235 0.135802 0.1179325 0.1807375 0.0651882 0.0780087 0.07324765 0.9856195 0.0596997 0.1330815 0.1365525 0.1456985 0.06629205 0.128739 0.301135 0.1806875 0.0758607 0.35707 0.120105 0.174917 0.6814055 0.10460205 0.0567631 0.05726995 0.0836769 0.0827795 0.1054496 0.161855 0.0252028 0.2051605 0.0931455 0.141603 0.2514025 0.08664825 0.1052433 0.1524255 0.0876312 0.471617 0.202549 0.39723035 0.1459395 0.1121635 0.4801725 0.175377 0.199274 0.231797 0.05930815 0.140311 0.1272945 0.1198925 0.1250695 0.147843 0.08606 0.1105805 0.1162 0.1056345 0.10194505 0.06342665 0.05367775 0.324964 0.0705089 0.1957905 0.0804299 0.1710235 0.1322085 0.9955955 0.05251685 0.1964455 0.3703875 0.1197395 0.199933 0.303808 0.08696835 0.1281855 0.1170385 0.09923955 0.203923 0.175571 0.2279225 0.10165225 0.1594845 0.292586 0.1289505 0.09010495 0.298729 0.2424095 0.0783765 0.236252 0.24174 0.08488125 0.10370145 0.09286735 0.0375677 0.06072005 0.6825505 0.143901 0.0928212 0.1277805 0.160818 0.09860865 0.1042515 0.5129975 0.2603835 0.1945575 0.164399 0.1439845 0.1250457 0.05865985 0.2060405 0.4746695 0.0978864 0.05824275 0.147183 0.2294635 0.08211005 0.1102288 0.1334255 0.1051425 0.128362 0.04891865 0.1041896 0.1671245 0.1040384 0.113208 0.05585005 0.1332055 0.0709239 0.283979 0.124719 0.112189 0.0774193 0.1291205 0.364703 0.049349 0.135384 0.1218625 0.0910638 0.0655722 0.1209805 0.162742 0.117919 0.1131155 0.1296845 0.0679104 0.120336 0.0890723 0.5376285 0.1392535 0.130799 0.09277835 0.120085 0.21426 0.290877 0.167754 0.107689 0.3332325 0.1621205 0.07925245 0.996213 0.10733205 0.114882 0.08085035 0.646918 0.2408975 0.7079335 0.148883 0.159809 0.4190925 0.6014775 0.1505775 0.412845 0.12636 0.99998 0.125732 0.9997115 0.517098 0.145119 0.0903843 0.1405565 0.0821308 0.1667105 0.1515405 0.1226555 0.1641155 0.260231 0.1612265 0.104938 0.0420788 0.123466 0.12516 0.309373 0.1621415 0.02723995 0.080729 0.2247985 0.1496935 0.219949 0.300957 0.1050025 0.185746 0.371771 0.1565515 0.132794 0.1585085 0.203397 0.155687 0.1596955 0.685738 0.17128 0.08901565 0.236792 0.9108695 0.1557485 0.05118955 0.0810888 0.1931645 0.16841 0.2930235 0.549137 0.10296685 0.14585 0.368474 0.171728 0.2534635 0.1732605 0.169228 0.191278 0.1217525 0.1557665 0.3353475 0.1503625 0.186999 0.20743 0.05529165 0.0619095 0.396083 0.08107605 0.1611515 0.181481 0.10250675 0.09865195 0.08701595 0.186823 0.0748697 0.0762915 0.7424105 0.2118635 0.1741025 0.09239585 0.120234 0.03588495 0.121406 0.0989388 0.2769575 0.1963225 0.99997 0.0717986 0.0642436 0.1027946 0.1498165 0.1414805 0.1233515 0.1838735 0.0318789 0.161433 0.174253 0.124272 0.4435415 0.134927 0.1261585 0.1396405 0.1469065 0.361215 0.1466205 0.0496179 0.06680515 0.10998 0.1585465 0.06547715 0.4089825 0.1323155 0.05392355 0.11093745 0.1237385 0.255882 0.1882965 0.09237265 0.07075505 0.441665 0.122229 0.0455598 0.249233 0.08812555 0.2850315 0.3199495 0.06358385 0.1981265 0.283991 0.1678095 0.1245076 0.0471603 0.707323 0.04284515 0.7732635 0.0798219 0.3757345 0.0970092 0.10857205 0.508085 0.1135715 0.136048 0.0944332 0.109731 0.1383875 0.0831112 0.190742 0.202708 0.12396 0.122558 1 0.5972405 0.0842753 0.077837 0.04891695 0.139321 0.1612995 0.132185 0.1585475 0.9346485 0.0664367 0.0972222 0.161678 0.1098695 0.1557555 0.1242455 0.1523855 0.154622 0.0418828 0.1946965 0.2648665 0.1654895 0.377798 0.0949676 0.4297555 0.1102615 0.2101825 0.1397305 0.15973 0.1625935 0.216002 0.1461335 0.1638005 0.114981 0.6575635 0.06561575 0.1282395 0.0708997 0.168719 0.147482 0.0942722 0.06724945 0.4715715 0.7096335 0.144689 0.1494105 0.0696058 0.831573 0.0912115 0.09211445 0.07260155 0.1149985 0.319524 0.155333 0.1499055 0.3092115 0.472503 0.3619725 0.0673958 0.705041 0.159826 0.309146 0.3407075 0.6647635 0.0889451 0.0632628 0.05273805 0.08399475 0.1318775 0.2746165 0.09171195 0.1233965 0.2278505 0.169352 0.131864 0.396695 0.1573095 0.09014705 0.5422615 0.05688035 0.1408405 0.1297215 0.161152 0.1079185 0.2431045 0.2185395 0.08352585 0.312384 0.1133465 0.1440265 0.2978525 0.12769225 0.1095495 0.3224325 0.06425295 0.2411385 0.0989005 0.0286964 0.406318 0.1072985 0.10190755 0.08830165 0.1597985 0.08130275 0.4550515 0.1743315 0.132109 0.190519 0.171828 0.06034245 0.260562 0.131844 0.1128395 0.0634591 0.9952425 0.1801115 0.132062 0.1248025 0.10200435 0.8395295 0.1245425 0.7525405 0.227046 0.0896163 1 0.836805 0.0923763 0.1111965 0.1408555 0.133656 0.04889685 0.249438 0.200682 0.1149125 0.06300155 0.06320935 0.08034635 0.06902035 0.2373205 0.05315035 0.1968345 0.1898665 0.158628 0.936817 0.160184 0.1253925 0.178934 0.2138755 0.10150785 0.0883638 0.9995315 0.1046505 0.1419575 0.157122 0.164295 0.480936 0.24081905 0.12016705 0.1695645 0.1433405 0.999615 0.9999225 0.11016935 0.468272 0.6918055 0.171918 0.705174 0.921544 0.0900893 0.1452425 0.1843525 0.07925385 0.054704 0.1605725 0.159315 0.92842 0.281927 0.999057 0.1640485 0.291488 0.0917853 0.0871004 0.154649 0.5571475 0.4668075 0.132167 0.1106705 0.0567806 0.1387565 0.197057 0.158769 0.0303158 0.240425 0.148002 0.0708917 0.2153125 0.04767665 0.1162405 0.1246115 0.940154 0.07260695 0.9784305 0.5246595 0.575275 0.124292 0.4707405 0.10293185 0.404783 0.6868055 0.889183 0.1677065 0.11544885 0.14391 0.9972445 0.72779 0.2888125 0.184115 0.141649 0.0547713 0.0825319 0.512541 0.06707505 0.10017145 0.146394 0.0526908 0.1178357 0.117473 0.0920901 0.1501285 0.1403729 0.1810805 0.10221915 0.1583359 0.8726905 0.222705 0.07769795 0.2321905 0.1076542 0.1371767 0.05965915 0.1386515 0.161687 0.170936 0.0594921 0.1212455 0.615805 0.460774 0.1610715 0.147578 0.2401655 0.1307835 0.1059286 0.596416 0.1585665 0.3228455 0.1360665 0.162684 0.146633 0.2443455 0.13533 0.1366565 0.0642389 0.09497935 0.9524765 0.1835195 0.4226125 0.178634 0.148879 0.1248425 0.129579 0.0616709 0.971491 0.04236585 0.246673 0.1620815 0.7059475 0.5505155 0.9676155 0.348792 0.4881105 0.1478365 0.0492829 0.727201 0.07705175 0.292687 0.15327 0.06342805 0.1123925 0.147737 0.3464565 0.174731 0.1004053 0.112674 0.658422 0.0788269 0.0858364 0.152221 0.2936535 0.091046 0.6563325 0.1210515 0.0318523 0.285658 0.1556065 0.07722765 0.1088675 0.1645545 0.1874405 0.0892335 0.04382075 0.1057286 0.07195545 0.09787575 0.5610925 0.0523891 0.0658642 0.124257 0.166742 0.0981976 0.0866885 0.097928 0.548461 0.08323375 0.181415 0.21368 0.0802198 0.3817245 0.758387 0.06519155 0.1462395 0.1594585 0.1403205 0.6006885 0.0808667 0.165424 0.4505395 0.23249 0.08724325 0.1014327 0.157583 0.8320205 0.1900715 0.4667075 0.1012343 0.3640255 0.705142 0.167267 0.1037301 0.08143105 0.07209845 0.7600945 0.296295 0.19596 0.4191595 0.116274 0.09330805 0.0857594 0.11937 0.04144135 0.0990293 0.1110997 0.1628175 0.4377395 0.579686 0.120516 0.3118905 0.1435535 0.121069 0.268068 0.993113 0.132941 0.1172325 0.0427837 0.139999 0.3501205 0.9813175 0.2627143 0.16932 0.0727103 0.6418365 0.10991705 0.1957845 0.150989 0.06771735 0.059436 0.1009452 0.303713 0.50733 0.0661232 0.1528905 0.169062 0.169706 0.157614 0.263467 0.1109695 0.09209285 0.414849 0.09286275 0.243074 0.157192 0.0770535 0.1052784 0.4828235 0.0905426 0.1391855 0.1421665 0.169784 0.154225 0.1404995 0.2611065 0.374851 0.525688 0.3030315 0.0509804 0.10115855 0.0989778 0.285785 0.5661175 0.1989995 0.150759 0.9964305 0.1505355 0.122613 0.991774 0.946112 0.4686005 0.0762137 0.3200175 0.12519 0.9395605 0.4461685 0.199562 0.2138525 0.238763 0.1791595 0.140059 0.0895625 0.1624375 0.3827465 0.14538 0.06991365 0.183811 0.1591215 0.1667275 0.09307355 0.04770595 0.9926425 0.2919985 0.213856 0.138513 0.219861 0.23772 0.05975185 0.1250575 0.325573 0.2535195 0.17964 0.131535 0.141675 0.418127 0.1682875 0.2389315 0.208202 0.2406015 0.156891 0.1125885 0.2330285 0.900929 0.161447 0.0730549 0.1364805 0.1177985 0.08762325 0.2234165 0.2039485 0.1689115 0.130201 0.08082475 0.143024 0.142092 0.10329045 0.1156045 0.1731525 0.328399 0.0331056 0.2238705 0.152082 0.15938 0.122871 0.136721 0.09240215 0.148155 0.0859193 0.1123565 0.0348195 0.076603 0.917985 0.07472265 0.1064984 0.1467135 0.3364385 0.086213 0.120485 0.0846744 0.1630695 0.138824 0.1169395 0.127315 0.08640825 0.06553795 0.1153285 0.987732 0.7403225 0.117769 0.03434705 0.0632129 0.196396 0.1937305 0.1082995 0.141557 0.0901315 0.1818465 0.05152215 0.06142745 0.3305855 0.1515155 0.1264785 0.1492065 0.05948555 0.130385 0.0605343 0.2274145 0.1374355 0.1237193 0.0370238 0.151547 0.1439195 0.694709 0.265726 0.149515 0.262519 0.1409325 0.0793863 0.119308 0.09100945 0.7766375 0.252233 0.129615 0.0898833 0.0925513 0.981651 0.1082495 0.1635075 0.08279415 0.118032 0.389478 0.06044705 0.7368475 0.446563 0.2931275 0.3966 0.110195 0.1162205 0.0322279 0.4605975 0.4601965 0.17591145 0.2923125 0.201221 0.075841 0.0792681 0.1101 0.0989975 0.1649175 0.5372175 0.111038 0.06481485 0.1180465 0.108586 0.04719395 0.09021425 0.3266955 0.0853061 0.207813 0.2510285 0.07112055 0.2109105 0.06737565 0.141463 0.143418 0.394525 0.143948 0.05009435 0.360482 0.381342 0.2178095 0.173306 0.06195005 0.169342 0.0982167 0.4062695 0.2272095 0.1581805 0.0442415 0.1451685 0.6570855 0.0691971 0.586775 0.08381895 0.1108935 0.1053165 0.077252 0.966953 0.2671115 0.8933345 0.2953945 0.078453 0.9987735 0.3603945 0.1326745 0.4559155 0.1179508 0.1991955 0.0635509 0.109112 0.0815465 0.40793 0.179766 0.06351605 0.1595635 0.244016 0.1386425 0.159671 0.0969956 0.1718985 0.3422725 0.156022 0.0335953 0.145115 0.4974885 0.151384 0.04189345 0.08259365 0.1470745 0.146639 0.0378612 0.5884395 0.168782 0.1548155 0.143444 0.04784485 0.1371965 0.1481625 0.296239 0.1138885 0.3054365 0.193326 0.1734395 0.1413475 0.4866905 0.1200765 0.153301 0.193368 0.0829025 0.0842941 0.12086655 0.9818355 0.06096715 0.428564 0.05419625 0.1529555 0.57012 0.20577 0.300922 0.1621695 0.0862619 0.138059 0.10416405 0.0532082 0.1695025 0.1947997 0.123466 0.1775435 1 0.416082 0.1747895 0.1322045 0.0952942 0.0404726 0.2777955 0.05861875 0.12355 0.076703 0.6581895 0.09370075 0.266454 0.241279 0.150674 0.123624 0.03356895 0.75647 0.137795 0.10357715 0.2074855 0.112306 0.292072 0.1880665 0.9858215 0.0666752 0.0773113 1 0.9853775 0.07402765 0.07794585 0.04366515 0.0621899 0.214303 0.0827942 0.08739325 0.12929 0.1749675 0.114296 0.285031 0.09779705 0.1026129 0.0521515 0.1395585 0.09865585 0.116917 0.1721145 0.258462 0.1480985 0.18044 0.896205 0.1449345 0.175346 0.0413587 0.162702 0.11680885 0.134886 0.1017199 0.08330225 0.0640602 0.123327 0.08765565 0.1292135 0.08696915 0.9144795 0.1056245 0.0995776 0.0264211 0.1334805 0.0394026 0.1009744 0.1185325 0.0826206 0.10641 0.8954395 0.115202 0.599668 0.1432595 0.0643094 0.1135575 0.134683 0.0649754 0.09196175 0.166413 0.0804952 0.06136715 0.06176225 0.988261 0.1107885 0.6835705 0.1176496 0.1276955 0.0911679 0.1221415 0.2035755 0.09886035 0.249036 0.3619075 0.217618 0.914785 0.0735933 0.11080225 0.12157035 0.1315965 0.08610075 0.108753 0.1952915 0.4368525 0.1009232 0.740017 0.136734 0.148186 0.05832455 0.3650905 0.0304403 0.2875965 0.8647235 0.13529305 0.173035 0.0794896 0.2090315 0.08085525 0.114304 0.1519285 0.0548239 0.124118 0.1360425 0.344564 0.08280665 0.190714 0.0864285 0.155882 0.411666 0.09417805 0.05301395 0.235198 0.1076305 0.0515694 0.128488 0.660107 0.05187495 0.152289 0.264549 0.152141 0.491655 0.1324585 0.1367225 0.153887 0.1465335 0.0549913 0.167331 0.1594125 0.154199 0.1103905 0.108304 0.125839 0.720572 0.1061565 0.09687265 0.57625 0.1496015 0.0793198 0.1578965 0.0655617 0.1504805 0.144706 0.10578355 0.1149175 0.9109345 0.169665 0.06246815 0.175241 0.1530505 0.1714685 0.1635205 0.4844925 0.1233445 0.124053 0.1454745 0.129256 0.31187 0.07372925 0.0628782 0.15709 0.156499 0.0381423 0.181932 0.4322595 0.171275 0.0716925 0.3594165 0.1644 0.1058129 0.9787905 0.0975131 0.08331015 0.1462565 0.482995 0.0626096 0.05610585 0.139319 0.3304985 0.216478 0.1552675 0.09800045 0.10663275 0.6883885 0.3088175 0.1752 0.155181 0.125212 0.4835355 0.236838 0.161038 0.1467555 0.1623335 0.151834 0.09760465 0.1917385 0.167636 0.153128 0.1323355 0.1941655 0.06030195 0.385866 0.212197 0.122042 0.1079135 0.131242 0.10885225 0.1174415 0.121815 0.8869725 0.06724825 0.1246375 0.261686 0.715566 0.128956 0.806687 0.672011 0.1084529 0.1033101 0.1149645 0.1143285 0.0706907 0.130708 0.05381885 0.1400812 0.117959 0.6214625 0.1410345 0.177214 0.569234 0.1450705 0.098573 0.210894 0.8527425 0.1371505 0.6038595 0.0864176 0.1156205 0.08816295 0.135956 0.2225685 0.137917 0.08155755 0.144009 0.11914845 0.150929 0.127142 0.1549025 0.9998895 0.125079 0.186753 0.1075875 0.1315475 0.154187 0.0455653 0.1948705 0.174347 0.5120565 0.134302 0.1119395 0.1234245 0.0871601 0.25482 0.177116 0.123271 0.0991951 0.09949995 0.1931145 0.140481 0.07509995 0.147404 0.1273664 0.41856 0.0800624 0.087118 0.10125925 0.1806878 0.0608835 0.1402495 0.1118355 0.0551353 0.3515495 0.1564985 0.0495516 0.5613715 0.2699195 0.06817065 0.180316 0.0974296 0.8952145 0.0527979 0.1267035 0.06730915 0.7604405 0.08064985 0.08201415 0.04160975 0.06286465 0.05898685 0.1568415 0.0876319 1 0.2465985 0.03810975 0.333265 0.112724 0.0354587 0.06578945 0.3348191 0.3789815 0.5240455 0.199275 0.135381 0.1248385 0.127342 0.1297715 0.06458935 0.281834 0.0579407 0.1230605 0.177997 0.1527895 0.1196495 0.1087202 0.116301 0.09870035 0.0993722 0.116764 0.1392865 0.215566 0.303048 0.152258 0.3162895 0.1744835 0.706681 0.213913 0.203173 0.6760205 0.117792 0.08410795 0.105808 0.12648425 0.353866 0.2238635 0.1424745 0.07375825 0.129759 0.424886 0.0917853 0.210357 0.09391795 0.0849106 0.1469612 0.1839885 0.1546575 0.1610235 0.1151789 0.3678075 0.110897 0.21094595 0.06972495 0.2732765 0.145631 0.230321 0.1677735 0.180645 0.0527469 0.05081345 0.1160955 0.1724745 0.1496275 0.2089025 0.1783145 0.155455 0.1205335 0.06095825 0.06364765 0.09548285 0.07627315 0.0802401 0.1087515 0.0688429 0.1377545 0.136199 0.0999795 0.1266365 0.1742455 1 0.1207315 0.08390235 0.1389355 0.122901 0.07287495 0.05598395 0.1807275 0.54541 0.0699398 0.152005 0.1187565 0.999425 0.180473 0.240565 0.09894415 0.227593 0.2250245 0.05452115 0.6586115 0.04735085 0.10906 0.1632205 0.2117885 0.1736525 0.1531675 0.148649 0.999052 0.1325245 0.903275 0.152655 0.06994325 0.9038335 0.146884 0.07910745 0.1380075 0.847088 0.1564665 0.2498815 0.7079195 0.182224 0.381063 0.7178415 0.155357 0.2866495 0.145544 0.1269855 0.222118 0.1706425 0.170992 0.277131 0.1971385 0.147066 0.2774515 0.144894 0.2321055 0.1077525 0.0708671 0.0460943 0.04858675 0.168763 0.164974 0.0444334 0.06782 0.1084235 0.1136195 0.09702655 0.1019556 0.1970245 0.782858 0.249858 0.06839755 0.1248385 0.106281 0.05125035 0.582276 0.058318 0.08195955 0.2914025 0.07486395 0.281808 0.1229225 0.0845935 0.08625915 0.101297 0.09054625 0.0937433 0.544098 0.05813405 0.1306665 0.10327755 0.804384 0.180784 0.06484785 0.109004 0.136969 0.1619465 0.07734775 0.0752902 0.0645403 0.215426 0.162427 0.1033824 0.329127 0.3495805 0.7281715 0.1595675 0.0572237 0.149319 0.04330645 0.0792238 0.1155015 0.4548135 0.891266 0.1390235 0.05858615 0.9815275 0.1014886 0.05617925 0.09939215 0.198947 0.08058835 0.108371 0.04488165 0.0627113 0.592823 0.357842 0.1510855 0.04175905 0.0813928 0.1341905 0.356634 0.138773 0.1466915 0.5531175 0.1890045 0.9621655 0.9969065 0.0716222 0.09167425 0.1729585 0.116717 0.267414 0.1318485 0.0720373 0.4614605 0.2487635 0.3476635 0.07728135 0.1234455 0.941646 0.17390665 0.091689 0.09673425 0.0488045 0.999956 0.1359905 0.1433 0.588284 0.262114 0.290568 0.0841321 0.08286615 0.10258795 0.248772 0.1029145 0.1500195 0.158122 0.09827075 0.08728255 0.1005447 0.0787858 0.176515 0.200395 0.2566655 0.2742925 0.299204 0.1825865 0.1815195 0.9989185 0.0899901 0.8823135 0.170882 0.819804 0.11858 0.1396655 0.999999 0.144272 0.06866745 0.1307905 0.334362 0.1404225 0.257982 0.0690347 0.1206915 0.106392 0.383703 0.08169095 0.388311 0.1066025 0.0366224 0.0909967 0.0590065 0.04013905 0.151924 0.03785415 0.1606965 0.1609455 0.541401 0.06300675 0.248765 0.3866785 0.0503983 0.1362435 0.1580945 0.06574645 0.09103435 0.078498 0.1140095 0.09199925 0.08109765 0.1837745 0.9929055 0.3548455 0.1327555 0.10452575 0.7006145 0.5172565 0.168585 0.0733946 0.215084 0.999881 0.13449415 0.09439315 0.1560545 0.1434885 0.1356695 0.16207 0.06794005 0.1656675 0.2154865 0.03771145 0.2645095 0.1414345 0.06798725 0.09331035 0.1801095 0.201411 0.152457 0.1479855 0.1590965 0.1525365 0.1716085 0.0379625 0.116505 0.130269 0.145181 0.12201 0.185903 0.3316235 0.111106 0.08153645 0.12473 0.1527165 0.158016 0.6458495 0.0972319 0.2193905 0.1436005 0.1602315 0.076887 0.69624 0.0799751 0.0835304 0.233207 0.272898 0.06531965 0.126965 0.404943 0.095008 0.0977408 0.3348045 0.7850665 0.1899255 0.0742101 0.140664 0.09541005 0.11610995 0.6975665 0.1836775 0.09011145 0.6373925 0.1416125 0.118414 0.1539455 0.89434 0.141286 0.138095 0.1399895 0.07294 0.115358 0.8403535 0.0979189 0.154839 0.8930515 0.915446 0.0770663 0.2481175 0.1921485 0.0988015 0.181905 0.6130375 0.04795375 0.07044095 0.0705993 0.136862 0.1474315 0.081464 0.1759215 0.0769097 0.719178 0.732393 0.132457 0.1095455 0.2432055 0.125919 0.08762015 0.08352095 0.9956975 0.1232205 0.9995615 0.120839 0.0456018 0.0690565 0.59233 0.7473355 0.383191 0.1212685 0.1299525 0.07976165 0.06824095 0.453019 0.0832001 0.07939725 0.07994465 0.0691841 0.527812 0.146311 0.117023 0.0825755 0.787111 0.061833 0.08968125 0.07105535 0.0815525 0.1206545 0.740243 0.1741075 0.4428305 0.241616 0.3612485 0.11976145 0.20254 0.1445205 0.5691625 0.06289495 0.6971315 0.999622 0.407324 0.491696 0.1141845 0.07379705 0.113881 0.4126655 0.5246415 0.0363655 0.10085715 0.2363185 0.1422345 0.9273865 0.02808865 0.434152 0.1295215 0.221415 0.04898905 0.111012 0.1178325 0.115837 0.0914517 0.132192 0.0673712 0.1508425 0.144026 0.0950638 0.3547445 0.250032 0.1720545 0.265826 0.9032485 0.9424585 0.2386225 0.154545 0.09549945 0.288466 0.1622205 0.8982755 0.9999965 0.164101 0.1757625 0.6460975 0.151211 0.2020325 0.20091 0.199066 0.1749565 0.1514585 0.8361335 0.115768 0.10251305 0.06023445 0.1776035 0.352309 0.07243545 0.9307875 0.5326685 0.506669 0.4761075 0.16997 0.154496 0.231058 0.181556 0.1754585 0.182321 0.922316 0.06363655 0.8926855 0.180871 0.12415315 0.4246145 0.2438395 0.267639 0.0953622 0.361425 0.3805135 0.3024635 0.0727051 0.10065005 0.151796 0.0874274 0.09521645 0.6274715 0.110918 0.155297 0.1531645 0.0632656 0.101576 0.158094 0.05654915 0.2715705 0.4113105 0.08448265 0.151107 0.07549105 0.979822 0.9849385 0.174401 0.24078 0.08026695 0.9998195 0.0705551 0.1519615 0.9505685 0.5009115 0.2750485 0.1696395 0.1369535 0.1419275 0.05066965 0.2451225 0.1357805 0.1517955 0.056294 0.999401 0.03595065 0.1923265 0.134645 0.0730976 0.348649 0.1776045 0.1576555 0.3607445 0.0368624 0.1147065 0.381448 0.07843465 0.354333 0.220538 0.1697295 0.1194135 0.1387915 0.07128785 0.1830825 0.999236 0.297611 0.08705725 0.193605 0.1289055 0.1026663 0.144319 0.369235 0.9521955 0.1995295 0.07682545 0.0604457 0.997189 0.106622 0.1969165 0.09707615 0.239721 0.0503589 0.05317055 0.147517 0.153255 0.1762645 0.1545805 0.2891905 0.10459155 0.10044205 0.18972 0.2951525 0.1019757 0.2567275 0.107341 0.431202 0.1500335 0.125184 0.9957255 0.747188 0.9969785 0.317213 0.3058965 0.161238 0.1158685 0.07663215 0.293168 0.09883575 0.1590725 0.2074425 0.205611 0.0893353 0.0841982 0.076585 0.08434465 0.05814095 0.1543095 0.20880285 0.1645931 0.1352305 0.0979292 0.1217875 0.488066 0.4936445 0.1088145 0.3935075 0.04718395 0.1837778 0.2222755 0.09832125 0.08758985 0.7790125 0.1098575 0.09941785 0.0471688 0.1529635 0.183792 0.0546579 0.1357105 0.0652268 0.13018355 0.7446805 0.3939425 0.149522 0.4376675 0.2553705 0.0717484 0.05947085 0.1311395 0.06598905 0.6263615 0.389162 0.05630225 0.0798118 0.1210625 0.3979025 0.0934799 1 0.318914 0.09896655 0.09251265 0.764845 0.9890615 0.1190085 0.10767925 0.8010205 0.07943055 0.08297785 0.0604555 0.1251365 0.0385041 0.160011 0.138808 0.2563525 0.201121 0.4314005 0.998317 0.03761295 0.206541 0.0988024 0.0550663 0.0694567 0.171582 0.147703 0.1908995 0.0738361 0.992944 0.158633 0.1011472 0.215424 0.999932 0.163152 0.180897 0.9999925 0.961419 0.193771 0.03903625 0.129133 0.1798825 0.2017375 0.1342085 0.0740689 0.137206 0.1463005 0.1427135 0.03863695 0.1514315 0.333326 0.2132715 0.06689445 0.995615 0.05512165 0.0965103 0.04865 0.09360495 0.1741995 1 0.09798245 0.0526944 0.059426 0.1589935 0.146455 0.999893 0.0558291 0.161904 0.999569 0.1406435 0.08900145 0.857491 0.03735205 0.985721 0.570712 0.9999825 0.9036605 0.11147695 0.0808212 0.433764 1 0.4280085 0.139965 0.120037 0.1440605 0.165662 0.982213 0.165704 0.0647529 0.370129 0.1757365 0.06660415 0.0730329 0.1743855 0.2170945 0.123846 0.191249 0.0739883 0.03661625 0.1265395 0.0910391 0.1139295 0.1641705 0.1480975 0.0823606 0.0880668 0.122573 0.195152 0.06823575 0.10890395 0.0515348 0.4490985 0.575921 0.0993666 0.14355575 0.127967 0.10484785 0.1907975 0.2180795 0.118491 0.1170855 0.139019 0.0544475 0.5311295 0.214793 0.0466093 0.501307 0.1438225 0.13898835 0.4114715 0.1239055 0.06985315 0.594703 0.3273645 0.222691 0.909395 0.10969075 0.1612525 0.08113745 0.351056 0.10549115 0.10852495 0.176066 0.1510855 0.08495125 0.0532113 0.0786437 0.02930265 0.04104455 1 0.12835865 0.132003 0.1774545 0.1232225 0.1170755 0.178322 0.158817 0.121538 0.1364515 0.147274 0.221765 0.123464 0.11190495 0.1467865 0.1534025 0.1590585 0.1393475 0.4958925 0.3499375 0.0600293 0.177133 0.10080975 0.994235 0.1420515 0.151751 0.04971895 0.07546495 0.1358175 0.521882 0.132837 0.08109735 0.13036 0.0899696 0.07333565 0.141036 0.110394 0.1564515 0.129424 0.0921742 0.1988345 0.1638445 0.0679736 0.1461475 0.23874 0.06835275 0.1993315 0.323961 0.1436165 0.8688505 0.2750185 0.9999415 0.0566303 0.156535 0.963892 0.9972765 0.129634 0.455235 0.138655 0.10680105 0.11027 0.1126451 0.1724365 0.391913 0.2692525 0.07355325 0.09354335 0.1559055 0.0905056 0.138949 0.152648 0.275353 0.449755 0.285327 0.1128735 0.07827695 0.1087285 0.132206 0.157601 0.247568 0.207059 0.208837 0.2013885 0.1183305 0.172385 0.345521 0.129276 0.05457955 0.141837 0.284151 0.38873 0.0944704 0.166918 0.131435 0.1483725 0.2264335 0.898211 0.427756 0.1908575 0.1853045 0.09142805 0.0677838 0.1271175 0.1781507 0.0422762 0.114846 0.9879015 0.1496935 0.172424 0.1664585 0.1350285 0.173389 0.187206 0.10660935 0.999574 0.0614634 0.1430675 0.16132 0.9417815 0.0891997 0.1083854 0.1611465 0.335819 0.1624845 0.0724833 0.08787885 0.07894565 0.102612 0.0633713 0.0988591 0.133079 0.7706455 0.4128625 0.151369 0.1227375 0.103889 0.128689 0.1484305 0.2717115 0.121085 0.132031 0.1642265 0.134112 0.1222985 0.1415425 0.378643 0.0475038 0.1026452 0.1366685 0.08896775 0.6260275 0.9991375 0.359463 0.2459015 0.188855 0.2105195 0.260911 0.06557345 0.2398495 0.9737775 0.30177 0.923976 0.141309 0.10214055 0.160488 0.06502005 0.4108455 0.3146635 0.694254 0.149392 0.191327 0.257519 0.0935042 0.1479385 0.1207909 0.10740475 0.187658 0.13804265 0.0545392 0.165623 0.178531 0.1319825 0.1548645 0.05134645 0.1281455 0.277073 0.0740446 0.129803 0.966961 0.1294725 0.1518895 0.2730165 0.05917205 0.0936983 0.10488705 0.1619535 0.1931255 0.0834572 0.236492 0.095541 0.152137 0.139634 0.1128215 0.141103 0.1379035 0.10481875 0.05701255 0.162057 0.4340425 0.1323665 0.2962965 0.110588 0.880155 0.1354255 0.183165 0.193244 0.0940026 0.228601 0.0287193 0.1387545 0.12536 0.1904465 0.0747172 0.1386495 0.128765 0.1383855 0.1846305 0.360804 0.04377635 0.6825335 0.134229 0.1013144 0.3674945 0.116092 0.06291045 0.12034 0.3698525 0.164805 0.2053965 0.2149975 0.205679 0.199874 0.136876 0.2878325 0.5003575 0.127183 0.551554 0.1077685 0.189205 0.149034 0.5057045 0.0859722 0.151204 0.9947135 0.1601905 0.07383855 0.07836255 0.1252775 0.0973613 0.1259065 0.2701265 0.101118 0.06897075 0.148852 0.145582 0.1289975 0.143756 0.06809935 0.0922335 0.0831679 0.420727 0.1638465 0.1184095 0.06580915 0.10041365 0.1320825 0.09720255 0.210323 0.1638745 0.1570475 0.254274 0.1918845 0.142955 0.166718 0.13249605 0.105408 0.07368585 0.06094865 0.147405 0.95147 0.263637 0.05906045 0.2207385 0.2840935 0.0942428 0.1896785 0.0881229 0.09238115 0.0526456 0.404262 0.146051 0.04657045 0.10475945 0.153509 0.06367185 0.11306 0.094423 0.8564925 0.1251765 0.203963 0.136731 0.51058 0.915386 0.2853305 0.1067515 0.082094 0.9432275 0.156753 0.0427271 0.05970795 0.0933466 0.1405595 0.1761775 0.193645 0.8021545 0.3333445 0.167396 0.4448175 0.1339235 0.884604 0.0963874 0.142956 0.0807638 0.7370085 0.08617415 0.6465955 0.3823865 0.09801555 0.08463425 0.198474 0.184696 0.15167 0.3585185 0.6010995 0.0410448 0.6686765 0.136378 0.05082305 0.1627895 0.0524306 0.1568435 0.988762 0.14693395 0.9983615 0.13179 0.2729815 0.2305965 0.06369575 0.121526 0.148345 0.2905355 0.1679505 0.0531267 0.1416495 0.0980994 0.1632095 0.299605 0.203604 0.3016405 0.118849 0.1017443 0.05701045 0.1820455 0.215646 0.286971 0.2614535 0.3933725 0.11909045 0.2257295 0.10158895 0.07275665 0.1399335 0.232406 0.124247 0.172361 0.0855933 0.0794971 0.0694058 0.1725209 0.1463815 0.1513015 0.106104 0.03329185 0.963908 0.1567785 0.09504715 0.1616395 0.113878 0.162763 0.3667445 0.122496 0.2897255 0.1261075 0.2068075 0.1772035 0.06545775 0.116241 0.07505385 0.5518185 0.4465345 0.1696545 0.8781955 0.9698975 0.6723525 0.3090505 0.7704885 0.106555 0.293919 0.069763 0.253806 0.102944 0.397633 0.127151 0.263338 0.0686571 0.0758019 0.04984065 0.0893158 0.1260615 0.0548238 0.124793 0.0270129 0.13006445 0.0589939 0.06288045 0.171146 0.06519085 0.8052155 0.1010159 0.0488463 0.1511835 0.7462595 0.0813626 0.994602 0.0667947 0.07460645 1 0.0573834 0.0920694 0.1252835 0.09327355 0.9999495 0.1290215 0.07187125 0.220116 0.122547 0.1658455 0.1170945 0.0701943 0.07567575 0.1059153 0.1523705 0.05261415 0.7278075 0.09081705 0.187222 0.1698395 0.2808525 0.262344 0.1730315 0.44174 0.06499415 0.383393 0.03172305 0.06011905 0.1323205 0.0375535 0.07408665 0.073092 0.0532535 0.1297265 0.9718395 0.0866635 0.1303105 0.03677405 0.9971125 0.2498365 0.1203538 0.4381165 0.0600752 0.07675425 0.1268395 0.211145 0.0869086 1 0.2561385 0.1854765 0.0800361 0.115762 0.08367795 0.195266 0.086805 0.1079149 0.06508325 0.215659 0.139787 0.1597845 0.180009 0.2405585 0.10749 0.088542 0.0814186 0.662631 0.08278295 0.03043655 0.03232715 0.2385355 0.122834 0.08838225 0.0767011 0.185016 0.0879814 0.138924 0.10516815 0.0778966 0.0283298 0.1763795 0.2109085 0.0690667 0.0488734 0.05491505 0.03279595 0.7024025 0.07540155 0.1551013 0.05140935 0.128199 0.0682496 0.1369857 0.0854063 0.9567545 0.0914193 0.4690425 0.121043 0.1101065 0.1197805 0.114878 0.3628395 0.479865 0.2010025 0.0570377 0.06013345 0.0965246 0.192486 0.0239354 0.08626925 0.269284 0.1533405 0.141168 0.736606 0.260468 0.130229 0.0790469 0.377038 0.06012375 0.3650595 0.1963575 0.062728 0.05288985 0.06812235 0.04690925 0.0529494 0.07204235 0.429714 0.2404025 0.467032 0.4720595 0.23180455 0.12257 0.1577785 0.151532 0.07195125 0.09185585 0.0887357 0.1079225 0.08631035 0.05281195 0.320871 0.068462 0.149409 0.1545415 0.06906355 0.9257075 0.06673335 0.1725235 0.1061524 0.998138 0.1048119 0.142235 0.628219 0.1487425 0.107486 0.1661275 0.10533675 0.1268415 0.7907765 0.07344365 0.06624705 0.07092015 0.1720165 0.08657125 0.1607805 0.06433545 0.07095265 0.861573 0.0832502 0.3297055 0.3431955 0.1955445 0.1028531 0.188997 0.0569313 0.5359245 0.3729205 0.1394015 0.1240396 0.9764155 0.12616695 0.0582126 0.0826936 0.1401104 0.968279 0.2261325 0.999681 0.997337 0.1447995 0.435669 0.133348 0.2454875 0.5209495 0.164446 0.173196 0.1949015 0.1363325 0.375187 0.7302125 0.211759 0.179802 0.1277035 0.710279 0.132598 0.755104 0.0399738 0.07938705 0.0760793 0.0903165 0.08759475 0.237962 0.4277155 0.107268 0.0787617 0.05581875 0.608829 0.118878 1 0.10693985 0.121122 0.09409825 0.9174975 0.1939495 0.07094005 0.1069726 0.0783068 0.329504 0.1838815 0.05818415 0.1321475 0.1570435 0.0480079 0.443316 0.1578605 0.0527124 0.07753145 0.5855965 0.137356 0.1045395 0.0891981 0.168508 0.06069025 0.1991875 0.132958 0.0357997 0.158008 0.9999895 0.193133 0.2368945 0.2385795 0.1329165 0.1563985 0.12806 0.0705907 0.0689753 0.0372361 0.149696 0.209497 0.1323115 0.110934 0.1477495 0.07183825 0.03830965 0.140632 0.1758875 0.140252 0.3570015 0.0851634 0.8575735 0.1398965 0.1479065 0.1232544 0.1610275 0.9942935 0.679209 0.117012 0.11044925 0.133657 0.18892 0.1468785 0.1357895 0.165393 0.409533 0.962479 0.3945165 0.84981 0.1075335 0.1624135 0.191896 0.1042497 0.972879 0.4593665 0.143459 0.9960075 0.261082 0.1774565 0.2118835 0.1316085 0.126642 0.1398905 0.1337955 0.2318465 0.0833866 0.1367075 0.1164455 0.310187 0.0781944 0.159715 0.1164455 0.551759 0.2199205 0.147387 0.999834 0.05854145 0.3120085 0.1608205 0.08754175 0.2087435 0.1209565 0.1394835 0.102877 0.999962 0.08311635 0.0889927 0.04460355 0.8827675 0.3203845 0.1230235 0.04359325 0.3510595 0.10989555 0.500066 0.2175705 0.245179 0.125427 0.4237945 0.892491 0.9979625 0.10819695 0.1503635 0.0442734 0.09973815 0.067462 0.1393445 0.205649 0.08945135 0.2555175 0.0606463 0.2043285 0.147619 0.0254394 0.1635325 0.9970585 0.1987525 0.35885 0.127015 0.999774 0.09876585 0.0713279 0.09922225 0.0963325 0.2880025 0.0683 0.08583185 0.13418 0.4458045 0.0428298 0.4793005 0.394087 0.2209384 0.107029 0.06215745 0.9771175 0.7569555 0.1165755 0.1109825 0.45031 0.1575995 0.09121605 0.11185345 0.1048055 0.0527087 0.1263105 0.2449405 0.07738415 0.140338 0.162975 0.1229085 0.5749835 0.251292 0.346781 0.407987 0.4982275 0.4611 0.09304665 0.952493 0.207392 0.113072 0.2205945 0.0876133 0.129443 0.07771505 0.988191 0.197727 0.0579545 0.1338305 0.140775 0.196739 0.150494 0.10398985 0.4825975 0.2736855 0.137524 0.477741 0.120225 0.18197 0.115547 0.2503925 0.3479555 0.03907775 0.0351615 0.0517163 0.4334955 0.05403845 0.1173195 0.04589575 0.0922896 0.118364 0.129576 0.13408125 0.201688 0.03674465 0.145019 0.9999615 0.06680395 0.107153 0.738539 0.0498027 0.07467545 0.45809 0.1435575 0.0425193 0.07606835 0.08569435 0.126696 0.06482285 0.177679 0.0672809 0.03874815 0.16984 0.0938719 0.414341 0.1747205 0.0700348 0.05464305 0.0592302 0.07940905 0.118844 0.54045 0.4020245 0.1110745 0.0672095 0.1445955 0.188005 0.972351 0.0621957 0.3043645 0.1391755 0.1372495 0.259686 0.153605 0.1426955 0.150035 0.1631295 0.1888785 0.1014251 0.1327595 0.1478965 0.1089073 0.4673455 0.2142 0.09493835 0.1600225 0.10297975 0.403359 0.2090835 0.0992138 0.668802 0.1452125 0.5980745 0.155064 0.08687505 0.209092 0.181584 0.9454365 0.636849 0.322772 0.4604185 0.8339435 0.282907 0.138597 0.2029215 0.05413435 0.1026177 0.213573 0.1033232 0.1341525 0.3273 0.195362 0.1614675 0.3686625 0.205871 0.2146945 0.4795205 0.120396 0.140327 0.1459825 0.1970305 0.190253 0.620782 0.2246015 0.1474865 0.133441 0.3833635 0.1519185 0.1955345 0.137143 0.1221855 0.1259135 0.09277015 0.10123945 0.5217625 0.232525 0.206832 0.154933 0.1408855 0.784136 0.197218 0.367052 0.3177425 0.08371135 0.1735685 0.293155 0.1292675 0.2144045 0.1265595 0.1235075 0.148425 0.1352185 0.129377 0.11812 0.2092115 0.1180625 0.1783305 0.1676095 0.11257395 0.09227405 0.09145165 0.9382885 0.0866021 0.09445635 0.06988505 0.1792225 0.1732815 0.113267 0.340063 0.09143145 0.1338695 0.124485 0.1749985 0.1322085 0.172117 0.068279 0.1542985 0.1160705 0.154167 0.1623875 0.186995 0.151648 0.116311 0.160908 0.94362 0.987189 0.1135542 0.03052345 0.1545975 0.071612 0.09171195 0.10391985 0.152077 0.999494 0.079974 0.08012405 0.8869215 0.2622245 0.12565505 0.745311 0.2733055 0.0408491 0.1088225 0.0952769 0.156899 0.148954 0.8745315 0.187204 0.1632385 0.1949125 0.459217 0.7739255 0.158223 0.661476 0.386902 0.1642725 0.11258 0.1405085 0.902388 0.0634235 0.15654 0.09137385 0.0819983 0.127011 0.1204765 0.149849 0.0691425 0.104539 0.0985402 0.0467899 0.0243654 0.0311901 0.0745475 0.0967889 0.1054752 0.4298585 0.1157765 0.140672 0.07173505 0.05348675 0.078542 0.204353 0.0927255 0.144951 0.3398655 0.0807325 0.07137215 0.2436695 0.10839545 0.9996685 0.351283 0.6703845 0.0967598 0.145388 0.16053 0.08024915 0.143979 0.0409361 0.236159 0.0714909 0.03436895 0.1198484 0.1219615 0.1094135 0.0624158 0.148999 0.1989935 0.5198755 0.120088 0.366501 0.0822857 0.1205595 0.08303875 0.1633695 0.1928755 0.1489035 0.54419 0.358882 0.1416795 0.1214565 0.13200435 0.09912345 0.08872625 0.2043275 0.2097225 0.1308585 0.0862989 0.209844 0.08598865 0.1525385 0.1404855 0.1447745 0.1464615 0.1110455 0.158694 0.122654 0.19014 0.0857649 0.1867995 0.3694095 0.1341985 0.3077265 0.0991189 0.1030195 0.9734135 0.133924 0.2139785 0.08043505 0.179508 0.5189825 0.10187795 0.2693305 0.173879 0.1111915 0.2632785 0.380452 0.12716 0.0526156 0.3485665 0.1907845 0.04882955 0.03716325 0.0613432 0.3996635 0.1714875 0.05107605 0.120374 0.348653 0.8483635 0.136696 0.22839 0.07483895 0.168483 0.0849023 0.141681 0.09769875 0.0435048 0.1016668 0.132511 0.134745 0.04402495 0.166317 0.1176235 0.2132335 0.0918183 0.0847414 0.44317 0.226576 0.1630705 0.4648005 0.690806 0.7596905 0.97104 1 0.999903 0.135222 0.3534295 0.119719 0.157618 0.06536485 0.04362885 0.128257 0.1360525 0.1543025 0.182096 0.914432 0.163805 0.074362 0.9722375 0.21894 0.09021335 0.548361 0.07585685 0.05135915 0.04157705 0.08369205 0.299482 0.160125 0.0984195 0.0379329 0.8830095 0.223095 0.260516 0.999391 0.9982575 0.0925048 0.0270973 0.137949 0.09025875 0.0871566 0.09083735 0.176905 0.997247 0.10348765 0.1255035 0.728338 0.1345855 0.136113 0.144466 0.1638085 0.666522 0.05991795 0.5029655 0.0914208 0.707099 0.180577 0.129612 0.07257395 0.8147735 0.210366 0.0750971 0.913972 0.0664347 0.2475355 0.133167 0.07124155 0.04450575 0.2971645 0.909911 0.961346 0.1008115 0.089318 0.9995535 0.0427972 0.2358615 0.07516885 0.08323485 0.128512 0.137163 0.1806745 0.03890485 0.151689 0.145345 0.236328 0.129734 0.6485505 0.1597435 0.1860705 0.305839 0.100165 0.115321 0.8373435 0.1200105 0.148304 0.08070935 0.9092665 0.069333 1 0.0836686 0.1557735 0.1519745 0.977698 0.2694565 0.2561135 0.148317 0.3354795 0.1064108 0.2051725 0.139154 0.271385 0.0957754 0.140468 0.2903345 0.1215055 0.191422 0.766655 0.2719575 0.6685065 0.1826575 0.654267 0.1117405 0.5293845 0.164411 0.095816 0.1395155 0.723076 0.120058 0.11000685 0.998848 0.2574105 0.2372575 0.2624825 0.996032 0.0713824 0.08187585 0.1255696 0.13975 0.5006075 0.6752895 0.9999565 0.05743105 0.1320705 0.513268 0.09718255 0.306661 0.10443815 0.1318315 0.0859931 0.1592245 0.078124 0.12882195 0.0914259 0.750241 0.3441875 0.9833185 0.733996 0.0936805 0.058356 0.09538605 0.3577095 0.1321825 0.943678 0.04596005 0.03688805 0.0413207 0.0512909 0.5837205 0.03207145 0.2162545 0.4303455 0.0830822 0.5138485 0.132399 0.1421655 0.144929 0.16743 0.6135125 0.06964945 0.120051 0.618303 0.091198 0.792815 0.05970965 0.1295845 0.0449387 0.171163 0.1328145 0.07671965 0.4330155 0.6206495 0.0445934 0.4464285 0.8970065 0.06591095 0.0425897 0.09015375 0.1803355 0.3520265 0.1511035 0.07738975 0.5607395 0.897216 0.186402 0.999999 0.9828765 0.1875875 0.03185615 0.136953 0.266831 0.06590285 0.1396015 0.0883361 0.11305275 0.07800455 0.0562899 0.3232955 0.152491 0.1803935 0.14070745 0.2258135 0.4635955 0.07837855 0.8782345 0.230785 0.0781326 0.1037335 0.08074245 0.1046125 0.10198325 0.04241435 0.1151405 0.04996795 0.10285435 0.2277255 0.8175355 0.2642675 0.999798 0.561828 0.1721815 0.736904 0.246938 0.9981185 0.9999985 0.783921 0.1423625 0.1340415 0.3646195 0.0749528 0.149476 0.235374 0.07408745 0.1150645 0.0399582 0.111887 0.1291125 0.1253165 0.1894015 0.8367665 0.544468 0.151307 0.0971503 0.132428 0.0525209 0.536116 0.05321755 0.278681 0.2218555 0.451178 0.114816 0.0504523 0.0958086 0.08920935 0.166573 0.0631823 0.11202245 0.1713535 0.2072775 0.1149265 0.05225395 0.137353 0.174532 0.1636855 0.94441 0.1136834 0.1212845 0.2456305 0.9250305 0.125943 0.2424645 0.0883128 0.06085645 0.05327175 0.0913683 0.1188575 0.0929968 0.1152825 0.05521955 0.1181485 0.370188 0.07172235 0.0326828 0.1474825 0.04473385 0.0533575 0.1116415 0.226878 0.08326015 0.564048 0.03494875 0.10619765 0.1958685 0.9840045 0.2011405 0.1310585 0.111724 0.152906 0.1345745 0.07292415 0.0547758 0.4315485 0.160351 0.397861 0.1575035 0.451107 1 0.155782 0.137579 0.127301 0.730337 0.2730785 0.146218 0.1308665 0.0871648 0.597951 0.188357 0.135786 0.160843 0.549136 0.1631295 0.213674 0.132677 0.1036052 0.0429028 0.168639 0.258349 0.06706365 0.116234 0.224262 0.2859535 0.1441105 0.0720947 0.08397585 0.134067 0.1704755 0.192279 0.127763 0.1093855 0.1580775 0.1194855 0.1756905 0.0992199 0.314164 0.1326435 0.1419935 0.2410115 0.132228 0.147101 0.09259595 0.505352 0.125733 0.1687275 0.1147555 0.134607 0.435546 0.12266 0.0920928 0.10136035 0.277679 0.230479 0.2017635 0.2581085 0.134989 0.991251 0.1105725 0.994811 0.03737905 0.0768648 0.06467025 0.5468775 0.10001705 0.7674355 0.04566915 0.1103525 0.10925075 0.977912 0.1547815 0.1023114 0.291441 0.463673 0.1410775 0.4075175 0.174802 0.2068245 0.3087385 0.0244235 0.7234885 0.89991 0.13525355 0.0510658 0.131701 0.183256 0.151295 0.128784 0.0577885 0.1427495 0.1957245 0.1025995 0.1460675 0.1523135 0.03759165 0.0606982 0.04042345 0.1448695 0.050042 0.806734 0.03442145 0.1300735 0.09749525 0.06953445 0.124549 0.138465 0.09572745 0.1118225 0.179839 0.111588 0.126474 0.126789 0.0493849 0.07819905 0.3769965 0.1165425 0.6258935 0.137768 0.493224 0.1248925 0.1356675 0.1090426 0.1146065 0.2573785 0.2917455 0.260134 0.67223 0.921514 0.195357 0.10689115 0.17862 0.111847 0.115228 0.142707 0.0696634 0.5704425 0.3012425 0.122456 0.1715755 0.145293 0.0986069 0.1278905 0.1564415 0.255959 0.1272235 0.1262205 0.1464065 0.1735885 0.9993565 0.115464 0.264923 0.9072395 0.1418065 0.78049 0.978593 0.240442 0.177072 0.113167 0.123719 0.1332065 0.1470315 0.1674045 0.2009775 0.179763 0.118563 0.0923035 0.1351615 0.16055 0.0767836 0.1164435 0.1208485 0.596188 0.11761065 0.09192745 0.1356105 0.10027285 0.0964684 0.1547342 0.4579995 0.1802195 0.1267595 0.08825395 0.144768 0.1268115 0.1365775 0.09223605 0.1430925 0.126855 0.3181465 0.141696 0.1402445 0.1170105 0.1356525 0.1156655 0.1400115 0.2889695 0.0805041 0.992612 0.1566795 0.1877185 0.131498 0.152553 0.0989251 0.1360565 0.3320785 0.06352 0.242712 0.328217 0.1478785 0.1318405 0.7455765 0.4490865 0.0458318 0.1350985 0.116305 0.1633295 0.1398405 0.1325295 0.1230991 0.1633245 0.09169605 0.1588835 0.0860978 0.154714 0.2135225 0.0878916 0.09217055 0.07546105 0.0945771 0.128895 0.1261145 0.0854434 0.2915625 0.108645 0.1646205 0.4858965 0.1684565 0.577124 0.2030825 0.1274897 0.07520725 0.08688535 0.4719695 0.3185335 0.11370845 0.2932595 0.1901425 0.1003111 0.0290476 0.0903702 0.1254775 0.1247825 0.219044 0.6087945 0.0768925 0.1067976 0.1395705 0.1412925 0.1986375 0.1424722 0.117793 0.818159 0.3770085 0.100608 0.09960125 0.1217335 0.3089595 0.2045925 0.269114 0.09963155 0.07089365 0.0701522 0.08548285 0.06818025 0.2136715 0.08529835 0.091134 0.0902279 0.03777455 0.08655065 0.2259815 0.7129405 0.552684 0.1016665 0.998757 0.519075 0.9716665 0.08112385 0.0572724 0.062855 0.07230635 0.4498405 0.9731845 0.2745515 0.163043 0.144116 0.152113 0.192916 0.387317 0.084575 0.971395 0.0405942 0.07299005 0.2272225 0.2718535 0.1816975 0.0612022 0.149554 0.8181155 0.202044 0.1751955 0.1468545 0.1511145 0.1378242 0.141654 0.06162645 0.1223865 0.335259 0.1574965 0.0822606 0.1023193 0.168556 0.1576605 0.7596055 0.0967577 0.04906905 0.102718 0.799438 0.1067196 0.1321095 0.05043555 0.0502922 0.148158 0.079475 0.160481 0.264511 0.0738504 0.1064497 0.109614 0.6757265 0.2526935 0.188158 0.1336125 0.1156465 0.09942865 0.130474 0.0985638 0.1128565 0.2876475 0.0940963 0.7755475 0.08743095 0.131618 0.10072165 0.1002002 0.333103 0.1072075 0.1170255 0.13812775 0.05129005 0.04273585 0.928713 0.0576048 0.138783 0.0717606 0.1179803 0.10223 0.1161 0.1123972 0.5026335 0.2036245 0.0862899 0.3098585 0.1614555 0.08531315 0.1111405 0.0856555 0.166803 0.07682835 0.572079 0.1693495 0.153569 0.1802245 0.5394145 0.06103045 0.1563045 0.209908 0.10248165 0.213745 0.14931 0.0858192 0.135992 0.1124205 0.07536045 0.427542 0.1261715 0.124018 0.154092 0.9999975 1 0.998867 0.125556 0.999997 0.05705825 0.153359 0.1394905 0.17203 0.0662603 0.0978655 0.08177635 0.1199385 0.1724305 0.101552 0.3117635 0.0967474 0.140116 0.162515 0.2104175 0.3061615 0.0955401 0.10368715 0.3717345 0.07678655 0.130696 0.138045 0.186079 0.120878 0.1513105 0.2105975 0.399512 0.0785553 0.136815 0.534539 0.1383655 0.162446 0.144253 0.160467 0.0907936 0.1407315 0.221324 0.1286645 0.211325 0.2348455 0.142965 0.162164 0.255302 0.23997 0.09120075 0.1481795 0.170876 0.08722905 0.150372 0.8740785 0.77421 0.5112895 0.175664 0.1269245 0.2283175 0.4024175 0.273956 0.1409585 0.05637375 0.15110375 0.293841 0.123113 0.105368 0.129137 0.8914015 0.261768 0.1077185 0.10738675 0.0632464 0.143454 0.1722135 0.114505 0.154298 0.3948525 0.34642 0.105102 0.148545 0.0640143 0.161713 0.12477295 0.150085 0.164632 0.1035275 0.0633897 0.27622 0.1782715 0.137409 0.0576888 0.06527805 0.209646 0.571615 0.046878 0.0752085 0.06848335 0.1621075 0.619398 0.1558835 0.06758665 0.186366 0.167401 0.278079 0.1587755 0.1362365 0.0649031 0.1449925 0.215192 0.100446 0.09462865 0.259383 0.08352325 0.0914981 0.464066 0.353651 0.426319 0.9923055 0.14383395 0.414578 0.1740815 0.1089365 0.1889535 0.1416705 0.06728155 0.0608935 0.04321605 0.1147375 0.1924075 0.1107091 0.0221823 0.2073065 0.08817005 0.08420385 0.0915707 0.1525425 0.1833445 0.0689253 0.1345558 0.0875985 0.1742035 0.1587675 0.06772725 0.0873434 0.9770255 0.09361015 0.462428 0.1360745 0.1031735 0.0639357 0.135033 0.34596 0.6772875 0.99983 0.492781 0.173109 0.1382485 0.5553585 0.165127 0.475141 0.142172 0.306813 0.122494 0.204761 0.0858593 0.145135 0.3958735 0.122448 0.1470345 0.0462687 0.1186075 0.197768 0.193335 0.185987 0.994761 0.7868825 0.12691 0.06023155 0.0559943 0.2273105 0.126139 0.385882 0.336533 0.9715445 0.559447 0.1483965 0.0642484 0.169192 0.2160155 0.06728745 0.0523257 0.0403018 0.09337945 0.09536965 0.1999345 0.4070785 0.1219725 0.06607525 0.1027567 0.11821575 0.141221 0.943934 0.142919 0.1580095 0.24181 0.171664 0.0599136 0.05590915 0.1162295 0.10433 0.9234655 0.174335 0.109675 0.1959015 0.256061 0.3836605 0.330839 0.1926715 0.2465285 0.1039082 0.0527109 0.1135075 0.1690195 0.1436555 0.127662 0.073841 0.10682795 0.1190675 0.875442 0.1456915 0.165163 0.0761731 0.06890785 0.999941 0.0609171 0.1260178 0.4730125 0.0943327 0.9425785 0.1077274 0.1945505 0.143431 0.605958 0.999085 0.1432775 0.5300045 0.442397 0.116035 0.055643 0.1392115 0.1192259 0.1079655 0.05226915 0.2051625 0.09415645 0.05666025 0.1778335 0.9838795 0.9999965 0.71183 0.202235 0.207611 0.2739135 0.1990375 0.110727 0.9837935 0.218887 0.2873345 0.1234985 0.0548337 0.821239 0.106997 0.819005 0.481669 0.0926393 0.131267 0.159777 0.9954245 0.9162895 0.1533195 0.1528775 0.590183 0.10366535 0.1491305 0.1239725 0.2450095 0.163193 0.6947085 0.07999575 0.0837455 0.790303 0.12979825 0.371553 0.1032591 0.156943 0.9999995 0.0404218 0.1816415 0.0808113 0.1785214 0.139156 0.3491275 0.399353 0.2222405 0.08517055 0.497952 0.114291 0.06261135 0.133876 0.0689531 0.569188 0.1127475 0.1632915 0.06550195 0.1560875 0.0458973 0.122932 0.11095045 0.2604295 0.1205345 0.0891111 0.9948495 0.0422275 0.207712 0.1261483 0.7514495 0.1139821 0.1697265 0.252226 0.6540255 0.7021205 0.1607965 0.1827785 0.2264095 0.1385945 0.15371 0.146522 0.09401135 0.1742315 0.132912 0.103855 0.4310805 0.124134 0.1395955 0.06508465 0.1736355 0.9744935 0.06353885 0.1229615 0.0823444 0.710895 0.120005 0.370782 0.238371 0.07703975 0.308847 0.086049 0.14272765 0.2865375 0.1280525 0.1184505 0.115069 0.3961765 0.113062 0.11353 0.0683579 0.150393 0.0858931 0.02595945 0.07808645 0.1196063 0.864953 0.81207 0.1567175 0.1116375 0.8556255 0.1151685 0.1056445 0.117553 0.796604 0.1546 0.0967287 0.0598625 0.07083705 0.297865 0.1456235 0.09066665 0.1552045 0.0489021 0.1725655 0.0555775 0.105377 0.07377715 0.7471325 0.997081 0.3830325 0.114355 0.1578845 0.1516235 0.4700995 0.135241 0.1664085 0.3171795 0.324284 0.384628 0.133785 0.1372615 0.502476 0.1567855 0.1070075 0.118035 0.118921 0.11977 0.1373425 0.131507 0.111784 0.0454508 1 0.08704095 0.1041529 1 0.187944 0.06755735 0.07184785 0.213921 0.150664 0.162759 0.149533 0.1355025 0.182037 0.2309015 0.0896393 0.1765075 0.8047925 0.1517555 0.9999805 0.9946835 0.1978195 0.1529 0.07364385 0.888627 0.5191015 0.3488865 0.1387595 0.1354345 0.276528 0.1240515 0.256991 0.10823355 0.0673265 0.06200225 0.5502115 0.1698825 0.132337 0.1268085 0.991145 0.99997 0.1237345 0.981273 0.5603535 0.11338455 0.3475265 0.115778 0.207932 0.251852 0.209217 0.30004 1 0.146482 0.181121 0.6568375 0.0698688 0.167963 0.08648655 0.258957 0.3505955 0.481664 0.120035 0.05256415 0.184951 0.411949 0.128355 0.144164 0.1198075 0.1369335 0.139602 0.127792 0.09590095 0.1171915 0.2306825 0.157413 0.1142685 0.4661035 0.1363535 0.03686405 0.2255515 0.893781 0.0975507 0.09396275 0.227018 0.999935 0.04478855 0.1118065 0.331625 0.184537 0.98085 0.7646285 0.3424135 0.119604 0.14592 0.04951175 0.1359635 0.1833425 0.0523104 0.6111235 0.63124 0.9987395 0.142969 0.294845 0.9969755 0.0681877 0.990211 0.205391 0.0839435 0.3211055 0.511753 0.1528385 0.100828 0.0617486 0.942071 0.112098 0.0655133 0.2540815 0.1675815 0.7782505 0.2203645 0.18850165 0.240106 0.444948 0.0780783 0.0568923 0.999961 0.9955975 0.1412835 0.1537375 0.1235395 0.1195365 0.2415165 0.07581305 0.2105455 0.1357295 0.1586115 0.172969 0.1968405 0.2229905 0.947778 0.621193 0.06651535 0.0839004 0.09659425 0.1307855 0.295523 0.128481 0.07744935 0.0985375 0.428688 0.1897445 0.106011 0.1482355 0.1653875 0.07435015 0.95993 0.1121465 0.09282205 0.09487045 0.367417 0.1707065 0.0961515 0.1436155 0.394489 0.2813165 0.9207655 0.174123 0.161269 0.1026155 0.5295175 0.2078625 0.1404185 0.0989476 0.08887215 0.1302465 0.141602 0.08030765 0.0790838 0.1185672 0.1104136 0.149695 0.04492595 0.0501566 0.07200275 0.735186 0.1448405 0.131738 0.0838379 0.2260265 0.125345 0.0720871 0.675506 0.1503615 0.250795 0.0865191 0.1208905 0.1783425 0.08533105 0.08252165 0.0844457 0.1440115 0.1656935 0.06411305 0.22202 0.6681405 0.1626945 0.574534 0.124038 0.6420775 0.0467211 0.0558624 0.18071 0.1674625 0.648069 0.2861655 0.1723035 0.1380395 0.286999 0.748817 0.14279 0.4340145 0.2597195 0.3345785 0.143969 0.417066 0.118182 0.10004635 0.382363 0.16521 0.09661015 0.05228675 0.167302 0.2914375 0.08734005 0.216624 0.6374765 0.376746 0.050916 0.125173 0.138644 0.08771495 0.133521 0.2083925 0.1297815 0.165658 0.1067985 0.0964853 0.09257585 0.111738 0.140214 0.1537085 0.21755905 0.188887 0.1464445 0.8288995 0.147503 0.168548 0.174792 0.1074045 0.1291915 0.645534 0.2611955 0.1621205 0.2085165 0.0363239 0.104555 0.22361 0.1024599 0.6994305 0.3892835 0.0992609 0.0953468 0.269674 0.7567945 0.225679 0.0841006 0.0626406 0.04048225 0.0591513 0.0574922 0.3255 0.189279 0.1684715 0.399245 0.13482 0.151802 0.0984353 0.09389055 0.10034735 0.03238345 0.2279105 0.0683974 0.1410355 0.306285 0.8273475 0.1476905 0.06751735 0.1291925 0.1348735 0.118032 0.271627 0.1485895 0.08544925 0.1352755 0.0919285 0.1313438 0.974694 0.0990365 0.0884115 0.142532 0.0406065 0.1439195 0.29121 0.1245045 0.1056153 0.1527225 0.124129 0.181833 0.3106 0.15494 0.0708528 0.118096 0.08585355 0.176768 0.171996 0.0800214 0.072829 0.1536575 0.116026 0.1344725 0.10599255 0.1534955 0.107738 0.1266675 0.543068 0.180596 0.3535355 0.08974805 0.1177155 0.148665 0.0564982 0.162077 0.17726 0.0875358 0.043925 0.1044719 0.1652615 0.107438 0.07419045 0.1087445 0.0839142 0.12317 0.2497195 0.1977815 0.170411 0.04785435 0.05869395 0.1614435 0.112412 0.1349375 0.2438185 0.216905 0.135575 0.132926 0.186566 0.06803045 0.126467 0.136662 0.08055025 0.601454 0.558134 0.175056 0.10554225 0.0754605 0.139524 0.1596875 0.11311005 0.0350683 0.2687175 0.1411505 0.142509 0.08525615 0.0552642 0.2090715 0.6731865 0.126748 0.175423 0.333264 0.1923525 0.994702 0.9998235 0.2251745 0.1438505 0.09977055 0.154743 0.1650405 0.372642 0.10399915 0.1099745 0.226991 0.07039575 0.1966785 0.08335805 0.05666325 0.07598495 0.759339 0.3795515 0.154158 0.0680767 0.1178835 0.2187785 0.06683275 0.119112 0.05352895 0.1567505 0.0716551 0.1216985 0.297712 0.11182305 0.1063513 0.2992395 0.191016 0.248624 0.434351 0.263573 0.159003 0.2204405 0.08190555 0.08577915 0.1593125 0.09555695 0.191893 0.1331685 0.0834615 0.1368655 0.1003986 0.09106175 0.892283 0.237505 0.1418765 0.0629245 0.2703425 0.453327 0.8262605 0.4509385 0.150388 0.879307 0.2671875 0.0755079 0.842916 0.2364385 0.0750204 0.1381535 0.832108 0.131542 0.8529665 0.1573295 0.8599555 0.05241945 0.1683335 0.2310585 0.199398 0.1244085 0.2429665 0.3264665 0.0744025 0.09374015 0.05147965 0.2275985 0.07010735 0.0590569 0.237597 0.129863 0.1372715 0.375615 0.154705 0.1817735 1 0.4443165 0.0498469 0.999055 0.0751114 0.1161205 0.3188175 0.495902 0.6891245 0.96782 0.1547105 0.1052549 0.3194175 0.0783203 0.0943246 0.06438455 0.139343 0.2539925 0.1134645 0.0965468 1 0.1871585 0.202773 0.1570745 0.809645 0.6479235 0.141967 0.3289285 0.1045095 0.03029325 0.966191 0.8267775 0.3652605 0.1969015 0.0882078 0.3848405 0.5720055 0.1684045 0.236554 0.1151025 0.2843215 0.106651 0.195265 0.1565145 0.0735607 0.07077825 0.0737974 0.3488215 0.0281124 0.09516285 0.270924 0.122136 0.0907833 0.0755216 1 0.432817 0.284869 0.0848016 0.136073 0.03999055 0.1195515 0.0378628 0.09443095 0.1992635 0.2020225 0.04789855 0.4679335 0.1270525 0.04996495 0.3752635 0.2296945 0.1496565 0.0880888 0.0851897 0.385255 0.06866265 0.241186 0.08361255 0.333701 0.0691324 0.177486 0.899565 0.12342735 0.07544705 0.9973865 0.2736855 0.0463085 0.9982715 0.06978405 0.08639315 0.10184375 0.394322 0.2701545 0.843175 0.2833935 0.1556955 0.993645 0.2867975 0.181488 0.2161155 0.06468405 0.1522865 0.153148 0.165597 0.151279 0.197192 0.04073435 0.09385945 0.2605855 0.1272255 0.1318065 0.179431 0.106797 0.0924596 0.06865675 0.1107385 0.1316405 0.199376 0.6113415 0.2384915 0.0635795 0.8265805 0.141931 0.084486 0.1956485 0.1230175 0.1729205 0.2808805 0.06574385 0.2446785 0.3568505 0.149346 0.199033 0.139158 0.133473 0.559829 0.229137 0.366043 0.0879595 0.1540265 0.09361255 0.312518 0.1305455 0.0905351 0.3735725 0.0659907 0.759468 0.0949246 0.4546575 0.3055245 0.996672 0.224304 0.7137345 0.7489065 0.206689 0.07636375 0.1337225 0.1547072 0.10275505 0.385869 0.1521705 0.0497545 0.08855275 0.2082795 0.7059555 0.1646265 0.114426 0.07407985 0.124494 0.16757 0.09872195 0.1593075 0.1040065 0.1152445 0.08219825 0.1525935 0.0555924 0.10729515 0.176928 0.1721515 0.0893228 0.10346115 0.0861632 0.2101168 0.1915295 0.1315655 0.134722 0.359904 0.1325735 0.222309 0.112883 0.11985475 0.1494945 0.148836 0.0595218 0.110331 0.12761 0.413802 0.13767 0.0685703 0.1745805 0.935174 0.1152005 0.1535975 0.1383603 0.1612475 0.0636339 0.190319 0.4837735 0.2203425 0.983552 0.0506855 0.1442275 0.0546233 0.09976545 0.300674 0.233024 0.07095095 0.0857609 0.0908252 0.06840285 0.05427515 0.06590015 0.1226075 0.04019065 0.1242895 0.0949517 0.10196005 0.2049455 0.999991 0.2649775 0.147388 0.1882195 0.03783825 0.363752 0.03032895 0.1335845 0.10660835 0.09442895 0.1051375 0.1352905 0.09081135 0.158329 0.10317835 0.1793975 0.0589188 0.1492035 0.133583 0.06559075 0.0996585 0.06851655 0.322101 0.1065179 0.122632 0.3892335 0.09257 0.710395 0.065263 0.3458475 0.05012215 0.130384 0.0680981 0.04462475 0.1355295 0.08757715 0.119538 0.06346495 0.1504255 0.1188975 0.8311815 0.0786936 0.07390635 0.04310435 0.111709 0.371232 0.071786 0.08604895 0.05764115 0.9999995 0.178872 0.1135915 0.2446295 0.10395805 0.0993962 0.1937165 0.123955 0.197421 0.1917625 0.313243 0.9465725 0.2210575 0.4657645 0.238048 0.1003319 0.525275 0.9999565 0.1239235 0.134294 0.0616031 0.137846 0.129176 0.207778 0.09804425 0.15567 0.164714 0.1676165 0.1114525 0.1506075 0.0636293 0.15457 0.132889 0.657501 0.0475818 0.4114315 0.0761464 0.1147933 0.3462705 0.1372555 0.05840025 0.1788365 0.1373885 0.9914485 0.4053795 1 0.0565965 0.1806585 0.7802865 0.06224595 0.07677475 0.08865185 0.127027 0.0637016 0.148038 0.08416465 0.1332395 0.10377305 0.10712365 0.09764605 0.1106815 0.081595 0.142271 0.431901 0.997174 0.1576925 0.3091555 0.08223675 0.1352219 0.1898205 0.1348185 0.0761678 0.0671796 0.1479915 0.39057 0.2025075 0.0526139 0.04839235 0.0505804 0.2216365 0.127804 0.1167505 0.293427 0.0815988 0.08132825 0.8664335 0.2614655 0.9936475 0.1436505 0.1035491 0.3077085 0.133148 0.225389 0.0431113 0.2090095 0.0819493 0.1398465 0.9288165 0.0977676 0.311993 0.154839 0.222313 0.601779 0.433404 0.2564575 0.0741629 0.0564745 0.2191315 0.1014275 0.447968 0.05733565 0.09892615 0.999926 0.4030875 0.4704285 0.812621 0.651328 0.172621 0.154548 0.1879155 0.1045919 0.0447705 0.1142795 0.410209 0.10460015 0.9391055 0.110713 0.0932667 0.2350115 0.1559445 0.6324035 0.0660143 0.05946035 0.447797 0.232985 0.0409051 0.2928555 0.389604 0.189282 0.1582385 0.109738 0.03460735 0.9999975 0.052118 0.08908815 0.416403 0.3530765 0.2401525 0.8910625 0.07625235 0.0733354 0.07735035 0.1979655 0.06892685 0.1246595 0.08137625 0.729704 0.894578 0.142374 0.1428615 0.5274095 0.0747357 0.1565495 0.08760155 0.0682133 0.0650322 0.908946 0.137416 0.2225565 0.09107855 0.106575 0.0947551 0.1265495 0.189773 0.1374655 0.222167 0.142589 0.2442263 0.080933 0.873848 0.11103 0.121965 0.0828884 0.960842 0.04805715 0.1512125 0.0835499 0.1790535 0.274421 0.04198055 0.0930168 0.07744 0.132671 0.10557935 0.139036 0.08438905 0.11618525 0.04277775 0.1622405 0.02191845 0.09906655 0.0833524 0.150606 0.282373 0.2579765 0.260539 0.972413 0.2605835 0.2669245 0.0861126 0.06846465 0.202473 0.06987785 0.124238 0.07384455 0.1655325 0.2378425 0.05806095 0.287993 0.2817625 0.165485 0.0775957 0.113786 0.1549075 0.1544655 0.08363315 0.180746 0.15006 0.1596875 0.1572755 0.08836515 0.152317 0.180501 0.10274825 0.125528 0.0405432 0.2634825 0.11812725 0.112866 0.184181 0.1447685 0.093886 0.1568635 0.06877125 0.999858 0.99694 0.10723785 0.1797385 0.0954975 0.1518115 0.1333075 0.0841903 0.6630805 0.175934 0.0657491 0.1747795 0.656042 0.174325 0.0867864 0.1245275 0.1144565 0.3458365 0.09058035 0.2096405 0.0303608 0.124388 0.3156775 0.09984715 0.05633 0.0529512 0.141553 0.142575 0.631961 0.0502593 0.2771085 0.285249 0.6111155 0.0646166 0.1456645 0.0632347 0.1759815 0.0518582 0.1921255 0.4477285 0.04745345 0.0877406 0.138388 0.3736065 0.313074 0.9997095 0.193735 0.144612 0.0589251 0.295394 0.13139 0.0626252 0.118783 0.2069755 0.03311035 0.2010235 0.219776 0.2074755 0.1437935 0.1496605 0.3790025 0.2664515 0.7373785 0.151254 0.12943495 0.274672 0.1698305 0.1495355 0.305569 0.2701885 0.0813333 0.036078 0.11467655 0.4344135 0.0740294 0.2964015 0.08339295 0.1596805 0.1759005 0.2814525 0.317743 0.1155025 0.326897 0.190376 0.185744 0.168123 0.999751 0.6046565 0.04666675 0.0780201 0.1249595 0.06461095 0.06559725 0.0792856 0.210915 0.112743 0.2796735 0.1909915 0.0574039 0.3731225 0.129451 0.07348355 0.1727294 0.0991461 0.480021 0.155595 0.1239885 0.6686485 0.3057505 0.0411616 0.298625 0.137965 0.127677 0.1073 0.180368 0.6434225 0.0583739 0.0499954 0.05426125 0.176248 0.1340535 0.0492093 0.1207395 0.163761 0.1419595 0.653953 0.0649895 0.1549095 0.0580636 0.2275225 0.10348295 0.18695 0.614276 0.980543 0.0436352 0.5063815 0.0998137 0.406963 0.162266 0.2507215 0.1940705 0.99538 0.08207635 0.168158 0.06104005 0.336484 0.0747045 0.04764715 0.1334855 0.0754051 0.2734695 0.119894 0.2746775 0.310621 0.2095595 0.1588605 0.3127845 0.179104 0.252119 0.131999 0.120125 0.443911 0.532248 0.0704623 0.073276 0.1497339 0.08963965 0.0738289 0.999994 1 0.0848352 0.1416485 0.124842 0.2062635 0.0578548 0.1113545 0.08323645 0.146604 0.757848 0.232754 0.957314 0.06574045 0.0473043 0.149 0.131255 0.1074275 0.142622 0.577114 0.763963 0.0643281 0.3479885 0.3393885 0.06439475 0.0596644 0.220728 0.99978 0.276435 0.228142 0.189801 0.0923151 0.2365525 0.1916405 0.172319 0.08136815 0.1416245 0.953274 0.243918 0.127038 0.166004 0.2547025 0.1015145 0.8104245 0.1098097 0.1583825 0.09674625 0.153972 0.1430005 0.194211 0.21217 0.0395023 0.5579555 0.04410725 0.117876 0.6954235 0.1037766 0.125696 0.07371505 0.0804255 0.126064 0.0969971 0.127092 0.128045 0.0752604 0.57525 0.197582 0.0680569 0.140025 0.06267175 0.1683885 0.0493873 0.0865619 0.165845 0.0588142 0.10929215 0.11951745 0.1653975 0.5039565 0.0945841 0.189641 0.2878175 0.106049 0.0774911 0.520868 0.06701015 0.9999985 0.1157842 0.264358 0.0984433 0.0843368 0.1746862 0.0813819 0.130682 0.329368 0.7190095 0.827373 0.09611805 0.08014705 0.0227333 0.09172525 0.06043925 0.117824 0.1912695 0.176749 0.2728477 0.0704433 0.0896691 0.154435 0.1514645 0.033495 0.233086 0.110979 0.0808119 0.145163 0.1095655 0.123578 0.498869 0.07555005 0.120095 0.1200435 0.07822775 0.0367884 0.112368 0.2806585 0.5538795 0.0721307 0.636802 0.081725 0.1232115 0.1350895 0.1849725 0.8513605 0.1025482 0.4061385 0.233653 0.1005019 0.1219715 0.2129945 0.160431 0.0529998 0.0894116 0.1206215 0.09866645 0.0955326 0.138567 0.692306 0.124829 0.09914575 0.1727155 0.07708295 0.2027585 0.1112225 0.08355315 0.1353925 0.4658985 0.139331 0.134791 0.05185705 0.2799725 0.212098 0.1323785 0.0912259 0.04153105 0.0956746 0.1100925 0.1003724 0.296826 0.100406 0.1403955 0.154556 0.546426 0.1359255 0.5114455 0.107879 0.05530115 0.132328 0.07915485 0.1034227 0.687661 0.0461185 0.1113297 0.2085925 0.07619875 0.1327475 0.0368809 0.29738 0.261629 0.200114 0.174416 0.0857216 0.2242785 0.1209605 0.05547105 0.0530406 0.120226 0.1089935 0.1685005 0.0855519 0.5383385 0.2082415 0.232933 0.1743285 0.0742571 0.139608 0.09189565 0.95112 0.5291165 0.1005067 0.178376 0.04783915 0.170958 0.5422105 0.207946 0.0624774 0.206672 0.08837995 0.092698 0.0821903 0.10787715 0.15468 0.1453995 0.18052 0.066046 0.181568 0.0605255 0.0975769 0.123981 0.1301065 0.21641 0.05352195 0.0890466 0.102311 0.0376636 0.184186 0.05966565 0.1510855 0.0272423 0.199601 0.07259505 0.919066 0.1130925 0.0981052 0.042231 0.1950015 0.178087 0.086581 0.0412998 0.9489475 0.9496915 0.1447225 0.2529 0.07811415 0.104978 0.1136195 0.05160415 0.03859835 0.4047065 0.208292 0.3353425 0.1852061 0.711357 0.2162015 0.07560205 0.134523 0.131337 0.0772065 0.541256 0.091863 0.20968 0.0736977 0.09742925 0.0685935 0.0748531 0.8327465 0.18864 0.1482765 0.1568095 0.2428695 0.1506965 0.174859 0.2945365 0.09308165 0.09793835 0.08385305 0.238363 0.1487705 0.06924825 0.197779 0.135033 0.180037 0.09196725 0.1069095 0.09704435 0.223062 0.579483 0.64273
C9 0.0125276 0.0183388 0.0233406 0.014677 0.0235788 0.0269841 0.0125571 0.00834514 0.0182567 0.0147171 0.00614509 0.0185568 0.0186275 0.0174992 0.013538 0.00634809 0.0311907 0.0098561 0.00309018 0.0137653 0.0209074 1 0.00649705 0.00226871 0.0410484 0.0278156 0.00273704 0.00505993 0.012211 0.0115596 0.00357868 0.00118169 0.00960164 0.00276813 0.00667296 0.9993 1 1 0.00733156 0.000677033 0.0037421 0.0073596 0.0151165 0.0127435 0.0167773 0.00187501 0.0121608 0.000963533 0.00966598 0.00600847 1 0.00281402 0.00804775 1 0.00418666 0.00178034 0.0101457 0.022323 0.114814 0.0131866 0.0318607 1 1 1 0.999999 0.0301793 1 1 0.00442006 1 0.999605 0.0210626 0.00910434 0.0050126 0.00551799 0.00301992 0.00967509 0.0213745 0.0172372 0.00822787 1 1 0.0124093 0.00764744 0.017645 0.00834057 0.00412279 0.017313 0.0021387 0.00485257 0.0060673 0.00757233 0.00356743 0.0134275 1 1 1 0.000627953 0.165028 0.00594832 0.0168524 0.00862832 0.00583103 0.0100912 1 0.0070349 0.0115694 0.015396 0.00470434 0.00541944 1 0.0176637 0.00528556 0.0121886 0.0177223 0.0346873 0.0150032 1 0.0157322 0.00292142 0.00861948 0.0046457 0.999997 0.00139296 0.0210722 0.00892745 0.999584 0.00877965 0.999849 0.0143933 0.00468807 0.0096909 0.0100563 0.00311438 0.00359963 0.00356978 0.0167087 0.00491507 0.0147846 0.0215856 0.00237702 0.00482948 0.017357 0.00472112 0.0173372 0.0216176 0.998328 0.00201736 0.0241079 0.0244006 0.00219726 0.0158699 0.00629893 0.0102264 0.0110165 0.00611318 0.00926025 1 0.00167301 0.013005 1 0.00440295 0.0220607 0.00547527 0.0119269 0.00643733 0.00793833 1 0.00716151 0.0049618 0.0140942 0.00782655 0.00546556 0.00345331 0.0160787 0.0130027 0.0161089 0.00305268 0.00152119 0.00505405 0.0104261 0.00830119 0.00204938 0.000776873 0.0692154 0.032136 0.999878 0.0212476 0.00209219 0.999996 0.00327162 0.0132725 0.00864266 0.0144905 0.0016893 0.0145451 0.0110561 0.0193623 0.00771979 1 0.0106122 0.0242446 0.00590077 0.000356819 0.00397882 0.00433681 0.0150971 0.00554544 0.999965 0.00412884 0.0504682 0.0118776 0.0024814 0.00288437 0.000308802 0.0192059 0.0156967 0.0102381 0.0105878 0.0146931 0.0104075 0.0120901 0.0127853 0.0199265 0.0137272 1 0.00197207 0.0019811 0.00562194 1 0.00812771 0.0102429 0.00891106 0.00850819 0.00584121 0.000412665 0.0152433 0.0046802 0.00475653 0.0128714 0.0132727 0.00597565 0.0312153 0.00597193 0.00644018 0.00244746 0.0323135 1 1 0.0140041 0.00573003 0.999984 0.0112003 0.00357969 0.00500729 0.0181413 0.00900863 0.00415179 1 1 0.021516 0.00142457 1 1 0.00276184 0.00342799 0.0260572 0.033292 0.0196881 0.00487704 0.0136358 0.0265509 0.0171162 0.0161262 1 0.00257719 0.00518796 0.0107711 1 0.0140495 0.015915 0.0104535 0.00160911 0.0146905 0.00118864 0.00110103 0.0011784 0.00562384 0.028927 0.0599861 0.00377074 0.00637588 1 0.00533674 0.00977194 0.00995801 0.00475485 0.00638006 0.00175907 0.00724878 0.0236138 0.00266537 1 0.0104402 0.0460883 0.995959 0.00674418 1 0.00839323 0.0103662 0.00188748 1 0.000433044 1 0.0020939 0.00228758 0.0184089 0.0166094 0.0167666 0.0256149 0.0105503 0.00526124 0.00336349 0.0107295 0.00838683 0.00240385 1 0.0143247 0.0137712 1 0.0138443 0.0255061 0.00275161 0.0121604 0.00848545 0.0141749 0.002825 0.0312756 0.00972943 1 0.0229501 1 0.00163992 0.000547363 0.0518572 0.0130407 0.00643995 0.00945131 0.00393911 0.00500937 1 1 0.0440803 0.00067493 0.0179428 0.00409565 0.0221859 0.0154743 0.0111126 0.2552 0.0013405 0.04679 0.00323565 0.00545034 0.0241953 0.00443556 0.00852465 0.01673 0.0622831 1 0.0149679 0.0332518 1 0.0159231 0.00483543 0.00638554 0.00818626 0.0121396 0.0213713 0.0171193 0.0162379 0.00141691 0.00451807 0.00732873 0.00651045 0.00645688 0.0034095 0.0176201 0.0196132 0.00521145 0.0113879 0.00502881 0.0147771 0.0223803 0.0233723 0.0120774 0.0156924 0.00338106 0.00938962 1 0.000880837 0.0110154 0.0176766 0.00291876 0.010356 0.00673972 0.00738663 0.000265088 0.00302408 0.00279515 0.0153568 0.0154044 0.0196926 0.0118245 0.0194189 0.005835 0.0200784 0.00320906 0.00334887 1 0.0135554 0.00825947 0.0094921 0.999999 0.0755515 0.0171751 0.00307594 0.0028455 0.0063872 0.00647367 0.0058974 0.00545673 0.00346378 0.0045886 0.013295 0.000826746 0.0259407 1 0.126633 0.00642499 0.00279027 0.00745534 1 0.00439378 1 0.00495991 0.00131992 0.0054118 1 0.00466466 0.00526379 0.0122203 0.0220482 0.00277334 0.00776111 0.00243431 0.0131878 0.00828713 0.00656766 0.00640396 0.00629081 0.00105569 0.019522 0.0148537 0.0598174 1 0.0100608 0.00653075 1 0.000539839 0.00259339 0.026235 0.0107006 0.00282218 1 0.00835407 0.00449333 0.999719 0.00924289 0.00285726 0.00286435 1 0.0143478 0.00266196 0.0185693 0.00278886 0.000770896 0.007911 0.999951 0.0103108 1 1 0.00895146 0.00322298 0.00732183 0.00208359 0.0106757 0.174451 0.0181887 0.00999449 0.00274387 0.015004 0.00473313 0.00893406 0.00298317 0.00318514 0.00391777 1 0.0135422 0.00343853 0.00387048 0.00433593 0.00417912 0.00123796 0.0106006 0.0131494 1 1 0.999931 0.014235 0.0118373 0.999992 0.0532503 0.00540846 0.0131732 0.000767061 0.0179458 0.0178493 0.00830784 0.00930803 0.00436521 0.0219504 0.0163956 0.0242024 0.00736587 0.0200907 0.0138682 0.0113574 0.00645889 0.0120148 0.00509707 0.0055993 0.0178505 0.0419453 0.00423408 0.00551944 0.0218618 0.0114262 1 0.00102498 1 0.00297889 0.00349842 0.0178461 0.0107744 0.0188509 0.0135123 0.00546554 0.0214523 0.00429005 0.0193663 0.00629962 0.0216071 0.0205958 0.0107278 0.00791259 0.0042317 1 1 0.00226002 0.002308 0.00344238 0.00381295 0.00405376 0.00350525 0.0169347 0.00391934 0.0274702 0.0231732 0.00502213 0.014827 0.00165647 0.0191182 0.0104428 0.0181374 0.00497596 0.0206697 0.0146646 0.00199402 0.0109664 0.00716784 0.00225902 0.00426261 1 0.00580812 0.0180169 0.00151459 0.0150301 0.000267821 0.00968598 0.0240569 1 0.0029933 0.0124672 0.0141139 0.0106332 0.0178681 0.0273074 0.000340131 0.00848482 0.00284833 0.0135814 0.0088363 0.00147256 0.0156779 1 0.00666627 0.000997313 0.0126341 0.00480874 0.0136127 0.0178509 0.00958783 0.00410125 0.0174116 0.0074308 0.021191 0.0125237 1 0.0141486 0.00890423 0.00243597 0.00137474 0.00546848 0.0192794 0.00582863 0.00374739 0.00645442 0.0523021 0.0142433 0.00332947 0.999991 0.00548515 0.016384 0.000749932 0.017276 0.0108343 0.00899367 0.006829 0.007413 1 0.980822 0.00574046 0.00307645 0.00374884 0.00259914 0.00589129 0.00521049 0.00180981 0.00980732 0.0150018 0.00408813 0.00850858 0.0195284 0.00721662 0.0123557 0.003799 0.0141818 0.0101357 0.00761743 0.00675595 0.0172802 0.0116313 0.00274724 0.007002 0.999988 0.00325478 0.0188868 0.0127883 0.016971 0.00555911 0.0110437 0.00633519 0.00924994 0.0062339 0.0379291 1 0.999997 0.00202798 0.0109611 0.00351916 1 0.00292194 0.0186001 0.00259742 0.00586863 0.00386438 0.00728492 0.0318045 0.0121105 0.0160982 0.00309862 0.021792 0.0235926 0.00911172 0.00335436 0.0173739 0.0082775 0.00290857 0.00210359 0.0151403 0.00248398 0.0170883 1 0.0292355 0.0193562 0.0171202 0.00855524 0.0110724 0.0313729 0.00912848 0.00827478 0.0104428 0.0113716 0.0410229 0.0174837 0.0128709 1 0.00453757 0.00485219 0.00967851 1 0.0141159 0.00978034 0.0129117 0.00518133 0.00572042 0.00170883 0.00474447 0.00691608 0.00688937 0.0059395 0.999426 0.0104348 0.00119924 0.00441169 0.00202961 0.00923394 0.00622873 0.0249065 0.0248473 0.0200739 0.0320383 0.990932 0.0153708 0.00661162 0.00412184 0.00616972 0.0170311 0.0437193 0.00198695 0.0101848 0.00550401 0.00438419 0.00471511 0.000990292 0.00652551 0.00643696 0.00764117 0.0184739 0.00510974 0.00628162 1 0.00238871 0.0203599 0.0117917 0.0151713 1 0.0264016 0.00895578 0.00512788 0.013713 0.0370002 0.0119791 0.00192535 0.00403647 0.00404339 0.00287433 0.00628168 0.00531948 0.00701511 0.0301355 0.0208467 0.014165 0.00177935 0.0189921 0.00618192 0.0306942 1 0.00567984 0.0282048 0.0207495 0.0128254 0.00444978 0.00195731 0.0062353 1 1 0.0122452 0.00175962 0.996875 0.00157639 0.0105342 0.00199825 0.0163807 0.0297109 0.0100877 1 0.00638167 0.00637777 0.0086421 1 0.141786 1 0.00520143 0.00809697 0.00698563 0.0145033 0.00865535 1 0.0131103 0.00264527 0.0141656 1 0.122799 0.000710887 0.999982 0.999999 0.0123511 0.0065911 0.0194526 0.996908 1 0.0149498 0.00773616 0.00593728 0.00356721 0.0208328 0.0245134 1 0.00408314 0.0108962 0.0224189 1 0.00161597 1 0.012001 0.00583035 0.0349593 0.00722045 0.00246556 0.00325619 0.0179002 0.0188577 1 0.00958013 0.00509818 0.0029057 0.0174018 0.0322946 0.0207853 0.0154769 0.0207257 0.0121627 0.00206802 0.0274934 0.0017105 0.0133797 0.0232269 0.00458995 0.00447116 0.00435344 0.0161113 0.0189938 1 0.00125661 0.00685894 0.0130388 0.0154284 0.0305194 0.00590466 0.0037987 0.0111434 0.00124617 0.0154 0.0157435 0.00597764 0.00654115 0.0121281 0.00167507 0.00551481 0.015214 0.0192316 1 1 0.00106127 0.0145527 0.00443129 0.00530249 0.020928 1 0.0124209 0.0297713 0.00706925 0.0233003 0.0106371 0.0367285 0.00428784 0.00654388 0.00548634 0.00516026 0.0142802 0.999771 0.00361414 0.0369323 0.00698019 1 0.0208404 0.00998373 0.00561965 0.0116172 0.018823 1 0.0105195 0.00617441 0.004651 0.0023768 1 0.0126055 0.0105626 0.00404034 0.0025334 0.0193915 0.0213671 0.00906975 0.0389929 0.0343581 0.00104161 1 0.0173171 0.0117462 1 0.0244016 0.00499882 0.0301694 0.0038712 0.000441352 0.00421333 0.00519485 0.0265506 0.011752 0.00367684 1 0.00287649 1 0.0067356 0.00708491 0.00158258 0.0145412 0.00567673 1 0.0170098 0.0205133 0.0142897 0.0158211 0.0162423 0.0088471 0.00277685 1 0.0063394 0.0143199 0.00279691 0.0230248 0.00133374 1 0.00154639 0.0147204 0.00818125 0.0027154 0.00453039 0.0112267 0.0057111 1 1 1 1 0.00930157 0.0437691 0.0150253 0.00708425 0.0559258 0.00336707 0.0129154 0.00126459 0.0142025 0.00403143 0.0150566 0.0112047 0.00501914 0.0125253 0.0573035 0.00304804 0.0202622 0.00313601 0.00732663 0.0173421 0.000490217 0.00762387 0.0179432 0.00399872 0.00409852 0.00733667 0.0130772 0.00431188 0.0128342 0.0165462 0.00635695 0.00308018 0.00676026 1 0.00402854 1 0.00117318 0.0152315 0.00222719 0.00462496 0.0128685 1 0.00506563 0.00288842 0.0088206 0.0012048 0.00293112 0.0135637 0.00379956 0.00120513 0.0121302 0.0069056 0.00411318 0.0018884 1 1 0.199251 0.00912891 0.0186293 0.0206008 0.0106909 0.00138886 0.000599349 0.00508416 0.00462329 1 0.016903 0.0155089 0.0119605 0.0120297 0.0049373 1 0.00385516 0.980363 0.00427803 0.00365257 1 0.0307496 1 1 0.00837175 0.00455398 0.00331816 0.00935638 0.015619 0.00756854 0.00197386 0.0130739 0.040841 0.00725337 1 0.00966056 0.00594109 0.00395499 0.00152928 0.00862667 0.0333518 0.00893924 0.00388379 0.00205774 0.0130367 0.0160574 1 0.00369443 0.00459258 0.00479867 0.0240386 1 0.00218054 0.0268763 1 0.00564292 0.0161657 0.00317348 0.0159727 0.00544352 0.0128272 0.00894523 0.0041326 0.024646 0.00985569 0.0028227 1 0.0105255 0.00210843 0.00457031 1 0.00928286 1 0.0123246 0.00138849 0.0101916 0.00664069 0.00126866 0.0133001 0.0172787 0.999945 0.0328543 0.00318143 0.00406946 0.015957 0.0104488 0.0277611 0.00351267 0.00731895 0.00504196 0.00112398 0.00505856 0.0041608 0.0153255 0.013989 0.0124662 0.0140065 0.0138606 0.00884046 0.00543829 0.00667505 0.00419415 0.00518332 0.0072647 0.00337429 0.999383 0.0183052 0.0192836 0.015549 0.00081783 0.0272101 0.0127273 0.00762057 0.0302892 0.00698656 0.0224178 0.0147554 0.0163975 1 0.00748723 0.0174716 0.0162106 0.0104391 0.0145791 0.478859 0.0140466 0.0184592 0.0195311 0.00705589 0.00610748 0.0168366 0.0116743 0.0187916 0.0125789 0.0103207 0.0104597 0.0188012 0.0132682 0.0457299 0.00901394 0.0126295 0.0145161 0.00482265 0.00565168 0.0240348 0.00181806 0.0140473 0.00409633 0.00286966 1 0.00448859 0.00195605 0.0145625 0.0129329 0.0164254 0.0265663 0.0129536 0.0159013 0.0184145 0.00427586 0.00435713 0.00580093 0.0198394 0.0170231 0.00727029 0.0197305 0.0194756 0.0171803 0.00515835 0.00896225 0.00918094 0.0265326 0.0194995 0.0122168 0.0144083 0.038125 0.0193421 0.0175165 0.0347322 0.022185 0.00965997 0.0191882 0.0164871 0.00882224 0.0126533 0.00871323 0.010166 0.0149751 0.996003 0.0190788 0.0240093 0.0149195 0.0272801 0.0193985 0.0092172 0.0127039 0.02117 0.0190258 0.00315452 0.0109606 0.0129586 0.0193322 0.00704334 0.00995691 0.0583921 0.00617043 0.00286406 0.0075362 0.00454449 1 0.00572226 0.00503696 0.000331387 0.0159889 0.0385926 0.00336635 0.0150867 0.00422721 0.00957793 0.0121668 0.00749054 0.00152589 0.0015379 0.00797674 0.0108353 0.0429422 0.0274863 0.0211735 0.0169751 0.0158021 0.0012328 0.0158533 0.0215002 0.0132005 0.00740011 1 0.0185293 0.010397 0.00656009 1 0.000851198 0.0049453 0.00958809 0.00150477 0.0033796 0.00736609 1 0.0394566 0.00307168 0.0123403 0.00281632 0.00922298 0.00645109 0.0183258 0.002912 0.00326314 0.0188391 0.00524316 0.0120973 0.00452267 0.00305355 0.000625461 0.00429385 0.00571308 0.0118871 0.000742159 0.0398042 1 0.00477952 0.0169166 0.00483747 0.999997 0.0150962 0.00676334 0.013306 0.0144065 0.0112823 0.0115357 0.008455 0.00268092 0.0195113 0.0135323 0.00837079 0.00977621 0.00382698 0.0151868 0.00365067 0.00613161 0.00384795 0.0173227 0.0112238 0.999995 1 0.00616415 0.00187971 0.00460513 1 0.00307246 0.00425343 0.0422419 0.0166176 0.0139997 0.00696567 0.0194198 0.00206793 0.00299421 0.0186711 0.00150859 0.0218744 0.00165909 1 0.00206426 1 0.0171048 0.00589273 0.00256989 1 1 0.0221171 0.00217776 0.0062526 0.00523907 0.0023707 0.0028729 0.00954805 0.00458821 1 0.00358069 0.00245008 0.0030812 0.0123215 0.00366605 0.00819992 0.00888404 0.0144455 1 0.00326839 0.00604668 0.00482212 0.0275286 0.0170167 0.0107559 1 0.00459617 0.00360459 0.0139927 0.00406856 0.0100733 1 0.000610725 0.0201723 0.0219965 0.0325833 0.0167236 0.00810866 0.0116885 0.00503693 0.0174227 0.00383386 0.0033398 0.0457859 0.0508309 0.00336086 0.018689 0.00347502 0.00412735 1 0.00208296 0.00487782 1 0.00304294 0.00594078 0.000798355 0.00306906 0.00634646 0.00746862 0.00327073 0.00464832 0.00745299 0.0168532 1 0.024436 0.00992607 0.00507203 0.0118161 0.0259971 0.00115481 0.00447241 0.00396171 0.00767272 0.00952126 0.00596356 0.00624005 0.00910385 0.00584052 1 0.0058939 0.0207826 1 0.0462118 0.0108991 0.00264727 0.0149858 0.00452453 0.00301802 0.000342047 0.0123964 0.00510482 0.00880311 0.00956436 0.0165021 0.00366115 0.0028815 0.000894569 0.0164736 1 0.0146223 0.0209796 0.00186443 0.00138197 0.00700037 0.00249738 0.0285191 0.0151392 0.00935497 0.00482073 0.00888154 0.0235259 0.00194466 0.00562509 0.00346429 0.984541 0.00938052 0.00519937 0.00328667 0.00331939 0.00273544 0.00201692 0.00297795 0.00621082 0.00929449 0.00332526 0.0160356 0.00538732 0.0176576 0.0163088 0.999998 0.00228277 0.0672007 0.00344597 0.00536365 0.999905 0.0201887 0.00563399 0.0022061 0.0200075 0.01864 0.00160513 0.00638768 0.0023506 0.0138748 0.0141449 1 0.0195871 0.0109392 0.00912723 0.0237586 0.0275138 0.00705765 0.0158757 1 0.00229346 0.0186148 0.00321891 0.0244385 0.00676343 0.00227966 0.00459388 0.0286774 0.00400404 0.00965677 0.0115602 0.0309829 0.00247831 0.00277195 1 1 0.0247654 1 0.0102822 0.00879927 0.0337324 0.00906311 0.0144419 0.00281727 0.999987 0.00797306 0.0112677 0.99995 0.00771871 1 0.00450879 0.00438432 0.00100064 1 0.0298297 0.0122088 0.0045285 0.00802236 1 0.0191685 0.0148816 1 0.00651625 0.00604683 0.00404001 0.00417477 0.0236995 0.0115793 0.0101046 0.0162514 0.0131067 0.967036 1 0.00162783 0.0172261 0.0164752 0.0058348 0.00523772 0.0137308 0.01575 0.999984 0.0522198 0.00126416 0.00966411 0.00282791 0.0030791 0.00363817 0.00827338 0.0105107 0.0187378 0.00409793 1 0.0125751 0.0211237 0.997546 0.0085565 0.0142353 0.00619063 0.00863175 0.00471711 0.0354499 0.0129159 0.00749459 0.0122174 0.0205209 0.0150593 0.00108217 0.00201547 0.0218491 0.00226493 0.00404566 0.0336719 0.0132093 0.00295452 0.00546428 0.00647479 0.00566339 0.02404 0.0138694 0.00604637 0.00913228 0.0119259 0.00723406 0.000753776 0.0075136 0.0147608 0.00693037 0.0116692 1 0.014122 0.00668797 0.0188784 0.000969494 0.00905275 0.00270143 0.00725815 0.00331124 1 0.00774068 0.00392436 0.0145268 0.0188437 1 0.0300872 1 0.0197067 0.000651669 0.0154397 0.107333 0.0176204 0.0188828 0.000750187 0.0172513 0.00916883 0.0765555 0.00800647 0.00618722 0.00483935 0.0210089 0.00224868 0.00788004 0.0190008 0.00835269 0.00224246 0.00491758 0.00438656 0.00161473 0.00383717 1 0.0020911 0.00700509 0.000791824 0.00722858 0.00314201 1 0.00432349 0.0156509 1 0.00220542 0.0144622 0.0137857 1 0.00416453 1 1 0.00688181 0.0142813 0.0108341 0.00154643 0.00131481 1 0.00986951 0.00594153 0.02142 0.0804937 0.00801043 0.0132962 0.0142866 0.00276263 0.00709173 1 0.0126119 0.0045262 0.014972 0.00433867 0.0524039 0.00779486 0.00259186 0.0447566 1 0.999826 0.020928 1 0.0683092 0.0223291 0.00511311 1 0.0225716 0.00233247 0.0128413 0.00174809 0.026762 0.00849733 0.0139986 1 1 0.00493621 0.0496039 0.0100712 0.998398 0.943014 0.0165348 0.000876196 0.015477 0.007428 0.0102407 0.0753475 0.00861323 0.00242205 0.00102949 0.0186652 0.00657444 0.00137967 0.0397994 0.0256465 1 0.0313656 0.00961143 0.00975404 0.00863192 0.00102601 0.0138751 0.00494615 0.00142831 0.0122424 0.00173571 0.00266612 0.0064362 0.0138577 0.00451106 0.0261817 0.00201956 0.0137012 0.0121697 0.00355794 0.00373233 0.0374412 0.00754183 0.999948 0.00269462 0.00334285 0.00363951 0.018195 0.00635182 0.0215675 0.00326622 0.0113959 0.00480025 0.00242163 0.0130393 0.0015654 0.00139431 0.00276401 0.00230136 1 0.0161475 0.0073204 0.00755261 0.00861074 0.00173451 0.000249752 1 0.000735373 0.00221868 0.000682016 0.00881263 0.00385216 0.00245378 0.00207519 0.00380109 0.00776971 0.000530756 0.00499459 0.0231137 0.00322802 0.000802945 1 0.0204841 0.00412631 0.00604375 0.00614662 0.00376322 0.0144491 0.0069977 0.0183472 0.013196 0.00524788 0.00223481 0.00613666 0.00388651 0.0423122 1 1 0.0215041 0.000321406 0.00601561 1 0.00197802 0.00418946 0.0873783 0.00911764 0.226467 0.00599785 0.00886091 0.00212174 0.00369636 0.0164222 0.0017389 0.0106689 0.997934 0.00288998 0.994161 0.0216277 0.0283773 1 0.003496 0.00844594 0.0220728 0.00282069 0.0124529 0.00209502 0.0103784 0.00304749 0.0171448 0.00387324 0.0156438 0.0154505 0.0347564 1 0.00355607 0.00867692 0.0049841 1 1 0.00806541 0.0284549 0.0108133 0.0168732 0.00175112 0.00228982 0.00528663 0.0053346 0.00756346 0.00189254 0.00472823 0.00280511 1 0.00391759 1 0.00153867 0.0258672 0.0154252 0.0019343 0.0147813 1 0.012157 0.0100189 0.00538444 1 1 1 0.00189313 0.00879833 0.00195649 0.00911246 0.0065317 0.0111982 0.00526214 0.0229939 0.0863831 0.0146037 0.00196623 0.0206939 0.010559 0.00345951 0.999913 1 1 0.0503827 0.00749324 0.0181714 0.999998 0.00463407 0.00791298 0.00235784 0.00507451 0.00854722 0.00921689 0.0248979 0.0265774 0.0199934 1 0.014027 0.00620199 0.0191467 1 0.00818466 0.0189365 0.0029119 0.0317622 0.0247734 0.00801423 1 0.00682067 1 0.00793277 0.00440956 0.000790503 0.00465685 1 0.0378453 0.0271924 0.0166108 1 0.998602 0.00266859 0.0218605 1 0.0023092 0.00612244 1 0.0121678 0.000559647 0.0124523 1 1 0.00595059 0.00812516 1 0.00644688 0.00371034 0.00451996 1 1 0.0219385 0.00628507 0.00564053 0.999999 0.0493024 0.0105912 0.0031507 0.00343108 0.00202031 0.0139531 1 0.0164649 0.0223962 0.00814582 1 0.0272009 0.999998 0.0146691 0.00263173 0.013335 1 0.00625171 0.0379695 0.00384711 0.00544452 0.00257037 0.0238506 1 0.0204487 0.999998 0.00308604 0.00456453 0.0046877 0.00783359 0.0146615 0.0332588 0.0144002 1 0.00523795 1 0.00354554 0.0697848 0.000795659 0.00253095 0.00990622 0.0152016 0.00394881 0.0077313 1 0.0182695 0.00437489 0.00424853 0.0135011 0.00102611 0.00436449 0.0065199 0.0196592 0.000910411 0.00637563 0.0179224 0.00457204 0.000397395 0.00366752 0.00556975 0.0152452 0.00110661 0.0199072 0.0129715 1 0.0185532 0.0102299 0.0140715 0.0101366 0.0149605 0.0129927 0.00168521 0.0179217 0.0209612 0.999732 0.00343475 0.225019 0.0039737 0.020077 0.0436785 0.999997 0.0015631 0.0172542 0.0327597 0.000853031 0.00415335 0.0125458 0.00235602 0.00239704 0.00795553 0.013396 0.00786766 0.0148222 1 0.00812169 0.0154378 0.00958586 0.00694815 0.00417923 0.019138 0.0058533 0.00282922 0.0041764 0.0150845 0.0166404 0.0322723 1 0.00395957 0.0383262 0.00337446 0.0112834 0.0400367 0.00905954 0.0103588 0.00638741 0.0180612 1 0.015608 0.00413252 0.00484885 0.000317418 0.020204 0.0133027 0.0158842 0.0230681 0.00650802 0.0197779 0.00516637 0.00778644 0.0109319 0.0277192 0.00699589 0.00591367 0.0107892 0.0133102 1 1 0.00597986 0.0313098 0.00896257 0.0248193 0.00981879 0.0309016 0.0184312 0.00787923 0.0348866 0.00725499 0.00293371 0.998418 0.0167244 0.0179561 0.0220191 0.0217715 0.0172892 0.0201103 0.0223164 0.0234513 0.0168051 0.0204881 0.0215128 0.0180813 0.0434513 0.013011 0.0382489 0.0313064 0.0161272 0.0138199 0.00490636 0.0275559 0.0137354 0.00101642 0.0084947 0.013024 0.0680921 0.00116125 0.00819833 0.00528305 0.0226958 0.0464353 0.0096595 1 0.0469473 0.0168624 0.0185904 0.0066961 0.0030683 0.00519564 1 0.00960282 0.00174778 0.0171861 0.0220049 0.00969293 0.0139745 0.00590288 0.00574103 0.00404798 0.00510253 0.0269723 0.00456028 0.00553677 0.0116802 0.00964846 0.00550386 0.00804271 0.0091919 0.0151477 0.0118762 0.00990625 0.00404986 0.00646806 0.00275039 1 0.00485527 1 0.00766722 0.00452549 1 0.0176424 0.0247556 1 0.00713155 1 0.00975647 0.0128236 0.0175307 0.00726393 0.011541 0.00771245 0.00470919 0.00631149 0.0133992 0.0305753 0.00895566 0.0187045 0.0157034 0.0196757 1 0.0142304 0.0146657 1 0.000658394 0.01983 0.00742525 0.999981 0.0169222 0.013646 0.0181197 0.00847801 0.0132282 0.0432453 0.00474242 0.0224106 0.00466089 0.0218567 0.0147825 0.00874454 0.00519197 0.0187384 0.00270766 0.00593738 0.0103653 0.00740559 0.0151675 0.00876772 0.00878211 0.999929 0.0124649 0.00803376 0.0157588 0.00230063 0.00841435 1 0.00261859 0.00575942 0.00189296 0.00220232 0.00364002 0.0209541 0.00558087 0.0196849 0.0103094 0.0100346 0.0235263 0.0156099 0.00619268 0.0123165 0.0187894 0.0250691 0.0174614 1 0.00342569 0.0200864 0.00911628 0.0234893 0.00620233 0.00369446 1 0.00563209 0.0144335 0.0317289 0.0137585 0.00864265 0.0061954 0.0162302 0.0203106 0.00767019 0.0104824 0.00172307 0.00851748 1 0.017579 0.0014898 0.0246155 0.0299282 0.0328352 0.00482984 0.00930406 0.0307907 0.00588307 0.0100644 0.00780234 0.00445705 0.00206795 0.00977809 0.0217718 0.0153332 1 0.0239143 1 0.0155367 0.010706 0.00588483 0.018303 0.000711491 0.00336551 0.0154407 0.0117515 0.00577732 0.0124037 0.00414035 0.00981251 0.00603549 0.0177753 0.0108057 0.0241987 0.00307981 0.0104168 1 0.0036861 0.00713785 0.00394072 0.00420457 0.00817053 0.0145941 0.0163115 0.0153975 0.00702226 0.0097785 0.0132136 0.00461225 0.00222957 0.999902 0.00373332 0.0147484 0.0191419 0.00491051 0.0136444 0.999973 0.00813716 1 0.00396857 0.00489766 0.00449424 0.000929067 0.00682532 0.00691404 0.0237872 0.00777918 0.99996 0.0137043 0.0100229 0.0145658 1 0.0315437 0.0112224 1 0.0159948 0.0198183 0.00918221 0.00416577 0.0122594 0.00205207 0.0050738 0.0119609 0.00715148 0.00711932 0.0136116 0.0269379 0.0112156 1 1 0.0294465 1 1 0.00636891 1 0.00147621 1 0.00324464 0.0294541 0.0343226 0.012378 1 0.00831338 0.00537075 0.00443972 0.017072 1 0.0179316 0.0015826 0.0270891 1 0.00613692 0.00523441 1 0.00359233 0.00268763 0.00933252 0.00162284 1 0.00312629 0.00237164 1 0.0154689 0.00512074 1 0.0136976 0.00633654 0.00428441 0.00965584 0.0156841 0.00229252 0.0132921 0.00557971 0.0414407 1 0.00756927 1 0.00389167 0.0053148 0.0148642 0.00134364 0.00554962 0.00656534 0.00388335 0.0221083 0.00922431 0.0117126 0.00248427 0.0267547 0.0404969 0.00358593 0.00804745 0.00891256 0.00275491 0.0113821 0.00420605 0.000897857 0.00161688 0.0177724 0.00572199 0.0195473 0.00916532 0.0113861 0.00214178 0.019181 0.00969605 0.00997667 0.0616423 0.00744096 0.0126377 0.00520801 0.99958 0.00120383 0.00961354 0.00886885 0.00916439 0.00895823 0.999995 1 0.0091794 0.00687988 0.00329247 1 1 0.0170965 0.00784941 0.0478738 0.00659303 0.00216015 0.0205174 0.00122734 0.0182625 0.0064211 0.00216067 0.0266836 0.00488011 0.00956823 0.00266721 0.00391904 0.0257353 0.04795 1 0.0151033 0.0108826 0.0379782 0.00106108 0.026417 0.0190579 0.0496491 0.00935653 0.00736998 0.003513 0.00473828 0.00457979 0.999996 0.00283642 0.0138883 0.0204209 0.00937667 0.00150943 0.0026689 0.00292062 0.0124588 0.00845256 0.0253262 0.0190246 0.0389217 0.000428825 1 0.0226128 0.0249062 0.0022249 1 0.014546 0.0170231 0.0022935 0.0888369 0.0218071 0.00137685 1 0.0127913 0.00526981 1 0.0168366 0.00650695 0.0200994 0.0155699 0.0215765 0.999732 0.0200444 0.00593828 0.00640503 0.0189818 0.00398974 0.00287606 0.0176326 0.0171966 0.0136368 0.0032704 0.995377 1 0.00268111 0.0012509 0.0118322 0.0212287 0.00331104 0.00234055 0.0227464 0.0227073 0.0280355 0.00626761 0.000911308 0.0283426 0.00253794 1 0.0145548 0.00210409 0.00627371 0.00904788 0.000895579 0.00597904 0.00246851 0.0380932 0.0252541 0.00568853 0.0108552 0.00932296 0.0224218 0.00300345 0.0109777 0.0141382 0.00468726 0.00186726 0.0546 0.017306 0.0125743 0.0265266 0.00831119 0.0129806 0.00123396 0.0117944 0.0022857 0.00108932 0.00964403 0.0162106 0.0104438 0.0129565 0.0071698 0.0052088 0.00431238 0.0013404 0.018545 0.00479505 0.00695863 0.00309622 0.0171787 0.0141575 0.0229589 0.999998 0.0195066 0.00736472 0.00811341 0.00395754 0.017575 0.0383502 0.00884335 1 0.0231332 0.99987 0.00244959 0.00238151 1 0.00374642 0.0089096 0.00651124 0.0145901 0.0183652 0.012623 0.000847969 0.000379448 0.00115775 0.00542142 0.195376 0.00485527 0.00655077 0.0103142 1 1 1 0.00495329 0.00145616 1 1 0.00141216 0.0211328 0.0070197 1 0.0122629 0.00790829 0.00828363 0.00983447 0.00432111 0.0406094 0.00330479 0.00873475 0.00115167 0.0253626 1 0.00234164 0.00807819 0.00526746 0.0357033 0.00173174 0.000845582 0.00739657 0.0050731 0.0203394 0.00545981 0.00519935 0.00710972 0.00745525 0.00379211 0.0090782 0.00659088 0.00661239 0.00225665 0.00286086 0.0179078 0.00366752 1 1 0.00877821 0.0381464 0.00288766 0.00173717 0.0261987 0.0108685 0.0161914 0.00844286 0.00521333 0.00464889 0.0108332 0.0106846 0.00290982 0.000793565 0.00560746 0.014946 0.0158527 0.0280825 0.011634 0.0062481 0.0210724 0.0210073 0.0156425 0.0117435 0.00675679 0.0125951 0.997261 0.00749616 0.0108853 0.019126 0.00881652 0.00358263 0.00410742 0.00809538 0.0052512 0.01196 0.0052804 1 0.999994 0.00289249 0.0170532 0.019504 0.00201943 0.00350092 0.00341301 0.0063497 0.0323636 0.019983 1 1 0.00630562 0.0204265 0.0105989 0.0129114 0.0166077 0.0140904 0.0120606 0.0122898 0.0132836 0.0168683 0.015713 1 0.019757 1 0.0374533 0.00233506 0.0133143 0.0383884 0.0163238 0.0308528 0.0266463 0.0158934 0.00772169 0.0264488 0.00868969 0.0126151 0.00699717 0.00609599 0.0177073 0.0110567 0.998935 0.0043801 0.00692117 0.00571809 0.0117758 0.00856668 0.0163457 0.00393045 0.0114134 0.00520295 0.015395 0.000741781 0.000334648 0.00238184 0.0126624 0.00995076 1 0.00286337 0.0369766 1 0.00526842 0.00471486 0.00810307 0.00297216 0.00383564 0.00401727 0.999885 0.0226498 0.00668416 0.0103993 0.0073865 0.0013142 0.00387913 0.0147193 0.00209992 0.0280314 0.0149769 0.00430099 0.0205959 0.00295761 0.00460523 0.00882609 1 0.021646 0.0071036 0.00109123 1 1 0.00118488 1 0.0154812 0.00764666 0.00815394 0.011062 0.0191287 0.0266412 1 0.0113306 0.0166567 1 0.00196092 0.00858959 0.016807 0.00289206 0.00108888 0.0118574 0.00641019 0.000807895 0.00286186 0.00294706 0.0154292 0.0149979 0.00640307 0.999952 0.00676837 0.0145747 0.0341761 0.000396787 0.00312853 0.0113134 0.00866457 0.00604714 0.00460929 0.0243271 0.0525004 0.0105866 0.0173323 0.0117864 0.0152581 0.00189466 0.00795658 0.00959542 0.0143067 0.0156935 0.0161873 0.00492657 0.00464063 1 0.00562584 0.00635241 0.00861522 0.00602068 0.0162639 0.0162031 0.00811601 0.0142424 0.0203278 0.0109898 0.0114438 0.00437627 0.00580998 0.00266938 0.0162448 0.0381846 0.999992 0.0421184 1 1 0.0792564 0.0376092 0.018744 0.00540635 0.00705288 0.0242673 0.00962989 0.0149929 0.0233889 0.015476 0.0199205 0.00309799 0.00600203 0.0305207 0.0112987 0.0108186 0.0108324 0.0439767 0.010095 0.0129605 0.0017538 0.021683 0.0632593 0.00665505 0.0132939 0.0169018 0.013248 0.0110124 0.0075107 0.0128406 0.0193598 0.00365744 0.0154944 0.0216782 0.0127218 0.015288 0.0163556 0.99731 0.00649168 0.0156398 0.0112354 1 0.0187324 0.0144558 0.0643917 0.0152036 0.00489707 0.0161436 0.00984756 0.00840082 0.017552 0.0166311 1 0.0151469 0.00559752 0.0269145 0.0102331 0.00514928 0.0365541 0.00389902 0.0127836 0.00727135 0.0159272 0.999426 0.00786792 0.00278904 0.0370597 0.0302474 0.00307251 0.00809733 0.0119859 0.00670132 0.0151109 0.0188457 0.00410583 1 0.00652783 0.0236219 0.00185967 0.00830589 0.00500579 0.00550614 0.000347247 0.00823397 1 0.0197209 0.00487106 0.0146905 0.00907069 0.0142832 1 0.0255568 0.0117943 0.0111737 0.0127308 0.101999 0.00230005 1 0.00646493 0.0159299 0.0138916 0.00686632 0.0036829 0.00397165 0.00848176 0.0144431 0.00424809 1 0.00720208 0.0147135 0.0139651 0.0126862 0.00503766 0.00638326 1 0.00211248 0.00321844 0.0115304 0.0271976 0.0217034 0.999987 0.0124786 0.00991539 0.0119522 0.0164101 1 0.0216483 0.0365142 0.034953 0.0127066 0.0127174 0.0146808 0.00193057 0.023218 0.0121676 0.0221523 0.00882243 0.00379225 0.0122191 0.0187438 0.010109 0.011489 1 0.00287129 0.0223045 0.00380719 0.0158641 0.00243299 0.0191 1 0.0132279 0.0104876 0.0042536 0.0118227 1 0.0195195 1 0.0210764 0.00998696 0.0202126 0.00550878 0.0187516 0.0242804 0.100432 0.0571872 0.0182865 1 0.00137575 0.000970614 0.00732227 0.00503881 0.042974 0.00204789 0.00115599 0.0123891 0.0461709 1 0.00520153 0.0143343 0.0062928 0.00287339 0.0111927 0.00768179 0.0288923 0.0208816 1 1 0.00512299 0.00302248 0.000927294 1 1 0.00158335 1 1 0.010265 0.992262 0.0235561 0.0142865 0.00624217 0.0071509 0.00193907 1 0.0174141 0.0136376 0.00169728 0.0275097 0.0110802 0.0130531 0.0132359 0.0133097 0.0189644 0.0300954 0.0169348 0.0072562 0.0148781 0.00670396 0.00544325 0.00496704 0.0137312 0.00844651 0.000914508 0.0139666 0.00684729 0.0239575 0.0329507 0.0219879 0.0148358 0.0105175 0.00426708 0.00448554 0.00131798 0.0251003 0.016445 0.01106 0.00211907 0.00501437 0.00794731 0.00806346 0.00589644 1 0.00303141 0.00833519 0.00708485 0.0214602 0.00319901 0.0153618 0.0192108 0.0240705 0.00557577 0.000624216 0.000436806 0.00806416 0.000535742 1 0.0218345 0.0175094 0.0021395 0.00928654 0.00155522 0.0114161 0.00402843 0.012893 0.0185436 0.0017171 1 0.0146076 0.0009863 0.0373668 0.00595046 0.0286863 0.00348172 0.00445529 0.00838168 0.0203208 0.0047628 1 0.00718841 0.0152333 0.0144974 0.0166121 0.00173553 0.00362429 0.00097295 0.0138889 0.0136648 0.00943331 0.0410311 0.00160777 0.0948775 0.00278365 0.00294089 0.00229759 0.017201 0.00960675 0.00591528 0.999836 1 0.00636747 0.0131239 1 0.012393 0.016988 0.0202405 0.037263 0.00339481 0.0131327 0.00632642 0.0073153 0.0177794 1 0.00218989 0.0248567 0.00520821 0.999123 0.0240575 1 0.000926568 0.0138539 0.00648477 0.00368664 0.0486429 0.00996033 0.00196243 0.00287633 0.0160168 0.0205196 0.000935985 0.0546438 1 0.00208341 0.0224625 0.012553 0.00532555 0.916574 0.0208892 0.0129044 0.0143559 0.0185459 0.00673385 1 0.0311613 0.0270012 0.0152901 0.025231 1 0.0531334 1 0.00455269 0.00402125 0.0341661 0.0116008 0.017183 0.0161047 1 0.0150342 0.0345725 1 0.000957729 0.0108512 0.0199386 0.0256947 0.0112021 0.0138718 0.012057 0.0175163 0.0148533 0.0114302 1 0.00140985 0.0110198 0.0142098 0.00517578 0.0220322 0.0133624 0.00616836 0.0130348 1 1 1 0.00601666 0.000761801 0.00674914 0.00519286 0.00653755 0.0281543 0.0141522 0.00518987 0.0483727 0.0132138 0.99997 0.0134463 0.0220252 0.0285482 0.00677332 1 0.00139407 0.999999 0.0146039 0.0237632 0.0154887 0.00604535 0.00920572 1 0.999689 0.999995 0.00990604 1 0.0175446 0.0178625 0.999994 0.00691826 0.00361027 0.00853817 0.0291784 0.0293416 0.0118609 0.0176679 0.021518 0.0179404 1 0.0010773 0.00792594 0.0192122 0.00509634 0.00417228 0.0269623 0.00819257 0.00276094 0.00277042 0.0221133 0.00123786 0.00609541 0.0346034 0.0115159 0.00474734 0.00586688 0.058662 0.0180693 0.04358 0.00849461 0.00690071 0.0312141 0.00148183 0.00344282 0.00190257 0.00140661 0.0164477 0.00877226 0.00837097 1 0.00864289 0.00950255 0.00271239 0.0112862 0.00130852 1 0.00677348 0.00377639 0.0177219 1 0.032605 0.0162235 0.00805675 1 0.00073511 0.0121945 0.0110519 0.025591 0.00389537 0.0227195 1 0.000313598 0.00069074 0.00236194 0.0149803 0.00461845 0.0036933 0.00544491 1 0.00614356 0.0117184 0.00348259 0.00873371 0.0141736 0.0193676 0.0218663 0.00076504 0.00492162 0.0173972 0.0248758 0.0233637 0.00969048 0.00135866 0.0103585 0.00315542 0.00206245 0.00233722 0.00318288 1 0.0212612 0.00400095 0.00699604 0.012887 0.000637747 0.00755326 0.00394834 0.0130527 1 0.0203749 0.00996761 0.00109062 0.00465794 0.00161292 0.000333702 0.0053459 0.0107417 0.00226773 0.00993542 0.00830647 0.00299061 0.0327639 0.0086399 0.0118982 1 0.00292736 0.00815959 0.0278723 0.0111863 0.0020846 0.034719 0.0201773 0.0081394 0.00877031 0.0230154 1 0.0125317 0.000729452 0.000540039 0.0263735 1 0.00337092 0.0652822 0.0171854 0.00979594 1 0.00980211 0.00274327 0.00942911 0.0218184 0.999956 0.0319862 0.0177921 0.0014983 0.0259347 0.0135638 0.0100732 0.00515771 0.00541872 0.0317707 0.0283786 0.994675 0.00548608 1 0.00244029 0.0047489 1 0.0252349 0.0236739 0.0017994 0.00726145 0.00466 0.00390794 0.00914344 0.0039553 0.00463123 0.00477291 0.0042347 0.00951922 0.00894644 0.00775477 0.0018998 0.0156416 0.00886464 0.0104842 0.00275859 1 0.00120655 0.00420092 0.00181712 0.0302068 0.0146736 0.0160205 0.0305175 0.00847212 0.0385596 1 0.00527896 0.00434946 0.00178266 0.00505875 0.00090675 1 0.0190566 0.0171695 0.0228803 0.0302218 1 0.0167996 0.00452535 0.00117994 0.00499691 0.0123413 0.0118793 0.00388973 0.00385776 0.000944889 1 0.00185031 1 0.00966807 1 1 0.00674623 0.00807548 1 1 0.00648905 0.00571552 0.0124863 0.0202899 1 0.0126199 0.0132531 0.0217009 0.0079979 0.0119562 0.0281783 0.999314 0.0212294 0.00297388 0.00768112 0.00504817 0.0128793 0.00839064 0.00566679 1 0.00663313 0.00159762 0.00687603 1 0.00292581 0.00275127 0.00547405 0.0100166 0.0127426 0.00053378 0.0125897 0.0112299 0.0346712 0.00215965 0.0191582 0.0195447 0.00721397 0.00850843 0.00895811 0.00814823 1 1 0.00983149 0.00716276 0.0396824 0.00272666 0.0153018 1 1 0.00396688 0.0251863 0.00364729 0.0325701 0.00605439 0.00919154 0.00532025 0.00370578 0.00372236 0.0202078 0.0118656 0.0220257 0.0264589 0.00538241 0.016695 0.000597015 0.0340445 0.00249395 0.0263918 0.00999556 0.00189456 0.022337 0.0393418 0.0160122 0.0497629 0.972798 0.023239 0.999994 0.00660747 0.00540253 0.014251 0.0135471 0.00386466 0.0248889 0.0203463 0.00519903 0.0137635 0.00805565 0.00267242 0.00763336 0.00365944 0.00526332 0.0233995 0.0151087 0.00788474 1 0.00660112 1 0.0112069 0.00556345 0.0180517 0.0020218 0.00886485 0.00114351 0.00375615 0.00771278 0.0169662 0.01854 0.0157208 0.00961227 0.00935165 0.0168108 0.0151934 0.000987698 0.00976605 0.00625963 0.00398041 0.0114295 0.0046744 0.8653 0.00387415 0.0142962 0.00402771 0.0260649 0.00983639 0.00524381 0.00938035 0.00471834 0.0204984 0.0178248 0.0127784 0.0188528 0.0161076 0.00293391 0.0178217 0.00502467 0.00950568 1 0.0107971 0.00314679 0.00169613 0.0118278 1 0.0114647 0.00345507 0.00967297 0.0109578 0.00360577 1 0.00416412 0.0472592 0.00717264 0.0228573 1 0.00252381 1 0.999996 0.0073946 0.0102748 0.00562089 0.00877735 0.999837 0.01189 0.0226639 0.00560125 0.00881889 0.028312 0.0103261 0.0227369 0.0272467 0.00219975 0.0206133 0.0119352 0.00426974 0.0147033 0.0131527 0.0167381 1 0.999799 0.0132578 0.0135004 0.0465839 0.00765642 0.115831 0.0103092 0.00238554 0.0158266 0.0141034 0.0150051 0.00742402 0.00140624 0.020764 0.00437309 0.0162033 0.00529242 0.00396173 0.0528848 0.00680533 0.00359951 0.0119878 0.0101673 0.0196274 0.00460922 1 0.000643588 1 0.00710484 0.018674 0.00722133 0.0117306 0.999999 0.0152088 0.000657365 0.00331435 0.0203039 0.0354499 0.00681701 0.0065509 0.0161622 0.00432833 0.0292621 1 0.0133824 0.0020607 0.00643774 0.019566 0.0168973 0.999989 0.00884976 0.00851018 0.016061 0.0025946 1 0.0127682 0.00561328 0.00346699 1 0.0196688 0.0105623 0.0196064 0.00718376 0.0018091 0.00650434 0.0156619 0.00532716 0.00618822 0.000998985 0.00876212 0.00709155 0.0141591 0.0154349 0.017987 0.0122972 0.00792794 0.0164373 0.00719487 0.0090419 0.0186867 0.00120695 1 0.00598881 0.00622877 0.0313757 0.00149483 0.00412585 0.0135203 0.00901269 0.00297251 0.00808795 0.016693 0.00428588 0.000647028 0.00399725 0.0139442 0.0207464 0.0333028 0.0380132 0.00335533 0.00768287 0.00358516 0.00174039 0.00667236 0.011158 0.00919086 0.0049223 0.00588184 0.00277266 0.00472543 0.01711 0.0136972 1 0.00499914 0.0122002 0.0162883 0.0254068 0.00404957 0.00166696 1 0.00921556 0.00673321 0.0138523 0.0109601 0.0240343 0.00836484 0.00428487 0.0168049 0.00647733 0.0257693 0.00716052 0.0215509 0.00129406 0.0296312 0.0138928 0.00673555 0.0265105 0.00544242 0.999394 0.00719775 0.0112066 1 0.000945898 0.00122618 0.0323229 0.00840314 0.0036548 1 0.00910932 0.00585106 0.00779234 0.0276554 0.0312354 0.00468422 0.0255275 0.0105519 0.0136022 0.00128127 0.0145273 0.0129868 0.00315672 0.0584428 0.00407219 0.00120204 0.996957 0.0058613 0.0162515 0.00249106 1 0.00501814 0.0129832 0.0034203 0.0173915 0.0120875 1 0.00352921 1 0.00822798 0.00328927 0.00790272 0.00343843 0.0174516 0.00969861 0.00238548 0.0025305 1 0.971345 0.0210825 0.122843 0.00984355 0.0194025 0.0228191 0.000652377 0.0182976 0.00678537 0.00111158 0.00848939 0.00539661 0.000429459 0.0198101 0.00326331 0.0154314 0.00721306 0.0179031 0.0228398 0.0109867 0.0116906 0.00076274 0.0258273 0.0170235 0.0106009 0.0169191 0.0152596 0.0144407 0.00546797 0.017175 0.0894428 0.00505977 0.00286426 0.0107221 0.0228356 0.0180377 0.0138622 0.00967062 0.00799064 0.0122775 0.00401354 0.0110297 0.00270921 0.0135433 0.0021418 0.00213572 0.0119897 0.0131467 0.00800774 0.000587175 0.0086897 0.0436313 0.0219192 0.0036588 0.0107841 0.003695 0.00330283 0.0147281 0.011296 0.00187396 0.00991712 0.00671664 0.00974332 0.0174687 0.0307215 0.0139633 0.0199398 0.993223 0.0128885 0.0106663 0.0174608 0.0135239 0.00326923 1 0.00145685 0.000364023 0.00576044 0.00120036 0.00716041 0.00595214 0.012825 0.00644922 0.0193773 1 0.00541034 0.0169082 1 0.00286399 0.0138895 0.0156292 0.0141201 0.0105083 0.0215185 1 0.0108357 0.00518457 0.0127866 0.000300605 0.00219243 0.00332307 0.00301802 0.00933333 0.0253488 0.00947979 0.0993276 1 0.0282126 0.0146454 0.0190073 0.0159972 0.999994 1 0.00890491 0.00422005 0.0063304 0.010588 0.0087066 0.0071643 0.0093667 0.0027674 0.0132947 0.00588396 0.0158066 1 0.023289 0.0124687 0.00210627 0.00165268 0.00879833 0.00635208 0.0133772 0.00796322 0.00635399 0.00912786 0.0069774 0.0171989 0.00812503 0.016453 0.00329055 0.00677748 0.00147563 0.0154024 0.00363705 0.0200046 0.00860396 0.032259 0.0126644 0.000682181 1 0.00544427 0.00179897 0.00385371 0.0217568 1 0.000614515 0.0150015 0.0133819 0.0211083 0.0112747 0.00979124 0.0145266 0.000505009 0.00388264 0.0169286 1 0.0303412 0.00785614 0.0012461 0.00853756 1 0.016742 0.00351491 0.00203328 0.00864368 0.0173803 0.0202313 0.00320936 0.0121674 0.0225572 0.00652479 0.00365357 0.00458022 0.0039856 0.0174861 0.028989 0.00536861 0.00260298 0.00519965 0.0134632 0.0227787 0.0181186 0.00725136 0.00484978 0.00287642 1 0.0174275 0.00685054 0.0082531 0.0139301 1 0.00963372 0.0095953 1 0.00972275 0.00537153 0.0104568 0.00276015 0.00989469 0.0035927 0.0310888 0.999672 0.00119877 0.00135805 1 0.00389558 0.001392 0.0262967 0.0100534 0.0492633 0.00221374 0.00756288 0.00444583 0.0113811 0.00711951 0.00886288 0.00945272 1 0.0128282 0.00130717 0.0071291 0.00816323 0.00378445 1 0.0120249 0.998848 0.00907296 0.00383184 0.00276733 0.00732682 1 0.00385184 0.00355001 0.0104823 0.0233734 0.00645811 0.010756 0.0118749 0.0251724 0.00035052 0.0195076 0.0022862 0.00316382 0.00525593 0.00868276 0.00703998 1 0.0045743 0.00345038 0.00977198 0.00139481 0.0116249 1 0.0180259 0.00758918 1 0.00545265 0.00833284 0.00409293 1 0.025832 0.00729431 0.0202407 0.0612987 0.0198919 0.0115033 0.987779 0.00539661 0.0139176 0.0242243 0.00946564 0.0121981 0.0104375 0.00861907 0.0239595 0.00584643 0.00348659 0.0524096 0.00717795 0.00682638 0.019312 0.0216022 0.00797088 1 0.0148547 0.00534435 0.0261957 0.0212235 0.0152178 0.00412766 1 0.00698841 0.00305112 1 0.013251 0.00462343 1 0.0277869 1 0.00201559 0.00133301 1 0.00423498 0.0194402 0.00162389 0.00225712 0.0047454 1 0.00755624 0.0180937 0.00889079 0.0133942 0.0199243 0.0252224 0.0293435 0.0169004 0.0018173 0.012124 0.00841158 0.00105619 0.011314 0.0024278 0.0166527 0.0145957 0.00420063 0.00966786 0.0055629 0.00155256 0.0120101 0.0167197 0.00145221 0.00538405 0.0030065 0.00896237 0.0082065 0.0275637 0.00998801 0.0160014 0.0210921 0.00826082 0.0147737 0.00299725 0.00361213 0.998489 0.0159331 0.0138542 0.010604 0.00739982 0.00358532 0.00857548 1 0.0233802 1 1 0.00186174 0.0107337 0.00781454 1 0.996714 0.00841534 0.0130734 0.00363558 0.0125843 0.00452957 0.00373434 0.0143411 0.0108811 0.00782668 0.0100039 1 0.00530903 0.0105455 0.0147113 1 0.0305992 0.0087503 0.0088513 0.0207656 0.0132967 0.0265533 0.0498665 0.0213971 0.0169355 0.0110959 0.0251308 0.0172725 0.0158406 0.0181213 0.0054963 0.00289281 0.00258967 0.0050077 0.0106509 1 0.0094085 0.00665405 0.0212587 0.0074983 0.00378919 0.00656058 1 0.009255 1 1 1 0.0156552 0.0164695 0.0140953 1 1 0.0038516 0.00850131 0.0501786 0.00168385 0.00637195 0.000938884 0.00422612 1 1 0.00485646 0.0151547 0.00844557 0.0230453 0.00469747 0.0135831 0.00137747 0.0143231 1 0.00429669 0.00209294 0.998971 0.00490358 1 0.00777345 0.00906959 0.0230261 0.0207495 0.006633 1 0.006833 0.00242897 0.0153064 0.0207931 0.00128279 0.0196627 1 0.999762 0.0153898 1 0.00818445 0.00807633 0.0191193 0.0157617 0.0186431 0.032468 0.0156823 0.0139951 0.0188229 0.0109595 0.00374805 0.00546538 0.0182509 0.00468332 1 0.0050847 1 0.0052169 0.00550503 0.0214689 0.00454731 0.00127664 0.00628586 0.997239 0.0233936 1 0.00274269 0.00886707 0.00699273 0.999752 0.00963166 0.0122767 0.00161225 0.0213335 1 1 0.00184187 0.0217947 0.00356202 0.0176888 0.0151206 0.00624694 0.00739109 0.0138531 0.00637016 0.00582595 0.00698527 0.00622161 0.0296699 0.000305932 0.00437901 0.0129212 0.00249459 0.00635613 0.022434 0.0192723 0.00100222 0.0467316 0.0205727 0.0275159 1 0.0254994 0.00120811 0.0243875 0.0191955 0.0182994 0.0322847 0.00326236 0.00427557 0.00253823 0.00247405 0.00753895 0.00343787 0.0226291 0.0150057 0.0516564 1 0.0141954 0.00635704 0.00155479 0.00533271 0.00313706 0.0136567 1 0.00217856 0.00111171 1 0.0101747 0.0103465 0.00217925 0.0171137 0.00939675 0.00523317 0.0219557 0.00306566 0.00158051 0.0112014 0.0182498 0.00220477 0.00116088 0.00933739 0.00225416 0.999999 0.022516 0.0141547 0.00539848 0.00165494 0.00307534 1 0.00549082 0.00673547 0.999998 0.0143501 1 0.0362916 1 0.0187305 0.0048902 0.0379805 0.999999 0.0110041 0.027254 0.00281601 0.999957 0.0116232 0.0191354 0.0161736 0.0119973 0.0214947 0.00245051 0.0108847 0.00374075 0.0131336 0.00380465 0.0280131 1 0.0178583 0.00557629 0.0147491 0.0198097 0.00832343 0.00748696 0.0147262 0.0183294 0.0156335 0.0153019 0.0118232 0.0104851 0.0235159 0.00328071 0.0261511 0.00484677 0.0209387 0.0155369 0.00299451 0.00728801 0.00265474 0.016347 0.999998 1 0.0318086 0.0101245 0.00518607 1 0.00200407 1 0.0220722 0.00113172 0.00209032 0.010098 0.00551167 0.00542724 0.018949 0.0157728 0.00193484 0.0206363 0.0161436 0.0198962 0.00785911 0.0185576 0.0101774 0.0167218 0.0139331 0.00905778 0.0197187 1 0.00169199 0.00954473 0.00991284 0.0147064 0.00224771 0.00436863 0.00475443 0.0148166 1 0.00720444 0.0162704 0.00602063 0.0327118 0.015894 0.0190414 0.00825565 0.99852 0.0139337 0.00402656 0.999983 1 0.00948215 0.0167363 0.00188753 0.00362535 0.00255443 0.0695447 0.00921191 0.00879072 0.0111681 0.00249692 1 0.00658513 0.017522 0.0238831 1 0.00238303 0.0105807 0.0208818 1 0.00131949 0.00265125 0.00149988 0.0091623 0.987802 0.000255527 0.00598027 0.00733988 0.00231517 0.0101996 0.00930793 1 0.0223484 0.0091627 0.00617362 1 0.0304377 0.027896 0.00865803 0.0065446 0.0125628 0.0120589 0.00680812 0.00563698 1 0.00216728 0.00868789 0.00261016 0.00765287 0.0142292 0.011094 1 0.0224421 0.00117016 0.0181967 1 0.0128092 0.0194218 0.0234398 0.00932425 0.0455828 0.0142953 0.0172606 0.00743875 1 0.375 0.00375046 0.0147983 0.0153846 0.0057666 0.0110722 0.0178873 0.0141792 0.00325487 0.032582 0.00358887 0.0130324 0.0457002 0.00736607 0.0148621 0.0235923 0.00463101 0.0171171 0.00987414 0.00611444 0.0215435 0.011926 0.00116342 0.00926886 0.0131014 1 0.0174695 1 0.0164184 0.0120553 1 0.0106514 0.0170213 0.00347205 0.00363479 0.0207507 0.0255226 0.00893334 0.0111789 0.0197 1 0.00512825 1 1 0.01112 0.0079906 0.00632283 0.00194259 0.0112263 1 1 0.000686253 0.0239995 0.00275968 0.0100399 0.00597407 0.00194138 1 0.00594641 0.00195853 0.00176801 0.00339051 0.0100648 0.00163078 0.00162729 0.00603079 1 0.00193684 0.0131355 0.00424777 0.0011518 0.0102939 0.00286359 0.00697161 0.00198589 0.00370916 0.00142212 0.00186003 0.0109073 0.0159853 0.999999 0.00204632 0.00906159 0.00193239 0.0310408 1 1 0.0200055 0.00847875 0.0328207 0.00180356 0.0154437 0.0121252 0.00740363 0.0185031 0.00291948 1 0.0197525 0.0213418 0.028722 1 0.00674522 0.0208844 0.0138888 0.0420231 0.00314399 0.0090174 0.0102911 1 0.00865662 0.0118267 1 0.0117385 1 0.0165772 0.00765682 0.00821882 0.0130189 0.448943 0.00445841 0.00125494 1 0.00797744 0.00826989 0.030841 0.00450784 0.00453965 0.0128361 0.00531398 0.00160847 1 0.0129234 0.02315 0.00157251 0.00694198 0.00710543 0.0212737 0.0113109 0.00423253 0.0135142 0.0164932 0.00396925 1 0.999967 0.021586 0.0105457 1 0.00826202 0.00256411 0.00281573 0.014032 0.0333159 0.00871278 0.00292131 0.00831242 0.00554004 0.0020682 0.00200974 0.0114023 0.00558614 0.01706 0.00475728 0.0145936 0.00360721 0.00456342 0.00559734 0.00171269 0.0152828 0.00901481 1 0.0188583 0.0122271 0.997787 0.00191833 0.00977778 0.0131878 0.016885 0.0212457 0.0112135 0.0202582 0.00650075 0.00825451 0.0127804 0.0119365 0.999997 0.0175366 0.0100317 1 0.0145625 0.0159974 1 0.0270262 0.0673148 0.00959945 0.00115199 0.00609853 1 0.0324932 0.000470906 0.0042258 1 0.00279133 1 0.015389 0.0137872 0.01162 0.00289026 1 1 0.0175776 0.0101889 0.00410806 0.00708325 0.0136043 0.00289968 0.0175581 0.0215892 0.0249735 0.019684 0.00235049 0.0211464 0.00144258 0.0025753 0.00131514 0.0721483 0.0177943 0.00565041 0.033788 0.00166147 0.00393424 1 0.011454 1 1 0.0033675 0.00146065 1 0.00417096 0.00911926 0.0174171 0.00941644 0.00424647 0.00234026 0.0168171 0.0140851 1 0.00319888 0.0343198 0.00542948 0.00724224 0.0070825 0.00365216 0.0200011 0.00876378 1 0.00910796 0.0150663 0.0123656 0.0677496 0.0213635 0.00489021 0.0168302 0.0185538 0.00428824 0.00621444 0.0748365 0.0106218 0.00239057 0.00513287 0.00723096 0.00240651 0.00701035 0.999926 0.0277374 0.00230866 0.00521095 0.00762236 0.0112191 0.00501664 0.0181943 0.0157147 0.0109463 0.010713 0.01709 0.0193521 0.0183979 0.0158023 0.00934255 0.00107483 0.0307318 0.00264809 0.00441037 0.0102247 0.0127619 0.00388107 0.00172068 0.0148883 0.00669759 0.00670061 0.0231677 0.00977681 0.0146548 0.0122425 0.0208848 0.0114722 0.0180495 0.00664224 0.0156923 1 0.00259073 0.015096 0.00377676 0.0428768 0.00536075 0.0231541 0.0172278 0.0116846 0.00731332 0.013341 0.999887 0.0155737 0.0373388 0.0056481 0.0266405 0.00728468 0.0158687 0.00515767 0.0124083 1 0.0219145 0.00589796 0.0116318 0.00317441 0.0147784 0.00746372 0.00132935 0.00411302 0.0426417 1 0.00667359 0.0106128 0.00870118 0.0128821 1 0.01618 1 0.00860934 1 0.999502 1 0.00650821 0.0156885 0.00141436 0.00655041 0.0151071 0.00178678 0.00295908 0.00144176 0.000285201 0.00426348 0.0188424 0.0238166 0.0154991 0.0212295 0.0185445 0.0173231 0.018975 0.0189077 0.00596949 0.00799994 0.0133017 0.00742369 0.0145944 0.018871 0.0199847 0.00926682 0.00173029 0.00121917 0.00271557 0.0011751 0.00496939 0.0162726 0.0130459 0.00180673 0.0075791 0.0172313 0.00808544 0.0224511 0.00165429 0.0071613 1 0.0045483 0.00745944 1 0.0195813 0.00729194 0.01326 0.0147127 0.0165404 0.00787614 1 0.0156565 1 0.0105425 0.00302789 0.00386525 0.0148891 0.0175055 0.00769922 0.0204936 0.00281373 0.0123866 0.00636344 0.00295396 0.00663692 1 0.0103052 0.00932085 0.00263276 1 0.00542877 0.00923681 1 0.00598448 1 0.00647206 0.0046799 0.024976 1 0.00583192 0.00839444 0.00556609 0.00800815 0.00908288 0.048696 0.0606299 0.00411546 1 0.0544057 0.0260266 0.00542078 1 1 1 0.00784355 0.0167136 1 0.0369596 0.0121824 0.0128906 0.0236764 0.0141483 0.0041251 0.01139 0.0124017 0.0120423 0.00730535 0.00421895 0.00562102 0.999997 0.999976 0.00327595 0.00345112 0.00171867 1 1 0.00946594 0.0154542 0.00310695 0.00253511 0.00688093 0.0100479 0.0320853 0.0225561 0.0223384 0.00426442 0.00530919 0.0107606 0.00611406 0.00485064 1 0.00828981 0.0102906 0.00365484 0.02258 0.00669367 0.00174548 0.00711839 0.0157626 0.0399079 0.0237102 0.0255089 0.00775271 0.0105679 0.00352929 0.0230057 0.00424468 0.00649878 1 0.0032025 0.0149272 0.0154534 0.00807346 1 0.0155996 0.00246602 0.0195419 0.00991691 1 0.00592421 0.0254449 0.00421145 0.0537926 1 0.009999 0.0128929 0.0159206 0.999989 0.00957777 0.00426527 0.00632698 0.00947134 1 1 0.0121563 0.00225006 0.0102304 0.0274931 0.00450277 0.00227057 0.0381446 0.00822627 0.00197569 0.000646758 0.00136925 0.00896821 0.0201072 0.00458773 1 0.0263224 0.172709 0.0052793 0.00512042 0.0111549 0.0049271 1 0.0421514 1 1 1 0.00460247 0.01319 1 0.00457326 0.0291795 0.0026486 0.0128683 0.0106644 0.00635921 0.0205568 0.00782373 0.0130229 0.00883545 0.0181042 1 0.0134663 0.00628848 0.0217271 0.0143225 0.0210276 0.00909222 0.0234695 0.00573988 0.00414399 0.00476374 0.0047445 1 0.030795 0.00263915 1 0.0214986 0.00673599 0.0302373 1 0.00656446 0.0141684 1 0.0136737 0.000828668 0.0156423 1 0.0173564 0.00346607 0.0112317 0.00813568 0.0229531 0.0160472 0.001552 1 0.00614538 1 0.0700168 0.00214622 0.00924142 0.0143712 0.00335642 0.00608014 0.0131506 0.00611565 0.0143988 0.00734502 0.00255366 0.0328023 0.0178749 0.0012399 0.00361737 0.00258409 0.0209102 0.0190593 0.0103863 0.00553695 0.000628536 0.00099306 0.00740339 0.0191314 0.00704711 0.00283538 0.013195 0.0204382 0.0145041 0.00729283 0.000485684 0.0330285 0.00389466 0.00212987 0.00253795 0.0128661 0.0118015 1 0.00440525 0.00446197 0.00840389 0.00213443 0.0169867 0.00690896 0.0210116 0.0183654 0.00470371 0.00414381 0.0161196 0.0175324 0.0132088 0.00647534 0.0162641 0.00418068 0.00767832 0.0463622 0.0318056 1 0.00448152 0.00657576 0.0247482 0.0150955 0.0148142 1 1 0.0151926 0.00703653 0.0628065 0.0439701 0.00544158 0.999999 0.00935938 1 0.00304921 0.0132882 0.00970476 0.0215358 0.00362351 0.0204563 0.0041067 0.00154605 0.0252766 0.00627702 0.00316448 0.00227735 0.00435563 0.02142 0.00989381 0.0028779 0.00660232 0.0216958 0.0238057 0.0127492 0.0147836 1 1 0.00729925 0.0552155 0.0137718 0.017189 0.00424023 0.0160719 0.00583607 1 0.00190191 0.00731567 0.000890867 0.00233923 0.0255157 0.00421914 0.00288668 0.0029545 0.0145433 0.0119334 0.0183669 0.00868474 0.0229673 0.00634142 1 0.00880048 0.00255373 0.00112347 1 0.0101763 0.000705442 0.00841118 0.00663538 0.00393419 0.0226657 1 1 0.0369062 0.00953608 0.00534058 0.014549 0.0301977 0.00895997 0.00534825 0.00479496 0.002474 0.00956309 0.00426508 0.00428991 0.00718947 0.00475231 0.00576887 0.00384748 0.0444817 1 0.0214446 0.0025186 0.00286159 0.0188668 0.0120892 0.00684463 0.00270091 0.00784981 0.00933873 0.00878963 0.999922 0.00375347 0.0231716 0.0522261 1 0.00669561 0.0155372 0.020234 0.029662 0.0110473 0.00776699 0.0124534 1 1 0.0147438 0.00103754 0.0178311 0.00724961 0.00746676 0.0136939 0.00183454 1 0.00993307 0.00173148 0.00104425 0.0173128 0.106209 0.0225232 0.0153761 0.00663909 0.0226388 0.0166634 0.0031297 0.0019718 0.00781881 0.0444164 0.00582835 0.000968823 0.0264895 0.00475103 1 0.00283637 0.0132043 0.0128478 0.00413218 1 0.00379013 0.00263988 0.956074 0.0275972 0.0121892 0.00404005 1 0.00278343 0.0369975 0.0207426 0.0061191 0.00198418 0.00454494 0.0089605 0.00469972 0.0519271 0.00149622 0.00339712 0.00299366 0.0490568 0.02076 0.0221501 0.00242772 0.00512088 0.00911214 0.0110887 0.0138998 1 0.0107997 0.00155177 0.00995131 0.00342492 0.00150921 0.00558298 0.0102236 0.00860487 0.0197687 0.0433677 0.00306973 0.0014614 0.0203192 0.00551691 0.00562153 0.0110232 1 0.00449259 0.00200974 0.000904711 0.0218829 0.000918261 0.00659028 0.00846439 0.0138748 0.00110216 0.0133113 0.00485788 1 0.0102304 0.00465041 0.013232 0.00618449 1 0.012172 0.0127361 0.00277492 0.00881514 0.0089777 0.00734855 0.00307849 0.0301203 0.006012 0.00274227 0.00434994 0.0123316 0.0161627 0.00407668 0.00491671 0.0113914 0.00863474 0.999971 0.00855473 0.0102699 1 0.0128238 1 0.00388814 0.00226268 1 1 0.00391049 0.016298 0.00258189 0.00115808 0.00489524 0.317732 0.0105097 0.00772389 0.0233392 0.0351578 0.0151026 0.0331139 0.0108106 0.00757442 0.176308 0.0177507 0.00412956 0.0165554 0.00959346 0.006444 1 0.0185642 0.025361 0.00073429 0.00448608 0.00717252 0.0093539 0.0140093 0.0316184 1 0.0128995 0.00587908 1 0.00407069 0.0129427 0.0170935 0.0189258 0.00578456 0.0100599 1 0.0222079 0.0281765 1 0.0105413 0.00538245 0.00315709 0.00826507 0.0140928 0.0266203 0.0201141 0.0164674 1 0.00425895 0.00328175 0.02446 0.01219 0.0112045 0.00366687 0.00555921 0.0157385 0.0110463 0.0105887 0.00837699 0.00329183 0.0113048 0.00148978 0.0430075 0.00194011 0.00951826 0.029425 0.0104685 0.0154035 0.0126422 0.00694359 0.00266104 0.0044609 0.00186557 0.00653369 0.00262875 0.00346955 0.0117797 0.0355854 0.0192422 1 0.00621736 0.00545039 0.018793 0.0193341 0.00285094 0.000819201 0.010144 0.020853 0.00512882 1 0.0457516 0.00794064 0.0561066 0.00496896 0.00981718 0.0021143 0.0144168 0.0140967 0.0172268 0.0252329 0.0167544 0.0131129 0.00394023 0.0275102 0.00663526 0.00333151 0.0117836 0.00459587 1 0.0181433 0.00872718 0.00895984 0.00110298 1 0.0273554 0.00771206 0.011427 0.0166136 1 1 0.00992444 0.0307927 0.00533082 0.0513677 1 0.026779 0.0109958 0.00321928 1 0.00291772 0.00106722 0.00877506 0.00370502 0.0114005 1 1 0.0122691 0.00306613 1 0.0226758 0.00741698 0.0148136 0.0267254 0.0181108 0.0229406 0.018127 1 0.0190273 1 0.0139683 0.0143291 0.0235207 0.00713078 0.00584333 0.00213404 0.0110386 0.0159241 0.0077722 0.295242 1 0.00807396 0.0199231 1 0.00911994 0.00367312 0.00791036 0.013936 0.00324321 0.0104405 0.0020543 0.0224017 0.00105729 0.116361 0.00392795 1 0.0154383 0.0292272 0.00877975 0.0191904 0.0150943 0.00427693 0.021836 0.0295811 0.00279877 0.0128308 0.037028 0.0116338 1 0.0207501 1 1 0.0116848 0.00361779 0.999999 0.00883183 0.00314131 0.012385 0.00866721 1 0.022285 0.00425071 0.0318483 0.0149603 0.00209577 0.00333671 0.00461517 0.00412995 0.00192822 0.0171178 0.999777 0.00447867 0.00543609 0.000251263 0.00261489 0.00970115 0.0151777 0.0246766 1 0.00706783 0.0160596 1 0.0117222 0.0211715 0.00185332 0.00514143 0.00978946 0.018083 0.00721133 0.00752966 0.00197547 0.00163209 1 1 0.0975892 0.0196424 0.00899093 0.0120586 0.0113779 1 0.0253961 0.00387117 0.00336165 0.0174738 1 0.00143638 0.0329684 0.00669434 1 1 0.0125926 0.00260499 0.0132348 1 0.0191652 0.0218397 0.00335684 1 0.0499067 0.0126815 1 0.00909022 0.00398411 0.0086268 1 0.0237255 0.0104008 0.0104665 0.0114729 0.00603292 1 0.0117219 0.0182138 1 1 0.0222956 0.000670645 0.00257749 0.0101085 1 0.00620347 0.999778 0.0184273 0.00562825 0.00609141 0.016699 0.00759956 0.00558994 0.0192472 0.0171058 0.0177903 0.0184323 0.0147713 0.00519765 0.0480795 0.0159627 0.00757563 0.00894577 1 0.0345658 0.00309937 0.0133457 0.00885029 0.00349755 0.0119495 0.0115316 0.0159168 0.00944762 0.0192915 0.013553 0.00416877 0.0170085 0.023045 1 1 0.0265414 0.0067349 1 0.00869557 0.0103226 0.00882136 0.00658614 1 0.0205382 0.00620094 0.00805967 0.0165229 0.0167243 0.00127411 0.0124707 0.999999 0.999104 0.0142218 0.034803 0.0101736 0.00995913 0.00465529 0.0205906 0.052587 0.181381 0.0031538 0.00602776 0.0297753 0.0131069 0.00332298 0.0133305 0.0102503 0.00785716 0.00530799 0.0232967 0.01047 0.00216906 0.00771606 0.0262107 0.0144647 0.0207936 0.00830004 0.0457828 0.0111839 0.00309119 0.0133732 0.00186758 0.00914494 0.0207822 0.00292956 0.000824708 0.0101919 0.0115105 0.00299202 0.0150258 0.0710955 0.00276368 0.0183988 0.0195425 0.00215162 0.0120944 0.0210434 0.0278652 0.0130875 0.0252349 0.00895014 0.00187358 1 0.0281221 0.0327113 0.00520562 0.0214466 0.00673053 0.0048657 0.0173082 0.0129681 0.013925 0.00828435 0.0154276 0.0208109 0.0153346 0.00104817 0.0260298 0.00971603 0.999854 0.00516064 0.00777422 1 0.00245107 0.006187 1 0.0106361 0.00133182 0.0194591 0.0104514 0.0236474 0.0233191 0.00464922 0.012245 0.0225325 0.00258592 0.00554334 0.0154522 0.00523235 1 0.00226217 1 0.0183241 0.0240222 0.013114 0.0301637 0.0156721 0.98428 0.0127366 0.0112369 0.00616125 0.00934028 0.0162148 0.0157289 0.00196852 0.00450342 0.0192899 0.0143218 0.00276013 0.0318199 0.00627012 0.00156229 0.00205422 0.01321 0.00695022 1 0.00239627 0.00371353 0.00479308 0.00781932 0.00315953 0.00301098 0.010781 0.018228 1 0.0123289 0.017886 0.0196807 0.0111534 0.101984 0.000173024 0.00575748 0.0214571 0.00261446 0.0106905 0.00848223 0.0580121 0.0169614 0.00317516 0.0085374 0.00625235 0.0240104 0.0111206 0.023503 0.00407412 0.0127232 0.0102116 0.0106469 0.0135746 0.00235733 0.00121035 0.0200569 1 0.0189609 0.00193456 0.00172694 0.00325464 0.00292223 0.0186323 0.00215971 0.00591289 0.00173507 0.0209929 0.0121849 0.0283477 0.0150001 1 0.00611566 0.0237184 0.001913 1 1 0.00830978 1 1 0.0165107 0.00401979 0.0573813 0.00545509 0.0122516 0.00429018 0.00116555 0.00736607 1 0.141049 0.0114726 0.0116585 1 0.0130084 0.0126464 0.0267748 0.00674824 0.00752218 0.00895002 0.00727584 1 0.010427 1 0.0278796 0.00493452 0.00880486 0.040059 1 1 0.0177832 0.0153179 0.00226008 0.0100917 0.0180434 0.0129796 0.0073606 0.00105743 0.00831733 0.00487531 0.00893677 0.00691272 0.0344302 0.00368853 0.00300826 0.00125467 0.0113474 0.000523059 0.00932134 0.00253831 0.0178582 0.00761444 0.0414165 0.0147872 0.03461 0.0250922 0.024729 0.0158672 1 0.0395903 0.999967 0.00819683 1 0.0150915 0.0115008 1 1 0.0151136 0.00836511 0.0175368 0.00392232 0.0817076 0.108525 1 1 0.013722 0.00131183 0.00229492 0.0048208 0.04162 0.0205473 0.017689 0.0167487 0.00858182 1 0.0166359 0.00946477 0.00346227 1 0.0298883 0.999998 0.0012244 0.00472563 0.0122322 1 1 1 0.024124 0.0264078 0.019159 0.013875 0.0320584 0.00356573 0.00120891 0.0120576 0.0313517 0.999802 0.00560256 0.0184365 0.0174694 0.0098393 0.0119475 1 0.0203813 1 0.010519 0.00355622 0.00453733 0.0147056 0.0031191 0.999705 0.0276107 0.0418447 0.0171637 0.00784722 0.0136213 0.0102064 0.0170078 0.00983218 0.0219712 0.00804045 0.0439607 0.00327594 0.0083733 0.0234693 0.00580796 0.0025533 0.0102892 0.0231371 0.0200044 0.00281211 0.00131001 0.0197664 0.00663629 0.00492001 0.0680125 0.0255931 0.0156188 0.0371582 0.0167024 0.0185322 0.0120041 0.0336709 0.0166779 0.0189305 0.01891 0.0250033 0.015818 0.0365329 0.0178343 0.024673 0.014543 0.0170811 0.000921127 0.0059306 0.0194215 0.000983864 0.0139414 0.00491657 0.015791 0.0066934 0.0141532 0.00987152 0.0051267 0.0327903 0.015361 1 0.0464702 0.0232401 1 0.0156918 0.00941024 0.0252896 1 0.999522 0.00839457 0.0053485 0.0163947 0.0245319 0.0111605 0.00977763 0.00957278 0.00394707 0.0357735 0.0127365 0.00181086 0.0175179 0.00873615 0.0123099 0.0186755 0.0101738 0.0174085 0.00104483 1 0.0309673 0.0139538 0.0303237 0.0028328 0.0128855 0.00406503 0.00573859 0.990643 0.992171 0.00335138 0.015084 0.000904833 0.0296338 0.00209476 0.00920714 0.0182527 0.0136218 0.00195751 0.00657831 0.00538624 0.00527656 0.000818065 0.00271411 0.0135405 0.00670762 0.00847226 0.0125742 0.00344047 1 0.00258306 0.00873464 0.00614142 0.00227008 0.0150138 0.0180875 0.00124997 0.0108442 0.00148093 0.00529605 0.0073601 0.0156868 0.00327825 0.0233277 0.0188337 0.00717046 0.017171 0.0147354 0.0287334 0.0205771 0.0164904 0.0233931 0.00289435 0.0311522 0.0200048 0.0206707 0.00757888 0.0389496 0.0273816 0.0176015 0.0073069 0.0248684 0.0339972 0.00768882 0.0022904 1 0.0132076 0.000791178 1 0.00789912 0.011397 0.0146374 0.00554873 0.00750992 0.00815924 0.0182542 0.00979121 0.0211678 0.00236961 0.0266708 0.0176005 0.00789016 0.0133872 0.0134269 1 0.0161924 0.0024323 1 1 0.00629083 1 0.0117946 0.0147435 0.0180148 0.0149166 0.0079293 0.0101253 0.0198303 0.00477091 1 0.00884922 0.0182388 1 0.00501848 0.00611048 0.0057659 0.00273243 1 0.00467202 0.0111226 0.00759097 0.00634239 0.00432116 0.00538057 0.00938403 0.00131038 0.00643735 0.999997 1 0.0185205 0.0198635 0.0157121 1 0.0171249 0.00335118 0.010124 0.177188 0.0200047 0.00620089 0.00401343 0.0161758 0.0115908 0.0187009 0.0044996 0.00344059 0.00864011 0.00312437 0.0165901 1 0.0123815 1 0.0384858 1 0.0044259 0.0039657 0.000836812 0.0192847 0.00463406 0.0139987 0.0886307 0.000724479 0.014175 0.00980172 0.00815615 0.0118207 0.0944234 0.0246245 0.00116126 1 0.00924887 0.00108571 0.00740006 0.0158233 0.00265902 0.019718 0.00475619 0.0166856 0.0203072 0.0025519 0.0137078 0.00126277 0.00242938 0.0117472 0.0140314 0.0107775 0.0338446 0.999705 0.00531386 0.0190741 0.0307016 0.0100404 0.999254 0.0237675 1 1 0.014619 0.0238711 0.0192822 1 0.00901642 0.02417 0.0045976 0.0188448 0.00554317 0.015447 0.999999 0.000405814 0.0264631 0.0200776 0.0530673 0.0548612 0.0230845 1 0.0276846 1 0.0130215 0.0120612 0.0117204 0.00723822 0.0104938 0.0210736 0.999959 0.0100237 0.00341773 0.00674197 1 0.0272695 0.0164974 0.0256175 1 0.00975909 0.0035543 0.00626882 0.0167262 0.00402158 0.026449 0.00124353 0.0018323 0.00476345 0.00360704 0.0244372 0.00232363 0.0196212 1 0.0122068 1 0.014068 0.0176943 0.00534442 1 0.00816923 0.0161606 0.0119886 1 0.00490472 0.0124338 0.00498526 0.0137425 0.0189673 0.010514 0.000702767 0.0061177 1 1 0.0196357 1 0.00213985 0.021579 0.0604392 0.0141593 0.00586021 0.00483842 0.0115586 0.00504274 0.0129358 0.00955369 0.00351948 0.0201356 0.00580353 0.0148043 0.00417882 0.0274878 0.00294656 0.00872481 0.00133857 0.00534069 0.00227081 0.015031 0.00176581 0.00980219 0.000579363 0.00809257 0.00144385 0.0221879 0.00150262 0.0107246 1 1 0.0151341 0.00226206 0.00230938 0.0111605 0.0125301 0.0010554 0.0303999 0.00239654 0.0281657 1 1 1 0.019623 0.017893 0.00408572 1 0.0149681 0.0130102 0.0196913 0.0164439 0.00352439 0.011585 0.0336738 1 0.00823771 0.00690417 0.00582949 1 0.0246439 0.00401099 0.0292258 0.00725761 0.00755336 0.0110139 0.0227348 0.00722654 0.00479211 0.00298106 0.00182526 0.0140952 0.00993074 0.0126271 0.00689739 0.0260728 0.0246967 1 0.0154797 0.00233514 1 1 0.00181583 0.00360484 0.0106325 0.0188397 0.013953 0.00242826 0.0136884 0.00909564 0.00431136 0.00796369 0.00536358 0.00111109 0.00053287 0.0104148 1 0.00849919 0.0122024 0.00534653 0.0218343 0.0143283 0.00807395 0.0154152 0.00135947 0.00500496 0.00429355 0.0097079 0.00748462 0.00261278 0.00536736 0.0246637 0.00312111 0.00642663 0.0210383 0.0260664 0.0245095 0.0201935 0.0185459 0.0158263 0.0170849 0.00773563 0.00618195 0.00200362 0.000956973 0.0468446 0.00226642 0.013346 1 0.011804 0.008128 0.00944637 0.00571661 0.066639 0.0103001 0.0154256 0.00908565 0.0114571 0.01586 0.0138656 0.010087 0.0172469 0.0164938 0.00117298 0.00865522 0.00964922 0.0242273 0.0077709 0.0128086 0.0167674 0.0236925 0.00987341 0.00800379 0.0162423 0.0228448 0.0131633 0.0104312 0.0333159 0.00826602 0.00848522 0.0239695 0.0114706 0.00946042 0.0362574 0.0150094 1 0.0208527 0.00883208 0.0108503 0.016774 0.0141082 0.0205467 0.0266153 0.0138273 0.00903325 0.0157585 0.0157378 0.0149901 0.016248 0.0125119 0.0136284 0.00940629 0.0116122 0.00633955 0.0113634 0.00814851 0.0165864 0.00736157 0.0122414 0.00473818 0.0123232 0.0240284 1 0.00118225 0.0202698 1 0.00835086 1 0.00962226 0.00241037 0.00578728 0.00318515 0.0159681 0.00163603 0.00347268 0.00230209 0.0145875 0.991657 0.0268991 0.00661352 0.00313364 0.0149754 0.01274 0.00683822 0.0114018 1 0.0162104 1 0.00321985 0.00528093 0.013597 0.0148917 0.0214622 0.0121474 0.0182369 0.0143922 0.139149 1 1 0.00238918 0.169122 0.0363507 0.00524931 0.00515389 0.00817966 0.0019128 0.0254655 0.00440371 0.0215835 0.011069 0.0247443 1 0.0221824 0.00361131 0.0058018 0.00514393 0.000512195 0.00358466 0.018944 0.00765759 0.00428392 0.0184684 0.00519733 0.00773288 0.0230552 1 0.00449196 0.00763635 0.000708204 0.00436793 0.0141291 0.0141812 0.00622378 0.00298733 0.000666713 0.00321528 0.00408142 0.0090887 1 0.0036757 0.00146925 0.00205444 0.0228795 0.00170494 1 0.064403 1 0.00836157 1 0.00570051 0.027932 0.019148 0.00841558 0.0089991 1 0.0102094 0.994621 0.00837404 0.00878568 0.0159586 0.010748 0.00656536 0.010704 0.00429181 0.0147777 0.0107268 0.999838 0.00534125 0.0254887 0.0210461 0.00802435 0.00355633 0.00428221 0.00183966 0.0145265 0.00151394 0.0116898 0.0175391 0.999996 0.00466946 1 0.0128926 0.000689872 0.00405622 1 0.00536525 0.0123749 0.0178471 0.00842738 0.00520482 0.00248943 0.00419958 0.00326887 0.00840084 0.984662 0.00414269 0.00802472 0.00377545 0.036518 0.011678 0.0142107 1 0.999874 0.00941204 0.00490703 0.000773644 0.00125156 0.0212776 0.000614669 1 1 0.00220256 0.00422065 0.0194132 0.0182891 0.999999 0.0079933 0.00777826 0.0116284 1 0.00548565 1 1 0.0192668 0.00851093 1 0.0113748 0.00453811 1 0.00519534 0.00428914 0.00766854 0.0110293 0.0066179 0.999996 0.00959753 0.00335812 0.0137521 0.00993474 0.00487473 0.00674554 0.0114033 0.00432379 1 0.00173732 0.00519773 1 0.0346412 0.00721588 1 0.00598049 0.00792085 0.00374857 0.002472 0.00243685 0.0043712 0.0213464 0.0188578 0.00247924 0.00265378 1 0.00917615 1 0.0106397 0.0114009 0.0014944 0.00806236 0.025634 0.0044952 0.00351283 0.0226837 0.00199073 0.00289063 1 0.0040613 1 0.00608844 1 0.0197292 0.0173372 0.0258388 1 0.0120779 1 0.0102458 0.00143143 0.0101339 0.00654752 0.00389359 0.0054553 1 0.00169654 0.999999 0.00654899 1 1 1 0.999812 1 0.000984146 0.0137937 0.00886083 0.0493778 0.0576108 0.0140178 0.0167356 0.0188688 0.0182147 0.039221 0.0299773 0.0170233 0.00903606 0.00867678 1 0.0046085 0.00201315 0.00269741 0.00204193 0.0700729 0.00295815 0.0239588 0.0128486 0.0200523 0.0232802 0.0177535 0.0184163 0.00747649 0.022788 1 1 0.0142189 0.0198291 0.00563385 0.00828755 0.00116309 0.0120787 0.00787572 0.0190833 0.0011511 1 0.00242521 0.00858678 0.0181674 0.0108111 0.00419216 0.999997 0.0133074 0.0173573 0.0361564 0.00529253 0.012268 0.00527737 0.00973664 0.0118107 0.0114758 0.0321955 0.00611777 0.0794036 1 0.0121353 0.0242234 0.0179822 0.00353221 0.00497735 0.0137543 0.00357653 0.00739201 0.0259113 0.0553542 0.0385919 0.014503 0.0159787 1 0.0136612 0.0193967 0.0172903 0.0140318 0.00476105 0.0179845 0.00387177 0.00944914 0.0064951 0.00755148 0.0187072 0.00605461 0.0149452 0.0139104 0.0237727 0.0105367 0.00793544 0.0202747 0.0219787 0.00557862 0.0528686 1 0.0430156 0.00792233 0.0107906 0.00904771 0.000648416 0.0125087 0.0270794 0.00424739 0.00283877 0.0146355 0.00564707 0.019098 0.00609409 0.999956 0.00501068 0.00658498 0.0124316 0.070019 0.0172918 0.0253745 0.0152904 0.0109446 0.031702 0.013767 0.011203 0.00717777 0.00486833 0.00389116 1 0.0153846 0.00471146 0.00851788 1 0.00815691 0.996789 1 0.0144534 0.0122542 0.0114284 0.00489817 0.0125313 0.0135776 0.01062 0.0151307 0.00138316 0.0153503 0.0176939 0.99999 0.0159847 0.0201556 0.0188552 0.00307091 0.00134167 0.00929799 0.00627904 0.0241389 0.0128779 1 0.0148226 0.0221358 0.00582186 0.0187803 0.00851347 0.0120027 0.00629904 1 0.00483333 0.0267539 0.0145018 0.0192191 0.00799606 0.00508352 0.0158684 0.00310417 0.0128036 0.00420791 0.0240142 0.00343678 1 1 0.00362649 0.0064413 0.00306273 1 0.0054885 0.000781336 0.00765881 0.00613473 0.0131413 1 0.00414926 0.0103329 0.0063654 0.0109601 0.00845462 0.00465313 0.00902618 0.00891016 1 0.00695224 0.00387111 0.00534692 0.00863683 0.0290207 0.00563967 0.00224989 0.0121452 0.0223215 0.00519501 0.101101 0.0025213 0.00988396 0.0135855 0.00438507 0.0208823 0.0107174 0.00108803 0.00943882 0.0139838 0.00961376 0.00247854 0.0276411 0.0142683 0.00260202 0.0104778 0.0161077 0.00988976 0.0201081 0.0141365 0.0154221 0.0113916 0.00749543 0.012905 0.00867371 0.0356505 0.0115358 0.00357639 0.0037082 0.0190967 0.00672819 0.0039663 0.00550384 0.00439633 0.0146018 0.00604247 0.00729717 0.0107006 0.00629675 0.00879566 0.0146895 0.0141866 0.00239805 0.0431073 0.0110743 0.0158412 0.00728899 0.00690746 0.0159806 0.999971 0.0129677 0.00232577 0.0120888 0.0118783 0.0181638 0.00763513 0.0134854 0.00404502 0.00322116 0.0181148 0.00336216 0.00726954 0.00879626 0.013012 0.0155092 0.142773 0.0170502 0.00960393 0.0130065 0.00930927 0.0195811 0.00499834 0.0182055 0.00797472 0.0123403 0.0207458 0.0288644 0.00666376 0.0367607 0.0121923 0.00178463 0.00820878 1 0.0227129 0.0385452 0.0347987 0.0045145 0.0146712 0.00846119 0.00642093 0.01881 0.0290002 0.0299831 0.0186116 0.013013 0.0166321 0.0115273 0.0170382 0.00178133 0.0138075 0.00500694 1 0.00571492 1 0.0236286 1 0.00562916 0.0140317 0.0100142 0.0121242 0.08058 0.0170384 0.0142214 0.016728 0.0173553 0.00834282 0.0221014 0.0181604 0.00630724 0.0532761 0.00490806 0.00505524 0.0127231 0.0148024 0.00953306 0.0120655 0.0110069 0.00778526 0.010003 0.0185276 0.00782648 0.00169105 0.00334609 0.00892674 0.00233572 0.0101024 0.00747799 0.00658064 0.0171617 1 0.00605303 0.00215159 0.0146171 0.00181079 0.00722465 0.0188006 0.00417432 0.0170375 0.030346 0.0124714 0.00156414 0.988448 0.03135 0.0171427 0.0419201 0.00984897 0.0167811 0.00987631 0.0136695 0.0123395 0.0272365 0.0145471 0.0109016 0.000828239 0.0263046 0.00525507 0.0213745 0.00447802 0.00463848 1 0.00670044 0.0368095 0.00568942 0.00941108 0.0093744 0.00479538 0.00521638 0.0074686 0.0490899 0.00568356 0.00659707 0.0114618 0.00981244 0.00381402 0.0159184 0.00619981 0.00637883 0.00128827 0.00596006 0.00454307 0.00307212 1 0.00436507 0.00635745 0.00831464 0.0105584 0.00987281 0.00870524 0.0130348 0.0141114 0.00343389 0.00369224 0.000508052 0.00569201 1 0.00327178 0.00854423 0.0138986 0.00490536 0.0146351 0.019274 0.015676 0.0306486 0.0340037 0.028402 0.0148095 0.0164111 0.0128823 0.0146216 0.0122761 0.0113025 0.00988098 0.00796555 0.00394227 0.0314038 0.00467673 0.00878153 0.999999 0.00391867 1 0.0164475 0.0614388 0.0643627 0.00607179 0.00496053 0.0215535 0.00724095 0.0079486 0.0247457 0.00410427 0.00325662 0.00575605 0.0100675 0.00255427 0.0103532 1 0.011887 0.00363043 0.0179617 0.0013033 1 0.00607151 0.00536899 0.00668306 0.00499868 0.00350914 1 0.0247323 1 0.00512663 0.0875194 1 0.00493285 1 0.0123234 1 0.0343426 0.0151813 0.0107666 0.00442485 0.0084724 0.0254928 0.00161295 0.00942447 0.002336 1 0.00781611 1 0.0156131 0.00600081 0.01684 0.00862755 0.0163573 0.0140764 0.0221473 0.087592 0.004811 0.00330964 0.00598639 0.0249009 0.00414702 0.0160446 0.0241353 0.00585907 0.0476836 0.00293509 0.00307498 0.0022351 1 0.00113242 1 0.00688968 0.0092022 0.00997637 0.00685186 0.00336042 0.0634523 0.00719838 0.017003 0.00627868 0.0090869 0.03239 0.00326154 0.0234666 0.00486441 0.00876613 1 0.0166027 0.0284519 0.030092 0.00105692 0.000908012 0.0109689 0.0122345 0.0156576 0.0175312 0.0153559 0.0232919 0.0178414 0.00595567 0.00708954 0.00399712 0.0144106 1 0.0182604 0.000534755 0.00819471 1 0.0799753 0.0159869 0.0231657 0.00763783 0.00422365 0.0112325 0.00797617 0.0140286 0.0114597 0.00421499 0.00469845 0.0027583 0.0167676 0.0285174 0.00265237 0.0146802 0.00453884 0.00607735 0.00199259 0.0108787 0.0334597 0.0123579 0.00956356 0.00758243 0.00407763 1 0.00557946 0.0183826 0.0109686 0.00564786 0.00512861 0.00556424 1 1 0.00549996 1 0.0125979 0.00274742 0.017556 0.0162324 0.999998 0.000454919 1 0.0038018 0.0032669 0.00531025 0.0229099 0.0391439 0.00739209 0.0013928 0.00410323 0.00614812 0.00567558 0.013409 0.00396425 1 0.0096561 0.000892345 1 0.00484857 1 0.0281211 0.0070758 0.00469816 0.00924132 0.02058 0.00590929 0.00568321 0.0130622 1 0.00322265 0.00447744 0.0300532 0.00717785 0.0110081 0.040651 0.0103901 0.00889211 0.00473203 0.00765929 0.020302 0.999737 0.015489 0.00463963 1 1 0.00663826 0.0131886 0.0108946 0.010049 0.00984958 0.00480628 1 0.0119624 0.00816796 0.00334904 0.00237715 0.00419316 0.00671245 0.00873585 0.999981 1 0.00651934 0.0196068 0.00232894 0.00296976 0.00016635 0.014344 0.0290849 0.0107503 1 0.0139922 0.0049855 1 0.0365733 0.0173061 0.024363 0.658397 0.0196661 0.0218771 0.0224752 0.0155121 0.0161227 0.00310068 0.00260018 0.0136157 0.00830075 1 0.0120848 0.0042318 0.00585005 1 0.0140334 0.00770579 0.00719532 0.0161913 1 0.0429263 0.00634878 0.0163048 0.00953677 0.0158781 0.0164088 0.0214658 0.00221499 0.0109724 0.0122184 1 0.00852984 0.0110906 0.0229054 0.00668475 0.0143944 0.00321791 0.00214242 0.00328196 0.00721093 0.00776957 0.00832112 0.00485547 1 0.00701199 0.00470813 0.0425467 0.00458541 0.00685466 0.0104766 0.00278253 0.0194373 0.000185609 1 0.0809006 0.00221777 1 0.00861454 0.00904225 0.0103729 0.0136957 0.00642267 1 0.00937277 1 0.00658296 1 1 0.0044702 0.00751005 0.00187746 0.00867782 0.00336194 1 1 0.00754313 0.0139234 0.013501 0.0232899 0.0105335 1 0.00959941 0.00333118 0.00935214 0.0167816 0.00122951 0.0367406 1 0.00898322 0.00558913 0.00963814 0.00107812 0.00707069 0.00347685 0.0735883 0.0064021 0.0101441 0.00652188 0.0056853 0.0116246 1 1 0.0110363 0.0118257 0.00300259 0.00481563 0.00244591 0.00541035 0.00383289 0.00668045 0.0109709 0.959676 0.00985143 0.00824414 0.999999 0.0088303 0.00528962 0.0104142 0.0222485 0.00898188 0.0187635 0.00195716 0.00545326 0.0125304 0.00191061 0.0108459 0.0341267 0.000690868 0.00944186 0.0312445 0.00729159 0.0179964 0.0161047 1 0.00186752 0.997264 1 0.00196589 0.0208463 1 0.00853676 0.0024755 0.0072696 1 1 0.00496712 0.0202619 0.0174332 0.00963867 0.0191831 0.00250064 0.00451832 0.000152686 0.0182577 0.00234926 0.0139242 0.00557341 0.0250205 0.0104971 0.0120097 0.00453074 0.00154533 0.018146 0.00300662 0.020644 0.00770971 0.0110611 0.0594239 0.943065 0.0118412 0.00360848 0.0135516 0.00478269 0.00636309 0.0189325 0.0134476 0.00507872 0.0239195 0.00174325 0.00599273 0.00520339 0.0101467 0.00519589 0.00192044 0.0218547 0.0114138 0.0319934 0.0140733 0.00127529 0.00829476 0.0194485 0.0218014 0.0163741 0.0150254 0.00671294 0.00572541 0.0389431 0.0161596 0.0143398 0.0142709 1 1 0.0085495 0.013846 0.00346465 0.00431764 0.00500802 0.00393755 0.0071133 1 0.00101522 0.00117821 0.0254512 0.00559859 1 0.0292311 0.0368827 0.0138407 0.0256164 1 0.00517783 0.00346391 0.00176359 0.00377443 0.00347217 0.005657 0.0016774 0.00704567 0.0182236 0.00428547 0.00595778 0.0309231 0.0107516 1 1 0.00548042 0.0189584 0.00133497 0.00647243 0.00220035 0.00664089 0.999574 0.0101565 0.0103224 0.0775463 1 0.00966858 0.00106309 0.00485917 0.00116273 0.0139584 0.0375493 0.0051329 0.00238802 0.00259501 0.0191521 1 0.019626 0.0111476 0.0088909 1 0.00189044 0.0167234 0.0138988 0.014131 0.00552486 0.0164932 0.0119799 1 0.00422517 0.0222421 0.00138171 0.00521162 1 1 0.00484131 0.0061722 0.00154144 0.00775109 0.00299948 1 0.000552959 1 0.00848178 0.0211249 1 0.00378297 0.00963809 0.00947528 0.0101504 0.016827 0.00308892 0.0174204 1 0.00341035 0.0136871 0.013291 0.0211417 1 1 0.0177256 0.012693 0.025564 0.0147167 0.00292392 0.0117103 0.017072 0.0037071 0.00777704 0.0189947 0.0084476 0.999998 0.998389 0.0132376 0.0255653 0.0187787 0.00149734 0.00836193 1 0.00840356 0.0171028 0.0135322 0.02184 1 0.0033989 0.00213364 0.0371517 0.025768 0.0182914 0.016885 0.00913611 0.00190486 0.00783461 0.00967266 1 0.00476572 0.0144058 0.0106843 0.015293 0.0148582 0.0335522 0.0163036 0.00354812 0.00364828 0.0304601 0.018282 0.023867 0.00487262 0.00703179 0.000489845 0.00814939 0.0212285 0.0124381 0.00123664 0.0161087 0.0030509 0.00386245 1 0.0152929 0.00830023 0.00740876 0.00673119 0.0718285 0.019725 0.00772019 0.0506678 0.00571252 0.0181254 0.00338585 0.00260797 0.00315862 0.00732071 0.0201179 0.0214624 0.0158387 0.020028 0.00242183 0.00566379 1 0.993767 0.024879 0.00787143 0.0135057 1 0.0205326 0.0104134 0.0179087 0.00662891 0.0472407 0.00946896 1 0.0112157 0.00684013 0.0139011 0.003748 0.00414725 1 0.0154672 0.0155087 1 0.00348078 0.00155497 0.0153372 0.0126759 0.0237688 0.00543393 0.010386 0.00213821 0.00379959 0.013094 0.0022745 0.0112241 0.009714 0.0113932 0.00461318 0.00882506 0.0114118 0.0294669 1 0.985895 0.0305716 1 0.00275308 1 0.00454066 0.00875986 0.00202622 0.0123427 0.0236661 0.029538 0.0141501 0.0180608 0.00414157 0.00398037 0.0157879 0.00798322 0.0079136 0.0309042 0.0271192 0.0140755 0.0036769 0.0123876 0.00545403 0.00753487 0.0230156 0.00332581 0.00886294 0.00774056 0.00473838 0.0121035 0.00580567 0.0252466 0.0135948 0.0254664 0.0160497 0.0186189 0.00242552 0.00540392 0.00588394 0.00697505 0.0292517 0.0188929 0.0250083 0.0137582 0.0105092 0.000922737 0.00657573 0.00496953 0.0182771 0.0045292 0.0163776 0.0171701 0.0136281 0.0236405 0.999989 0.0081488 0.00798689 0.00438261 0.00789662 0.00581946 0.0214617 1 0.00865748 0.028623 0.00786196 0.00143347 0.0120484 0.0155988 0.00661169 0.0276396 0.009842 0.00717036 0.00711719 0.0177073 0.00559424 1 0.00138155 0.0236666 0.00703172 0.0067164 0.0103573 0.00147557 0.0114707 0.0184666 0.0134072 0.0188985 0.00331617 0.0172763 0.00188442 0.00203126 0.00837109 0.0086277 0.0122768 0.00715715 0.0452038 1 0.00460614 0.0156871 0.0274351 0.0134643 0.0151511 0.00079554 1 1 0.0261649 0.0222881 0.00231882 0.00711582 0.018913 0.0199951 0.00598529 0.0173819 0.00668858 0.015664 0.0205367 0.00657842 0.00507317 1 1 0.0333006 0.00843365 0.00291607 0.00484221 0.999978 0.0219224 0.015731 0.00618018 0.0154482 0.0370189 0.0134127 0.0020451 0.00693406 0.0162927 0.00935385 0.0119219 0.00407338 0.0331044 0.00783645 0.0166173 0.00481143 0.0152841 1 0.0071478 0.00394492 0.0133506 0.00762152 0.00175998 0.00903163 0.994207 0.233236 0.00523766 1 0.00496993 0.0157441 0.00727032 0.00946336 0.00171931 0.00288644 0.00209628 1 0.0200057 0.00387476 0.00499224 0.0111011 0.00343934 0.00254368 0.999998 0.00554167 0.00333567 1 0.00828535 0.0122629 0.00489039 0.0054016 0.0137231 0.0216607 0.00261692 0.00407541 0.00821732 0.00119395 0.0100168 0.00751349 0.0145499 0.0018025 0.99749 1 0.0114367 0.0125997 1 0.0199233 0.00717394 0.00168035 0.0135061 0.0139798 0.0261999 0.0192607 0.0285482 0.0090295 0.00896012 0.00998453 0.00873546 0.0249505 0.0281245 0.0154811 0.0185895 0.00387742 0.00218412 0.0103644 1 0.0073553 0.00643112 0.0033141 0.0706834 0.00833369 0.0135555 0.00872751 0.0119797 0.00574818 0.0212893 0.0157355 1 0.0105371 0.00962235 0.0273395 0.00847436 0.0102574 0.00209451 0.999685 0.0150648 0.0027942 0.0035389 0.00141718 0.0037314 0.00112993 0.0020015 0.0167037 0.0073775 0.0274698 0.0163908 1 0.00659857 0.00766644 0.00599514 0.808979 0.00129329 0.00519355 0.0261005 0.0141929 0.0144076 0.0119834 0.00232049 0.0207161 0.0035068 1 0.00524365 0.00311248 0.0106977 0.0256353 1 0.00152653 0.020044 0.0321272 1 0.0217957 0.0118287 1 0.0149677 0.00516889 0.999992 0.00762168 0.035845 0.00929895 0.00923146 0.00141065 0.0112882 0.0193434 0.00333963 0.0161938 0.00626086 0.00760863 0.0224916 0.0114258 0.020124 0.00240455 0.00266965 0.01982 0.0249979 0.0104654 0.0233495 0.00960938 0.00190661 0.00974842 0.00793096 0.0188149 0.000685594 0.00679334 1 0.0225722 0.000742978 1 0.00138133 0.0200017 0.0397832 0.0256102 0.0186735 0.00781133 0.0163587 0.0112764 0.00625932 0.0156589 0.0139732 0.00583435 0.00281605 0.0188893 0.013428 0.011181 0.0104374 1 0.0517077 0.0142115 0.0145145 0.00607676 0.0145651 0.00832614 0.0172654 0.00410304 0.0254103 0.0247879 0.00863134 0.999956 0.012489 0.0185833 1 0.111957 0.00838429 0.0124122 0.00814889 0.0220421 0.00475851 0.00249563 0.00912445 0.00106605 1 0.0069827 0.00337332 0.0225431 0.0123627 0.0231323 0.998979 0.0212438 0.00349525 0.0031943 0.00814272 0.0276338 0.0209436 0.0355308 0.00965326 0.0253696 0.0200918 0.011568 0.0181888 1 0.0133975 0.00500371 1 0.0493177 0.0225883 0.0175957 0.0182505 0.0212362 0.0920516 0.0267417 0.000567621 0.00756789 0.00833886 1 0.0032976 1 0.0141718 0.052204 0.00768541 0.105588 0.00147374 0.0192908 1 0.00522573 0.00117502 0.00814395 0.0134228 0.0119885 0.0106566 0.0119799 0.00402 0.0200611 0.031597 0.0212147 0.0172934 0.00811517 1 0.00503624 0.0137683 0.0207246 0.0155961 0.00254311 0.0379166 0.0163782 0.00257789 0.00361454 0.00446723 0.0262985 0.0347038 0.00726968 0.00478824 1 0.00711667 0.022721 0.0246309 0.0133529 0.00967598 0.00386376 0.00724606 0.0108488 0.00614486 0.0107298 0.00263134 0.00983449 0.0254535 0.997942 0.00636767 0.0149955 0.0097256 0.00230963 0.00547755 0.00614246 1 0.00638352 0.00720369 0.0163631 0.0074365 0.00438017 0.00756474 0.00244716 0.00440512 0.00311136 0.00156665 0.0559446 0.00207281 0.00836542 0.000482523 0.0058106 0.00815071 0.0260709 0.0153163 0.0116394 0.0023016 0.00913384 0.00850342 0.00538383 0.00810944 0.00845938 0.00150491 0.0287378 0.00809422 0.000985974 0.0235318 0.00431099 0.029716 0.000781511 0.0101215 0.0173927 1 0.999989 0.0048109 0.00247737 0.0118085 0.00553257 0.00847426 0.00770458 0.0175275 0.00905405 0.011971 0.00255243 0.0306546 0.00243533 0.0195193 0.0158151 0.00408392 0.00329993 0.00991579 0.0192128 0.0163412 0.022287 0.0130926 0.01683 0.0128554 0.0208248 0.00371705 0.0170283 0.0176176 0.00993791 0.0215276 1 0.00481698 0.0133394 0.00452773 0.0147346 0.0183331 0.0071116 0.0345605 0.0199221 0.0123456 0.0215172 0.0189769 0.0168585 1 0.020821 0.0173659 0.0222312 0.0190926 0.0110128 0.0165494 0.00178625 0.00611998 0.0212415 0.0184745 0.00854616 0.00815795 0.0222462 0.00541257 0.0200538 0.00678109 0.0292924 0.0215999 0.0230847 0.0246683 0.00879633 0.0118277 0.00613419 0.00861572 0.0118958 1 0.0111326 0.0108923 0.0099091 0.0150482 0.0185843 0.00204214 1 0.0282302 0.0237166 0.99914 0.0177204 0.00853559 0.00307078 1 0.0171301 0.00175252 0.0119381 0.0240018 0.0057175 0.0193803 0.01184 0.0219288 0.0135707 0.00456824 0.00914175 0.00117303 1 0.00731263 0.0400482 0.0458285 0.0207169 0.0220967 0.00382012 1 0.00870132 0.0276538 0.00343058 0.0146981 1 0.0114664 0.0149013 0.00156283 0.00587483 0.000965183 0.00573259 0.0274089 0.0114635 0.00947621 0.0511922 0.00391975 0.0146037 1 0.0304911 0.186076 0.0138699 0.26418 0.00957402 1 0.00404041 0.0480916 0.000151767 0.0067027 1 0.00358427 0.0130535 0.0130195 0.00890576 0.00784967 0.01244 1 0.00995599 0.00127619 0.00138816 0.00300051 0.0228518 0.999998 0.0263718 0.0129304 0.0180359 0.0574224 0.0132517 0.0141393 0.0104884 0.0200509 0.00723684 0.996775 0.0120865 0.00326963 0.0100453 1 0.0125941 1 0.0388534 0.0023537 0.0139823 1 1 0.00715152 1 0.00371128 0.00357578 0.00095226 0.0342284 0.00281067 0.00545558 0.0164494 0.00123797 0.0235032 0.0197639 0.00616549 0.00908879 0.010266 0.00107022 0.0182827 0.00872674 0.0194474 0.00632181 0.00329485 0.00289109 0.00224908 0.00212246 0.00275049 0.00243056 0.00636795 0.0189243 0.0140977 0.0266252 0.00963371 0.0300114 0.00601575 0.00783102 0.0155904 0.999999 0.00166269 0.00473612 0.0137951 0.0159991 0.0164986 0.0215447 0.0164909 0.999896 0.00066064 0.00312015 1 0.0180364 0.0164553 0.0142308 1 0.00329307 0.00281201 0.0145631 0.0176885 1 0.00733917 0.0228553 0.0124069 0.00316396 0.00297445 0.0010704 0.00528065 0.00601443 0.00433266 0.00767016 1 1 0.000693821 0.0123692 0.00679743 0.0315508 0.0114983 0.00308643 0.0248785 0.00157238 0.015651 0.00179149 0.00120094 0.0899148 0.00212676 0.00336616 0.00339864 0.00626641 0.00256753 0.00265337 0.00575952 0.00446771 0.0106386 0.0115575 0.0146869 0.00856101 0.0069759 0.00227281 0.041861 0.0242734 0.0134928 0.00455432 0.00681668 1 0.00296988 0.00543465 0.0067362 0.0106705 0.0126825 0.00171843 0.00692866 0.00202075 0.0112022 0.00975881 0.0183819 0.000931142 0.00742363 0.0104022 0.00993844 0.0102574 0.00106179 0.00902057 0.0257621 0.0183512 0.0182553 0.00492395 0.00198567 0.0246589 0.00410718 0.0112452 0.00214389 0.00702928 1 0.0295064 0.0543085 0.022113 0.0211983 1 0.21834 0.012581 0.00495834 0.0123682 0.00963032 0.0132894 0.0104842 0.999999 0.0127281 0.0152932 0.00624923 0.0181526 0.00103941 1 0.0148089 0.0076885 1 0.00813762 0.0138317 0.0134081 0.0062083 1 0.00147746 0.00693872 0.00580654 0.00172907 0.00662219 0.999999 0.012555 1 0.0273125 0.00245705 0.0145809 1 1 0.000590766 0.00169078 0.00605641 1 0.00170041 0.998376 0.0118507 1 0.0247002 0.0241004 0.0112308 0.0183538 1 0.00692647 0.00713147 0.00783123 0.0505055 0.0148303 0.0326517 0.0203034 0.019343 0.00908299 0.0188097 0.017889 0.00451889 0.0134042 1 0.00959428 0.00224905 0.0045684 0.00596842 1 0.0206082 0.0054862 0.00215441 0.00245089 0.0185195 0.0108889 0.0555192 0.0160359 0.000779548 0.00768148 0.0104954 0.0260782 0.00967037 0.00813334 0.00285858 0.00627979 0.00570896 0.0049107 0.00840091 1 0.0070411 0.022234 0.0234941 1 0.000828827 0.0117116 0.0338642 0.010639 0.00351018 0.0140584 0.0246673 1 0.0355386 0.00480032 0.0115579 0.0340147 0.0409472 0.00208646 0.0105567 0.0305358 0.0248631 0.00244094 0.00940867 1 0.0101938 0.016448 0.00321876 0.00382033 0.0200534 0.00884226 1 0.005063 0.0180469 1 0.00507578 0.00858518 0.00242148 0.00247149 0.00315869 1 1 0.00779074 0.00748454 0.00706887 0.0143912 0.000203139 0.00863671 0.0140538 0.0230509 0.0239101 0.00352669 0.00115085 1 0.00534676 0.00103151 0.0124724 0.00465103 0.00397318 0.00286806 0.00597332 0.0854001 0.00285927 0.00121875 0.234264 0.0128684 0.0157164 0.0239505 0.0181163 0.00588063 0.000280903 0.00213747 0.0270687 0.0031503 0.00700304 0.0125107 1 0.00282858 1 0.0168588 0.0229408 0.0105472 0.00744749 0.0263075 0.0523247 0.0212961 0.124765 0.00391439 0.999999 0.00321505 0.0151691 1 0.020375 0.00501009 0.0381766 1 0.00421507 0.0168947 0.00434067 0.00751574 0.00448652 0.00530508 0.0174728 0.00261932 1 0.0015459 0.00646825 0.0198202 0.0082973 0.999978 0.0246444 0.0091733 0.00248929 0.00749453 1 0.00152169 0.0139191 0.00789564 0.0128736 0.0051899 0.0136199 0.00325519 0.0224507 0.0031874 0.00396938 0.00397417 0.00648184 0.00854978 0.00676339 1 0.00985044 0.00736731 0.0756461 1 0.00139763 0.00622874 0.0225522 0.0235245 0.00797468 0.00879223 0.0247949 0.00124632 0.000448091 0.00171341 0.0161487 0.999999 0.0225148 0.0104131 0.0053199 0.00248043 0.00627239 0.00368899 0.008394 0.00663295 0.00188244 0.0212478 0.00274038 1 0.00226176 0.0315703 0.00839935 0.999904 0.00520826 0.00723615 0.0231083 0.00445296 0.0746925 0.0382486 1 0.0136968 0.0743739 0.000952957 0.0029631 0.00362348 0.00156427 0.0141069 0.00974128 0.00329322 0.00364978 0.00241133 0.018871 0.999929 0.00449902 0.0157288 0.0344232 0.00106143 0.0101919 0.999452 0.015214 0.999989 0.0164329 0.000791389 0.00259281 0.00444551 0.00594699 0.036077 0.00916073 0.00365624 0.00323583 0.00375808 0.00605102 0.00116412 0.0113279 0.00087273 0.00204598 1 0.00529873 0.0508058 0.00174516 0.0107058 0.00496161 0.0100571 0.00721404 0.00770994 0.0058103 0.0146323 0.0113981 0.0150057 0.0112312 1 0.00460718 0.00226652 0.0131411 0.00985702 0.00320746 0.0142627 0.0100887 0.00388167 0.0151953 0.0179012 0.0200712 0.00361847 0.0111918 0.0111812 0.00453669 0.00724551 0.00539747 0.00419223 0.0200397 0.00642808 0.0136167 0.0430692 0.0104558 0.0219892 0.0260067 0.0220607 0.00666368 0.00392088 0.0163844 0.0320158 0.0177594 0.00666153 0.0174767 0.00219988 1 0.00872388 0.0221501 0.00430169 0.00510963 0.0123783 0.00718784 0.00839775 1 1 0.00113955 0.00349165 1 0.00479416 0.00393957 0.0165672 0.0286806 1 0.999984 0.0136144 0.0172105 0.0205687 0.0308887 0.00948804 0.0421622 0.0132672 0.0250187 0.0102871 0.00433282 0.00276581 0.00621667 0.00745163 0.00311442 0.00333493 0.999945 0.00330865 0.0105595 0.00726157 1 0.0154127 0.00215341 0.0126907 0.999991 0.000901575 1 1 1 0.00350306 0.0249858 1 0.0217541 1 0.00636994 0.0109453 0.0180602 0.00683669 0.00543966 0.00897656 0.00251461 0.00112496 0.0234541 0.00954208 0.0158598 0.00631496 1 0.00956108 0.012571 0.0102317 0.00661538 0.00581547 0.00425533 0.0239989 1 0.0174416 0.0170509 0.014549 0.00060274 0.00819849 0.00803392 0.00939058 0.00255151 0.0169065 0.00339271 0.00712203 0.0030495 1 0.00629128 0.0104361 0.0131178 0.00659428 0.00507456 0.00212309 0.00885723 0.0161404 0.0164884 0.0111895 0.0222648 0.019937 0.00439965 0.0134138 0.00290903 0.0134429 0.0046096 0.0104863 0.00562642 0.00666993 0.00492105 0.0121306 0.00994545 0.0057653 0.0167326 0.0126359 0.00583435 0.013097 0.0323146 0.0150474 0.020155 0.0354995 0.0325914 0.0233419 0.0083076 0.0227826 0.0109816 0.00846884 0.00734264 0.0144787 0.0152313 1 0.0183129 0.1154 0.0169398 0.0116618 0.0176149 0.0355281 0.016616 0.0322686 0.0200249 0.00226469 0.987983 0.0138449 1 1 0.00682132 0.0351772 0.000688252 0.0150986 0.00453392 0.0032359 0.00378874 0.0111157 0.0116175 0.00766021 0.00191908 0.00356598 0.0174254 0.00294582 0.00525057 0.00321594 0.0017329 0.00434086 0.0177633 0.0156707 0.0459611 0.0284229 0.0145476 0.00734842 0.00526155 0.0136138 0.0133208 0.0242438 0.019818 0.0141024 0.0136728 0.028751 0.00932997 0.042083 0.0162971 0.0770374 0.0126135 0.022748 0.0116672 0.00713257 0.0124146 0.0162428 0.0155402 0.00660811 0.00232149 0.009541 1 0.0203334 0.00680329 0.0100148 0.0218247 0.0116924 0.0182705 0.0188394 0.0206663 0.000670949 0.0110188 0.00445188 0.0408511 1 0.000713318 0.0215209 0.0105073 0.00502004 0.00470243 1 0.0233228 0.0113246 0.00248946 1 0.00974702 0.00116636 0.0121305 0.0154566 0.00924125 0.0192757 0.00542315 0.00809361 0.00414749 0.000743145 0.0186289 1 0.0221245 0.0174261 0.00802584 0.00515239 1 1 1 0.00809655 0.0471155 0.00318763 0.00458476 0.00176857 0.00898485 0.00584424 0.00201654 0.00878917 0.0217007 0.00439906 0.0195572 0.0149691 0.00699801 0.00270664 0.0152001 0.00370129 1 0.0158698 1 0.0277812 0.0114982 1 0.00297411 0.00771359 0.007485 0.00321938 0.00217964 0.0181222 0.00628849 0.00379777 0.00697427 0.0171496 0.00352815 0.0102768 0.0110315 0.0046508 0.00547139 0.00598929 0.000471116 0.0200146 0.0162024 0.99553 0.0157885 0.00184243 0.0093184 1 0.0233705 0.00908972 0.00104356 1 0.00689379 0.00945101 0.0173335 0.0113307 0.00597158 1 0.00875448 0.00961452 0.00238465 0.00945971 0.0191851 0.00712277 0.00741802 0.017488 0.0111426 0.00510713 0.0119452 0.0035841 0.00382874 0.00867539 0.000569019 0.0133721 1 0.0274767 0.0118401 0.00123 0.0307838 0.00467922 0.001949 0.00984194 0.012449 0.00173676 0.0035994 0.0102168 1 0.00810332 0.00874415 0.00789806 0.0133383 0.00356652 0.00726197 0.00620205 1 0.00514058 0.00544849 0.0121372 0.0223125 0.00982334 0.023342 0.0208926 0.0134706 0.00819683 0.0109742 0.0142511 0.00791128 0.000859326 0.00726122 0.00705217 0.0149622 0.0328711 0.00539959 0.0130703 0.00997933 0.0362031 0.0172876 0.0153721 0.0156194 0.00162571 0.0115557 0.00685995 0.00341836 0.00289606 0.0136384 0.00801304 0.0171385 0.00394811 0.00366202 0.00771248 0.0245257 0.00112628 0.00261522 0.0105749 0.00118302 0.0174236 0.00807117 0.0167372 0.0151367 0.00390019 0.00904674 0.0179604 0.0359123 0.018377 0.0033003 0.0298351 0.0149752 0.00302774 0.00240351 1 0.006303 0.00949112 0.00880123 0.00500352 0.0185034 1 0.00915382 1 0.00317918 0.0183588 0.00321891 0.00618581 0.00541265 0.00282788 0.00128423 0.999999 0.0111355 0.00678694 0.0673137 0.0131132 0.0182831 1 1 1 0.0444556 0.00313382 0.00468525 0.0246559 0.00463018 0.00523744 0.0102153 0.00271459 0.00148579 0.00166931 0.000774783 0.00388208 0.0296827 0.00735963 0.0226798 0.00740885 0.015427 0.007621 0.00970409 0.0121226 0.0123426 0.000274173 0.00279519 0.00416392 0.0404553 0.0064041 0.0261126 0.00871094 1 0.0221491 0.0134526 0.00520679 0.0159015 0.00110786 0.00427701 0.00716403 0.00110261 0.0107193 1 0.00768109 0.00365376 0.0103517 0.00347977 1 0.00218509 0.0197629 0.00622433 0.00278534 0.00847045 1 0.00573922 0.00542463 0.00495266 0.00245343 0.0226279 0.00617418 0.0130193 0.00540943 0.00396884 0.0104962 0.000899074 0.00100656 0.00987672 0.00144421 0.0064307 0.0125462 0.00522092 0.0024436 0.00214416 0.00381515 0.0127596 0.0100385 0.00435038 0.0260665 0.00867786 0.00129529 0.00854094 0.0134393 1 0.00646391 0.00558011 0.0101085 0.0078978 1 0.0723506 0.999031 0.0163783 0.00625856 0.0175516 1 0.999997 0.00063821 0.0103241 1 0.00407242 0.00518301 1 0.00357732 0.0468565 0.00316244 0.0339075 0.00511115 0.0151091 0.00714877 0.00152174 0.00354447 0.0140262 0.00209519 1 1 1 0.018196 0.00427069 0.0392371 0.0319629 0.0136672 0.0148685 0.00238504 0.00916116 0.00559641 0.0198019 0.00711694 0.00173806 0.00754739 0.00632805 0.0155507 0.985204 0.0317163 0.000393117 0.00289527 0.0221558 0.999977 0.00701456 0.002151 0.0146776 0.0117347 0.0177079 0.0220778 0.00909353 0.010792 0.0103549 0.00134636 0.0348578 0.00675815 0.00113805 0.00954228 0.00352442 0.00240196 0.0034521 0.01286 0.0132589 0.0132592 0.0267634 1 0.00627188 1 0.0163298 0.0134125 1 0.0189121 0.0209302 0.0218517 0.00748318 0.0143192 0.0239194 0.0161977 0.003976 1 0.02128 0.00856357 0.00525652 0.00213071 1 0.00227559 0.00862233 0.0224943 0.0124755 0.00289881 0.01174 0.0182403 0.0210798 0.00449089 0.0112109 0.00209947 0.00603882 0.0116326 1 0.00561118 0.0215639 0.0183219 0.0140305 0.0115058 0.0121831 0.00987692 0.0181344 0.00174172 0.0104893 0.0129547 0.00139136 0.0234942 1 0.0140836 0.0083726 0.0371971 1 0.00451913 1 0.0126454 0.00364482 0.00374626 0.0148017 0.0021918 0.951169 0.0166147 0.00589846 0.00603521 0.000212642 0.0110457 0.00569254 0.999999 0.013154 0.99962 1 0.0173886 0.0212169 1 0.00672516 1 0.0512132 0.0290867 0.00477457 0.999923 0.0284026 0.0234666 0.00632902 0.0557401 0.00862074 0.0020752 0.065249 0.00855723 0.00212675 0.00931636 1 0.0122649 0.0341561 0.0115611 0.00550057 1 1 0.0031916 1 0.0163996 0.0158913 1 1 0.00922038 0.0113446 0.00549575 0.0178786 0.00253823 0.0030517 0.0123929 0.00942747 0.00523736 0.0150522 0.0173534 0.000456983 0.00187758 0.00138553 0.0074051 0.0238547 0.00598843 1 0.0121775 0.00181903 0.016837 0.00123548 0.0158918 0.00494098 0.999079 0.00827671 0.00616246 0.0124482 0.132452 1 0.0297886 0.00065615 0.0560002 0.00628891 1 0.0114316 0.0136309 0.0123153 0.000934318 0.0162789 0.00289833 0.0192696 0.00646454 0.00439002 0.0142692 0.0233533 0.0112101 0.0104933 0.0124754 0.0215102 0.00228004 0.0115978 0.0149252 0.00419221 0.012701 0.0041973 0.0177279 0.0205347 0.0149163 1 0.00368355 0.0119035 0.00332 1 0.00427789 0.00517599 0.00102735 0.997773 0.000819124 0.00203242 0.0221549 0.0117942 0.00574954 0.00209075 0.00120555 0.00223412 0.00299954 0.0171674 1 0.012921 0.00623512 0.0455714 0.00500825 0.00280088 0.0142021 0.00477613 0.0105155 1 0.0123464 1 1 0.0107333 0.00147301 1 0.0107901 0.0116906 0.0266042 0.00302816 0.0120995 0.0128512 0.00340821 0.00259365 0.00321815 0.00318032 0.00889805 0.00754307 0.00763029 0.00985487 0.0076565 0.00610764 0.0192298 1 0.0166169 0.0176128 1 0.00939894 0.0177238 1 0.012033 0.014704 0.00176687 0.00423918 1 1 1 0.0113101 0.0111126 1 0.0105738 0.00433535 0.014219 0.00354846 0.0156261 0.0103922 0.0139216 0.00495409 0.0253631 0.0144141 0.00407001 0.0150094 0.00745074 0.00134477 0.0100471 0.0021055 0.00187897 0.0121674 0.01036 0.0026728 0.000845191 0.00866106 0.00545227 0.0196369 0.0184843 0.0064361 0.0133068 0.00929507 0.0112255 0.0122989 0.0183267 0.00862465 0.00379645 0.0114363 0.00835882 0.0018759 0.00403281 1 0.00463561 0.00883487 1 0.000572821 0.010882 0.0122826 0.00977609 0.0283975 0.00770468 0.0104222 1 0.00995778 0.00692743 1 1 0.997812 0.00700284 0.00764517 0.0175108 1 1 1 0.0148393 1 0.0152135 0.016713 0.00720095 0.0138442 0.00857583 0.0230594 0.0138213 0.0140783 0.00368474 0.00374797 0.0074233 0.0124236 0.00524777 0.00476893 0.0181555 0.00600303 0.00581157 0.0202405 0.00305366 1 0.0656301 0.0224533 0.000850054 0.00283724 0.00100579 0.000725895 0.0295749 0.00445706 1 0.00412955 0.0309639 0.00457161 0.00443891 1 0.00675901 0.00295913 0.00951497 0.0200261 1 1 1 1 1 0.00742969 0.0167185 1 0.0112359 0.00703418 0.00217263 1 1 0.0106326 0.00806518 1 1 0.999999 1 1 0.00703423 0.0028773 0.00690414 0.00437846 0.0248142 0.00918665 0.00534532 0.00631718 0.00267296 0.0102272 0.0116721 0.00883971 0.025485 0.00321975 0.015184 0.0168695 0.0091849 0.00288145 0.00475834 0.0160813 0.0138562 0.0392193 0.00150623 0.0134879 0.00203335 0.00292073 0.0128696 0.00228766 0.023389 0.0125795 0.00582295 0.0385004 0.00137112 0.0128635 0.00204927 0.00887115 0.00376408 0.0278911 0.0027257 0.0120632 0.0104401 0.0153758 0.0203075 0.0179323 0.0187474 0.0150567 0.0184109 0.00599102 0.0150118 0.0084727 0.00410605 0.0183617 1 0.00209557 0.00152205 0.00573659 0.0135798 0.0181166 0.00713722 0.0182556 0.0266073 0.0165465 0.0137715 0.0171956 0.000955074 0.00119434 0.0211738 0.00947907 0.0127113 0.029201 0.0189711 0.0130539 0.0188552 0.0269822 0.0053586 0.01073 0.00190079 0.0321062 0.0100267 0.03348 0.00201234 0.013197 0.0128409 0.0147506 0.0164757 0.0117762 0.0161624 0.0147452 0.00547559 0.00846454 0.00767919 0.0146058 0.0162271 0.002944 1 0.0161838 0.134932 0.0275253 0.00356239 0.0211472 0.0324256 0.0253354 0.00898117 0.00657437 0.00868461 0.0188029 0.00273755 0.0148572 0.0251597 0.00211404 0.00836899 0.0146075 0.00555834 1 0.0137637 0.00782379 0.00865963 0.0134894 1 0.00943584 0.00976784 0.00884487 0.017092 0.00248197 0.00652502 0.0180524 0.0169618 0.00303569 1 0.00356862 0.0123265 0.00558692 1 0.00474365 0.00695214 0.0197471 0.0251894 0.010608 0.0063901 1 0.00371633 0.00060946 0.0157608 0.0153056 0.0136366 0.00831792 0.02123 0.0146066 0.00105604 1 0.00241489 0.0130704 0.00293277 1 0.00464592 0.012651 0.00376622 0.0289639 0.031264 0.0201579 0.0185991 0.00926131 0.00510603 0.0669532 0.0340211 0.0103035 0.0287551 0.0202545 0.0141877 0.0144975 0.0421377 0.00653031 0.0276825 0.0415053 0.00404162 0.00717374 0.0113132 0.00862596 0.00726758 0.00981932 0.00320545 1 0.00253134 0.0245935 0.00246109 0.999618 0.00418088 0.00393607 0.00622459 0.00680128 0.00367815 0.0026659 0.0310359 0.0155486 1 0.00204743 0.0125286 0.00313745 0.0020539 0.0127878 0.00516871 0.00230715 0.0047374 0.00163197 0.999493 0.0180301 0.0046429 1 0.00710595 0.0187448 0.000388048 0.0021823 1 0.00612276 0.00805411 0.0276859 0.00301824 0.00387117 0.00473644 0.00210469 0.0340367 0.0204295 0.00957053 0.0292522 0.982754 0.0023469 0.0038843 1 0.00745861 0.00325778 0.0104002 0.0100755 0.0227457 1 0.00610655 0.0184652 0.0281535 0.00857014 0.00580659 0.00778157 0.0297874 0.0225374 0.0103136 0.00958481 0.00818377 0.0139766 0.00719372 0.0110189 0.0108249 0.0120039 0.00583757 0.00629778 0.00905645 0.013165 0.00768164 0.00299239 0.0106119 0.0035508 0.0151741 0.0100952 0.0139838 0.0183649 0.0144079 0.0171283 0.00766533 0.0102766 0.0128637 0.00962275 0.0215218 0.0115675 0.00792941 0.0207934 0.0196067 0.010481 0.0183516 0.015548 0.0289029 0.0161262 0.00996555 0.014295 0.00929087 0.0147844 0.0120842 0.0333878 0.0154908 0.0257981 0.0980665 0.0226809 0.0173617 0.0246552 0.0181822 0.0162021 0.0174629 0.021336 0.0214961 0.0314208 0.0335693 0.0185816 0.0168952 0.0486189 0.0168112 0.0159863 0.0221494 0.0212473 0.0149231 0.00830539 0.0103767 0.0117344 0.0109589 0.031702 0.0190745 0.0115827 0.0255627 0.0123113 0.0155053 0.0113099 0.00646034 0.0138129 0.0158624 0.00757559 0.0140267 0.0219702 0.0262839 0.0283854 0.0163783 0.0140529 0.0135675 0.00778788 0.0219858 0.0172823 0.00189279 0.0389904 0.00486376 0.00360633 0.0332953 1 0.00826398 1 1 0.00751851 0.0174355 0.0189935 0.0105362 0.00952223 0.00990756 0.00164437 0.00984599 0.0202389 0.0218715 0.0202163 0.00617138 1 0.0220977 0.0180504 0.0206826 0.00588799 0.00207685 0.00568601 0.012138 0.0177677 0.002457 0.00105592 0.0190845 0.00187653 0.00569648 0.0114429 0.0123356 0.00775983 0.00607357 0.00208218 0.0170724 0.00264379 0.00340406 0.00469633 0.00799721 0.00629923 1 0.007351 0.0179658 0.0290174 0.0231495 1 0.0149348 0.0048848 0.0090007 0.0107337 0.012579 0.018777 0.00365658 0.0281961 1 0.0113789 0.0349249 0.000812056 0.0455398 0.00501346 0.127702 0.0177876 0.00246563 0.00194018 0.00332126 0.00545975 0.0220939 0.848193 1 0.00716257 0.0143328 1 0.0204867 0.00338081 0.000669797 0.00428063 0.039694 0.0105315 0.0059711 0.00510115 0.00108264 0.00743763 0.00421242 0.00262885 0.012544 0.00982023 0.00769485 0.00725208 1 0.00183728 1 0.011276 0.0181176 0.0209014 0.0201593 0.00270991 0.00746459 0.00660908 0.00111321 0.0152491 0.0245687 0.0263808 0.01156 0.00373519 0.0072765 0.00410676 0.0115286 0.00248744 0.00897428 0.0199731 0.00841235 0.00702712 0.00118583 0.00422048 0.00853559 0.0239797 0.0215642 0.0060606 0.0147943 0.00908005 0.0166132 1 0.00415054 0.0129318 0.0111431 0.0103184 0.00918984 0.0195963 0.0149808 0.015222 0.01646 0.0142461 0.0179136 0.011308 0.0186415 0.0154066 0.00251309 0.0160999 0.0114092 0.00627603 0.0287303 0.00453094 0.00369758 0.0040162 0.0249057 0.00259119 0.0014149 0.0526639 0.00778079 0.00520992 0.00592095 0.00302764 0.00711419 0.00763638 0.0122709 0.00920565 0.0173189 0.0219937 0.0186175 0.0367249 0.00930399 0.00726341 0.999986 0.00462075 0.0146563 0.00592855 0.012202 0.00907249 0.038428 0.000661076 0.00187976 0.0232127 0.00422581 0.00485188 1 0.00404032 0.0126145 0.0146965 0.0122302 0.00607276 0.00955097 0.0256621 0.00312683 0.015801 1 0.00289153 0.0109428 0.00200643 0.0540798 0.00739856 0.00365445 0.0069271 0.00720297 0.00892128 0.00826666 0.0177301 0.00832325 0.0337307 0.00480855 0.00678081 0.00864156 0.00100685 0.00943137 0.0105031 0.0157999 1 0.0134546 1 0.00274587 0.00649575 1 1 0.0160343 1 0.0196142 1 0.0130851 0.00098202 0.00327998 0.00911421 0.00363641 0.0250391 0.0219856 1 0.0333096 0.0210254 0.00104728 0.00308973 0.0064782 0.00568789 0.00259375 0.00639335 0.0293311 0.0050265 0.00234662 0.0251056 0.0025429 0.00415441 0.00912873 0.00967239 0.00352747 0.0164513 0.00216787 0.00301684 0.0546369 0.0181196 0.00423954 0.0139227 0.016157 0.0171602 0.00140518 0.0248198 1 1 0.031314 1 0.0088929 0.00207218 0.026887 1 0.0084938 0.0129837 0.00622685 0.00328586 0.0060995 0.999999 0.022959 0.00569671 0.0151867 0.0169852 0.00271418 0.00544507 1 0.0032373 1 0.0266681 0.00123734 0.00335986 1 0.00714399 0.00392381 0.0188688 0.0112755 0.00903804 0.00340973 0.0617362 0.0209626 0.00867509 0.0330521 1 0.000473901 1 0.00338589 0.0160417 0.999877 0.0115881 0.0306322 0.00370827 0.0153475 0.00288464 1 0.0161546 0.00179108 0.00743751 0.00772294 1 1 0.00308151 0.00267866 0.00524591 0.00744744 1 0.00180943 0.00989425 0.0121095 0.0244729 1 0.00213054 1 1 0.0172398 0.00397218 0.998362 0.00174751 0.00218756 1 0.0110917 0.0345477 0.0705491 0.0232755 0.0035869 0.0110849 0.00159551 0.999999 0.0357189 0.0140833 0.00504791 0.00320014 0.00373501 0.00131078 0.0030669 0.0226298 0.00195358 0.00994508 1 0.00216531 0.00290798 1 1 0.019814 0.00707784 0.0017499 0.00732955 0.00324854 0.997352 0.00385031 0.000893906 0.00502454 0.0137525 0.00846289 0.0106454 0.00506837 0.0209738 0.00316476 0.0127322 0.00656255 1 0.00924704 0.0028284 0.0173297 0.00709999 0.00700958 0.00438462 1 0.0063402 0.0057444 0.0217744 1 0.994794 0.99712 1 0.00477145 0.00986875 1 0.0116884 1 1 0.00592887 1 1 0.0241526 0.00366339 0.029279 0.0025078 0.0121413 0.0132961 0.00322855 0.00120058 0.0166142 0.0034282 0.00758849 0.00803546 0.00476342 0.0104173 0.0172476 0.00147389 0.0129141 0.00425755 0.00531125 0.0138299 0.00613788 0.00902553 1 0.0117426 0.0028534 0.00845047 0.0311067 0.0150755 0.00239828 0.0195647 0.00460139 0.00444505 0.0203159 0.0014905 1 0.999598 0.00573302 1 0.016885 0.0157589 0.0158412 0.0102686 0.0121353 0.00566792 0.00574868 0.00281101 1 0.0170465 0.0174393 0.00825037 0.00473908 0.00212758 0.00286867 0.000237824 0.0183189 1 0.0151543 1 0.0123911 0.0125153 0.00740552 0.00142042 0.999711 0.0061932 0.00229678 0.00261399 1 0.00637773 1 0.022692 0.0137846 0.00474035 0.00973536 1 0.0120707 0.00580916 0.00563132 1 0.0102428 0.0160133 0.00210515 0.00647266 0.00592433 0.00161835 0.00523824 0.0040063 0.000686129 0.0159588 0.00811492 0.0177516 0.0058203 0.00207968 0.0125899 0.0147199 0.00182725 0.0114108 0.00976016 0.013232 0.00823464 0.0136258 0.999361 1 0.0330636 0.0131225 0.0120246 1 0.00396365 0.00907598 0.00528029 0.00563293 0.999121 0.0151782 0.0295166 1 0.00978456 0.00490405 0.0167965 1 1 0.0133721 0.00673774 0.00171824 1 0.00931584 0.00606509 0.00560074 0.0036743 0.00843177 0.0180178 0.00489245 1 0.000551288 1 0.018643 0.0106008 1 0.00872124 0.0116235 0.00698387 0.0173268 0.0123534 0.0206624 1 0.00699472 1 0.00267258 0.0040812 0.00582532 0.00505441 0.00877703 0.00693158 0.00316822 0.00569468 0.00544398 0.000218543 0.00500726 0.00266039 0.00317583 0.00294865 0.0167698 0.0091382 0.0192596 0.00357491 1 0.00232809 0.00201736 0.00104662 0.00376733 0.00819369 1 0.00495146 1 1 0.00427416 0.00620378 1 0.0116038 0.00284137 0.0104976 0.962358 0.00830142 0.00832277 0.00632689 1 1 0.00234564 0.0414407 0.0134616 0.00652543 0.00619249 0.0113012 0.0131127 0.00246573 0.00917322 1 0.00209739 0.00830685 0.0226445 0.0139808 0.0183606 1 0.748521 0.0195797 0.00217617 0.0221542 0.0250409 0.0119472 0.00753319 0.00297098 0.0055935 0.00339952 1 0.0634766 0.00898949 1 0.00273304 0.00336846 0.0261791 0.00507075 0.00468928 0.00471265 0.999908 0.984926 0.01648 0.00595244 0.0196761 0.0132858 0.00187402 0.0398051 0.00899945 0.00538064 0.0109045 0.00573622 0.0161776 0.00175774 0.00619356 0.00279887 0.0148251 0.0145369 0.00666582 0.00601057 0.0441499 0.0329925 0.00105385 1 0.0134535 0.0110183 0.0086545 1 0.0150367 0.00687942 0.0126801 0.0149841 0.0500406 0.00642203 0.00711348 0.00558439 0.00797242 1 1 0.00768486 0.00482768 0.0149694 0.00508686 0.00630805 0.0178872 0.00560504 0.0169892 0.00675089 0.00781387 0.0137427 1 0.00832598 0.00202953 0.00559516 0.0255577 0.00542316 0.0170741 0.0314974 0.0221016 0.00751145 0.0049356 0.00662458 0.995373 0.014068 0.00795034 0.0153018 0.00196642 0.0130556 0.0198514 0.00649252 0.00351378 0.0123945 0.000661268 0.00495222 0.0144116 0.0050517 0.00385612 0.00246716 0.00838975 0.999958 0.0156886 0.00674398 0.00441156 1 0.00578714 0.00255418 0.00235263 0.00173265 0.00892917 0.00982746 0.00952666 0.00411379 0.00244798 0.0141671 0.012723 0.0266312 1 1 0.0200858 0.999999 0.00670289 0.0193073 1 0.00510425 0.0131842 0.00131792 0.00658239 0.0143739 0.0098265 0.0185694 0.00463543 0.0173091 0.001344 0.0270529 0.00393952 0.00907138 1 0.0470504 0.0250785 0.00618294 0.0114191 0.0122336 0.00402086 0.0174855 0.00494174 0.00209087 0.0208299 0.00457632 0.00502661 0.00618658 0.00633806 0.00717437 0.00777469 0.0488587 0.0118526 0.00958205 0.00159728 0.0141976 0.0105874 0.00944359 0.0171766 0.0032732 0.0162963 0.00986232 0.00753326 0.00343936 0.0126876 0.0100402 1 0.00924365 0.0185048 0.00716045 0.0200008 0.0252451 0.0244541 0.0151852 0.0356205 0.00356595 0.0902014 0.00467128 0.01809 0.0140186 0.0243535 0.0143189 0.000924799 0.00559203 0.0353329 0.0135652 0.0156072 0.00830274 0.00628061 0.00242976 0.00373097 0.0187063 0.00323192 1 0.00238554 0.0145239 0.0138143 0.0140365 0.0293571 0.011211 0.0241599 0.0105066 0.0160635 0.0123687 0.00544435 0.014811 0.00523594 0.0141552 0.0127679 1 0.00939169 0.0106119 0.0148279 0.00537158 0.0170048 0.0107042 0.00875891 0.00658502 0.0146027 0.00235631 0.0107728 0.0198411 0.00649681 0.0324402 0.0208547 0.00334409 0.00545705 0.0132437 1 0.00192179 0.00986584 0.0124655 0.0223784 0.0208434 0.0142185 0.0159479 0.014883 0.00449571 0.0184834 1 0.0610741 0.0438565 0.0184748 0.0149825 0.0153607 0.0237881 0.0159939 0.011122 0.014303 0.00617912 0.0633815 0.0206076 0.0557668 0.0181016 0.0272863 0.0197218 0.0215075 0.0164901 0.0041142 1 0.0170302 0.00309321 0.0095339 0.0118741 0.0236534 0.0254192 0.0138194 1 0.0100665 1 0.00291293 0.00834067 0.988144 0.0083732 0.00490115 0.0251753 0.00524666 1 0.0188591 0.0177349 0.00966378 0.00431938 0.00759018 0.0158476 0.0155149 0.0129125 1 0.0207788 0.0161542 0.0280567 0.0225403 0.00879295 0.00641008 0.017064 0.00392847 0.00766085 0.0374256 0.00703137 0.0132247 0.0040449 1 0.00281487 0.0183971 0.00699575 0.000638717 0.00609942 0.0103455 0.035751 0.0157848 0.0120484 0.00692112 0.00366404 0.00624954 1 0.00365779 0.00200769 0.0108524 0.0153683 1 0.0211187 0.0415151 0.00502843 0.00134968 0.00482094 0.0150633 0.00294413 1 0.0047012 0.00269219 0.0101317 0.0171852 0.0296971 1 0.00418286 1 0.999797 0.00235042 0.00227867 0.0170378 0.03115 0.017433 0.0034024 0.0147839 0.00443525 0.0183107 0.00524911 1 0.00283967 0.0207058 0.00953478 0.0103168 0.0105297 0.00732425 0.0177305 0.0116929 0.0048018 0.0142521 0.00478023 0.00461794 0.00926343 0.00737549 0.0103999 1 0.0102172 0.0230432 1 0.0138537 1 0.00172986 0.017216 0.0070051 0.0188303 0.00516695 0.000762142 0.0112855 0.0205767 0.00368357 0.00184693 0.00170865 0.0636593 0.00321273 1 1 0.00846116 0.00792113 0.00268519 0.00717882 0.0109203 0.026187 0.0077662 0.0171399 0.015086 0.0530105 0.0118546 1 0.0572814 0.0304277 0.0114702 0.0127032 0.0197595 0.0103322 0.999971 0.0076611 0.018951 0.0137347 0.0190868 0.00554894 0.0161862 0.00679774 0.00637875 0.000747975 4.14706e-05 0.0106486 0.0149206 0.0106292 0.0189778 0.0136046 0.0186472 0.0129157 1 0.0238778 0.00582795 0.0102009 0.00213222 0.000801111 0.00373159 0.00552272 0.00988525 0.01627 1 0.00363892 0.0122767 0.0119482 0.0200772 0.0103201 1 1 0.0130117 0.00642022 0.0126114 0.0172093 0.0157806 0.00321487 1 0.00704956 0.0085599 0.0102143 0.0179164 0.0149725 0.0109193 0.0153925 0.00158985 0.0202421 0.0116628 0.00264589 0.00782247 0.00607529 0.0147725 0.0141511 0.0114391 0.000960382 0.0725315 0.000435249 0.00767964 0.0164919 0.0252275 0.0119188 0.00794845 0.0944606 0.0136076 0.00610764 0.00971682 0.00848164 0.0123166 0.0315534 0.00419803 0.0145203 0.00777293 0.00809439 0.0111753 0.00395563 0.0327905 0.00126574 0.00474897 0.0142644 0.00476164 0.0110486 0.0102106 0.00667989 0.99997 0.0421419 0.0215941 0.0204139 0.0168492 0.0114283 0.00770983 0.00169082 0.019492 1 0.0208894 0.00310062 0.0267382 0.00555195 0.0267419 0.00350253 0.0155574 0.0164645 0.0153132 0.0227336 0.0105627 0.00389315 0.00147113 0.0158257 0.000794459 0.0314149 0.0100304 0.0350901 0.00855053 0.00651373 0.00471512 0.00985079 0.01056 0.023564 0.00361513 1 1 0.00925961 0.0867647 1 0.00536982 0.00236891 0.0580403 0.0661521 0.016397 0.0149785 0.00853306 0.013807 0.00322297 0.013201 0.0159468 1 0.00145785 0.00391179 0.0182158 1 0.0345233 0.00785461 0.0024239 0.00152427 0.0152568 0.0183821 0.00270481 0.0180623 1 0.00518532 0.0105645 0.00240303 0.00724662 0.0051466 0.00635765 0.0100733 0.0090443 0.00391667 0.00403891 0.00864009 0.00283136 1 1 0.0115743 0.0149562 0.0139051 0.0224446 0.0244479 0.00631033 0.00184346 0.00465776 0.00637676 0.00405467 0.00548168 0.0134207 0.996681 0.0157569 0.0078679 0.0262326 0.00665087 0.0257233 0.010172 0.00438783 1 0.0170118 0.00661309 0.00389626 0.00955228 0.0110686 0.00843205 0.00300705 1 0.999969 0.0176418 0.0341747 0.0111903 1 0.00398843 0.00711387 0.0104819 0.00803815 0.022907 1 0.0295017 0.00598864 1 0.0605023 0.00466783 0.0146262 0.0111014 1 0.00412002 0.0118194 0.0031161 0.00185726 0.00449248 0.00504494 0.0232488 0.00575327 0.0162047 0.0109263 1 0.00590341 0.00596123 0.0123313 0.0772379 0.0024663 1 0.0258095 0.999996 0.00408683 0.00798268 0.00152349 0.00217253 0.0109771 0.0123207 0.00316849 0.004145 0.0305976 0.0165779 0.0064083 0.000882432 0.00998993 0.00789354 0.00675322 0.00562584 0.0143483 0.0123916 0.00263949 0.00698341 0.000525714 0.00156776 0.00487442 0.0177916 0.0166221 0.00307334 1 0.0061721 0.00421484 0.00306994 0.0193879 1 0.00855741 0.010966 0.00772636 0.999999 0.00712195 0.023073 0.00391922 0.0203268 1 0.00225287 0.00243719 0.0108514 0.0208913 0.00986079 0.0271882 0.0310412 0.00637149 0.0142719 0.00329811 0.0195427 0.00195134 0.0202677 0.0275943 0.00650126 0.000537163 0.00434122 0.00808716 0.0142487 0.0147103 1 0.00851681 0.00142694 0.0117077 0.0304771 0.00850737 0.0018644 0.00710216 1 0.00368597 0.00492178 0.0150406 0.0073365 0.00331457 0.0180414 0.00632757 0.00318746 0.00246974 0.00724173 0.00645234 0.00665262 0.00298884 0.00087566 0.0323518 0.0278018 0.0154053 1 0.00513332 0.0408434 1 0.898927 0.0143918 0.00736707 0.0576428 0.020243 0.00332965 0.00232748 0.039908 0.00754859 0.0227404 0.00677487 0.0082594 0.0222507 0.00444082 0.0121874 0.00835141 0.00434686 1 1 0.00263879 0.0273785 0.0127227 0.00438613 0.00412256 0.0248442 0.0125525 0.0112181 0.00115925 0.000701099 0.00248046 0.0117707 0.0143845 0.00499022 0.00252802 0.00688855 0.000678764 0.01142 0.0070259 1 0.00584937 1 0.00091843 0.00355401 0.0152558 0.00119677 0.00976534 0.00223954 0.0267136 0.0222174 0.0172074 0.00171815 0.0204687 0.018606 0.0162068 0.0033642 1 0.0197381 0.0224666 0.00433369 0.00387505 0.00794715 0.00159173 0.0170813 1 0.0123867 0.0118857 0.00636096 0.0106948 0.0312466 0.0306557 0.00520792 0.00260584 0.0139427 0.0274839 0.0110289 0.00853756 0.0633158 1 0.0216417 0.00294998 0.0120634 0.0225996 0.0176957 0.00380842 0.0112303 1 0.00385694 1 0.00667012 0.0180145 0.0102506 0.00117183 0.00377768 1 0.00162118 0.0157776 0.00622018 0.00319494 0.00252082 0.0353492 0.0107467 0.003417 0.0156504 0.00602397 0.0197915 0.00355146 0.999074 0.00509805 1 0.0203565 0.00906667 0.00535937 0.00857135 0.000531379 0.00101645 0.00849723 0.0183133 0.0305461 0.0184257 0.00889259 0.0083684 0.0142877 0.0179896 0.0116448 0.0298757 0.0145395 0.995516 0.0108727 0.999997 0.0191324 0.067017 0.00335207 1 1 0.00741006 1 0.0176665 0.0146129 1 0.00316739 0.963513 0.0288572 0.996637 0.0232953 1 0.0389903 0.999999 0.0110339 0.00435601 1 0.0206098 0.0110081 0.00881806 0.0144694 0.00752293 1 0.00626007 0.0139775 0.0271705 0.0120144 0.0183857 0.0167814 0.00909741 0.0508716 0.0201993 0.00399267 0.0177096 0.00677912 0.0146655 0.00575143 0.0171851 0.00400739 1 0.00722071 0.00369529 0.000692258 0.0296719 1 0.0141161 0.0102344 1 0.00852546 0.000936941 0.00552185 1 0.0272078 0.0141895 0.000566547 0.00221471 0.015275 0.0260559 0.00586246 1 1 0.00222333 0.00936986 0.00382926 0.0249292 0.00257989 0.00730503 0.0108022 0.0163677 1 0.0204942 1 0.00843788 1 0.00395383 1 1 0.00317803 0.0145425 0.000970151 0.0154292 0.0211604 0.00858246 0.0198908 0.0232411 0.0178064 0.00217905 0.00397806 0.00526241 0.00209159 0.00216201 0.013106 0.00792742 0.00509879 0.00513326 0.0130953 0.00647275 0.0305555 0.0031396 0.0209532 0.00587154 0.000377508 1 1 0.0193289 1 0.0227393 0.00724713 0.0156171 0.00864405 1 0.00639124 0.012656 0.0164885 0.00671272 0.185067 0.00533906 0.00268405 0.00426222 0.00162592 0.0117341 0.0295484 0.00263181 0.00596893 1 0.00214666 0.000984729 0.00641827 0.00284168 0.0129599 0.0268513 0.0109987 0.00600559 0.0107977 0.0123867 0.00837775 0.00381576 0.00216248 0.00257851 1 0.0143433 0.00315883 0.00704811 0.00973643 0.00377427 0.0357658 0.00208008 0.00235902 0.00108292 0.0224141 0.00253692 0.0106284 1 0.0187784 0.00642205 0.00999952 0.0100416 0.00904468 0.00995787 1 0.0503722 1 0.00224743 0.0212268 0.0503267 0.00858431 0.0161413 0.00258498 0.0209277 0.00360242 0.0034437 0.0182747 0.0128593 0.0126579 0.00520268 0.0196832 1 0.0169873 0.0135176 0.00523247 0.00296273 0.0692121 0.00917229 0.00414021 0.00985406 1 0.0203676 1 0.0029825 0.00653033 0.0357213 0.0178911 0.00472816 0.01582 0.0205531 0.0122227 0.0112973 0.0482183 0.0247322 0.00132886 1 0.0238083 0.0124733 0.0332985 0.0144263 1 0.00107518 0.00518731 1 0.00260626 0.0144202 0.00290092 0.00416614 0.00467705 0.0189363 0.00154451 0.0208641 0.0040139 0.0266039 0.0106587 0.0115192 0.999995 0.994794 0.0278338 0.0153052 0.0142342 0.00353233 1 0.00310185 0.986421 0.0103976 1 0.00507256 0.00332611 0.017981 1 0.0145926 0.0153983 0.0202571 1 0.0234428 0.0163729 0.00425964 0.00911421 0.994822 0.0174258 1 0.00940192 0.000918195 0.00863599 0.133032 0.999986 1 1 0.00889003 0.00391736 0.0130442 0.00316595 0.00415339 0.0037338 0.01826 0.0452394 0.00558115 0.0176911 0.00139869 0.999668 0.00414934 0.00131802 0.00342451 0.00621889 1 0.00971647 0.00864355 0.0111578 0.998222 1 0.00208923 0.999974 0.0042907 0.00338171 0.00234258 0.00352714 1 0.0116214 0.00284016 0.00259204 0.00249167 0.0028664 1 0.0109743 0.00752881 0.00376989 0.0017439 0.0103967 0.00901404 1 0.00614973 0.000884868 0.0329278 0.00793273 0.0025774 0.00415656 0.0167995 0.986939 1 0.00328972 0.0271871 0.00137012 0.00533706 0.0110162 0.00667696 0.00629708 0.00297654 0.00555577 0.0122081 0.00296024 0.00194208 0.0216189 0.0212657 0.0192782 0.00888728 0.0015167 0.00173781 0.00519293 0.00930278 1 0.0281751 0.00165751 0.00751595 0.00901019 0.0162696 1 0.0153031 0.00917158 0.0138103 0.0189467 0.00902644 0.0184379 0.0138449 0.00619303 0.0117468 0.0055818 1 0.011393 0.0104192 0.0161455 0.0233832 0.0150911 1 0.0363088 0.0455985 1 0.00135922 0.00927858 0.00512041 0.0212261 0.0791248 1 0.0107915 1 1 0.0061183 0.00669318 0.00745248 0.00100007 0.999673 0.00344161 0.0464488 0.0119071 0.00484235 1 0.0030242 0.0200142 0.00252686 0.00854887 1 0.00628738 0.999991 0.0241781 0.00179998 0.024885 0.00421088 1 0.0174781 0.0114408 0.0277042 0.00315967 0.0404622 0.00198412 0.0309687 0.0115752 1 0.0148192 0.000382009 0.0117041 1 0.0108182 0.0061063 0.0129755 0.0108563 0.0628277 0.00651171 0.0115831 0.0141595 0.0298636 0.0135747 0.0054768 0.00616926 0.00623374 0.00599132 0.00701887 0.0167201 0.0179386 0.0359481 0.00658969 0.00227793 0.00247695 0.0103158 0.0105704 0.00204817 0.00344635 0.00412827 1 0.00320374 0.0266885 0.00185759 0.0136147 0.00998311 0.007648 0.0231399 0.999997 0.017409 0.0324446 0.00494792 0.00912786 0.0015745 0.00351672 0.0196476 0.00572949 0.0117502 0.0136587 0.00591662 0.00616122 0.00448528 1 0.0132987 0.00540477 0.00153979 0.00331739 0.0181594 0.0108926 0.00413726 0.0068531 0.0126145 0.0110977 0.00281228 0.00251713 0.0030237 0.0112176 0.00948145 0.00180785 0.0174485 0.00615511 0.0157391 0.019378 0.00880159 0.00843387 1 1 0.00410664 0.00240447 1 0.000268132 0.999944 0.00933332 0.00302946 0.00294049 0.00682779 0.013609 0.00942494 0.00313997 0.00260957 0.0100064 0.00716108 0.00713581 0.017246 0.00151337 0.00647561 0.00864334 0.0045411 0.00401544 0.00514448 0.00258184 0.00596693 0.0172271 0.0229139 0.00387207 0.0048065 0.00181652 0.0280383 0.0115594 0.0050311 0.00463442 1 0.999911 0.00705347 0.0111525 0.0335257 0.0032801 0.00434591 0.012846 0.0247815 0.012507 0.00486939 0.999749 0.00272192 0.00670127 0.0084451 0.0232098 0.0204872 0.0132154 0.0164646 0.00553917 0.0183228 1 1 0.00155259 1 0.0291949 0.0168792 1 0.999644 0.0137162 0.0349499 0.00203326 0.00247223 0.00894287 0.0335975 0.0174172 0.00687443 0.0156328 0.000715727 0.00314074 0.0185732 0.0135898 0.0157147 0.010247 0.00705503 0.00710147 0.0132041 0.00357134 1 1 1 0.0063983 0.0049814 0.00617898 1 0.00825833 0.00165668 1 0.00339334 1 0.0689996 0.999999 0.0119088 0.00207113 0.0124605 1 0.0119955 0.00357803 0.00587686 0.00630266 0.00357264 1 0.00603749 0.00312727 0.0012643 0.00262459 0.00431762 0.024865 0.0148397 0.00645119 0.00115798 0.00325972 0.00339004 0.00783164 0.00404943 0.000414367 0.0391631 0.0014551 1 0.00121171 0.0120875 0.0111444 0.00484981 0.0374031 0.000994813 0.00523315 0.00138106 0.0034126 0.0173312 0.0073509 0.0109555 0.00209446 1 0.00383188 0.0068694 0.00405831 1 0.999953 0.00322058 0.00268449 0.0067665 0.00399834 1 0.00974944 1 0.0187633 1 0.012516 0.0044559 1 0.00273541 0.00136788 1 0.00619588 0.00116186 0.9911 0.00799662 0.00495579 0.0142855 0.0047955 1 0.0101892 0.00898761 0.0128256 0.0148488 0.00737645 0.0133357 0.000904999 0.0269072 0.0176036 1 0.017021 1 0.0213455 0.00471933 0.0108246 0.00256844 1 1 0.0070064 1 1 0.00303384 0.999972 0.0128404 0.0105241 0.0103583 0.0108092 1 0.00019637 0.00342426 0.00217728 0.012389 0.00737364 1 0.00487846 0.00883776 1 0.00857826 0.00475463 0.0122225 0.0121485 0.999515 0.005424 0.00607636 0.0158323 0.00746927 0.00659999 0.00108595 1 0.00384542 0.00382536 1 0.00394541 0.00904764 0.0298486 0.00767888 0.0328845 0.00603933 0.00797036 0.00485228 0.00617914 0.00293194 0.00579346 0.00397291 0.0196845 0.0121967 0.00393723 0.999999 0.0172655 0.00399701 0.022719 0.0019645 0.0136181 0.0186152 0.00926262 0.0175366 0.0185965 0.0115361 0.00763685 0.0570894 0.000472803 0.00650819 0.002269 0.0180432 0.0105569 0.00417274 0.00238165 1 1 0.00135448 0.00694388 0.0356834 0.00320584 0.0343753 1 0.00422333 0.00612533 0.0175017 0.00452347 0.00198511 0.0258845 1 0.00843378 0.015622 0.0236093 0.00383986 0.000940451 0.048754 0.00792933 0.00668444 0.0102555 0.998299 0.0201401 0.0167694 0.00426339 1 0.0253828 0.10595 0.0184076 0.0129933 1 0.989011 0.00398961 0.00466792 0.00943814 1 0.00150522 1 0.0203465 0.00250337 0.0023637 0.00728865 1 0.00287249 1 0.00281815 0.0108618 0.00278025 0.00650832 0.0036499 0.0302447 0.0258567 0.00333201 0.0039754 0.0157052 0.0162632 0.00731811 0.00634661 0.0062202 0.0247379 1 0.00573869 0.0134112 0.00502848 0.00537097 0.0203421 0.0100698 0.00138063 0.0141576 0.0167902 0.0202967 0.999987 0.0176179 0.0207667 0.0378969 0.0108165 0.0186121 0.0041798 0.00859318 0.0175338 0.0129636 0.0112482 0.0167526 0.000837386 0.999998 0.98981 0.0203371 0.0121907 0.0241226 0.0188312 0.0151801 0.0288246 0.0190286 0.00881529 0.0269038 0.00158246 0.00267747 0.055577 1 0.013075 0.0191439 0.00879436 0.0135552 0.00352023 0.0159497 0.0052558 0.0222681 0.0017952 0.0187037 0.00582684 0.00399675 0.0108733 0.00864848 0.0143202 0.0125281 0.0125096 0.0196971 0.0049216 0.00438444 1 0.00567607 0.999998 1 0.047339 0.0118702 0.00293914 0.0826131 0.00380859 1 0.0196024 0.0155193 0.00566028 0.0315071 0.0111669 0.00730859 0.00288603 0.0108996 0.999999 0.0160178 0.00184461 0.0115995 0.0295911 0.0091096 0.0160965 0.00509809 0.01039 0.00691999 0.985528 0.0156619 0.00177448 0.00169618 0.010414 0.00342119 0.0233118 0.0132266 0.0106249 0.0152748 0.0367663 1 0.00846237 0.0113274 0.00765993 0.00858922 0.00388086 1 0.0260745 0.0205561 1 0.00488031 0.999991 0.0114664 0.00549789 0.0188154 0.0070079 0.00688875 0.00521052 0.00606896 1 0.0148698 0.0152689 0.00128137 1 0.00411905 1 0.0364715 0.00234311 0.00977883 0.0101124 0.00572041 0.0126412 0.0185429 0.00836568 0.0133496 0.0066055 0.00261128 0.00559822 0.00096254 0.0062658 1 1 0.0104448 0.00402749 0.0125182 0.0022017 0.0100271 0.0127388 0.00432566 0.0131081 0.0239469 0.0102335 0.0220627 0.0173582 0.0495534 1 0.00101355 0.000584249 0.01429 0.0031065 0.0056915 0.0148112 0.00432327 1 0.0133257 0.0130564 0.00406655 1 0.0169965 0.0063995 1 0.00282803 0.0178826 0.999999 0.0115463 0.00346461 0.000872687 0.019671 1 0.014947 0.00195657 0.00987133 0.00867875 1 0.00174178 0.0212276 0.0115628 0.0166509 0.00615834 0.0204456 0.00272269 0.0018785 0.0008717 1 0.0142734 0.00170364 0.0102532 0.00301624 0.00261879 0.00997427 0.0030235 0.0119528 0.00629063 0.0101418 0.018868 0.00192201 0.00477547 0.999992 0.000488025 0.0261895 0.0112971 0.0124532 0.0122725 1 0.0110568 0.0101281 0.0360594 0.0201945 0.00901758 0.0137395 0.00694593 0.00132546 0.00853479 0.00995846 1 0.0290201 0.023049 0.00499336 0.00582585 0.0153197 0.00677839 0.00517695 0.0103539 0.00587689 1 0.00398226 0.0102604 0.00433536 0.0220671 0.0217906 0.000824184 0.00971478 0.0132877 0.999493 1 0.00407027 0.00586189 0.00360001 1 1 0.00490025 1 0.000446812 0.0131659 0.000245786 0.0101444 1 0.00664614 0.0180133 1 0.0187207 0.000132689 0.00139745 0.00300216 0.00996 1 0.0187767 0.0132107 0.000463657 0.00383052 0.00587717 0.00593519 1 0.0390541 0.0177301 0.00467384 0.00549192 0.00307062 0.00417683 1 0.0225442 1 0.00665723 0.00411501 0.00126726 0.00705834 0.0109049 0.012761 0.0131118 1 0.000963271 0.0212684 0.999028 1 0.00627013 0.00117927 0.0161795 0.0110624 0.00768794 0.999996 1 0.00138726 0.00366695 0.00853336 0.0104189 0.0248407 0.0216857 0.0224099 0.00503623 0.00697866 0.0233064 0.0124791 0.00114001 0.00823594 0.00960795 0.0083002 0.00680209 0.0139718 0.00753364 0.00321306 0.0113774 0.0149436 0.00175067 1 0.01633 0.0237373 0.00493788 0.0242815 0.0401272 0.0112033 0.999647 0.00437951 1 0.0047643 1 1 0.0338649 0.0194238 0.00170887 0.00338138 0.0337591 1 0.0111124 0.00720356 0.0109453 0.00972166 0.0097082 1 0.00240925 0.0235295 0.0164694 0.00554011 0.0199637 0.00705688 0.0237393 0.0100612 0.0327103 0.0121435 0.0146007 0.0191618 0.00586213 0.0274167 0.00821174 0.999998 0.00309166 0.00409192 0.00836697 0.00672051 0.0307594 0.00518029 0.0136901 0.00447325 0.00359381 0.00821333 0.0084455 0.00251629 0.0197104 0.0183092 0.00558766 0.00144801 0.00176776 0.024122 0.0164743 0.999946 0.0159944 0.00903846 0.00510965 0.00971806 0.00378944 0.0154339 0.00743558 0.00437459 0.0108773 0.0134759 0.00733446 0.0111164 0.00292662 0.010205 0.0181346 1 0.00850509 0.0145835 1 0.00557693 0.0071134 0.00242247 0.0106989 0.000881177 0.0132932 0.0099035 0.0163188 1 0.0059042 0.0128848 0.0145699 0.0169263 0.999987 0.00332206 0.0162529 0.00837949 1 0.0205186 0.00903321 0.00032237 0.0172103 0.00226595 0.0177541 1 0.0122828 0.00555278 1 1 1 0.00844368 0.933594 1 0.0113234 0.0157521 0.0155014 0.00646061 0.0134311 0.000696913 0.0475074 0.0227704 0.00355318 0.00748532 0.00821253 0.0081434 0.0206399 1 0.00649495 0.00651457 1 0.00373944 0.0252404 0.0129497 0.00625118 0.0454167 0.00992946 0.0216196 0.0112393 0.0117178 0.0014423 0.0106642 0.010081 0.00429928 0.0049247 0.00606496 0.00456904 0.00732601 0.00336331 0.0275982 1 0.0019273 0.00761357 0.0287742 0.00659353 0.03652 0.0062938 0.0403011 0.998841 0.00465561 0.0155503 0.00362816 0.0212388 0.0144981 0.00546699 0.0031592 0.0124722 0.00179502 1 0.00404337 0.000604126 0.00564099 0.00509752 1 0.00215472 1 0.0734625 0.0194788 0.00134202 0.0169323 0.0112337 0.0168815 0.00593492 0.0155688 0.000626654 1 0.00258227 0.027979 0.00191181 0.00423772 0.00613717 0.0132667 0.00884891 0.00748271 0.0040909 0.0051298 0.00690416 1 0.0110014 0.0149757 0.0124746 0.0073784 0.00240039 0.0144423 0.0185158 0.0159467 0.0148145 1 0.201121 0.00118768 0.0480037 0.00294115 0.00290679 0.00208261 0.014949 0.0150059 0.0229952 0.0142766 0.0121532 0.0149683 0.00481155 0.0107684 0.0212976 0.0028477 0.0149601 0.0074118 0.034768 0.00974393 0.0236849 0.0239474 0.018499 0.00143716 0.0261871 0.0148282 0.0380121 0.0116517 0.0121198 0.018532 0.0168986 0.0246365 0.0185724 0.0340305 0.0275622 0.0105197 0.00868864 0.0142527 0.00753369 0.0062917 0.00724129 0.00501106 0.000707941 0.0131248 0.999738 0.0444162 0.00473004 0.0278957 0.0417052 0.00240437 0.00346325 0.0235181 0.0155546 0.0164073 0.017007 0.0159896 0.00784472 0.00731022 0.0809838 0.018164 0.0103238 0.010248 0.0197436 0.00610617 0.0131928 0.0169375 0.0396276 0.0197307 0.031668 0.0113822 0.00985564 0.00315546 0.016936 1 0.00203645 0.0175124 1 0.00245038 0.0232462 0.0142814 0.0285208 0.00720466 0.00236985 0.0115624 0.00443647 0.00319784 0.0147658 0.00495758 0.0103844 0.00602159 1 0.0204074 0.00287245 0.0345294 0.0195222 0.0055689 0.00647051 0.00332724 0.000190691 0.0029948 0.00645761 0.0151641 0.00979612 0.00491978 0.00408578 0.00261427 0.0330701 0.0126272 0.00663908 0.0140191 0.00542356 0.00774218 0.00645109 0.010603 0.00498471 0.0445495 0.00192793 1 0.00392436 0.000595879 0.0139963 0.00759557 0.00231855 0.00174364 0.00917877 0.00362032 0.0167489 0.0402974 0.0111514 0.0165596 0.0081391 0.00755516 1 0.999998 1 1 0.00894945 0.00381604 0.00673081 0.00729163 0.0188182 0.00193838 0.00433814 0.00103936 0.00478402 0.0353561 0.0201981 1 0.0306428 0.0149957 0.0019815 0.00999412 0.00943839 0.0191293 0.00757283 0.0563678 0.00275832 1 0.00221006 0.0125591 0.0174899 0.00993495 0.999893 0.00517434 1 0.0125041 0.0123546 0.003037 0.0184705 0.0106096 1 1 0.0197272 0.00968663 0.0107386 0.999851 0.00309943 0.0207355 0.0196799 0.0143251 0.0164804 0.0116222 0.0210277 0.00319489 0.00661438 0.00217352 0.0143954 0.0395938 0.0238196 0.0212255 0.0139737 0.00634395 0.0126263 0.00981693 0.0137234 0.0235469 0.0429561 0.0148435 0.00391978 0.00196336 0.0437434 0.0063948 0.00100454 0.00879669 0.0118247 0.00831362 0.0186605 0.00330859 0.000554285 0.0104912 0.018496 0.0125384 0.0123013 0.00735615 0.00188494 0.0147134 0.0301548 0.00786544 0.00368315 0.043487 0.00506297 0.0702505 1 0.996959 0.996022 0.00149561 0.0406621 0.0125218 0.00753657 0.0177279 0.00931355 0.00311517 0.0219211 0.00772619 0.011501 0.00441955 0.0534483 0.0148237 1 0.00680493 0.0189439 0.0136189 0.00571484 0.010352 0.00406048 0.016182 0.0183411 0.00454042 0.00433013 0.005466 0.00267992 0.0588429 0.00414496 0.999777 0.0187012 0.00397082 0.00188224 0.0305465 0.0240503 0.00381913 0.00449435 0.0160231 0.99779 1 1 0.0101654 0.012944 0.00147682 0.01444 0.0196032 0.0173184 0.0127446 1 0.0178376 0.0137376 1 0.00247741 0.0780063 0.0236835 1 0.00432099 0.0200793 1 0.0193542 0.0484445 0.0168299 0.0167817 0.0097598 0.0187492 0.00327056 0.0167721 1 0.0194169 0.0129864 0.00502113 0.00217039 0.000602196 0.00258252 0.00963515 0.0146404 0.00260773 0.0400872 0.0127526 0.0050542 0.0166368 0.00533969 0.997269 0.0210615 0.0173472 0.00383113 0.0280849 0.0150813 0.0187385 1 0.0186018 0.021894 0.0061593 0.00338991 0.00277262 0.00377418 0.999882 0.039119 0.0188315 0.0042339 0.00348369 0.00681518 1 0.0066496 0.00329451 0.000861468 0.0102109 0.00713636 0.0116002 0.0124782 0.00421201 0.016036 0.0171195 0.00478443 0.00270872 0.0292497 1 0.00491212 0.00397377 0.0183465 0.0201486 0.0150645 0.00137748 1 1 0.00440305 0.00774458 1 0.0295266 0.00582303 0.0054121 0.00971243 0.00300107 0.00388034 0.00206353 0.0316313 0.00899285 0.00391788 0.0166489 0.00893165 0.00956467 0.00317369 0.0195591 0.0154227 0.0245665 1 0.00226352 0.0388092 0.0142726 1 0.0183144 0.003004 0.0135208 0.00774407 0.00358165 0.00773219 1 0.0381815 1 0.00204258 0.00733961 0.0215501 1 0.0268468 0.00272687 1 0.0161024 1 0.0025254 0.00232124 0.0151142 0.00624373 0.00623013 0.0339606 0.00299441 0.00293016 0.0173862 0.00163387 0.0106066 0.0125134 0.000854929 0.00508289 0.0123385 0.00807228 0.00382663 0.00265145 0.0132624 0.010711 0.00513607 1 0.00714604 0.00595527 0.0195386 1 0.0479727 0.00634974 0.00106933 1 0.00592057 0.0184917 0.00493703 0.00584455 0.0178027 0.00130216 0.00278094 0.0340149 0.0165918 0.00109452 0.00391331 0.000594443 1 1 0.004269 0.0172089 0.0182511 0.00389315 0.00251466 1 0.00479644 0.0127673 0.164579 0.0114956 0.011219 0.00483435 0.00196883 0.00402784 0.0335763 0.0527797 0.0104424 0.00847649 0.0137024 0.0121015 0.00922258 0.0141875 0.0042039 0.00678997 0.00267093 0.00370702 0.00810195 0.405701 0.000678352 1 0.991343 1 0.000838873 0.00205621 0.999903 0.0122721 0.0141765 0.0200639 1 0.00222754 0.00148441 0.0239844 0.0375893 0.0048424 0.00299151 0.0127267 0.00402848 0.0181533 0.00600428 0.00113187 0.0184485 1 0.0161183 0.00108289 0.00939114 0.0167978 0.0171408 0.0111666 0.0144221 0.00726624 1 0.00260882 0.00427181 0.0122427 0.0128476 0.00271838 0.00644186 0.00384437 0.00451807 0.0408056 1 0.02011 0.00363028 0.00548922 1 1 0.0110064 1 0.00142662 0.016328 1 0.00441785 0.0202014 0.0044015 0.00560499 0.0346647 0.0032783 0.00659494 0.0101036 0.0364417 0.00225697 0.022204 0.0011207 0.00732118 0.0111738 0.0120056 1 0.00889401 0.0204283 0.0217447 0.00100247 1 0.00803682 0.0188322 0.00567504 0.00380017 0.00643174 1 0.00968473 0.00301951 0.00597281 0.0141856 0.00550045 0.0298545 0.0162119 0.0116707 0.999941 1 0.00562088 1 0.00422144 0.00412608 0.00899363 0.00364005 0.00258014 0.0164288 0.00548626 1 0.0205669 0.999899 0.00190521 0.0445044 0.0111836 0.00945449 0.0119251 0.0119004 0.0120209 0.00961704 0.0303594 0.0208598 0.00161344 1 0.0138442 1 1 0.0227811 0.0430053 1 0.0517842 0.0202443 1 0.00252983 0.00813937 0.0183289 0.0181096 0.0322167 1 0.00128129 0.00920303 0.0196186 0.0436319 0.00783443 1 0.999654 0.00349036 0.0103963 0.00508581 0.999974 0.00461494 0.000603773 1 0.00118439 1 1 0.00538391 0.00442238 0.0199488 0.082587 0.00294744 0.005376 0.00619352 0.00326284 1 0.0186777 0.999973 0.00469098 0.00856772 0.00403201 0.0113651 0.0106843 1 0.00139151 0.0186322 0.0131755 1 0.0125795 0.0109866 0.0155189 0.0120812 0.00161619 0.0184296 0.00862709 0.122474 0.142273 0.0359345 0.0107367 0.0118679 0.00318752 0.00746862 0.0141704 0.00448943 0.0132258 0.0163735 0.00319137 0.0155651 0.00771542 0.0140152 0.0122653 0.012449 0.0135321 0.000819891 0.0149947 0.0268843 0.00183091 0.023109 0.0154754 0.00121543 0.00554012 0.00235608 0.0157159 1 0.00569236 0.0119585 0.0200935 0.00936375 0.0318705 0.00513453 0.998245 0.0118253 0.0400733 1 0.00529961 0.0512344 0.000894407 0.00308441 0.0128798 0.0243496 0.0197816 0.0080554 1 1 0.0245146 0.0067228 0.000460137 0.00225455 0.0256188 0.0165947 0.00490488 0.0184549 0.0149517 0.0210579 0.00307772 0.0192845 0.0904471 0.0101337 0.00201863 0.00188244 0.00572316 0.00422424 0.00253447 0.0187929 0.0400766 0.0327717 0.0190626 1 0.114393 0.012762 0.00165353 0.00386628 0.00210583 0.00232709 0.000663789 0.0212505 0.0133348 0.000613425 1 0.0186913 0.00458532 0.00873485 0.00866742 1 0.00209734 0.00562407 0.00617894 0.00805961 0.000906943 0.0138844 0.0144177 0.0010019 0.0117342 0.0366555 0.00579293 0.0219224 1 0.0158956 0.00290214 0.0102772 0.00274298 0.00328479 1 0.00184606 0.0104388 0.0195222 0.00789361 0.0195932 0.00407134 0.0162127 0.0151433 0.0278599 0.00423817 0.999859 0.010918 0.00915573 0.00247204 0.00804805 0.00437466 0.0180312 0.0170287 0.00515137 0.0113442 0.000813807 0.00891953 0.00552774 0.0054687 0.00875148 1 0.00526863 0.00431973 0.00478317 0.0149382 1 0.0115469 0.0090386 0.00221744 0.00232982 0.0136504 0.0183995 1 0.0076838 0.00335863 0.0109229 0.0165704 0.00480871 0.0148974 0.014361 1 0.00278684 0.0102471 0.00229792 0.00537051 0.00709831 0.00108657 0.00952884 0.00387471 0.00972853 0.99968 0.00686554 0.00304406 0.0235122 0.00778811 0.0139595 1 0.00587797 0.00458051 0.00654143 0.00891266 0.00309919 0.00198445 0.00258298 0.00845193 0.00874827 0.0151059 1 0.0133204 0.00948747 0.0164371 0.00396555 0.967979 0.0137737 0.00542517 0.00662161 0.00565268 0.0133069 0.0112587 0.0010095 0.999999 0.0152028 0.0111979 0.0050784 0.000861486 0.00353779 0.0085108 0.00717368 0.00502029 0.00556493 1 0.0144411 0.00179677 1 0.00261475 0.00169924 0.0204329 0.00213576 0.0050161 0.00463436 0.0182662 0.999794 0.00968412 0.00832759 0.00891686 0.000897871 0.0199808 0.0190875 0.00818374 0.020077 0.0119219 0.0141029 0.403497 0.00177762 0.0116205 0.0055746 0.0193274 0.0057422 0.0133176 0.0165111 1 0.0217898 0.00374069 0.0032427 0.0406727 0.002939 0.00412849 1 0.0328238 0.00461839 0.00164053 1 0.00623425 0.00268861 0.012172 1 0.0188777 1 0.00568931 0.00193056 0.00826602 0.00519053 0.00531743 0.00703396 0.00384826 0.0106936 0.017022 0.00151688 0.0102178 0.00357552 0.997754 0.0131517 0.0106428 0.0125455 0.0066577 1 0.00680932 0.0106959 0.00482694 0.0208932 1 0.00349004 1 0.00259503 0.00818788 0.0106123 0.00338983 0.0124431 0.024279 0.00346084 0.00392173 0.00965537 0.00372192 0.0103212 0.0179764 0.00709761 1 0.0227241 0.0177468 0.00370447 0.0051468 0.0137867 0.013574 0.0071403 0.0030762 0.99872 0.0295346 0.0142987 0.00399883 0.00762178 0.0013535 0.00194337 0.0066175 0.00381603 0.00297097 0.0156305 0.0109136 0.00334644 0.0132659 0.00128963 0.00294591 0.0271423 0.00645897 0.00224822 0.00398686 0.0151213 0.0175371 0.0161551 1 0.00973375 0.0166993 1 0.00581286 0.0200839 0.146298 0.00229461 0.0161753 0.0133611 0.0140013 1 0.00221415 0.0144954 0.0230998 0.00492453 0.00793253 0.00129083 0.00727566 1 0.013863 0.0177131 0.0070698 0.00502423 1 1 0.00770222 0.00514225 0.0154411 0.0162324 0.0113965 0.0126695 1 0.0156167 0.00133005 0.00865842 0.0135272 0.00645287 0.00321995 0.0172548 0.00281625 0.00410683 0.0300435 0.0267065 0.00739134 0.00823954 0.00187274 0.0132729 0.0101573 0.000568566 0.00686395 0.0145313 0.00307393 1 1 0.00419173 0.00220452 0.0103637 0.00684239 0.013013 0.00137442 0.00216917 0.0433873 0.0128481 0.00669052 0.00951453 0.00341646 0.0149529 0.0106266 1 0.0199644 0.0261453 0.0225631 0.0731422 0.00838671 0.0255897 1 0.00692656 1 0.0170467 0.00305835 0.00449117 0.00421489 0.00262704 0.00592072 0.00536748 0.0164808 0.0174237 0.0173729 0.0166802 0.00913227 0.000399321 0.0157615 1 0.00594072 0.00581549 0.00545291 0.0183976 0.0098637 0.00169745 0.00634025 0.0136203 0.0111822 0.0122371 0.0212912 0.0182014 0.0108481 0.00995899 0.016644 0.0187908 0.0186521 1 0.0112497 0.999996 0.995245 0.0190792 0.014122 0.0230992 0.0185838 0.0110873 0.029439 0.0142974 0.0107761 0.0237975 1 0.0267472 0.000778268 0.0115989 0.0240927 0.000396996 1 0.0133715 1 0.00241649 0.0256988 0.00536743 0.00971604 0.00138679 0.00300669 0.0199629 0.00924594 0.00586058 0.019397 0.0191588 0.0148307 0.0226315 0.0195618 1 0.00782269 0.0138013 0.0128183 0.0129277 1 0.00457052 1 0.00164011 0.00713735 0.00466643 0.00798555 0.00263887 0.00397422 0.00252775 0.014282 0.00347906 0.00279382 0.00627025 0.0126355 0.0130913 0.0116633 0.0153188 0.0106441 0.0149679 0.00332083 0.040022 0.00634898 0.0145974 0.0138832 0.00762322 0.00611229 0.000938923 0.025219 0.00289331 0.0198014 0.0179543 0.0211478 1 0.0126209 0.0221768 0.00628761 0.00534432 0.00756155 0.0130292 0.0198219 0.0281072 1 0.00339956 0.00691477 0.0113109 0.00563789 0.0262715 0.0181835 0.0505365 1 0.0146736 1 0.0162951 0.00946856 0.00553208 0.0240478 0.00759954 0.0161169 0.0395466 0.0209701 0.000831639 0.0200577 0.00520076 0.00978369 0.0233568 0.0370794 0.0204939 0.0174025 0.00451523 0.0127299 1 0.0110003 0.0168745 0.00208277 0.0125744 0.00155998 0.00267523 0.00114266 0.0145022 0.00666536 0.000759657 0.00447721 0.00589981 0.0226922 0.00153918 0.00499411 0.0272481 0.0274588 0.0141161 0.0018325 0.0126266 0.00296325 0.0229726 0.0103354 0.00880258 0.0188986 0.978975 0.0658597 0.0138123 0.0273948 0.00120928 0.00654411 1 0.995029 0.00363731 0.0113332 0.00612683 0.0098294 0.0144069 1 1 0.0105973 0.0052363 1 0.00461996 0.0109087 0.030892 0.00331872 0.0122833 0.0131907 0.00527864 0.0123961 0.0191899 0.00175808 0.00382918 0.00312246 0.000737915 0.999675 0.00766614 0.0131781 0.00955928 0.011791 0.0126711 0.028493 0.00919762 1 0.0119121 0.0213774 0.0113705 0.000798571 0.00862859 0.00749727 0.00293988 1 0.0177581 0.0052576 0.00799846 0.00603203 0.0175847 0.0457505 0.999774 1 0.112518 0.0121706 0.0149212 1 0.017501 0.00893428 1 0.0295338 0.00533111 0.00396507 0.010931 0.00626088 0.0158486 0.0269397 0.00543374 0.0102358 0.0105269 0.0132579 0.0188732 0.00376882 0.0120519 0.057037 0.00359645 0.0132854 0.00131181 0.0129628 0.0319748 0.0118557 0.00245467 0.00357872 0.00202249 0.000553527 0.00586878 0.00347078 0.0114798 0.00890293 0.999931 0.119408 1 1 0.0389027 0.0167168 0.00251601 0.00241175 0.00471422 0.00276695 0.00784504 1 0.00363702 0.0257554 1 0.00567391 0.0314562 0.00225307 0.0314767 0.00943727 0.0040924 0.00557871 0.014551 0.00567009 1 0.0243952 0.00158607 0.00481226 0.00314813 0.99975 0.00901279 0.0122311 0.0169742 0.0263167 0.00984326 0.0211691 1 0.0117872 0.0181595 0.0152925 0.00144684 0.0083671 0.00335795 0.0201277 0.999997 0.0273934 1 1 0.00521273 0.0280244 1 0.0211693 0.00676613 0.00347907 0.0177779 0.0212773 0.0242595 0.123838 0.00689168 1 0.0426208 0.0122439 1 0.0114867 1 0.00499737 0.00762396 1 0.0103612 0.00348154 0.0113026 0.00707928 0.000406594 1 0.0121716 0.0136344 0.0333998 0.00123852 0.0150149 0.0155826 0.00906539 0.0071091 0.0179835 0.00349405 0.0109013 1 0.0123445 0.00161724 0.025724 0.0032946 0.0150847 0.0102671 0.0050059 0.0224895 0.00665233 0.00881952 0.0203843 0.0015657 0.00644639 0.00495138 0.00836888 0.0162773 0.0439105 0.0236953 0.0164169 0.00392035 0.0171428 0.0136099 0.999969 0.0302518 0.0101272 0.00136209 0.00131775 0.0315237 0.00277274 0.00781783 0.00238337 0.00157621 0.0168531 0.0170972 0.00504849 0.0224098 0.000853927 0.00540655 0.000715661 0.00851748 0.0127246 0.162948 0.00280016 0.0094883 1 1 0.000579332 0.0133393 1 0.00120747 0.00941461 0.0126125 0.016586 0.0129112 0.00417785 0.001621 0.0108204 0.0185516 0.00152457 0.0175844 0.00344456 0.0122335 0.0307144 0.00938718 0.00871318 0.00347519 0.00893218 0.0146203 0.000942034 0.00879929 0.00657509 0.0100754 0.00381534 0.00458146 0.00805564 0.00832744 0.0101579 1 0.0036367 0.0213291 0.0105043 0.00472216 0.00659327 0.00256907 0.00332942 0.00615646 0.0130887 0.0103577 0.0195837 0.999985 0.0170668 0.0403051 0.0143923 0.0153991 0.00719157 0.0147498 1 0.00638322 0.0194658 0.0157403 1 0.00664677 0.0116436 1 0.00107703 0.0129347 0.0123426 0.0160586 0.0190855 0.0126008 0.00878481 0.020419 0.0187892 0.00610508 1 0.0124133 0.00616496 0.00536401 0.0179843 0.00305869 0.014989 0.0113352 1 0.0130249 0.00627966 0.00602557 0.000919682 0.011899 0.0133529 0.00667994 0.00881958 0.00418071 0.00275866 0.00221725 0.0123703 0.0175649 0.00818564 0.0564307 0.00486017 0.00874056 0.00846234 0.017778 0.0335477 0.0218145 0.0050781 0.0171579 0.000958418 0.0209837 0.0113848 0.00520553 0.0215893 0.0157552 0.0146082 0.00736308 0.00827007 0.00503964 0.00170241 0.99985 0.0146867 0.030006 0.00416729 0.00731105 0.0145364 0.00236932 0.00429231 0.0147638 0.00636692 0.0144341 0.00979688 0.0104947 1 0.00246863 0.0254287 0.0158402 0.00406927 0.00887124 0.0186715 0.0155891 0.999998 0.00997223 0.00355268 0.00691699 0.000497467 0.999693 0.00921973 0.0127634 0.0403885 0.0697137 0.0218935 0.0138045 0.0222267 0.00602832 0.0170623 0.011525 0.0111442 0.117272 0.00984412 0.0213313 0.00452659 1 0.00935091 0.00387682 0.0123255 0.00790289 0.00305448 0.109048 0.0030189 0.00658465 0.00705098 0.00598593 0.00335079 0.0139179 0.00472139 0.00539133 0.00512393 0.0110735 0.0100446 0.00361431 0.0041512 0.00591161 0.0164523 0.00326264 0.00785233 0.00373533 0.00264437 0.00879468 0.002192 0.0191215 0.00170962 0.0016382 0.0238782 0.0146096 0.134051 0.0155483 0.00471263 0.0238611 0.00194415 0.00854575 0.0183956 0.00319855 0.0100321 0.0208911 0.00745248 0.00167585 0.00255663 0.00638798 0.00136391 0.012178 0.00284971 0.00357242 0.0075131 0.0091577 0.00262317 0.0187522 0.999211 1 0.999998 0.00708833 0.0129564 0.999049 0.00165261 0.00373958 0.00284697 0.00149217 0.000642252 0.00107193 0.00630857 0.00758317 0.00707453 1 0.00936526 0.00500326 0.00181725 0.0242009 1 0.00756143 0.0170495 0.0178797 0.042567 0.0134083 0.00214899 0.0120965 0.0150585 1 0.999947 0.00785616 0.0117897 0.0137998 0.0189614 0.00665165 0.00954838 0.00989715 0.0199599 0.0189687 0.0137889 0.0224396 0.00271548 0.00168184 0.999925 0.0183018 0.00307507 0.0220889 0.0175016 0.00624961 0.00490126 0.00830442 0.008115 0.00281717 0.0131717 0.00388119 0.00127939 1 0.0146404 0.0326805 0.0053092 0.00162868 0.00908708 0.0070214 0.0271944 0.0142929 0.00468565 0.00179703 0.00277977 0.00168685 0.999999 0.0200162 0.00354196 0.00162726 0.0141626 1 1 1 0.009897 0.00236028 0.009032 0.0152651 0.00183007 0.0235375 0.00833782 1 1 0.00427058 0.0179482 1 0.0123701 1 0.0102068 0.0134587 0.0165158 1 1 0.0120111 0.0145511 0.0136201 0.0195469 0.00164852 0.00870427 0.0162432 0.0159407 0.00803869 0.00496569 1 0.00187857 0.0110452 0.0176545 0.00202408 0.00252594 0.00276187 1 0.0177529 1 0.00719877 0.00419367 0.0541362 0.00959713 0.0103827 0.00467966 0.000762698 0.000564411 0.0169518 0.0193028 0.00317737 0.0028581 0.00078232 0.0112449 0.00926513 0.00233887 0.0102546 0.0156618 0.0180191 0.0163124 0.0087007 0.0153163 1 1 0.00319597 0.011844 0.0175577 0.029022 0.00232672 0.00591604 0.00752244 0.0224286 0.00155195 0.0154424 0.00717866 0.000865117 0.982368 0.00712235 0.00287983 0.00675421 0.0200405 1 0.994461 1 0.0184781 0.011023 0.00466107 0.00500975 1 0.0044074 0.0201321 0.0102397 0.0219297 0.0153013 0.000495616 0.010543 0.00141237 1 0.130234 0.00173358 0.0153637 0.00505081 0.00509538 0.0101746 0.00460548 1 0.0706517 0.00415174 0.0218512 0.0150619 0.00530456 0.00472399 0.00304414 1 0.00237207 0.00166135 0.00594079 1 0.00255984 1 0.00746561 0.00657506 0.0261076 0.0196179 0.00855877 0.0105544 1 1 0.0118346 0.00276516 0.00668691 0.00305098 1 0.00187211 0.00840533 0.00518249 0.0125575 0.0048404 1 0.00937304 0.00910943 1 0.0146622 0.0140954 0.0171633 0.0953338 0.987641 0.0063198 1 0.0153457 0.000826292 0.00708205 0.0150532 0.00455479 0.00686956 0.00251388 0.00567735 0.0141396 0.00113552 0.0601592 0.00327176 0.0119178 0.0238777 0.0179201 0.019995 0.0184483 0.0186793 0.00570416 0.0268509 0.00477313 0.00610084 0.991733 1 0.0152293 0.00177191 0.0258796 0.00132774 0.0173442 0.0240833 1 1 0.0111547 0.00158927 0.00677491 0.00295857 0.0251375 0.00130175 0.00243341 0.00713772 0.015742 0.0146959 0.0062265 0.01927 1 0.000659314 0.0018901 0.00692637 0.00813799 0.00265569 0.0151026 1 0.00856754 0.0135493 1 0.00352156 0.0186684 0.00729671 0.00901763 0.00820296 1 0.00153547 1 0.000256466 0.984672 0.000244247 1 0.999052 1 0.0131848 0.0239372 0.0146112 1 0.00765553 0.019664 0.0185021 0.013582 0.0154451 0.00267641 0.0109996 1 0.00160189 0.00099971 0.999015 0.00062273 0.999787 0.00176332 0.00235904 0.0219336 0.0160914 1 0.00547349 0.00162542 0.00717218 0.00828645 0.0129623 0.00317342 0.0021924 0.0165894 0.0180249 0.0265115 0.0232064 0.999999 0.00305516 1 0.00965084 0.00452157 0.0185949 0.00213305 0.00192647 0.0126137 0.00374567 0.0126788 0.0154497 0.00651263 0.00881083 0.0108057 0.00415852 0.00358459 0.00299971 0.00240672 1 0.0039393 0.00661428 0.000869187 0.0136782 0.0183783 0.0369652 1 0.0149673 0.00796525 0.0116839 0.0143028 0.00332791 0.0171573 0.00647727 0.0168914 0.00729109 0.0109904 0.00107974 1 0.0170975 0.00339556 0.0238985 0.00984901 0.0143238 0.0137379 0.0278434 0.0159931 0.0158395 0.0132598 0.0164616 0.0080742 0.0216562 0.013058 0.00393153 0.00491807 0.0262013 0.00766121 0.0146283 0.0104136 0.021847 0.00462066 0.0053299 0.0174245 0.00302151 0.0058116 0.00573553 0.0191934 0.0211913 0.00404264 0.00986048 1 0.0307654 0.0182584 1 0.00279426 0.016807 1 1 0.00415176 0.00804758 1 0.00820395 0.00563547 0.020027 0.00606858 0.00695689 0.0109976 0.00824096 0.00225679 0.0212201 0.0191184 1 0.00500847 0.0030147 1 0.009244 0.0234495 0.0163971 0.00504868 0.0254719 0.0166529 0.00216976 0.0164866 0.00542019 0.0236097 0.0214067 0.00120285 0.0353212 0.0121426 0.00810454 0.00285063 0.018213 0.00399413 1 0.0238501 0.0275436 0.0811075 0.00462728 0.0071309 0.00269061 0.00879324 0.00964183 0.00171111 0.0199017 0.00492239 1 0.0333292 0.00787033 0.0289153 0.003425 0.0149193 0.00621318 0.0119703 0.00356536 0.00354797 0.00896888 0.00930831 0.0131736 0.999996 0.0179655 0.0238886 0.01809 0.0134989 0.00317845 0.010397 0.00206348 0.021185 1 0.00342698 0.00400399 0.0122928 0.0179225 1 0.00972416 0.0205366 0.00241059 0.0192776 0.00817568 0.00639758 0.00257104 0.0104567 0.0136372 0.012862 0.00279897 0.0221875 0.00456313 0.0145795 0.00567618 0.997696 0.00702924 0.0119989 0.00152263 0.00807221 0.0320898 0.00153941 0.00683522 0.00193988 0.00489511 0.0245902 0.0104039 0.00814412 0.00951019 0.999997 0.00365884 0.00943862 0.00620304 1 0.00503768 0.000671038 1 0.0131097 0.00386083 0.00453653 0.0119175 0.0169331 0.00252907 0.0032562 0.0583179 0.00402822 0.00418176 0.0054487 0.00487778 0.0153846 0.0203522 0.0369377 0.00601554 0.00518306 0.00400741 0.00977048 0.00884282 0.000724405 0.0197388 0.00646913 0.991691 0.00366446 0.00281536 0.00919164 0.0144887 0.0197503 0.00993874 0.00086171 0.0013595 0.0175059 0.00647519 0.00183596 0.00672706 0.0137475 0.00402873 0.000539673 0.0326725 0.00177056 0.0111879 0.987488 0.0143452 0.0103626 0.0104083 0.00898505 0.00512889 0.0194447 0.0032285 0.00885494 0.00590189 1 1 1 1 0.00203139 1 0.0231711 0.0101128 0.00641475 0.0160885 0.0225046 0.00112386 0.00463936 0.00459668 0.017589 0.0152784 1 0.000170215 0.0182275 0.0097113 0.00152072 0.018073 0.0146607 0.992188 0.0172787 0.0308437 0.0162633 0.0628721 0.00389148 0.02585 0.0232226 0.00765783 0.0359159 0.00896303 0.0158219 0.0215615 0.0225995 0.00971959 0.0172728 0.0105956 0.01467 0.0290743 0.022432 0.0190173 0.0181224 0.026725 0.00856724 0.019446 0.0104054 0.0127221 0.0305109 0.0261473 0.0227282 0.00845248 0.0214711 0.0109787 0.0151063 0.0246269 0.0100069 0.0103443 0.0209536 0.0169476 0.0177171 0.021875 0.0148862 0.0157873 0.0127626 0.0305873 0.0539545 0.0129146 0.0171971 0.0140716 0.0122405 0.041637 0.017194 0.0200148 0.0268678 0.0192511 0.021298 0.017524 0.0269791 0.022947 0.0227464 0.0346587 0.0323653 0.0136016 0.0116697 0.015572 0.0408593 0.0230155 0.0191875 0.0217033 0.0169639 0.0341069 0.0377027 0.015452 0.0215504 0.0186121 0.0197236 0.0265511 0.0171255 0.0211627 0.0202351 0.968057 0.00924352 0.0678472 0.0175961 0.0131046 0.00323692 0.00894344 0.00222312 0.0107786 0.0300807 0.00904769 0.0170421 0.00198767 0.00246177 0.00703528 0.011089 0.00835327 0.0075331 0.00221051 0.00982934 0.00957419 0.0100229 0.0224917 1 0.00973638 0.00973406 0.00478876 0.0151899 0.0017021 0.00190649 0.00639761 1 0.00393173 0.00975642 0.00714899 0.0173053 0.0240398 0.00614481 0.00452889 0.00739702 0.00893314 1 0.000128135 0.0130247 1 0.00626293 0.0168759 0.00461661 0.00904889 1 0.0385925 0.00251609 0.0155053 1 1 0.001801 0.0060856 0.0182066 0.00965731 1 1 0.0104691 1 1 0.00245108 0.00245805 0.0054225 0.01223 0.0205615 0.00224271 1 0.0234415 1 0.00836252 0.0257024 0.0323927 0.013465 0.120562 0.0169565 0.0195947 0.0107482 0.0153251 0.0135138 0.00605667 0.999714 0.00164837 0.00239851 0.0187977 0.0191544 0.00383739 1 0.00211976 0.022023 0.0101019 0.0261571 0.0185508 0.00928917 0.0092952 0.0059196 0.0047505 0.00361995 0.00750693 0.00422922 1 0.0148548 0.0013177 0.00119903 0.00110593 0.00710334 0.0112453 0.0154368 0.00919479 0.0204749 0.0332561 0.0113061 0.00710158 0.0105278 0.0165383 0.0185495 0.0166557 0.0126099 0.00955969 0.00874021 0.010705 0.00922512 0.0104952 0.00581216 0.0271263 0.0201396 0.0053649 0.00786404 0.0085999 0.0112211 0.00591373 0.0130401 0.010033 0.00157857 0.000916161 0.00596967 0.0169586 0.0177322 0.0159346 0.00875736 0.0193359 0.0116151 0.0335616 0.0233892 0.0191596 0.0280234 0.046996 0.0138553 0.979825 0.0210026 0.0284974 0.00768634 0.0134851 0.00682051 0.0221918 0.0142861 0.0135979 0.0601904 0.00576262 0.00991292 0.0345742 0.010154 0.0176397 0.0155378 0.0301925 0.270076 0.0221223 0.0515336 0.0144226 0.007999 0.0212372 0.0418585 0.0221061 0.0372181 0.0226034 0.0274551 0.0175595 0.00138025 0.00424158 0.0192874 0.0173385 0.0141472 0.0103116 0.0230236 0.0195894 0.00348849 0.0108797 0.000586993 0.00712169 0.00568454 1 0.0024992 0.0153949 0.00944264 0.0152145 0.0199328 0.00647342 0.00425658 0.0170697 0.0138177 0.0234188 0.00894306 0.0149793 0.0794415 1 0.0116648 0.00221232 0.00873458 0.0127804 0.00474724 0.00346582 0.00405369 0.0200224 0.0272431 0.0209083 0.0203829 0.0158314 0.0157546 0.0202154 0.0208945 0.0120834 0.00314405 0.00387938 0.0213313 0.0393793 0.00266656 0.00613908 0.00951872 0.025298 0.0194702 0.0203976 0.0142724 0.0141891 0.0287636 0.0258005 0.999987 0.99942 0.00272555 0.00934307 0.0130148 0.0157964 0.0266167 0.0248112 0.000444136 0.0129947 0.0236724 0.0196174 0.0913457 0.0156974 0.0168332 1 0.0123132 0.00254405 1 0.00166396 0.00562509 0.00298554 0.00345112 0.00477531 0.0177819 0.00963705 0.00836943 0.0267899 0.999996 0.00924318 0.00199003 0.00525745 0.00358337 0.00308583 0.0095238 0.0140342 0.0298056 0.00986497 0.00412743 0.00891903 0.0143976 0.016568 0.00348343 0.0157009 0.0133047 0.02526 0.00501822 0.00682341 0.0175269 0.00163567 0.00732026 0.00145637 0.0160142 0.0155487 0.012448 0.00977398 0.00605445 0.015926 0.0154742 0.00296526 0.000984022 0.0143331 0.0152004 0.00898728 0.0128152 0.0161439 0.00935785 0.0066654 0.00751815 0.0507342 1 0.00972781 0.0107592 0.011174 0.00392526 0.0118436 0.00860178 0.00332885 1 0.00543322 0.0358555 0.00336369 0.00502947 0.00929626 0.00563296 0.00580563 0.00972614 0.0154993 0.00278171 0.0292249 0.0136748 0.0064634 0.00640006 0.0195477 1 0.00266998 0.0051967 0.0023818 1 0.00901113 0.0196032 0.0140665 0.00244582 0.00189612 0.0200085 1 0.0173413 0.0063898 0.00544933 0.00536385 0.0182273 1 0.00493138 0.0259516 0.00174021 0.00277855 0.0332557 1 0.0247366 0.0230366 1 0.0120042 0.00115317 0.0164917 0.0131373 0.0145281 0.00271605 0.00236023 0.00789814 0.0170598 0.0105284 0.0024606 0.00995006 0.010588 0.00377632 0.00098138 1 0.00999016 0.00952702 0.00297632 0.0141979 0.0208742 0.0256331 0.999571 0.0176112 0.0188805 0.00230724 0.0159781 0.00703232 0.00487423 0.00626643 1 0.0156503 0.00704882 1 0.00733769 1 0.0143508 1 0.0127857 0.0320827 1 0.00450319 0.0142591 0.0136575 0.998339 0.0238364 0.0164122 1 0.00932892 0.0142537 0.000955185 0.0173772 0.00150925 0.0177929 0.00350173 0.00417668 0.0153301 0.00977054 0.00432444 0.0162858 0.0205728 0.00141726 0.0253222 0.00250417 1 0.00224998 0.0542837 0.01042 0.0140113 0.00426723 0.00459706 0.037568 0.015602 0.015585 1 0.0294245 0.0239165 0.0210406 0.0074364 0.00545619 0.0192152 0.0161738 0.00450521 0.0103034 0.00646789 0.0357253 0.00631066 0.999854 0.0339443 0.0165764 0.0176198 1 0.0207523 0.0191509 0.0172867 0.0124005 0.0216495 1 0.0054456 0.0118243 0.00063625 0.0107963 0.0103405 0.00218407 0.00259181 0.0165894 0.00363422 0.0447651 0.017959 0.0170742 0.00412936 0.00803118 0.00208394 0.0153858 0.00707254 0.00471058 0.0140408 0.00390862 0.00149457 0.00188146 0.0101045 0.0111828 0.00695034 0.00678908 1 0.0213576 0.0346678 1 0.0165748 1 0.0246573 0.0229467 0.0077861 0.0024868 0.00389824 0.0118161 0.0130112 0.00128236 0.010352 0.00398645 0.0153648 0.0226382 0.0437313 0.00977441 0.00215902 0.0222451 0.999766 0.0374904 1 0.0185373 0.0159437 1 0.0104702 0.0131043 1 0.00833078 0.0248163 0.00787076 1 0.0124763 0.00529043 0.00328177 0.00220958 0.0146363 0.0322454 0.0210492 0.0111633 0.00358118 0.00608517 0.0331288 1 0.00291156 0.00957171 1 0.00241075 0.0204041 0.00495942 1 0.0115709 0.00700914 0.00430635 0.00544597 0.00659447 1 1 0.00191124 0.0197012 0.00588141 0.015357 0.00760811 0.0003829 0.00165436 1 0.00291187 0.00149252 0.00402928 0.0019602 0.0289999 0.00606682 0.0278282 0.0195227 0.0193911 0.0260246 0.0064086 0.0259552 0.0353065 0.0125904 0.999256 0.0114527 0.0270885 0.00557426 0.000517377 0.00864308 0.0109807 0.0176574 0.0215446 0.00438267 0.00852132 0.00665799 0.00388448 0.00201571 0.00933419 1 1 0.00593659 0.0108066 0.00615668 0.0231659 0.00255313 0.00347386 0.0026952 0.00783235 0.0173323 1 0.095256 0.00897883 0.0107572 0.00130833 0.0298174 0.0028947 0.00485071 0.0119973 0.00787063 0.0241854 0.00139027 0.0144423 0.00741648 0.00187233 0.0116843 0.0141282 0.0102781 0.00104343 0.0116945 0.0021961 1 0.00172842 0.0113334 0.0165886 0.00275126 0.00310521 0.00435746 0.0142033 0.00548292 0.00305002 0.0165264 0.00734309 0.0615773 0.00166919 0.00625219 0.0283805 0.010101 0.0427517 0.0162655 0.000385948 0.010393 0.0045876 0.00445087 0.00138656 1 0.165009 0.0139097 0.0149466 0.00148912 0.0243378 0.0180639 0.0316068 0.000811736 0.000680109 0.000395046 0.017336 1 0.00853142 0.0122951 0.0783104 0.00526935 0.020894 0.998113 1 0.011448 0.00671499 0.00729624 0.00151352 0.00232535 0.0125261 0.0134579 0.0171778 0.00511354 0.0119947 0.99981 1 0.00133386 0.00609464 0.0153523 0.00234357 0.00599526 1 0.00837913 0.0175802 0.00297 0.0118497 0.00195519 0.00115662 0.0165155 0.00398229 0.0202832 0.0107424 0.02336 0.0199428 0.0111979 0.00398065 0.0352791 0.0176431 0.00520034 0.00523276 1 0.0241467 0.0186844 0.0069581 0.0096871 0.00888037 0.00470814 0.00132142 0.0113165 0.00456959 0.0064987 0.00634866 0.00230662 0.00681974 1 0.0299826 0.0178063 0.0372074 0.00279364 0.0033348 0.00337379 0.00926173 0.0192632 0.00631332 0.0147038 0.00246715 0.00498517 0.00198 0.0456829 0.0106487 0.00958375 0.00331854 0.00338368 0.0273257 0.00275754 0.0024274 0.00620095 0.0281006 0.0142354 0.0156009 0.0126796 0.0151861 0.0154357 0.00682135 0.00840497 0.0116547 0.0231535 0.0163484 0.0053903 0.00473399 0.0118097 0.015334 0.99991 0.0109684 0.0252936 0.0059386 0.00676959 0.00571868 0.0323246 0.0118447 0.0133248 0.017099 0.0159101 0.0235602 0.0089678 0.05028 0.0189481 1 0.00932877 0.0122549 0.0164573 0.0242679 0.0125139 0.026707 0.00140963 0.00924182 0.00372874 1 0.0113746 0.0148694 0.0052151 0.101095 0.0164189 0.0106211 0.0306011 0.0205952 0.0211867 1 0.0136925 0.00512166 0.00101482 0.999957 0.00269207 0.0341304 0.0363254 0.00512795 0.0196645 0.0319067 0.026192 0.0372525 0.0116302 0.0211914 0.0287672 0.0276593 0.00360073 0.00814078 0.00834615 1 0.00190126 0.0148221 0.00867867 0.00123526 0.00315342 0.0127219 0.0537296 0.0103157 0.00655001 0.00812647 1 0.0120078 0.00334682 0.00865651 0.0121723 0.00224931 0.00704749 0.0458951 0.00627215 0.0085074 0.00479193 0.0166741 0.00609162 0.0219562 0.00631034 0.00699236 0.015054 0.0144107 0.0144292 0.003998 0.00866648 0.0192952 0.00832102 0.00486068 0.0206339 0.022563 0.0203664 0.00356408 1 0.0169868 0.00732831 0.00830285 0.00270474 0.0136418 0.00735781 0.00755516 0.0098703 0.0092293 1 0.997787 0.0149163 0.999902 0.00621761 0.133659 0.00206082 0.00185481 0.0228431 0.0148117 0.0133822 1 0.00553781 0.000656304 0.00478129 0.00461957 0.086152 0.0457892 0.00516826 0.0151301 0.0119751 0.0198854 0.00326995 0.00124339 0.00989913 0.0052946 0.0144264 0.0142302 0.0274906 0.0197923 1 0.00787344 0.00179872 0.00222214 0.018277 0.0150007 0.0071015 0.00624672 0.0129138 0.0393905 0.0126741 0.0163047 0.0180738 0.00742152 0.0188289 0.0156807 0.0184402 0.00533297 0.0172415 0.0222036 0.02636 0.0148796 0.00286493 0.0140734 0.0264511 0.0395779 0.012177 0.0210587 0.0150847 0.00879152 0.0126764 0.0166525 0.00365413 0.0145004 0.0137611 0.0214726 0.0197167 0.028221 0.0318761 0.0211581 0.0201582 0.00847365 0.0285744 0.0477206 0.012554 0.0102687 0.0171564 0.0150544 0.0237562 0.0129101 0.094247 0.00556313 0.00885378 0.00933359 0.00109722 0.0139243 0.00178888 0.0295956 0.00587356 0.0225509 0.017184 0.0148562 0.00497766 0.206369 0.0210372 1 0.0264875 0.049408 0.0223586 0.00756841 0.000957155 0.00387421 0.00376238 1 0.010078 0.0140922 1 1 0.02125 0.999287 0.0100512 0.0501608 1 0.0142247 0.00599331 1 0.014066 0.018035 0.0131469 1 1 0.00744207 0.020112 0.00530385 0.00166259 0.017173 0.0228039 1 1 0.0119636 1 0.0145991 0.00258882 0.00488501 0.999884 1 0.0078168 1 1 0.0147587 0.00660668 0.0183037 0.00152866 0.00133845 1 0.999933 0.0109812 0.0085709 0.00318155 0.00475141 0.00261438 0.0166055 0.00415391 0.0354882 0.00515568 0.00411696 0.00635091 0.00694977 1 1 0.0132225 0.00881907 0.0203208 0.00501882 0.00381156 0.00995186 0.00201394 0.00217513 0.00777187 0.00974001 0.00646256 0.00893957 0.0195388 0.00648896 0.0362359 0.00624674 0.00946531 1 0.0105234 0.0295721 0.00375486 1 0.000696517 0.00563913 1 0.00931233 1 1 1 0.0035353 1 0.00419955 0.00393415 0.00281997 0.0145304 1 0.0133544 0.0336005 0.001904 0.0176874 0.0055945 0.0408194 0.0365411 0.224888 0.999814 1 0.00753499 0.00785897 0.0260956 0.00748646 0.00722814 0.00548933 0.0114706 0.0143013 0.00607707 0.00346998 0.00109346 0.00259123 0.011863 1 1 0.000309628 0.0324222 1 0.0102172 1 0.0106159 0.00567336 0.0114566 0.0353526 0.00952402 1 0.0283811 0.0148879 0.00433991 0.0177896 0.00542944 0.0243457 0.00657989 0.00996936 0.0150216 0.0137364 0.00838767 0.00739205 0.00642334 1 0.0097642 0.0108445 0.00429843 1 0.993749 1 0.99989 0.0112822 0.010797 0.00496012 0.0150894 0.999979 0.00351661 0.0108299 0.00742497 0.00337004 0.0162329 0.0175431 0.0200323 0.00211911 1 0.00670747 0.0293921 0.0313009 1 0.0304665 0.0529826 0.0079429 0.00416052 0.0147489 0.0102318 0.0243473 0.00152273 0.0148229 0.0142796 0.00710169 0.00485813 0.00111833 0.00816999 1 0.0175976 0.00509993 0.00721179 0.00380175 0.0194915 0.0268223 0.00613872 0.00370255 0.00331237 0.00642714 0.00229516 0.0184518 0.00675522 0.00666306 0.0106337 0.0170465 0.00941943 0.0124004 0.0060729 0.00982416 0.0117819 0.00821144 0.00396644 0.0116654 0.00533572 0.00423747 0.036495 0.00472456 0.0154634 0.0232447 0.0078179 0.0077492 0.004281 0.00687969 0.0421071 0.0126607 1 0.0100291 0.0165941 0.0114691 1 0.010675 0.0288725 0.0196995 0.0141909 1 0.00661437 0.00526923 0.99997 0.0183536 0.00331363 0.0197462 1 0.0319186 0.0129777 0.00237485 0.0152818 0.0188669 0.0115725 1 0.00221426 0.0110945 0.00835649 0.0264577 0.0165418 0.000266079 0.00340602 0.00540251 0.00234184 0.0185102 0.0061974 0.00661932 0.00625965 0.01691 0.0124738 0.00514716 0.0430302 0.0179447 0.009376 0.00363241 0.0110154 0.0206747 1 0.0218923 0.00745695 1 0.00149728 0.000272536 0.00940698 0.0087693 0.0133576 0.00769333 0.00226337 0.0272705 0.0206755 0.0277459 0.019819 0.0112727 0.0154818 0.0371047 0.0330489 0.0169672 0.0156433 0.014307 0.0154794 0.0175516 0.00124924 0.00114443 0.00056128 0.00204604 0.0232009 0.0160398 0.00552374 0.00274706 0.0094698 0.0135773 0.0114603 1 0.0966129 0.0146039 0.011979 0.0060621 0.00713099 0.00268585 0.0142713 0.00510368 1 0.00951798 0.00869691 0.00299705 0.00316075 0.0177586 0.0207215 0.00928265 0.0222807 0.00587057 0.000419296 0.0104394 0.996799 0.0182748 0.0214811 0.0109967 0.0148446 0.0110725 0.0207501 0.00588841 0.0164967 0.00211113 0.00305506 0.00453488 0.00529923 0.00201664 0.00350033 0.00505341 0.00102658 0.0151883 0.0032611 0.00465427 0.0128884 0.00117707 0.0316163 0.00739799 0.0148411 0.000536786 0.00656021 0.0049988 0.00800581 0.0153358 1 0.0112507 0.00444387 0.00818859 0.0045168 1 0.00185775 0.000560098 0.00226077 0.00316318 0.0133467 0.0122284 0.00806972 0.0127544 0.00890408 0.00989392 0.00728652 0.00661873 0.00486623 0.0113229 0.0316458 0.0146655 0.0212823 0.00421018 0.00323008 0.00446189 0.00680928 0.00275345 1 0.00487486 0.0185081 0.011584 1 0.0210469 0.00364552 0.0112243 0.018847 1 0.0398416 0.0169838 0.0328611 0.018756 1 0.0093196 0.00839265 0.0198143 0.0645582 0.00478264 0.00687239 0.0128498 0.0159639 0.0159104 0.0139849 0.0141006 0.0141237 0.0129706 0.00575239 0.00575377 1 1 0.0153698 0.00336326 1 0.0334673 1 1 0.999999 0.0149985 0.0086507 0.0131316 0.00318534 1 0.00399051 0.008386 0.0270335 1 1 0.0431378 0.00460666 0.00675341 0.00760588 0.00513239 1 0.0175748 0.0369832 0.0182493 0.00539747 0.0252734 0.00314587 0.00724228 1 0.00583679 0.00611457 0.00471951 0.0046097 0.00838471 0.00944565 0.999981 0.00504062 0.00786142 0.0157706 0.00199872 0.00566133 0.0106869 0.0134606 0.0143398 0.0203716 0.00694467 0.0117704 0.00136659 0.00436332 0.00678901 0.00617 0.0151123 0.016352 1 0.00754689 0.0159696 1 0.0063182 0.00663062 1 0.00263703 0.0066358 0.999999 0.00697685 0.00982588 0.0436898 0.0207858 0.00821053 0.017753 0.00797221 0.0110605 0.00174822 0.022054 0.00372002 0.0133371 0.00105806 0.0032492 0.00873284 0.0153989 0.0129992 0.00513138 0.00368857 0.0140366 0.0176905 0.0170735 0.00665552 0.999997 0.0048555 0.00660053 0.00828729 0.997427 1 0.000591354 0.0198924 0.0278487 0.011721 0.00242263 0.0016164 0.0337143 0.00112584 0.0225144 0.00131768 0.0154397 0.00172708 0.0208874 0.00563819 0.0176014 0.00491419 0.0103361 0.0118442 0.011493 0.00460669 1 0.00848442 0.0152199 0.0112893 0.0167454 0.00315395 0.00800881 0.00614161 0.00919511 0.0223719 1 0.00333676 0.00652126 0.00392497 0.00105699 0.0298512 0.000477463 0.00245028 0.00417578 0.0157333 0.00755429 0.00355607 0.00133146 0.0132758 0.206886 0.00372913 0.0143198 1 0.108941 1 0.999432 0.00497219 0.0156051 0.00203187 0.00199417 0.0112705 0.00453503 1 0.0197179 0.0128754 0.0404762 0.000539706 0.00856794 0.00135805 0.00140528 0.0313957 0.000715388 0.0107463 0.0138128 0.00320324 0.00567309 0.00314009 0.0113498 0.0358828 0.0125967 0.0162337 0.00916231 0.0105162 0.00766547 0.00253097 0.0101176 0.00164188 0.0160966 0.0039551 0.0177267 0.0303381 0.0035257 0.00239369 0.00259968 0.00493595 0.999945 0.00684658 0.0136673 0.0199097 0.999882 1 0.00198596 0.00702067 0.00374857 1 0.00862459 0.00325559 1 0.0152477 0.0167253 0.00776669 0.00611468 1 0.00832253 0.00152693 0.00831715 0.00353859 0.00478782 1 0.0115081 0.0179367 0.0108447 0.0302818 0.0243021 0.0126404 0.0105097 0.00529886 0.00395074 0.000899624 0.00705015 0.0134215 0.014979 0.0291674 0.0156041 0.0198905 0.0311761 1 0.987337 0.00275532 0.00601346 0.00814951 1 0.0274693 0.0140778 0.0173504 0.00438839 0.00408455 0.000364153 1 0.0194365 0.0063997 0.00868685 0.00452323 0.00178361 0.0049219 0.0105399 0.00107806 1 0.00483401 0.00238366 0.00428891 0.0026777 0.0472368 1 0.00798499 0.00455974 0.0125466 0.00731449 1 0.0103586 0.00342205 0.00684359 0.00877409 0.000559814 0.0160173 0.00876038 0.00106499 0.00715057 0.0139303 0.0139585 0.0120327 0.00675603 0.011315 0.00915961 1 0.0242386 1 0.00795357 0.0190548 0.00111402 0.00631291 0.014755 0.0156256 0.00801282 0.00355568 0.00121284 1 0.00346004 0.00953962 0.00526325 0.000967906 0.0141671 0.00257728 0.00695572 0.0274882 0.0168334 0.0353995 0.00424946 0.00444425 0.0365898 0.0037737 0.00849223 1 0.00264515 0.0128367 0.0271151 0.017057 0.00619587 0.00815997 0.00705416 0.0071356 0.0228021 0.00752689 0.00428949 0.00534705 0.0237763 0.0161352 0.0119174 0.00646146 0.0131877 0.0023868 0.00549976 0.013383 0.00145914 0.0121317 0.0127679 0.027807 0.00928102 0.00734779 0.00820316 0.0158246 0.0121401 0.0128884 0.000815785 0.0193625 0.0131322 0.0147907 1 0.0193188 0.00670409 0.011415 0.00314018 0.0478292 1 0.000939083 0.0126287 0.00683011 0.0090908 0.00283207 1 0.00817324 0.0167441 0.0212147 0.00146256 0.028266 0.00691778 0.0200102 0.0159964 0.0117214 0.00510514 0.0102189 0.00395773 0.00530456 0.0155939 0.0115977 0.00533531 0.00291093 0.0104286 0.00585869 0.0157426 0.0173139 0.0160568 0.0237077 0.0134482 0.0193166 0.0189654 0.0254832 0.0357346 0.00360665 0.0101598 0.00491549 0.0137041 0.0195121 0.0172124 0.00877607 0.003986 0.011107 0.00930121 0.016401 0.000397434 0.00501261 1 0.00583791 0.00686837 0.00108115 0.00346152 0.00315356 0.0127417 0.0298902 0.025827 0.00998975 1 0.00925981 0.00659137 0.0201769 0.00576274 0.0266389 0.00248789 0.0134701 0.00375331 0.000949648 0.00698856 0.0215265 0.0162098 0.00951643 0.0133585 0.0170805 0.00227849 0.00555414 0.00544061 0.0124478 0.0183029 0.0124053 0.01029 0.0161628 0.0113865 0.017884 0.0280546 0.0154777 0.0247815 0.00338202 0.0111536 0.00377091 0.0199791 0.00345197 0.00288624 0.011405 0.0031745 0.0133921 0.00324255 0.0250487 0.0103779 0.00454887 0.0119791 0.018228 0.0130328 0.0127897 0.00403941 0.0151447 1 0.00910144 0.0156465 0.024913 0.0151836 0.00736468 0.00427441 0.0224856 1 0.0125777 0.0053464 0.00405678 0.00907713 1 0.00369517 0.0224619 0.0129726 0.00330863 0.00380826 0.0139514 0.0199093 0.00803915 0.0119149 0.999991 0.00190275 0.0105544 0.0126543 0.0044332 0.0175008 0.0151541 0.00764846 1 0.0159538 0.0153683 0.0153933 0.0259364 0.00320857 0.0235332 0.00149561 0.00178533 0.00434184 0.0109146 0.0191209 0.0228391 1 1 0.00295391 0.00694694 0.00941503 0.010527 1 0.019911 0.0122119 0.0139233 0.00416948 0.0375951 0.0147956 0.0146551 0.00755976 0.00641544 1 0.00284023 0.00370167 0.999961 0.0258202 1 0.00631696 0.0101904 0.0100801 0.00647409 0.00654569 0.00494595 1 1 1 0.00904525 0.00886067 0.02431 0.00840016 0.00295799 0.00921825 0.0475453 0.0145778 0.00648009 0.0107812 0.999999 0.00603364 1 0.00921415 0.0169706 1 0.00479301 0.00153469 0.0125442 1 1 0.00654833 0.0118029 1 0.00740651 0.00343577 1 0.025198 1 0.0100068 0.011528 0.0282046 0.0183516 0.00604266 0.0313025 0.00850091 0.00557138 0.0118481 0.00137947 0.0203688 0.00505792 0.0464663 0.00691364 0.00807596 1 0.0113769 0.02421 0.00327135 0.00281455 0.00807248 0.00839857 1 1 0.0106384 0.0246428 0.00621234 0.0112151 0.0099679 0.0119456 0.00363265 0.00723639 0.0111692 0.0203723 0.0211711 1 0.00857996 1 0.0163214 0.0105895 0.00315098 0.0196507 0.0115963 0.0194346 0.0160173 0.00984031 0.0179966 0.00730566 0.0201195 1 0.00861106 0.0104299 0.0207749 0.000972797 0.00255596 0.015933 0.0151665 0.00332948 0.0177444 1 0.0208918 0.0561492 1 0.0509268 0.022477 0.00607414 0.0103561 0.00458551 0.0122562 0.0123468 0.0225191 0.0176137 0.00392799 0.00597301 0.998884 0.00491241 0.0200277 0.00178188 0.00291193 0.0125274 0.0156164 0.00139936 0.0202459 0.0271697 0.00160759 0.0158315 0.0246721 1 1 1 0.00704389 0.0170301 0.00444701 0.00495287 0.00626225 0.00259727 0.0116072 0.00125207 0.0254012 0.00427148 1 0.0816765 0.00879804 0.00457244 0.00141113 0.0131034 0.0029534 1 0.0173915 0.0166222 0.0100687 0.000508221 0.00793959 0.998285 0.0042972 0.00308575 0.00627159 0.0146287 0.014391 0.00550921 0.002959 0.00550658 1 0.0177392 0.00436831 0.0033857 1 0.0095802 0.0171719 0.0123973 0.00208571 0.00503741 0.00740565 0.0100545 1 0.999574 0.00700829 0.00249608 0.0123479 0.00585039 0.0131167 0.00630762 0.00790702 0.013289 0.0114252 0.00475171 0.0126011 0.00904043 1 0.00311823 0.00515211 0.00905823 0.0129122 1 0.00265856 0.0172232 0.00372889 0.01644 1 0.00580628 1 0.00880778 1 0.00432797 1 0.00458247 0.0241726 0.00394925 0.00593022 0.0117595 0.00628977 0.00341992 0.00759877 0.00289617 0.00816887 0.998864 0.00306414 0.0043011 0.0112319 0.00220506 0.00169528 0.00405892 0.00470578 0.0299588 0.000725964 0.00260334 0.00808763 1 0.0178356 0.0126955 0.0253835 0.0108339 0.00825522 0.100295 1 0.0153244 0.00604435 0.00358204 0.0136224 0.013022 0.00829657 0.0165947 0.00623921 0.00271568 0.0121589 0.01329 0.0148837 0.00918181 0.00153959 0.000562346 0.00935368 0.00387936 0.00663899 0.0221281 0.0100846 0.00831403 0.0046843 0.0122427 0.00895407 0.00702834 0.00883254 0.00644207 0.0313165 0.0071186 0.012476 0.00293911 0.0167794 0.0159975 0.0162325 0.00204723 0.0532116 0.0115048 0.00156763 0.0167729 0.00944035 0.00587285 0.0364885 0.0112386 0.0121493 0.0231808 0.0244898 1 0.0202147 0.0108618 1 0.0149711 0.0201764 0.0094085 0.0275595 0.00776614 0.0102366 0.025915 0.0165509 0.0174004 0.00533717 0.0135215 0.00503584 0.0271255 0.000990595 0.0222242 0.176255 0.00706006 0.0120655 0.00525546 0.0101413 0.00230394 0.0195568 0.00592588 0.0126716 0.0189827 1 0.0141333 0.0140925 0.0185899 0.015331 0.0112555 0.0128319 1 0.0117016 0.0162581 0.000621044 0.0517024 0.00488264 0.0118438 0.00216444 0.0423299 0.0154451 0.999998 0.00749174 0.00869985 1 0.0108001 0.0013137 0.00142387 0.00356783 0.00918164 0.0200554 0.00891693 0.0159688 0.00266557 0.000436445 0.00157216 0.0186324 0.0176901 0.0177911 0.00591852 0.00891942 0.0140558 0.0468642 0.0188567 0.0105659 0.0166339 0.0110914 0.0123734 0.0209847 0.0131785 0.0307739 0.0169307 0.00755241 0.0182956 1 0.0159102 0.00982225 0.016808 0.0114309 0.0094933 0.0136853 0.006274 0.000649936 0.0144122 1 1 0.0164769 0.0241997 0.00660119 0.00767631 0.0324119 0.0283882 0.035455 0.00593246 0.0129119 0.00554026 1 0.0138965 0.00331809 0.0364978 0.0116215 0.00132247 0.0356122 0.00695482 0.0149265 0.0207298 0.00248168 0.100142 0.0025644 0.0251017 0.00581268 0.0193519 0.0272045 0.0204571 0.00164486 0.0120494 0.00445753 0.00334738 0.00633511 0.00603656 0.998955 0.0147668 0.0283783 0.0205047 0.0176675 0.0079831 0.00288909 0.0163664 0.0200633 0.00361896 0.0184823 0.00313815 0.0145827 0.0131129 0.00298641 0.0180229 0.00716128 0.0113046 0.00693668 0.999991 0.00492315 0.0175016 0.0100654 0.00353543 0.0193111 1 0.002983 0.00252154 0.00622964 0.00260245 0.0261594 0.00707242 0.00118105 1 0.00391778 0.00466591 0.00936059 0.0101577 0.00368393 0.0135115 0.061034 0.00204058 0.00290482 0.99917 0.99986 0.0203511 1 0.00910506 1 0.000869457 0.00341664 0.00448959 0.00829327 1 0.00965796 1 0.00964538 0.00618175 1 0.999975 0.00104413 0.0199981 0.955042 0.0232171 0.0329093 0.0105726 0.00621325 0.0107434 0.00208781 0.999988 1 0.00957301 0.0228974 0.0275603 0.00677488 0.00190884 0.00545829 0.00503465 0.0071795 0.00668841 0.017034 0.00995353 0.017164 0.0141204 0.00471279 0.012075 0.00691977 0.0115165 0.0239145 0.0167764 0.00811535 0.00168732 0.00526397 1 1 1 0.0541812 1 0.013737 0.0164074 0.00252958 0.0165274 1 0.00195636 0.00229095 0.0171799 0.0161296 0.0201972 0.00439807 0.00557735 1 0.00206266 1 0.0162355 0.0144822 0.00668533 0.00976255 0.00924338 1 1 0.0167474 0.0124862 0.0221779 0.0269572 0.0183435 0.0193096 0.0131261 0.015608 0.0201198 0.00547897 0.00241779 0.00268973 0.010313 0.00195377 0.00550571 0.00475997 0.00574691 0.0128029 0.0121343 0.00317518 0.00896895 0.00624044 0.0148364 0.00468359 0.00415108 0.00210138 0.00726335 0.0101721 0.00787924 0.00958218 0.0318595 0.022177 0.0244367 0.0163975 0.00479425 0.0261532 0.00624797 0.00242601 0.00422729 1 0.00867117 0.00668417 0.0193797 0.0143082 0.0145808 0.0173997 0.00850821 0.0174321 0.0148922 0.0284294 0.00201604 0.00294802 0.0111763 0.00348043 1 0.00497325 0.0155695 0.107414 0.00740097 0.0274243 0.0269218 0.0254407 0.0324852 0.00926794 0.0130947 0.0124096 0.0139662 0.0186244 0.0011109 0.00618732 0.999992 0.0770907 0.017749 0.0179535 0.00829282 0.0118761 1 0.000663828 0.000637602 0.017801 1 0.000880876 0.0322463 0.0125721 0.0137371 0.00152954 0.00212884 0.00980179 0.00229553 0.0119766 1 0.00333005 1 1 0.0253652 1 0.0179872 0.0115191 0.00441663 0.00130043 0.00641528 0.00984938 1 0.0120427 0.00690608 0.0118347 0.00684798 0.00255953 0.00175251 0.00122769 0.00850099 0.0142234 0.00940287 0.993885 0.0170219 0.00142143 0.0127293 0.00797636 0.00577343 1 0.033854 0.00727568 0.990474 1 0.0150435 0.00723374 1 0.00618325 0.00124198 0.00442528 0.010793 0.0106697 0.00826643 0.0309175 0.00471598 0.00634551 0.0163851 1 0.00970318 0.00619789 0.00319624 0.0136707 1 0.00882166 0.017281 0.00976459 0.0327091 0.000832583 0.00294432 0.0170588 0.000581781 0.00812385 0.0273694 0.0114061 0.0127098 0.0063564 0.00157734 0.00374647 0.00143547 0.018983 0.00780766 0.00167197 0.0120995 0.00443862 0.0113123 1 0.00661988 0.00392639 0.00877359 0.0166499 1 1 0.0130693 1 0.00279492 0.0868463 0.0176436 0.0135152 0.0115451 0.00268645 0.0100053 0.00875649 0.00157322 0.0810831 0.0224044 0.00843796 0.0121809 0.00258217 0.00185053 0.0138334 0.00558314 0.0154497 0.00848846 0.014845 0.0254212 0.00445474 0.0152655 0.0179536 1 0.00580204 0.0167027 0.0181701 0.0409982 0.00410441 0.0196443 0.00405526 0.0131984 0.00576975 0.00472168 0.0195089 0.0142091 0.0043799 0.0053178 0.00889485 0.0113334 1 0.00838047 0.0151742 0.00919676 1 0.0106513 0.00160946 1 0.00861782 0.00119604 0.0178489 0.0223931 0.00798114 0.00241377 0.00460297 0.0122173 1 0.00387272 0.0264409 0.00117123 0.0159684 0.00251224 0.00505123 0.00389944 0.00654078 0.0276706 0.00296216 0.99999 0.0237571 0.0278833 0.00556027 0.00407672 0.0171949 1 0.0294867 0.015006 1 0.00521088 0.0161771 0.0163462 0.0159874 0.022643 0.00108505 0.0447029 0.0191194 0.00470394 0.0047026 0.0112592 0.00603149 0.00696881 0.0205846 0.0302309 0.0179186 0.0149486 0.0178575 0.0176515 0.0472554 0.000991836 0.0103677 0.014322 0.0906706 0.00859213 0.0125512 0.13548 0.00805921 0.00134137 0.011889 0.0110516 0.0269032 0.0142451 0.00581373 0.00251305 0.0188112 0.0143219 0.00703205 1 0.0138896 0.0143256 0.0219175 0.00784564 1 0.0127755 0.00828655 0.00218487 0.0128509 0.0105247 0.000815685 0.0121353 0.00233659 0.0200394 0.00554425 0.00496103 0.0167758 0.00247781 0.0126203 0.0198806 0.0219819 0.00304874 0.0161472 0.00109945 0.0126124 0.0215296 0.0162082 0.00357477 0.00847337 0.00716178 0.00671301 0.014753 0.00103014 0.010831 0.00332816 0.0168911 0.0122552 0.00571571 0.0123562 0.00367027 0.00575286 1 1 0.019555 0.0145757 1 0.0244054 0.00234448 0.0109621 0.0150582 0.0352594 0.00615249 0.0153641 0.0271714 1 0.00185348 0.000332203 0.0108215 0.0117637 0.0109724 1 0.00559184 0.999956 0.0357156 0.0037465 0.0148296 0.00868116 0.00591102 0.0046649 0.0035054 0.00549899 0.0132298 0.00460142 0.0191852 0.00510213 0.00821345 0.00418889 0.998369 0.0112944 0.00231216 0.00469211 0.00442965 1 0.0145 0.402893 1 0.00599263 0.00257543 0.00463183 0.00770593 0.0138609 0.0149915 0.00195781 0.00111685 0.0160206 1 0.000793204 0.0200591 0.0247031 0.00592973 0.012533 0.0150602 0.0102279 1 0.00844718 0.00139839 0.00813823 0.00315199 4.68329e-05 0.0240873 0.00808143 0.030455 0.00387013 0.0425127 0.018344 0.0187576 0.999923 0.0117012 0.00205332 0.02531 0.130656 0.00339412 0.00734654 0.00514055 0.0745306 0.0304062 0.0025971 0.00730362 0.0177726 0.0124727 1 0.00665264 0.000251508 0.0131296 0.00330191 0.0399837 0.0254956 1 0.0277404 0.00593083 0.028117 0.0175106 0.0300165 0.0179105 0.00696906 0.0272151 0.00554906 1 0.0346426 0.0129469 1 1 0.00560188 0.0138905 0.0271436 0.0198576 0.0235993 0.0239384 0.0136941 0.129173 0.0164674 1 0.0021421 0.00970515 0.00463988 0.042687 0.016481 0.0129114 0.00794301 0.0078618 0.00609195 0.0170171 0.0188972 0.00119915 0.00562437 0.0117838 0.0103157 0.00321104 0.00356009 1 0.00501223 0.0221747 1 1 0.0070666 0.00282088 0.00591979 0.00663259 0.00479644 0.00392821 0.00586319 0.00338639 0.0102801 0.0165771 0.0165775 0.00386251 0.0012186 0.00753177 0.0146347 0.00228333 0.00119484 0.00456222 0.0279134 0.00662145 0.0149918 0.000679675 0.0248784 0.0168259 0.0150929 0.0109907 1 1 0.00466842 0.0105982 0.00392298 0.0157965 0.0215805 0.0176097 0.0184164 1 0.00990203 0.00279598 0.00302488 0.00524551 0.0150012 0.0150192 0.0134171 0.0112146 0.008669 0.00760407 0.00107041 0.00815168 0.00733219 0.00857164 0.010316 0.00672045 0.012532 0.00952399 0.0514056 0.999999 0.00393474 0.00328359 0.00710185 0.0141142 0.0266017 0.00766014 0.0201868 1 0.0074175 0.0118569 0.0308219 0.0152788 0.0264652 0.00746394 0.00626464 0.00467832 0.0133644 0.0240522 0.0116938 0.00734542 0.00903313 1 0.00718369 0.0231528 0.00162611 0.0184532 0.0024294 0.0164629 0.805992 0.0263092 0.00369393 1 0.0171747 0.00752966 0.999958 0.0250601 0.999787 0.0152947 0.002073 0.0234207 0.000188712 0.00631989 0.0102036 0.017185 0.00482942 0.0273998 0.00388742 0.00755765 0.00193138 0.0135514 0.00837182 1 0.00267227 0.00107058 0.00959433 1 0.00120642 0.0431524 0.0121577 0.002796 1 0.0359737 0.0169425 0.00111705 0.009049 1 0.00184812 0.00527889 0.00802473 0.00992415 0.00688796 0.00787142 0.000670102 0.00187339 0.00485116 0.00354562 0.00555634 0.00679422 0.00273966 1 0.00354888 0.00479711 0.00634764 1 0.00333068 0.0124456 0.00218458 0.00309117 0.00747767 0.00930268 0.00784563 0.0649441 0.00417355 0.00215734 0.00176563 0.0143402 1 0.0299743 0.016802 0.00634484 0.00909631 0.999914 0.0059956 0.00479723 0.010492 0.00197514 1 0.00177405 0.0166081 0.016275 0.00685457 0.00499388 0.00359678 0.0381429 0.00810303 0.00968357 0.00209958 0.0445245 0.0105945 0.00423838 0.0199511 0.0168893 1 0.0135282 0.0116408 0.0201483 0.00988064 0.00171394 0.0191468 0.0149585 0.0238349 0.000860443 0.0139091 0.0173386 0.00336461 0.00170402 0.00654701 0.0161463 0.0721259 0.00149786 0.00179494 0.013121 0.00878651 0.00403967 0.00204469 0.00090751 0.0124432 0.0137816 1 0.0015462 0.00404993 0.00213932 0.0117255 0.0122552 0.00602545 1 0.00472838 0.00786584 0.00366911 0.0058057 1 0.00564727 0.0042485 0.00202373 0.0201374 0.0210352 0.0189469 0.00722735 0.0139898 0.00220341 0.0122757 0.00218971 1 0.0163201 0.99998 1 0.00410418 0.0216451 1 0.999998 1 1 0.000252251 0.00486219 0.0104799 0.0100954 0.00789972 0.00554829 0.00243709 0.00230651 0.061813 0.00307582 0.00845084 1 0.00837917 0.0102921 0.00420669 0.0119674 0.005795 0.0080107 0.00219808 0.0175915 0.0142149 0.00601729 0.0264294 0.00166213 0.00305143 0.0209248 1 0.00795574 0.00480552 0.00155418 0.0213368 0.00742157 1 0.0258554 1 0.0664905 1 0.00716881 1 0.00692287 0.00664333 0.0112308 0.0117019 0.023356 0.0720452 0.0153647 1 1 0.999995 0.000407527 0.0034824 1 0.014061 0.0144881 0.0111139 0.00565761 0.0168861 0.0163638 0.0104358 0.00857323 0.0141339 1 0.0201052 0.00433244 0.00654535 0.007958 0.0191884 1 0.00604613 0.00919995 1 0.0198558 1 0.0139754 0.0443244 0.037089 0.00203692 0.000714751 0.00397993 0.0142785 0.00915126 0.0022759 0.0104551 0.00648828 0.999994 0.000951857 0.0129317 0.0142568 0.0122524 0.0133566 0.0208779 0.0130991 1 0.0309666 0.012391 0.00594816 0.00965105 0.0107471 0.0175117 1 0.000669935 0.00215821 0.00401141 0.022149 0.0061813 0.0180468 0.00954653 0.0170113 0.0148629 0.00474609 0.0383772 0.0467286 0.0265707 0.0215976 0.011356 1 0.00717861 0.0241674 0.00780994 0.0133734 0.0176092 0.0243457 0.00999065 0.00443655 0.00985564 0.00305236 0.00413248 0.00990493 0.0224934 0.014363 0.00942022 0.00164921 0.0101187 1 0.0186169 0.999983 0.0362577 0.00290193 0.0180097 0.0239136 0.0174517 1 0.0147468 0.995789 0.00413999 0.0185308 0.00271938 0.0135755 0.00409392 0.0485879 0.00553582 0.011811 0.0160284 0.0101454 0.000289006 0.00638839 0.402568 0.0195595 0.006423 0.010667 0.0138641 0.0201763 0.0318261 0.0106514 0.0114955 0.00116383 0.0171027 0.0338138 0.948385 1 0.00267004 0.0123242 0.0100167 0.00466434 0.00423486 0.00326194 0.00573619 0.00893635 0.00105451 0.00420742 0.0099854 0.0125688 0.0246292 0.0872239 0.002228 0.00528541 0.00496721 0.0154042 0.00636976 0.0123771 0.0142918 0.0160235 0.0206385 0.0180835 0.0243564 0.0105031 1 0.0120344 0.0203224 0.011208 0.00665882 0.00488195 0.0922422 0.00842759 0.0157526 0.0125459 0.00997748 1 0.0100267 1 0.999983 0.998499 0.0117073 0.00859508 0.00691247 0.00382815 0.012497 0.0104149 0.00331478 0.0189254 0.0335314 0.0250873 1 0.0144457 0.00658948 1 0.031847 0.00365432 0.00152904 0.00201107 0.0146273 0.0240163 0.0120879 0.00219405 0.00635272 0.0190657 0.00249106 0.0240717 0.00730202 0.0243395 0.0154411 0.00738764 0.002057 0.0139056 1 0.0661533 0.0181617 1 1 0.00549298 0.0154001 0.0242038 0.00905574 0.0170593 0.0241725 0.00481347 0.00162034 0.0433544 0.0258403 0.00150846 0.00355719 0.00746661 0.00250432 0.00458322 0.0110081 0.0161786 1 0.0261067 1 0.0522462 0.00873957 0.0333921 0.00188222 0.0147134 0.00795777 0.0100945 0.00521247 0.000745438 1 1 0.00589174 0.00890741 0.00907769 0.0535159 0.00627428 0.00790338 0.00715337 0.0210229 0.0120597 0.00697943 0.00619802 0.0193876 0.0132415 0.004602 0.00548671 0.015554 0.00661751 0.00846272 0.00752852 0.012841 0.00298632 0.00231518 0.0215957 0.00125046 0.0116545 0.00245782 1 0.0143641 0.00606337 1 0.012254 0.00710445 0.00220812 0.0198839 0.0158486 0.0169288 0.018643 1 0.00210941 1 0.0240434 0.0174235 0.0089174 1 0.00362246 0.00923266 0.00540514 0.00569833 0.0196263 0.0179376 0.0145603 0.0200656 0.00300955 0.0118722 0.00307461 0.00427804 0.00979097 0.0148121 0.0349152 1 0.00565688 1 0.0179525 0.00783242 0.00415122 0.0166817 1 0.0051445 0.00134854 0.00530457 0.0106527 0.0203851 0.00813288 0.0198344 0.00579137 0.00967841 0.999151 1 0.0139705 0.000772353 0.0178277 0.01929 0.0070909 1 0.0210639 0.0149481 0.00175897 0.021134 0.000776113 0.000831635 0.999998 0.00166119 0.0169978 0.012265 0.00765397 0.00493154 0.00914295 0.0056181 0.00165124 1 0.0323131 1 0.027512 0.016342 0.00553601 0.0114511 0.0263277 0.00437492 1 0.00487225 0.0211108 0.0151363 0.00797038 0.00985333 0.00127827 0.00929618 0.0162326 1 0.00974157 1 0.0126872 1 0.00386207 1 0.0134481 1 0.0213094 0.00169603 0.01199 0.0188247 0.0499148 0.0102728 0.00169407 0.0149587 0.0073395 0.00277989 1 0.0198969 0.999475 0.0135033 1 0.00127081 0.0071354 0.0114257 0.0245813 0.00556069 0.00218106 0.0136073 0.0200539 0.00444434 0.00883337 0.0197371 0.00487223 0.0404724 0.0106204 0.00515051 1 1 0.023227 0.999986 0.0270864 0.0073981 0.00026521 0.00119534 0.0126864 0.00348179 0.00368609 1 0.0150888 0.120461 0.0114701 0.00621056 0.0692538 0.00485363 0.0166709 1 0.00904405 0.0023626 0.0241527 0.00656417 0.00755373 0.0136971 0.00830002 0.0134154 0.010114 0.0135725 0.00942208 0.0132866 0.00294401 0.999999 0.0177234 0.0105662 0.0289378 0.0185116 1 0.0102106 1 1 0.0285627 0.0248429 0.00867147 1 0.00133688 1 0.00859958 0.0214405 1 0.0172044 0.0217701 0.00120306 0.0139251 0.00908099 1 0.00490092 1 0.0136058 0.00244106 1 1 0.0164048 1 0.00763387 0.000980222 0.00531104 1 0.0423992 0.00653316 0.00639488 0.00246889 0.000415365 0.000590464 0.0176324 0.999998 0.00995738 0.00239833 0.00829235 1 0.0170977 0.0105292 0.00436388 1 0.00290924 0.00788012 1 1 0.0218812 0.000963195 0.00582691 1 1 0.0131797 1 0.999881 0.00891424 1 0.00951935 1 0.99587 0.00264945 1 0.00288028 0.00221189 0.0301895 0.00616587 0.00440014 1 0.0074887 0.00426301 0.00651048 1 1 1 0.0036344 1 0.0122212 0.0252767 0.0101259 0.0147234 0.0137422 0.00885643 1 0.999991 0.0038965 0.999995 1 0.000419059 0.0292837 0.00801858 0.0029061 0.00117973 0.00446708 0.013775 0.0186975 0.00193969 0.012632 1 0.00339772 0.0190777 0.00160572 1 0.0285408 1 0.0042683 0.0040663 0.00883394 1 0.00849026 1 0.00606196 0.0182493 0.00672681 0.00656931 0.0100024 0.00887226 1 0.0220161 1 1 0.0109211 0.00829398 1 0.0150997 0.0121413 0.0361418 1 0.00544602 0.00460487 0.0207815 1 0.0171441 0.999793 1 0.00183715 0.00167225 0.00429434 0.0068013 0.0196702 0.000729691 0.107809 0.00252978 0.00430203 1 1 0.0157306 0.00636867 0.00335157 0.00924966 0.00312326 0.00636353 0.018412 0.0100547 1 0.00619318 0.00327494 0.00694933 1 0.0027283 0.0117746 1 0.0854112 0.0263817 0.00323809 0.0075133 0.00118893 0.00993919 0.0143191 0.00547878 0.00976042 0.0108745 0.00224279 0.0163093 0.00361471 0.00827758 1 0.00491172 0.0023988 1 0.00375744 0.00158431 0.0174442 0.0116821 0.975415 0.000944207 0.020253 0.00863005 0.0155334 1 1 0.0125833 0.00404321 0.0245904 0.00172259 0.0131889 0.0237164 0.0141322 0.0222996 0.00620472 0.00676712 0.00038077 1 0.0021897 0.00823513 0.0107217 0.00498858 0.00695898 0.011639 0.00793743 0.00803735 0.0104658 0.0926182 0.00802309 0.0298069 1 0.0155885 0.0076667 0.0433766 0.0205456 0.00732255 0.00767155 0.00411405 0.0106045 0.0124057 0.000625463 1 0.991027 0.00580657 0.0300296 0.0236075 0.046859 1 0.00393443 0.00207694 0.0137732 1 0.0185789 1 0.0319144 0.00545961 0.00883494 0.011772 0.00258256 1 1 0.00180627 0.0205621 0.000400071 0.00877716 0.0089967 1 0.0111863 0.0220535 0.00141886 0.00305373 0.000388592 0.0224234 0.0366732 0.0047756 0.0127029 1 0.00465999 0.0114973 0.00154626 0.0199555 0.00424244 0.0195989 0.0783679 0.00517454 0.0145915 0.015857 0.014693 0.00929697 0.00327712 1 0.0124739 0.0082035 0.0201194 0.00707243 0.00512887 0.00104022 0.00207277 0.0169902 1 0.0176028 0.0144878 0.00316158 0.00312391 0.0135448 0.0236394 0.0143071 0.0250812 0.00583386 0.00656393 0.00637772 0.0321547 0.00328873 0.00754927 0.0195592 0.0211496 0.747848 0.0101645 0.00932991 0.0235097 0.0206611 0.0168533 0.0181544 0.0269801 0.0159591 1 0.0088291 0.00802767 0.0054128 0.00994714 0.0118291 0.0254315 0.00824803 0.0159753 0.0373335 0.00925523 0.00752679 0.00784886 0.0024997 0.00841302 0.00253638 0.00406003 0.0242157 1 0.00618394 0.00312283 0.0153831 0.00392481 1 0.0146427 0.0582866 0.00465625 0.00657274 0.00492401 0.027675 0.999999 0.000722512 0.00299285 0.00927805 0.00198515 0.00660651 0.00401423 0.00602816 1 0.0149741 0.00800188 0.0120685 1 0.00501664 0.0111763 0.00297623 1 0.00970817 0.00950986 0.00955842 1 0.0168189 0.00393325 0.00969018 0.00808025 0.00821339 0.00288502 1 0.0196259 0.013788 1 0.0691314 0.00550286 0.00535896 0.999994 0.00454206 0.00565124 0.00519916 0.00150992 0.00393839 0.00595887 0.0145865 1 0.0641085 0.00389704 0.0048209 0.000233618 0.0111289 0.014716 0.00173385 0.00729907 1 0.00324949 0.00513651 0.00725895 0.00701768 0.00318981 0.00269428 0.999124 0.0332373 0.0103378 1 0.991534 0.0127337 1 0.0171364 0.0113511 0.0211384 0.00691047 0.0136429 0.00697748 0.0101712 0.016555 1 0.0150083 1 0.0116711 0.00675495 0.000601841 0.00589144 0.0107804 1 0.00540259 0.00340431 1 0.00768486 0.0128371 1 0.00263534 0.00971696 0.00569567 0.00657779 0.0116423 0.00611727 0.0147263 0.00349249 0.00878767 0.00326644 0.00666477 1 1 0.0035898 0.00612241 0.00197723 0.00383634 1 0.00204235 0.00932543 0.0085096 0.999981 0.00532354 1 0.0137762 0.00234814 0.00283952 0.0159553 0.00950545 1 1 1 0.0161208 1 0.00225268 0.00357628 0.00585597 0.999999 1 1 0.00184846 0.0013816 0.00737429 0.00534882 0.00411059 0.00365427 0.00286414 0.0413247 1 0.00387093 0.00330928 0.00729126 0.0075601 0.00242186 0.0237392 1 0.00069501 1 0.0227131 0.00844288 0.00577061 0.00878867 1 0.0243235 0.0191375 0.0100749 0.00407251 1 0.00417469 0.0737024 0.00982147 0.128176 0.0219739 0.00469642 0.0149968 0.0107104 0.0103079 0.0252985 0.00686629 0.999989 0.0140017 0.00771095 0.201759 0.00577184 0.00687832 0.0111262 0.0100139 0.00900411 0.0253188 0.0136443 0.0272617 0.00903498 0.0174487 0.00754164 0.0044536 1 0.0736553 0.00447651 0.0167141 0.0278054 0.0196687 0.993332 1 0.0166389 0.0134128 0.0144402 0.0176319 0.0591407 0.0141687 0.00846682 0.0123481 0.0140879 0.0120617 0.0151106 0.00841681 0.0179234 0.0211537 0.0157427 0.0115725 0.00875228 0.00470284 0.00594318 0.00546839 0.00689843 0.00924506 0.0217046 0.0436327 0.0111771 0.0102849 0.00330269 0.00285763 0.0542161 0.0083912 0.0234644 0.00547298 0.0129604 0.0100081 0.0125522 0.0129811 0.0195843 0.0104166 0.0196007 0.0071973 0.00119494 0.0295028 1 0.0109406 0.00198314 0.00546653 0.0013249 0.00418601 0.0199986 0.0265724 0.00900656 0.0184018 0.0162987 0.000961146 0.00209932 0.010448 0.0209427 0.0247739 0.0311019 0.0376109 0.0158886 0.0541829 0.0073404 0.0126329 0.0196986 0.0221902 0.0180293 0.0201013 0.00727099 0.0159812 0.995935 0.0115732 0.00904238 1 0.0177209 0.0182985 0.00477132 0.00936 0.0182371 0.0113641 0.00335322 0.0201314 0.00454796 0.0111094 0.0124598 0.001509 0.0365459 1 0.00759642 0.00255733 0.0330166 0.0148101 0.0121239 0.0159546 0.0464746 0.0179612 1 0.0109881 0.999996 0.0228434 0.033107 0.0080194 0.00861867 0.0121103 0.00610477 0.00467179 0.0166177 0.0024808 0.0021072 0.0028305 0.0167231 0.018501 1 0.00584409 0.00462868 1 0.000348592 0.00273015 0.00276445 0.00553057 0.00507532 0.00583106 0.0022615 0.0106734 0.00318232 0.00396281 1 0.00366961 0.0066675 0.0152173 0.012737 0.0209647 0.999974 0.00676518 0.00229922 0.0312859 0.00605996 0.00112315 1 0.0127267 0.0187851 0.00651048 0.991909 1 0.00907977 0.00242918 1 0.0146229 0.0216345 0.00594709 0.00347501 0.0188981 0.0145221 1 0.00627501 0.0207007 1 0.00751407 1 0.0186751 1 0.0207864 0.00201067 0.0120359 0.0201731 0.00841831 0.00440461 0.00477552 0.997024 0.027861 1 0.0500873 0.00467826 0.0222369 0.0132187 0.0137595 0.0187794 0.0164554 0.0310923 0.014869 0.998546 0.00964814 0.0107295 0.00473664 0.0595051 0.00371683 0.0294012 0.00241219 1 0.00522421 0.0135718 0.00497497 0.00955912 0.00211157 1 1 0.00486863 0.016595 0.00888953 0.99999 0.0078069 0.00981842 0.00428749 1 0.0176891 0.0159353 1 0.00115788 0.000824998 0.00220874 0.00405812 0.0019993 1 1 0.00316321 0.0162436 0.00724077 0.000899883 0.0149208 0.00846054 0.0831413 0.00201994 0.00172556 0.00520469 0.0179582 0.0121642 0.00936637 0.99999 0.0116999 0.00971289 0.0046942 1 0.0369568 0.00430589 0.00802423 0.000590306 0.0131123 0.00188589 0.00405651 0.00270629 0.0118587 0.00944547 1 1 0.0174026 0.00329878 0.00106076 0.0107401 1 0.0159051 0.00572381 0.0142823 0.019578 0.00246317 1 0.00398193 0.00274537 1 1 0.0105424 0.000280382 0.00319848 0.0233277 0.0192886 0.00530043 0.0032412 0.00115588 0.0371067 0.00523509 0.00619574 0.0121523 0.0042574 1 0.00278579 0.00845064 1 0.00867007 0.0203787 0.00832544 0.00655275 0.00617439 0.0019772 0.0105245 0.00854956 0.00722536 0.013036 0.023954 0.00148904 0.00245402 0.00522648 1 0.00598252 0.0114002 0.00288807 0.0112668 0.0183508 0.0835067 0.0139735 0.00171227 0.00140993 0.00202809 0.00259299 0.999998 0.0030941 0.0135417 0.00310537 0.00558901 1 0.00288641 0.000584955 0.999988 1 1 1 0.00644741 0.0209229 0.000866359 0.0199816 0.0147183 0.0156448 0.0233211 0.0104065 0.0213331 0.0575221 1 0.0145746 0.0134977 0.00812941 0.021199 1 0.00261904 0.00492749 0.00101851 0.0041193 0.00227376 0.0124182 0.00963788 0.015015 0.0233248 0.0157598 0.0163452 0.00557423 0.00905461 0.0100682 0.0158371 0.0350699 0.0169157 0.00744476 0.0245628 0.00454052 0.00825657 0.0244631 0.00865058 0.0204577 0.999981 0.00562161 1 0.00547902 0.0120396 0.00512434 0.0327537 0.021278 0.00538062 0.00353894 0.0051825 0.00725326 0.00952151 0.0106973 0.0113107 1 1 0.00862119 0.0443008 0.0240571 1 0.0108345 0.00291639 0.0113758 0.0800881 0.00715222 1 1 0.0188785 0.00440963 0.00885055 1 0.0109144 0.00703592 0.00634066 1 0.00662186 1 0.00429511 0.000617995 0.0142058 1 0.00740352 0.0148625 0.00393326 1 1 0.999986 1 1 0.0018293 0.0212282 0.00625753 0.0168507 0.0171024 0.0128923 0.0146969 0.0146273 0.00594459 0.993116 0.00433385 0.00448047 0.00277889 0.0136809 1 0.0361876 1 0.013063 0.00739407 0.00474654 0.0310757 0.0578 1 0.00656473 0.00148127 0.00243235 0.00253664 0.0058702 0.0219132 0.999999 0.00844147 0.00474813 0.00723588 0.00717751 0.0223207 0.00523554 0.00279971 0.993098 0.0116545 0.009829 0.0101829 0.999996 0.0124238 0.999988 0.00298235 0.0038778 0.00291407 0.0151752 0.0185233 0.00447447 0.00844652 0.0193009 0.020125 0.0109162 0.00947463 1 0.00870668 1 0.00263913 0.00558457 0.00617912 1 0.984503 0.00465349 1 0.0012213 1 0.0229907 0.0120883 0.0100045 0.00412716 0.0099471 0.00453227 0.00425275 0.00665731 0.017861 0.0084731 0.0069557 0.00543419 0.00284193 0.00370238 7.97491e-05 0.00254321 0.00973817 1 0.0160929 0.007791 0.0126144 0.028865 0.00256514 0.00898494 0.00906619 0.00418101 0.00942924 0.00240244 0.006854 0.00504448 0.0129085 0.00786661 0.00151856 0.0102368 0.00468735 0.00321524 0.00191939 0.0212843 1 1 0.00296674 0.0040227 0.0202657 0.0057117 0.0103817 0.0109849 0.00389654 0.0011877 0.00588888 0.0118494 0.0124562 0.00745748 0.0165809 0.012646 0.0197833 0.00203923 1 0.00355966 0.0124132 0.00447883 0.00391498 0.00061182 0.00414973 0.00233894 1 1 0.00897552 1 1 0.00751993 0.0248907 0.0029659 0.0157654 0.000276646 0.0178621 0.00722971 0.00505666 0.0207127 0.0299823 0.00331554 0.01651 0.00989061 0.00246335 0.00145329 0.0157848 0.997136 0.0230862 0.00547292 0.0070985 0.00331353 0.0382159 0.0046169 0.0682351 1 0.00947596 0.112537 0.01489 0.00509027 1 0.00552608 0.0119034 0.014625 0.00220636 0.0328013 0.015524 0.015835 0.00559909 0.00219745 0.01913 0.0373796 1 0.00926006 0.0154896 0.0180687 0.015895 0.00152036 0.00737292 0.00325673 0.00666355 0.018351 0.011983 0.00426452 0.0107919 0.00746621 0.0165299 0.00786105 0.0140441 0.0103985 0.0132054 0.0192008 0.0163785 0.0119515 0.0124797 0.0266962 0.0312305 0.011353 0.00996542 0.027167 0.042194 0.00975424 0.0170959 1 0.0241455 0.021704 0.0107987 0.00565418 0.013465 0.00635314 0.0285074 0.00461548 0.999635 0.0240091 1 1 0.0225128 0.00468963 1 0.010416 1 0.00566374 0.987511 0.00719975 0.00264842 0.00138614 0.0143117 0.00616412 0.0182627 0.0147125 0.0126111 9.30123e-05 0.00839983 0.00599898 0.00349161 0.00146096 0.0356051 0.027872 0.0095341 0.0211872 1 0.0205988 1 0.0101008 0.0796714 0.0165782 1 1 1 0.00499453 0.000859463 0.0126535 0.00198765 0.0044509 1 1 0.0242481 0.00672357 0.00330464 0.00390053 0.00893959 0.00595977 0.019071 0.0255537 1 0.00272543 1 1 0.00608599 0.0121655 0.997311 0.0223671 0.0166585 0.00671325 0.0119931 0.0394044 0.0353567 0.00731353 0.00785593 0.00264147 0.0126166 0.0116934 0.024512 0.0110388 0.012581 0.0100998 0.00565104 0.005317 0.00789138 0.0132377 0.028959 0.00782495 0.00690316 0.00156556 0.0129678 0.00446601 0.0122645 0.0141911 0.0147433 0.0217189 0.000495808 0.00331179 0.0197314 0.00486148 0.00841117 0.0069597 0.0215567 0.0422358 0.0184471 0.00533977 0.011886 0.0174247 0.0160571 0.00618425 0.021218 0.0115828 0.00580542 0.00471441 0.00931587 0.00474221 0.00305505 0.00954718 0.00732253 0.00968416 0.00579876 0.00363496 0.00688705 0.00887825 0.0200707 0.00409586 0.0162141 0.0051643 0.00650539 0.00473183 0.0195664 0.00787355 0.00476806 0.00558575 0.010034 0.0219671 1 0.0101612 0.96332 0.0270645 0.0109134 0.00510668 0.0462881 0.00329232 0.00473918 0.00326791 0.0248443 0.00712032 0.0138561 0.0148107 0.0235408 0.0179859 0.0139422 0.00197309 0.00980468 0.0561548 0.023725 0.0111681 1 0.0168388 0.00346275 0.0145759 0.023969 0.0180247 0.0282717 0.0129776 1 0.129512 0.00971669 0.0198117 0.0037807 0.0217822 0.011995 1 0.00450009 0.00345079 0.00888006 0.0205122 0.00258409 0.0455802 0.00652047 0.00598213 0.0108967 0.0123525 1 0.0147117 0.00218855 0.00716375 0.0100257 0.00380416 0.00490391 0.00924759 0.008694 0.012962 0.0146283 0.00423674 1 0.00539415 0.0113417 0.0149987 0.019104 0.00373696 0.00411077 0.00453257 0.0185476 0.012234 0.042433 0.00957557 0.00920632 0.00292866 0.0120845 0.00975622 0.0145295 0.0108688 0.00567503 0.00960425 0.00875566 0.00631589 0.0044377 0.00784243 0.0117708 0.00389956 0.0185221 0.00493005 0.00724862 0.004507 1 0.0108276 0.00515133 0.0296902 0.00358045 0.00849588 0.00123934 0.0111799 0.00208785 1 1 0.000629614 0.0119905 1 0.000602465 0.021817 0.00478832 0.0169987 0.00789919 0.0152611 1 0.0192589 0.00335889 1 0.00563943 0.0203355 0.0150273 0.00896144 0.999973 0.0178137 1 0.00526398 0.0104763 0.0173015 0.0179159 0.0102065 0.00959872 0.0033363 0.00368619 1 0.999842 0.014387 0.0185125 0.0164751 0.012075 0.0136785 0.00366427 0.00594221 0.0024903 0.0128677 0.00707728 0.0128977 1 0.00401598 0.00364742 0.00405397 0.0125331 0.0270721 0.00130978 0.01759 0.999283 0.0089564 1 0.014462 0.00659271 0.0131308 0.00486767 0.00713267 0.0019259 0.00140628 0.0123874 0.00264054 0.00578686 0.00577993 0.0139775 0.00479648 0.00445269 0.00893483 0.0103227 0.00418649 0.0269967 0.00449631 0.00103552 0.000945752 1 0.0131924 0.00258544 1 0.00218282 0.00611661 0.0049068 0.00784908 0.0140589 0.0036232 0.0187498 0.0142954 1 1 0.00191292 0.00276718 0.00353265 0.029132 0.00748721 0.015648 0.0297011 0.00165047 0.00252718 1 0.0055496 0.00524512 0.00612192 0.0206558 0.0142647 1 0.0702113 0.00196127 0.00161256 0.0123734 0.00699118 0.0181088 0.00825941 0.00281564 0.00692087 0.0340094 0.00428047 0.00461893 0.0222738 0.00247219 0.0186448 0.00241327 0.00491261 0.00163256 0.0108382 0.0214587 1 0.0209393 0.00316596 0.00932386 0.0105571 0.0189001 0.0085486 0.0394193 0.00419016 0.0116121 0.00210393 0.0164146 0.0251898 0.0197305 0.070766 0.0207766 0.0188273 0.0276712 0.0117148 0.0193735 0.0181904 0.0171193 0.99505 0.0124394 0.0138993 0.00529285 0.0165216 0.018498 0.0100929 0.00502776 0.0140312 0.00438583 0.00475546 0.0192497 0.0224533 0.00710192 0.0216436 0.0118676 1 0.0181641 0.0424417 0.00178161 0.0108704 0.0148143 0.00459842 0.010347 0.00536043 1 0.019505 0.00151936 0.00325057 0.00623872 0.0141962 0.999148 0.0112496 0.00463799 0.00652981 0.00219064 0.999981 0.00138423 0.0208584 0.0345871 0.00877585 0.00533869 1 1 0.00812408 0.0194048 0.000842355 0.040619 0.999821 0.0408943 0.018816 0.00569734 1 0.0245244 0.0260683 0.0183126 0.00290346 0.00705535 0.0100359 0.000906779 0.000857632 0.999522 0.00839114 0.00795518 0.00202135 0.0173112 0.00314914 0.0258414 0.011047 0.0194106 0.00779935 0.0368088 1 0.0107588 0.0193632 0.0040689 0.999848 0.00495121 0.00846708 0.00411228 0.0165745 0.0114613 0.0203335 1 0.00477495 0.00220251 0.00037321 0.00335671 0.0277316 0.0156688 0.00264428 0.00172267 1 0.0101917 0.0218038 0.0120872 1 0.00846181 0.00433021 0.00474316 0.00164874 0.0353041 0.00561993 0.00143861 0.99987 1 0.021622 0.018016 0.00225099 0.0104855 1 1 1 0.00861385 0.00490692 1 0.00490525 0.0251897 0.00168377 0.000587768 0.00440184 0.0116341 0.0110707 0.0154301 0.0138022 0.00623272 0.0207097 0.00958946 0.00417284 0.0151051 0.00149804 0.015184 1 0.0147757 0.0198026 1 0.00259329 0.00802348 0.0129951 0.0133448 0.00660545 0.00858283 0.0112483 0.00189964 0.00375398 0.0174158 0.032236 0.0107839 0.00808327 0.00144681 0.0108068 0.128992 1 0.00850082 0.0152733 0.00657356 0.00481976 0.0037025 0.011681 0.999014 0.0214943 0.0195969 1 0.00638583 0.00547605 0.00436268 1 0.00838187 0.00992353 0.0157142 0.0171598 0.0171389 1 0.00161643 0.00666988 0.0045182 0.0150459 0.0176819 0.00982627 0.0029958 0.0116379 0.00917688 0.00744764 0.000999387 0.030637 0.000598 0.00163217 0.00688335 0.0094571 0.0130381 1 0.00452026 0.00380579 0.00405099 0.0147784 0.0160283 0.00280475 0.00129184 0.00365385 1 1 0.00522515 0.0264479 1 0.0263388 0.0168236 0.0107611 0.0116533 0.00647949 0.00172939 0.0225411 1 0.00405161 0.0103021 0.00180188 0.00897202 1 0.00551732 0.00108192 0.0148728 0.00476075 1 0.00748779 0.00630397 0.00220143 0.00957579 0.0181491 0.0171506 1 0.0100793 0.0590272 0.00373064 0.0220377 0.00971246 0.0119389 0.00939546 0.00747031 0.00924062 0.0125977 0.00278891 0.00477314 0.0265297 0.0229497 0.00594266 0.0247611 0.022793 0.0154676 0.00866232 0.00635973 0.0222179 0.00277363 0.00383955 0.0116302 0.00413231 0.00159734 0.020123 1 0.00105421 0.0101815 0.0170556 0.0367549 0.00459874 0.000529153 0.0213271 0.00174485 0.00426434 0.0189755 0.0158588 0.0123271 0.00968199 0.00381285 0.00830489 0.00415485 0.00566372 0.00845079 0.00207866 0.00819998 1 0.0172935 0.00250088 0.0106741 0.00125849 0.00467619 0.00752418 0.0182339 0.00467436 0.0130073 0.00553502 0.000873632 1 0.00260515 0.00246215 0.000714213 0.00481984 0.00965965 0.00878416 0.0030767 0.00797364 0.0141922 0.0474397 0.0131512 1 0.0165267 0.013075 0.0133008 0.0113045 0.0309894 0.00152374 0.0145503 0.0115048 0.00744851 0.00794531 0.00509121 0.0243239 0.00934349 0.00298495 0.0359993 0.0148122 0.00616995 0.0112366 0.00395184 0.00104588 0.00702247 0.0090765 0.0161467 0.00879151 0.00654938 0.0159776 0.0193003 0.0210547 0.00836 0.00331778 0.00435687 0.0230268 1 1 0.00255244 0.00399189 1 0.0184448 1 0.0123925 0.0116373 0.00762388 0.012314 1 0.0184047 1 0.00141167 1 0.027513 0.0329743 0.00414376 0.0165609 1 1 0.0129491 0.00890832 1 0.0123216 1 0.00567657 0.999776 0.0413077 0.0226186 0.0726611 0.0163303 0.0187762 0.0103198 0.0155061 0.014277 0.0398998 0.0152046 0.0172623 0.0147095 0.00827794 0.0105308 0.00823081 0.00811155 0.0138015 0.0196415 0.00504274 0.000676146 1 0.00419708 0.00390547 0.00255961 0.0173046 0.000942667 0.00392382 0.0195676 0.0121379 0.0160577 0.022098 0.0144762 0.00990648 0.0186798 0.99999 1 1 0.0287461 0.999999 1 0.00695385 0.00276939 1 1 0.0170981 0.00771146 0.0237916 0.0301796 1 0.010256 0.0162981 0.000716435 1 0.00306905 0.010923 0.0159738 0.0101089 0.0102472 0.00405171 0.00416539 0.0628586 0.945727 0.0358467 1 0.0168414 0.00467742 1 0.00300185 0.0192203 0.0745109 0.0168287 0.0498111 0.97594 0.0195424 0.0162246 0.0174363 0.00645867 0.0219092 0.00394762 0.0231622 0.0144665 0.00167792 0.0344722 0.0244283 0.00960516 0.0115597 0.00743297 0.0228897 0.0163101 0.00874537 0.0112817 0.00602529 0.00463383 0.0130584 0.0084103 0.00935092 0.991624 0.000370787 1 0.00123365 0.00529668 0.00340274 0.0118864 0.00148338 0.000725517 0.0104669 0.0465177 1 0.0130273 0.00384103 0.0200181 0.0119141 0.999319 1 0.00945677 0.00315969 0.000955323 0.000616396 0.00503842 0.00396874 0.00980507 0.0151642 1 0.0181479 0.0135797 0.0105021 0.00171017 0.00916474 0.0173784 0.0199595 0.0055176 0.00333006 0.00281624 0.0155829 0.00484153 0.00698124 0.0119487 0.0261707 0.00199562 0.0039307 0.0110652 0.0243343 0.00192152 0.0170014 0.00578692 0.0162107 0.00957948 0.0152998 0.0140447 0.0147336 0.0113467 0.00173783 0.0170501 0.00876273 0.0302832 0.0200359 0.00349267 1 0.0165111 0.0166437 0.00565087 0.0288474 0.00272955 0.00727421 0.00731966 0.988921 0.00632709 0.0119663 0.019632 0.0234312 0.00531551 0.999965 0.0135609 0.00662353 0.00296675 0.00672373 0.00278707 0.00991349 1 0.0207272 0.999631 0.0163579 0.0323397 0.0121344 0.0126696 0.040394 0.0111837 0.0151029 1 0.00297547 1 0.00333792 0.00321633 0.0122587 0.0159413 0.00445596 0.0042468 0.021311 0.010542 0.00444297 0.00386055 0.000831873 0.00551406 0.00969414 0.013283 0.0137088 1 0.0331906 0.02914 1 0.00472219 0.0198594 0.0148022 0.00696867 0.0152986 0.0142096 0.00780013 0.00455303 0.00442703 0.0116065 0.0735658 0.00536946 0.016385 0.00910875 0.0151916 0.0483128 0.023078 0.025906 0.00550806 0.00112655 0.0144578 0.0233408 0.999893 0.00587615 0.0244297 0.0131428 0.0320786 0.00499834 0.0120598 0.0237594 0.0215502 0.0166457 0.0123254 0.0142174 0.00294358 1 0.0186414 0.0154418 0.00504442 0.00182635 0.0105341 0.999984 0.000569338 0.0044303 0.00311786 0.0193846 0.000896623 0.00690445 0.0084848 0.00790858 0.00356946 0.999658 0.00879257 0.106337 1 0.0360519 0.0250259 0.04267 0.0195515 0.0174782 1 0.0103693 0.0371402 0.00604675 0.0179364 0.00354851 0.0153874 0.999953 0.0110054 0.00773421 0.0209172 0.0202931 0.00335297 1 0.00852014 0.0101369 0.999628 0.0167484 0.00443929 0.00368059 0.0691799 0.019267 0.00307724 0.025498 0.0101197 0.00341085 1 0.0240994 1 0.0146293 0.0147403 0.00830144 1 0.014578 0.0196877 0.0061496 0.00118997 0.00575373 1 0.0110879 0.00549292 0.0175749 0.00445343 0.00333072 0.016738 0.00235681 0.0116894 0.0272783 0.0123538 0.00326223 0.0158975 0.00534969 0.0110519 0.00552392 0.999956 0.015447 0.00646052 0.999999 0.00616906 0.00215756 0.0169395 0.0148367 0.00759853 0.027814 0.0183993 0.014135 0.0133605 0.0313894 0.0273229 0.00267221 0.0280252 0.0123165 0.0188344 0.0166795 0.0216561 1 0.0721163 0.00590183 0.0243165 1 0.0140342 0.0116777 0.00753484 0.0107783 0.00447947 1 0.0290746 0.00802652 0.00939652 0.00281098 0.0233402 0.0337507 0.00589345 1 0.0026693 0.00494893 0.00525461 0.00171003 0.0322651 0.00391482 0.0183665 0.00887693 0.0200346 0.748209 0.00235542 0.00752268 0.00481337 0.013285 0.0271441 0.0177383 0.014344 0.0191168 0.0219931 0.0119378 0.00964444 0.00901401 0.0182799 0.0159856 0.00524504 0.00612441 0.0042467 0.00492774 0.00210691 0.0126134 0.0283188 0.00781929 0.000409329 0.0124621 0.0100693 0.0304144 1 1 0.00313196 0.0102737 0.0088585 0.0201014 0.0289372 0.00859571 0.00325659 0.00367372 0.011297 0.0152992 0.00920861 0.00673446 0.01237 0.00172878 0.00456185 0.00765853 0.012724 0.00201578 1 0.0393382 1 0.0139583 0.00695808 0.00418329 0.0243944 0.0363783 1 0.0182976 0.0197593 0.00644943 0.00255702 0.00667751 0.999403 0.021507 0.0330031 1 1 0.0227346 0.00480235 0.00771419 0.0183361 0.0414552 0.0189561 0.0208083 0.00616768 0.00499912 0.00603331 0.0159028 0.0190801 0.0146324 0.00776835 0.0285977 0.00263921 0.00400975 0.000534305 0.0147632 0.0114407 0.00161175 1 0.0332722 0.0022413 0.0069203 0.0171608 0.00571641 0.0104527 0.00312763 1 0.0223628 0.0087737 0.0276084 0.00291481 0.00278376 0.00895725 0.0247013 1 0.00248827 0.0394669 0.0138441 0.0279049 0.0297021 0.025577 0.0239087 1 0.010805 0.999999 0.0392896 0.00378484 1 0.0223542 0.0106642 0.0142008 0.0165579 0.0031135 0.0171657 0.00360991 0.00168764 1 0.00483118 0.00214683 0.00515859 0.0048923 0.0100455 0.00745548 0.00150001 0.019249 0.00840058 0.0208561 0.00393738 1 0.0106106 0.0253905 0.00726497 0.0101355 0.00524607 0.00786852 0.0080117 0.00789772 1 0.0197787 0.0117036 0.0176804 0.00366385 1 1 0.00376589 0.0038774 0.0163235 0.00036821 0.0048884 0.00790877 0.0132339 0.00952531 0.00529545 0.0131424 0.0118189 0.0171058 0.0170214 0.00245746 0.00276291 0.0126094 0.000808904 0.00372495 0.000774262 0.0113221 0.0056186 0.0113477 0.00637733 0.00337563 0.00328349 0.00104056 0.00429239 0.00327173 0.0265908 1 0.0113189 0.000886745 0.00356567 0.0256533 0.115637 0.00125876 0.00385799 0.01106 0.000899026 0.010656 0.0198941 1 0.136885 1 0.00542801 1 0.0225076 0.0026372 0.0153704 1 0.0121975 0.00222327 1 0.00338468 0.00940436 0.00298886 1 0.00111935 0.00613754 1 1 0.0197573 0.00933502 0.00512764 0.0240321 0.911418 0.0244203 0.00544407 0.0765763 1 0.000226573 0.0199153 1 0.00897357 0.00133373 1 0.00206481 1 0.0140772 0.00157225 1 0.0212121 0.0058877 0.0631833 0.00872142 0.00741688 0.00165048 0.00342559 0.00224911 0.0102273 0.00532748 0.00397548 0.00730834 1 0.0143704 0.00421003 0.0185345 0.00403349 0.00329163 0.0200986 0.0305878 0.00767451 0.0152525 0.0171645 0.0526333 0.0210793 0.00833883 0.00774862 0.0043244 0.0104156 0.00800182 0.999561 0.0257027 0.00489812 0.0109329 0.00358481 0.00944123 0.00447641 0.0089009 0.00510301 0.999975 0.0039085 0.0464416 0.0145016 0.0123056 0.00368732 0.012092 0.00921418 0.00659909 0.0164227 0.0143744 1 0.0184945 0.0132074 0.00442797 0.00534656 0.00600238 1 0.00617887 1 0.00584366 0.00732614 0.00985213 0.00630296 0.00426883 0.0290106 0.00233213 0.0151488 0.0220991 0.0348586 0.00478717 0.00663511 0.00511716 0.00176535 0.019397 0.99991 0.0107266 0.0150492 0.0068915 0.0172078 0.00651868 0.0032323 0.0162 0.010807 0.00341166 0.00830298 0.011836 0.0222068 0.00499774 0.00396802 0.998958 0.0107592 0.0080095 0.0112082 1 0.0225782 0.00269754 0.019616 0.00588262 0.00505276 0.00320995 0.00253392 0.0275196 1 0.00672496 0.0633419 0.0108593 0.00430972 0.00232616 0.0138069 1 0.00124591 1 1 0.00122297 0.00386797 0.0102156 0.0146672 0.999928 0.00438165 0.016378 0.0171425 0.058506 0.999957 0.00399949 1 0.998733 0.0163977 0.00939824 0.0095973 0.0115774 0.00677705 0.0139789 0.0192585 0.0182069 0.00141564 0.0195155 0.0173289 0.00842025 0.00123068 0.00352509 0.0202141 0.0034887 0.998933 0.0091978 0.00515214 0.00257128 0.00335736 0.00216603 0.00331381 0.00570548 0.00236815 0.00138049 0.00950553 0.0116223 1 0.00287742 0.024293 0.0158574 1 0.00504549 0.00283665 1 0.0336845 0.0164264 0.00487157 0.00721919 1 1 0.0145328 0.0203291 0.00926146 0.0091601 0.00740187 0.0172091 0.00880881 0.00358185 0.0170471 1 1 0.037882 0.022619 0.00530646 0.00553806 0.00541928 1 0.0275828 0.00998786 0.000913966 0.00951722 0.03687 0.00850039 0.0959333 0.0740426 0.00965793 0.0269587 0.00106435 0.0143199 1 0.0144944 0.0194256 0.00115465 0.00067573 1 0.00570325 0.0133818 0.999999 0.0185809 0.00589496 0.016264 1 0.00901783 0.0302601 0.00646714 0.00262043 0.0267226 0.00122727 0.00210011 0.00199519 0.00403699 0.0254438 0.00216508 0.00953589 0.0170111 0.0207289 0.00589053 0.0165821 0.00340012 0.0147312 0.00557431 0.021195 0.0072889 1 0.0182622 0.0241323 0.00239295 0.00786169 0.0148397 0.0170312 0.00306479 0.00318129 0.0084519 1 0.00490467 0.000958419 0.999933 0.00131851 1 0.0133091 0.00797356 0.0266431 0.0149121 0.0106339 0.984433 0.0142855 0.0159506 0.0147706 0.00307339 0.0191591 0.0172566 0.00250384 0.000836252 0.0144584 1 0.0101864 0.00088582 0.00509964 0.0207953 0.0989299 0.0201472 1 0.0255194 0.0170336 0.00488301 0.00281165 0.0108052 0.00600674 0.00263693 0.999999 0.00471198 0.00584573 0.0195252 0.0199915 0.0061151 0.00454058 0.00841619 0.0690303 0.00708182 0.00532143 0.000525667 0.00510975 0.0130301 0.00651263 1 0.0172695 0.015071 0.0214772 0.0144875 0.00386077 0.00193537 0.00126041 0.00710343 1 0.000859204 0.0160253 0.00572989 0.0279143 0.0215902 0.00852736 1 0.00273291 0.000475563 0.00279809 0.0116197 0.0308926 0.0392566 0.00403007 0.00390445 0.0139078 0.00487316 1 0.00545354 0.0113378 1 0.00356293 0.0102921 0.0219558 0.0194154 0.00233147 1 0.00157931 0.00604067 0.00504113 0.00148546 1 0.00909803 1 1 1 0.00558521 0.0152888 0.00690301 0.0121242 0.00739657 0.00577768 0.0045004 0.00726214 1 0.0222153 0.00916426 0.00317392 0.0085176 0.000456152 0.0126762 0.00275513 0.0168052 0.0129999 0.00117078 0.00271783 0.00575618 0.0108054 1 0.00471644 0.0029764 0.00301613 0.00613644 0.0184567 1 0.00117273 0.00711086 0.00555711 0.0230476 0.000445838 0.0558883 0.00254194 0.972747 0.0033841 0.00396257 1 0.00990247 0.00368665 0.0135415 0.0235253 0.00902127 0.0114653 0.00280139 0.00326877 0.0108394 0.0141881 0.00240745 0.000775888 0.00368608 0.0146937 0.00496487 0.0226918 0.0442944 0.00941564 0.0153305 0.00248266 0.0686432 0.00920919 0.999997 1 0.00453721 0.00949807 0.0124755 0.0133899 0.00423335 0.0117035 0.00237711 0.0452124 0.00175152 0.0011193 0.0106514 0.00322334 0.00703187 0.0187427 0.00882535 0.00852403 0.00318104 0.0183116 0.0184813 1 0.00382523 0.0129895 0.00625796 0.00104174 1 0.0057126 0.0141248 0.00768632 0.169656 1 0.00990968 0.0168825 0.00753535 0.00068376 0.00760522 0.000959516 0.0118587 1 0.00612235 0.0173214 0.00197415 0.0293773 0.00167599 0.00731317 0.000947947 0.0555022 0.00768312 0.00357527 0.0209588 0.00221139 0.00672553 0.0188855 0.0140282 0.00543431 0.00963297 0.0117414 0.0202598 0.00136956 0.00750103 0.0098753 0.00226564 0.00674572 0.00723007 0.000260841 0.0131962 0.0566373 0.00718954 0.0224412 0.00275077 0.013409 0.000376849 0.000315043 0.00490748 0.00408596 0.00319038 0.0219142 0.0208094 0.0074954 0.0182297 0.000618248 0.00097268 0.0194916 0.0195663 0.00332049 0.0111219 0.00526275 0.011422 0.0194722 0.028927 0.0217329 0.00614098 0.00175094 0.0355807 0.0266852 0.0857936 0.000424407 1 0.00107534 1 0.0129232 0.00363445 1 0.0080515 0.00592314 0.0139997 0.0171163 0.0149562 1 0.0102392 0.0199162 0.00208735 0.00127445 0.0116843 0.021611 0.0131084 0.0056608 0.00137316 0.00298428 1 0.018813 0.0258263 0.0142167 1 0.00403197 0.00491076 0.0199421 0.00225001 0.00663832 0.0141097 0.00938124 0.0137183 0.0126606 0.00563608 0.00956423 0.0102101 0.00298044 0.0366045 1 0.00737175 0.00516677 0.00713358 0.0244408 0.00745964 0.00107476 0.00388133 0.00387907 1 0.00153755 0.0099511 0.00971375 0.00104026 0.00248886 0.00485609 0.00195702 0.00325105 0.00317785 0.00303219 0.0136151 0.000805574 0.00253936 0.00707231 0.0152803 0.0218641 0.0165914 0.0183508 0.016211 0.0255076 0.0176465 0.0242056 0.0147577 0.0107809 0.0150824 0.00137163 0.00353244 1 0.00594632 0.0035919 1 1 0.0019516 0.0112614 0.0182765 0.0276322 0.0034624 0.0140679 0.00255114 0.0255405 0.00827857 0.0111532 0.00597144 1 0.00610662 0.0155723 0.957908 0.00805326 0.0247176 0.0112755 0.0117173 1 0.00489154 1 0.00254352 0.00142257 0.0124374 0.0125732 0.0142082 0.0199769 0.0040161 0.00689582 0.00305619 0.00724799 0.00336967 0.00333334 1 0.0159503 0.0034717 0.0222307 0.0200747 1 0.0132264 0.00198743 1 0.0160563 0.00573515 0.0154262 0.0350517 0.00772006 0.00788508 1 0.0175169 0.00122557 0.00825682 0.00740909 0.00952349 0.00696557 0.00140984 0.00185065 0.0093687 0.00545436 0.00893575 0.00920066 0.00904389 0.00451183 0.0201431 1 0.0142193 0.000480001 0.0035233 0.000624973 0.0173557 0.0351454 0.00198724 0.00274028 0.00872578 0.01432 0.0102342 0.999398 0.0111019 0.00824672 0.00566854 0.0155664 0.00447518 0.00192009 0.00217367 0.0180065 0.00171425 0.00792318 0.00735639 0.00200209 0.00575636 0.0188707 0.0161923 0.0175123 0.0131913 0.0034982 0.016259 1 0.00247347 0.00300529 1 0.0273966 0.0174571 0.00259457 1 1 0.014766 0.0138336 1 0.00232418 0.0191396 0.0120757 0.0111084 0.0214886 0.0209265 0.0131897 0.00181178 0.0011157 0.00237377 0.00187917 0.000828738 0.0103569 0.0056763 0.999998 0.00639362 1 0.00636393 0.00125421 0.0133528 0.00970246 0.00647868 0.0085191 0.0127484 0.00881638 0.00225978 0.0117376 0.0151204 0.0201376 0.000600433 0.999948 0.0122975 0.00856273 0.0196469 1 0.00162595 0.0080346 0.00475981 0.0109605 0.999937 0.00517677 0.00720238 0.00974163 0.00839489 0.0700301 0.00918477 0.00972509 1 0.999975 0.027793 0.0198659 0.00259662 0.00574568 1 0.00668318 0.00559377 0.00444958 0.00500098 0.0120439 0.00448762 0.00291135 0.0158874 0.00639142 0.00912747 0.00157317 0.00203715 0.00361808 0.00521754 0.000496346 0.00164142 0.00410728 0.997689 1 0.0147662 0.00117978 0.0167034 0.0103757 0.0178218 0.00922936 1 0.0141095 0.0114959 0.00570244 0.000636944 0.0106482 0.00814674 0.0349141 0.00207318 0.00548176 0.0410841 0.0144979 0.00500226 0.00166882 0.0146468 1 1 0.0171472 0.00534489 0.0141916 1 0.0132507 0.00606276 0.0111137 0.00345554 0.00809621 0.00722202 0.0137831 1 0.00733998 0.0244495 0.0174721 0.00647366 0.0239968 0.00237163 1 0.00615442 0.00751994 1 1 0.00141023 0.00420067 1 0.00015787 0.00625233 0.999994 0.00122397 1 0.0183434 1 0.0081252 0.00776407 0.0063193 1 0.0212242 0.00695485 0.00557196 0.0041921 0.0017768 0.0106921 0.0240233 0.0249337 0.0088773 0.00306936 0.0181908 0.00100822 1 0.00379611 0.0081411 0.00362767 1 0.00554693 0.00322996 0.00583316 0.0124146 0.00288903 0.00839849 1 0.00574808 0.0306097 0.000968701 0.0034109 1 0.00497367 0.00407804 0.0157101 0.0391165 0.0301178 0.0163243 0.0216616 0.0858202 0.00397031 0.00307049 0.00394527 0.00502388 0.00475342 0.00584942 0.0104414 0.00414242 0.00778913 0.00736424 0.00392638 0.00301166 0.00744044 0.00431707 0.0107726 0.0146182
C10 0.0230287 0.0201994 0.0210539 0.0305642 0.0272652 0.0203787 0.013962 0.00779466 0.0226544 0.012784 0.00909161 0.0170772 0.0214356 0.0157356 0.0223748 0.00939569 0.043765 0.0211992 0.00550075 0.00807578 0.141823 0.00395319 0.00811394 0.00274871 0.0230409 0.00947122 0.00716594 0.00907242 0.0150614 0.0175498 0.00901793 0.00215994 0.0078583 0.00367333 0.00860095 0.00446223 0.00176591 0.00862364 0.00634113 0.00263712 0.00920517 0.00369032 0.0198836 0.0120769 0.0392717 0.00741759 0.021366 0.000639788 0.0459971 0.0126974 0.00429956 0.00728337 0.0150688 0.00376757 1 0.00185376 0.00913277 0.0392165 0.0126844 0.023409 0.0136601 1 0.00132892 0.0207111 0.00497622 0.0198114 0.00185596 0.00180048 0.0147679 0.0011701 0.0168596 0.0134803 0.0274723 0.0143658 0.0139664 0.00768897 0.0158884 0.00855357 0.0224421 0.0108765 0.00383577 0.0051975 0.00661619 0.0122854 0.0222791 0.0090397 0.00975505 0.0087797 0.00268776 0.00293215 0.0153072 0.00868464 0.00149062 0.0145706 0.00325974 0.000353112 0.000440843 0.00313258 0.0242871 0.00261769 0.00475754 0.00697922 0.00154225 0.00511921 0.0158619 0.0052092 0.00804007 1 0.00718262 0.10303 0.0106164 0.0159578 0.00192176 0.022431 0.0144914 0.0320948 0.0181984 0.0011638 0.0496872 0.0589847 0.00249167 0.0172412 0.0599093 0.00143464 0.0206949 0.0150704 0.0190999 0.0157927 0.00367812 0.0200807 0.00419328 0.0126916 0.0221803 0.196324 0.00299532 0.00450282 0.0177234 0.00635519 0.0119666 0.000747725 1 0.00278555 0.0195628 0.0101344 0.0227953 0.0265194 0.00647091 0.001585 0.0235188 0.0141747 0.00234024 0.0252658 0.0176983 0.00865263 0.0155706 0.00370775 0.066789 0.00524826 1 0.999996 0.00491455 1 0.023373 0.00160665 0.0107754 0.00964213 0.00504428 0.00342253 0.0110095 0.0101517 0.00808254 0.00435117 0.00368191 0.0027224 0.0255456 0.0189857 0.0318766 0.00386416 1 0.00303969 0.0201775 0.00884488 0.0894274 0.0497025 0.0182791 0.162264 0.00567064 0.0271544 0.00808077 0.000764554 0.00376568 0.999912 0.00190721 0.0609537 0.00747258 0.0703516 0.00905308 0.0183729 0.00925847 0.00127009 0.0461356 0.00710402 0.016829 0.000540725 0.0055821 0.00766092 0.0203029 0.00828494 0.0192007 0.0134402 0.0214176 0.0112574 0.00372526 1 0.00105675 0.030021 0.0355403 0.0145121 0.0224959 0.0220196 0.0102003 0.0125944 0.012759 0.01936 0.0135991 0.219618 0.00664602 0.00739592 0.999998 0.00832003 0.00190352 0.0136405 0.0102178 0.00855495 0.00902828 0.000394272 0.118824 0.00311748 0.00411471 0.0807592 0.0093422 0.00541703 0.0292606 0.00955033 0.0122495 0.00853752 0.0295012 0.00588663 0.0723037 0.0192571 0.00435752 0.0102204 0.0202158 0.00419525 0.00869331 0.0154236 0.00202231 0.0125018 0.0729701 0.00429712 0.0265562 0.00283324 0.00832988 0.00252929 0.0033581 0.00307714 0.0375905 0.0113086 0.0210586 0.00317493 0.0646559 0.0226784 0.023688 0.00486762 0.000592801 0.0450311 0.00638082 0.0206433 0.0329679 0.0249259 0.021063 0.0184308 1 0.0257726 0.00208776 0.00324974 0.0369187 0.00649853 0.010157 0.0865341 0.0137988 0.00258989 0.00137792 0.00459691 0.0176658 0.0158928 0.00825209 0.00490514 0.00172668 0.144243 0.0271619 0.00294127 0.00387505 0.00461687 0.00762011 0.0105498 1 0.00604903 0.0181813 0.00477042 0.00377036 0.00866755 0.03246 0.0400557 0.00423516 0.00249436 0.0243442 0.0457315 0.169887 0.00839592 0.0225126 0.00592159 0.00378593 0.0223027 0.00440285 0.00274691 0.00539065 0.0168176 0.0149549 0.00117638 0.00975529 0.00200986 0.00717865 0.00950449 0.066805 0.00771527 0.00568621 0.00596834 0.013617 0.0177507 0.0140373 0.00558142 0.00249225 0.00099679 0.0138598 0.0509211 0.0121343 0.0163651 0.0319536 1 0.0044489 0.00114458 0.0319223 0.000881629 0.0474455 1 0.0308517 0.0219197 0.292725 0.0108698 0.0390105 0.0245121 0.00128523 0.010184 0.019105 0.00505272 1 0.0810909 0.0296049 0.0253145 0.0325147 0.0215749 0.00483115 0.0131833 0.00682042 0.010391 0.00774513 1 0.0282851 0.0347302 0.0263728 0.00359003 0.0044718 0.00712909 1 0.00909668 0.0117345 0.0265036 0.027114 1 0.0126617 0.00782241 0.00518019 0.0155343 0.0204448 0.102997 0.0189195 0.00919203 0.00474181 0.00410639 0.00121637 0.0102365 0.0220792 0.0084631 0.00836965 0.00538991 0.00903865 0.00164266 0.00239288 0.00599639 0.00768871 0.0112827 0.0145327 0.0107297 0.153043 0.00417204 0.00360154 0.00284465 0.00851488 0.000162989 0.0177317 0.0178659 0.002031 0.012825 0.00566769 0.0223189 0.00601647 0.00613295 0.0108938 0.0139344 0.0149036 0.00783124 0.00345836 0.00525716 0.00652561 0.00200668 0.0312448 0.0136995 0.00343758 0.010778 0.00656843 0.00913911 0.00437204 0.00686414 0.00173713 0.00430124 0.00443543 0.00652196 0.00155481 0.0101239 0.0113823 0.00203804 0.0291241 0.00718459 0.0219021 0.00242308 0.0121962 0.0294415 0.00125117 0.0168199 0.0953868 0.00358567 0.00704485 0.038272 0.0173761 0.000573163 1 0.0104408 0.0118949 0.00258797 0.00616045 0.0231705 0.017584 0.00643557 0.000756579 0.0130452 0.999996 0.00220944 0.0079523 1 0.00319174 0.00414223 0.0101676 0.0185552 0.0112637 0.00334508 0.00531247 0.999486 0.00519483 0.015229 0.0112048 0.00533869 0.0094497 0.00750401 0.0106388 0.0150889 0.00795726 0.00618602 0.0401401 0.0202522 0.00292988 0.021244 0.00632508 0.0289459 0.00177116 0.00608913 0.00389219 0.0200331 0.00139668 0.00503978 0.00992655 0.0965783 0.00856785 0.0570403 0.0276921 0.00741188 0.00252229 0.00818511 0.0130788 0.0186974 0.00825858 0.00682778 0.053111 0.00786105 0.0052753 0.00161931 0.0119783 0.024259 0.0126487 0.0186277 0.0169299 0.0198035 0.0114964 0.0146433 0.00392381 0.0138884 0.0232449 0.0179 0.0236501 0.0202997 0.00966689 0.0097884 0.017294 0.00186687 0.00257236 0.00864755 0.0333054 0.0112366 0.00613407 0.00138243 0.999567 0.00921218 0.00508758 0.0147061 0.0104486 0.0200885 0.016826 0.0070783 0.0189743 0.00279802 0.0185481 0.0113081 0.0268012 0.0164459 0.00684981 0.00933946 0.00979935 0.00167497 0.012617 0.00120543 0.00196342 0.000798732 0.00714607 0.00214735 0.00426225 0.0253101 0.00528832 0.0281962 0.015127 0.00969275 0.0159256 0.00326946 0.0144041 0.0141656 0.00570679 0.0741039 0.0108473 0.0213909 0.00935207 0.0277695 0.0048844 0.00241804 0.00286957 0.00128341 0.00921135 0.02326 0.000293207 0.00982946 0.99933 0.0142487 0.0171673 0.00163243 0.00675143 0.0387669 0.0323303 0.0245152 0.05208 0.021972 0.000592814 0.00529479 0.00282998 0.00104001 0.00623326 0.00213507 0.0103544 0.00615585 0.0125802 0.00146792 0.0162876 0.011485 0.0274532 0.0355621 0.0171919 0.00261889 0.0171755 0.0137616 0.0107785 0.0107678 0.0041424 0.019409 0.0120245 0.00295826 0.00231346 0.0293356 0.0264084 0.0129791 0.00879661 0.010661 0.0136624 0.0112675 0.00738565 0.00177423 0.00386994 0.0323352 0.0020383 0.0133907 0.00428315 0.0151069 0.0117517 0.00719394 0.424664 0.292601 0.00462564 0.00353346 0.0058957 0.00788343 0.0148308 0.00297029 0.00306772 0.0157965 0.0217445 0.00452519 0.0130798 0.0146865 0.00971192 0.0861088 0.00449522 0.132142 0.997046 0.00492804 0.0216787 0.0559354 0.0265173 0.00502439 0.00637493 0.00356011 0.00458379 0.0188985 0.0159747 0.0142808 0.00567433 0.0106435 0.00909613 0.0122234 0.00887029 0.0142563 0.998637 0.0119774 0.00909667 0.0155077 0.0081204 0.00617067 0.0106781 0.00714446 0.00633484 0.0111236 1 0.00471212 0.0393074 0.0145321 0.0193384 0.00584946 0.0257815 0.0249595 0.00296679 0.0326167 0.0235194 0.0129988 0.0121765 0.00128493 0.0174797 0.00588135 0.0304502 0.00431441 0.0329516 0.0368149 0.0317315 0.0141901 0.00501808 0.999951 0.00773552 0.0119079 0.0173686 0.520771 0.0240794 0.0198907 0.0102083 0.00302013 1 0.00652623 0.0225084 0.00280335 0.0279439 0.00434627 0.0101043 0.00814976 0.00287273 0.00367246 0.0128367 0.0175542 0.0125817 0.0144713 0.0252425 0.00741639 1 0.00260511 0.00367081 0.0156505 0.00754616 0.021949 0.0137568 0.0193175 0.0184294 0.0205248 0.0227243 0.0685708 0.999987 0.0114409 0.151025 0.0152409 0.00527867 0.0017195 0.00563564 0.00859596 0.00717898 0.00189354 0.012716 0.00874038 0.00966456 0.0249102 0.0113853 0.0159689 0.218859 0.0013182 0.0187703 0.0165058 0.000960148 0.999999 0.0421105 0.00606396 0.00775146 0.00590505 0.0302948 0.0126663 0.00286954 0.00354405 0.00577569 0.0734895 1 1 1 0.0159167 0.0233964 0.0180865 0.00482403 0.0249028 0.00828061 0.0311957 0.0695294 0.00600811 0.0381424 0.00159428 0.00250673 0.0138945 0.0028551 0.00808999 0.00189404 0.00394553 0.00356658 0.00623978 0.00553555 0.000889866 0.00915163 0.00175507 0.0147344 0.016488 0.00815931 0.0203658 0.0136661 0.00925649 0.0148178 0.0680795 0.0362558 0.999984 1 0.0106118 0.0103837 0.0900121 0.0128528 0.00853822 0.00863315 0.00208469 0.0146896 0.0162113 0.0277311 0.00161644 1 1 0.0744438 0.00207716 0.0201647 0.00620844 0.00934844 1 0.00383746 0.00892126 0.00243114 0.0189131 0.00651645 0.00319847 0.00809004 0.00323867 0.0164277 0.00242948 0.0553859 0.00227571 0.0105928 0.0247714 0.0239981 0.00678691 0.0122797 1 0.0155253 0.00777818 0.00554357 0.070998 0.0102514 0.00650124 0.00995051 0.0130978 0.0129932 0.0129245 0.0116722 0.000746659 1 0.0152308 0.000861437 0.0283804 0.0319974 0.0139441 0.0100298 0.00408587 0.00737199 0.0144905 0.0109416 0.00251421 0.0116065 0.00998682 0.0171043 1 0.00702381 0.00990691 0.0133261 0.00120716 0.0149486 0.0144454 0.00637917 0.00533025 0.00413693 1 0.00386855 0.0182753 0.019934 0.00129367 0.00374984 0.00228898 0.0190798 0.00997756 0.010848 0.0200125 0.00290746 0.0291349 0.992543 0.00341894 0.11269 0.0134733 0.0169366 0.00851815 0.0998645 0.00832621 0.0124014 0.00924914 0.00532537 0.00741212 0.0188162 0.00722748 0.00133246 0.0185909 0.109142 0.00421607 0.0118263 0.014047 0.00321836 0.0187012 0.0102321 0.0120747 0.00310167 0.0037866 0.0137616 0.0210076 0.999999 0.00457475 0.00487677 0.0254167 0.0205708 0.0312472 0.026103 0.0014805 0.00751795 0.0213655 0.0199351 1 0.014373 0.0129977 0.0175707 0.00543282 0.00220797 0.00504423 0.393758 0.0194113 0.0105576 0.00428527 0.00691378 0.00582568 0.00224498 0.00448446 0.0149537 0.00144587 0.0150508 0.00348968 0.00321517 0.0167921 0.0293269 0.0257555 0.0416474 0.0118943 0.0213827 0.0052373 1 0.00435526 0.0122947 0.00377517 0.00208539 0.00351956 0.00736631 0.00671023 0.0444237 0.0172128 0.000559318 0.00547689 0.0685652 0.0168918 1 0.00297955 0.0152211 0.00288739 0.0156466 0.00456096 0.0207251 0.00555218 0.0777342 0.0093599 0.0164457 0.0037338 0.00835769 0.00171743 0.0317359 0.00501979 0.00391752 0.999931 0.0449185 0.00579711 0.0268038 0.00457672 0.00998967 0.0177988 0.0031432 0.0244329 0.0342022 0.0071141 0.0100028 0.00352651 0.00999941 0.00783295 0.0172867 0.0152466 0.00220051 0.00451184 0.0103917 0.000580985 0.00429574 0.140572 0.00237805 0.0166625 0.00281025 0.00283943 0.0208191 0.00204242 0.00956369 0.00217 0.00162669 0.00243512 0.00699939 0.0120263 0.00102234 0.0314134 0.00962553 0.00273756 0.00657655 0.0024976 0.00461341 0.00334111 0.0101817 0.0566335 0.0279296 0.0265544 0.0183402 0.0035638 0.00190784 0.00710347 0.0091425 0.0014176 0.0130846 0.00212443 0.00966734 0.0234307 0.00819951 0.006022 0.0102702 0.000744568 0.00420585 0.0730587 0.00347205 0.00838278 0.00804503 0.020323 0.00665241 0.00405656 0.00805308 1 0.0369424 1 0.00351413 0.0330191 0.00653559 0.00510442 0.00150655 0.00397807 0.00790086 0.00660464 0.00195904 0.0126031 0.0119125 0.0182527 0.00525806 0.00786207 0.0295421 0.0105785 0.00433635 0.00449294 0.00340283 0.00866394 0.062025 0.00933442 0.00923101 0.0189388 0.00411257 0.00653669 0.0215484 0.00353571 0.0153372 0.00481533 0.2831 0.00628761 0.0143578 0.0116457 0.00261299 0.00247456 0.00833078 1 0.00294953 0.00605775 0.104031 0.00291616 0.00344505 0.0280829 0.00333629 0.00785982 0.00229092 0.00356705 0.0059418 0.0161901 0.00916644 0.0122765 0.00425507 0.0133392 0.0674855 0.014961 0.0292018 0.00743124 1 0.00828475 0.00212025 0.00259347 0.0148056 0.0131112 0.0206187 0.0181143 0.0171018 0.0101354 0.0170834 0.00885449 0.0126922 0.00653371 0.00235907 0.0091833 0.00206301 0.00720926 0.0212717 0.0214504 0.0229216 0.00179378 0.028923 0.015102 0.0167395 0.0177713 0.00850905 0.0310376 0.0296879 0.0265242 0.00732349 0.00535515 0.0368315 0.997274 0.0124705 0.0204401 0.0122753 0.00997198 0.0234406 0.0290003 0.00705105 0.0126471 0.0322374 0.0212016 0.0197606 0.0197381 0.01921 0.0190818 0.0165576 0.0147197 0.0239316 0.00473465 0.00583078 0.00823678 0.00902583 0.0107876 0.0121521 0.00269902 0.00517742 0.0065907 0.00525937 0.00430852 0.00370931 0.00777794 0.024722 0.0231936 0.0158254 0.0430679 0.0189957 0.0335226 0.0170808 0.00669697 0.0498051 0.0117914 0.0236083 0.0159193 0.0113271 0.0126303 0.0128647 0.0175673 0.00328551 0.0111778 0.0122923 0.0122847 0.0414349 0.0233729 0.0255171 0.0315885 0.0295896 0.0456265 0.038664 0.0197992 0.0109161 0.0168791 0.0179333 0.0186205 0.016777 0.00793271 0.0131819 0.0214274 0.00860793 0.0154065 0.019253 0.016136 0.0163649 0.0342317 0.0190284 0.0110453 0.0406245 0.0192118 0.00608435 0.00972122 0.0290735 0.0140166 0.00869812 0.0344938 0.0342848 0.0052428 0.00518309 0.010727 0.00725336 0.0018924 0.00772839 1 0.00164817 0.0102709 0.00567854 0.00293753 0.00409477 0.00642759 0.00953559 0.00753604 0.00651659 0.00457991 0.00165811 0.00853494 0.0124598 0.021327 0.237981 0.01111 0.0203583 0.0173027 0.00164386 0.030519 0.00291953 0.017835 0.124979 0.00369438 0.0113613 0.0138346 1 0.000557246 0.000930982 0.0301332 0.0134062 0.00518839 0.00287373 0.301591 0.00652531 0.0044625 0.00358004 0.00899537 0.00631271 0.00598282 0.00565802 0.0180294 0.0684355 0.00230844 0.0217551 0.0173166 0.015398 0.00608216 0.00272509 0.00135252 0.0112177 0.00636821 0.0177362 1 0.0210373 0.000512254 0.0117773 0.0227574 0.00466639 0.0224734 0.041126 0.00988189 0.0227128 0.0204546 0.0128483 0.00989542 0.0103678 0.0046272 0.019964 0.0270108 0.0908954 0.0124018 0.00857156 0.0181509 0.011331 0.0108961 0.00704589 0.012659 0.0036864 0.00638682 0.0046271 0.018142 0.00430867 0.0109257 0.0348335 0.00790357 0.00529088 0.0233864 0.0205511 0.0248891 0.999798 0.0128831 0.00518888 0.00323747 0.124328 0.00221274 0.0237444 0.00482714 0.00269696 0.00314217 0.00412672 0.0187458 0.00702993 0.00534732 0.00935301 0.00161255 0.017037 0.00314251 0.00611393 0.00341107 0.00647669 1 0.0208609 0.21358 0.00767702 0.00620751 0.012141 0.00368839 0.00213726 0.00440907 0.0141159 0.00378706 0.018132 0.00312662 0.00550893 0.00508377 0.010073 0.0266242 0.016424 0.00280918 0.00572867 0.00675012 0.006404 0.00850706 0.015171 0.0134618 0.999897 0.000879112 0.0247937 0.0351813 0.0264368 0.0441768 0.0172541 0.0131836 0.0175716 0.169112 0.00361233 0.0604062 0.0175427 0.00628987 0.00539654 0.0142609 0.00166027 0.00163964 0.00438596 0.00688619 0.00247328 0.00228502 0.00435347 0.0754145 0.00157031 0.00328596 1 0.00901712 1 0.00262612 0.0171433 0.0333647 0.000370366 0.0170449 0.0133953 0.00709369 0.0214501 0.0178209 0.00463842 0.00367143 0.0106289 0.0135777 0.0137258 0.00818495 0.00807269 0.00745375 0.00890326 0.0278595 0.0136193 0.0118807 0.00191472 0.0429673 0.0139258 0.00789709 0.0129844 0.00752525 0.0100778 0.00109986 0.0274034 0.0180388 0.00446583 0.0186604 0.0188166 0.0076342 0.0043855 0.00171085 0.0128132 0.00413866 0.045932 0.00286558 0.00232362 0.00398344 0.0142928 0.00236085 1 0.0302697 0.0117711 0.00662225 0.0168268 0.0298115 0.0025961 0.0622454 0.00608528 0.00535083 0.00942223 0.00805942 0.00669444 0.00245716 0.00239759 0.00630247 0.00400192 0.0107299 0.0219351 0.00290982 0.0422493 1 0.0139305 0.987 0.00187844 0.00359476 0.00140242 0.00511305 0.015435 0.00561459 0.0190578 0.00760212 0.00679073 0.0289546 0.0243594 0.0208102 0.0910475 0.0265824 0.0136191 0.0131732 0.00528511 0.0163652 0.00781059 0.00177145 0.0369803 0.0234186 0.999906 0.0127848 1 0.00711762 0.0166124 0.162115 0.137599 0.014262 0.00185706 0.00479328 0.0147829 0.00351599 0.018036 0.0142855 0.0118335 0.00615942 0.00121331 0.00496188 0.00469649 0.0260564 0.00738575 0.00264493 0.0187956 0.0214066 0.011613 0.0200965 0.0043537 0.0701999 0.00443899 0.020596 0.999944 0.157083 0.00517507 0.00520609 0.00939193 0.0133616 0.00172243 0.0219014 0.0529835 0.0105326 0.00293815 0.00156308 0.0200838 0.0221502 0.00816553 0.00985624 0.00402686 0.0144601 0.00652112 0.0269833 0.0106739 0.006221 0.0216992 0.00870507 0.0094959 0.00996348 0.00581322 0.0145794 0.019458 0.00536851 1 0.0209244 0.026581 0.00848977 0.0298963 0.000173329 0.0280527 0.00472703 0.00772021 0.00219166 0.0116988 0.0176079 0.0247408 0.00590904 0.00477649 0.0181256 0.0306863 0.0147916 0.0152069 0.0126413 0.00509619 0.00804434 0.0100368 0.00939643 0.0218646 0.0110887 0.0137586 0.0566059 0.0224618 0.0093901 0.0032725 0.0250824 0.00263978 0.0067351 0.0234403 0.0189626 1 0.0112508 0.00588577 0.00764438 0.0201807 0.0150058 0.00505793 0.0237985 0.0124729 0.0138589 0.00193049 0.00434621 0.0244833 0.01458 0.0328989 0.00291799 0.0155612 0.023039 0.26427 0.00108436 0.0130064 0.00369726 0.0138047 0.00356195 0.982499 0.0137205 0.0125579 0.0311663 0.985812 0.0095119 1 0.0102188 0.0384168 0.00402071 0.0216891 0.00361302 0.0116072 0.0170992 0.00232093 0.0169402 0.00983356 0.0990465 0.0114427 0.00962222 1 0.0362577 0.00108398 0.0134013 0.0261696 0.0133483 0.0055146 0.013583 0.00974187 0.00207534 0.00781476 1 0.00360849 0.0129551 0.00146877 0.00501554 0.00639849 0.000805359 0.00553834 0.00315386 0.0087092 0.00243867 0.0165846 0.014685 0.018103 0.0118593 0.00298613 0.00353671 0.00567513 0.0209004 0.00978719 0.00302842 0.0038894 0.0649104 0.037 0.010651 0.0242599 0.0125956 0.0148961 0.0388383 0.0129375 0.00373311 0.00862864 0.00725399 0.0214179 0.00702881 0.0101163 0.00899686 0.0173099 0.0733058 1 0.0417728 0.000357083 0.0128491 0.00384708 0.00364379 0.000964111 0.00338615 0.00507095 0.001731 0.0359573 0.00536234 0.0161774 0.00164176 0.02513 0.0155132 0.014817 0.00055269 0.00082335 0.00502951 0.0141798 0.202083 0.00474944 0.0167726 0.0321102 0.00145087 0.0168652 0.00230471 0.0123507 0.00575432 0.00780104 0.00665076 0.00702496 0.0101188 0.0101247 0.00267823 0.0225604 0.0188573 0.105526 0.0594272 0.00878107 0.0190607 0.0109087 0.00132671 0.01451 0.00348082 0.00360728 0.015052 0.00274865 0.00423888 0.00994296 0.0152868 0.00496387 0.0202786 0.00442141 0.0203217 0.0150388 0.0054587 0.00220234 0.0223611 0.00459547 0.0205214 0.00279961 0.00710046 0.00242463 0.0315042 0.0144257 0.0238932 0.00485487 0.0104966 0.00494659 0.00147404 0.0192007 0.00415712 0.00504259 0.0011258 0.00365428 0.00480446 0.00663531 0.00158048 0.0121197 0.00836333 0.00218261 0.000926718 0.00082426 0.000923315 0.00540096 0.000280279 1 0.999503 0.00176973 0.00493512 0.00548163 0.0113383 0.00233459 0.00371531 0.0982292 0.00244071 0.000933449 0.0332491 0.109053 0.999814 0.165389 0.00474452 0.0044109 0.024267 0.00834651 0.345141 0.00527374 0.0128272 0.999999 0.00672669 0.0105799 0.0333325 0.00359727 0.009078 0.0262804 0.0257324 0.00912548 0.00140704 0.00318338 0.182772 0.0268218 1 0.00710353 0.00876446 0.0093319 0.00393311 0.00578273 0.0101713 0.00392016 0.0141635 0.00172701 0.011658 0.0108227 0.0192042 0.0258502 1 0.00510828 0.0696392 0.0209142 0.00272612 0.0150685 0.999988 0.022435 0.0121481 0.0360256 0.0834721 0.0274432 0.0150281 0.0149442 0.00188081 0.00476855 0.0143784 0.00815477 0.00862179 0.00804327 0.999999 0.0170644 0.0166231 0.0128844 0.00520589 0.00247766 0.00445251 0.00191907 0.00362856 0.00827526 0.007437 0.00664251 1 0.00350737 0.0562903 0.00239417 0.00845732 0.0185194 0.00385537 0.0135434 0.00378726 1 0.997969 0.00858429 0.00747946 0.0152658 0.00795635 0.00224995 0.00997203 0.00337439 0.0101556 0.00502437 0.0133719 0.0187357 0.0287494 0.0154997 0.0343442 0.0019264 0.0348188 0.0121516 0.00336418 0.0481911 0.00803384 0.00363367 0.0104695 0.00554304 0.0236437 0.0232882 0.00284822 0.00703987 0.00133911 0.0078791 0.0162436 0.0135811 0.0247079 0.999936 0.030806 0.00331753 0.999832 0.0271535 0.0771843 0.00283164 0.00258299 0.041411 0.00321811 0.0116243 0.0244394 0.0271696 0.00433113 0.00434354 0.00197819 0.0056501 0.069031 0.00167039 0.00598043 0.00405778 0.0231847 0.00836318 0.0460167 0.0055398 0.00926599 0.00220067 0.0146339 0.00171327 0.00116891 0.0500104 0.0583157 0.00495643 0.0103843 0.0101164 0.0050284 0.00184632 0.0075082 0.0119885 0.00280881 0.0220312 0.00337176 0.0114077 0.00371133 0.00300716 0.0198872 0.0174171 0.00623039 0.00290943 0.00466779 0.0179277 0.00445146 0.00486717 0.00891909 0.0257899 0.00251683 0.0212135 0.0321322 0.0101086 0.00220693 0.0316523 0.0041954 0.0212419 0.00279318 0.0107739 0.147534 0.0204771 0.0408041 0.0219722 0.00835055 0.00551702 0.00483317 0.00180389 0.0562484 0.00407097 0.0128471 0.000354598 1 0.0102164 0.0190849 0.00969001 0.00944613 0.0103534 0.00275522 0.0283237 0.00185824 1 1 0.0041279 0.0284771 0.00939833 0.0104251 0.0119592 0.00241327 0.0288656 0.00819656 0.00576627 0.0234977 0.0021471 0.00782135 0.00715509 0.0177522 0.0942232 0.0132649 0.0214003 0.00512651 1 0.0156067 1 0.0594025 0.00185417 0.00806163 0.0168158 0.0094967 0.0183746 0.0178654 0.0309617 0.00771438 0.0110509 0.0135386 0.00298945 0.0313249 0.0442319 0.00463873 0.0024653 0.00831743 0.00699054 0.037142 0.0122498 0.00834468 0.00953491 0.0842673 0.0229169 0.000846566 0.00864707 0.0232383 0.00419165 0.00150431 0.0130619 0.0136508 0.00526589 0.0135916 0.00546802 0.0108694 0.0687658 0.00981181 0.0160808 0.0141245 0.0196955 0.00668301 0.00450677 0.0132636 0.0140159 0.0149117 0.0125445 0.00855257 0.00253501 0.0217636 0.00254166 0.0482002 0.100615 0.016775 0.103149 0.0022728 0.0471101 0.00552497 0.0131526 0.00406986 0.0070705 0.000802964 0.016799 0.0161437 0.0381465 0.0307308 0.0138268 0.0342476 0.00584937 0.0205371 0.0152729 0.0230869 0.009759 0.00521437 0.015026 0.0126238 0.00261768 0.0421924 0.0202781 0.00290746 0.00749708 0.0114504 0.0207859 0.0642229 0.00828593 0.0134018 0.0251515 0.0195022 0.00927381 0.0152452 0.0210827 0.0212086 0.0252977 0.0235259 0.0187703 0.0244494 0.0253869 0.0186823 0.0198525 0.0249289 0.0302289 0.0174698 0.0161472 0.0161995 0.0147947 0.035015 0.0133346 0.0102961 1 0.0322777 0.00748923 0.00517034 0.0183118 0.0128795 0.00436337 0.00299602 0.0147228 0.0924024 0.0213409 0.0173443 0.0118041 0.000795389 0.0141409 0.0236828 0.00821377 0.00727275 0.00528403 0.00864734 0.00629016 0.0215596 0.00242214 0.019895 0.0208944 0.529177 0.0210073 0.00193349 0.0132028 0.00302301 0.016292 0.0245316 0.00469535 0.0969089 0.0213117 0.00967276 0.00278246 0.0997159 1 0.0241382 0.0119758 0.0146807 0.00735986 0.0068806 0.00587223 0.00126049 0.00213977 0.0115926 0.00400402 0.0193996 0.0148689 0.0293259 0.0340862 0.00125543 0.0145439 0.00778762 0.0212454 0.0128144 0.0584508 0.00909636 0.00558939 0.00499388 0.0025 0.0087583 0.118151 0.053335 0.0131838 1 0.0174761 0.0180027 0.00137452 0.999154 0.0118677 0.00985981 0.00192602 0.0532137 0.0101358 0.013832 0.0057626 0.0163065 0.0191949 0.00871332 0.00811473 0.0156039 0.032642 0.0317365 0.0030776 0.0190398 0.0287478 0.0152092 0.00443951 0.0401267 0.00536791 0.00850434 0.0189863 0.00150748 0.0232428 0.0173898 0.00299694 0.00839984 0.0173155 0.0110116 0.0256406 0.00242393 1 0.00866772 1 0.00922729 0.00225327 0.00187822 0.00518995 0.0140128 0.00379325 0.0753407 0.0287452 0.0162375 0.00831008 0.159957 0.015397 0.0147296 0.0111041 0.0189556 0.0340328 0.999848 0.00453881 0.0168853 0.0231332 0.0279059 0.0842978 0.00527015 0.00522314 0.00324341 0.0150243 0.0148888 0.211236 0.999963 0.00465657 0.0657068 0.0315001 0.00816239 0.0346598 0.00493863 0.00576959 0.0022532 0.0150778 0.00502372 0.0176464 0.0191781 0.0120815 0.00143937 0.0137816 0.017384 0.00141285 0.020627 0.010116 0.00623818 0.00407373 0.0176147 0.0118441 0.0322408 0.000570371 0.0279476 0.00297444 0.0164282 0.0033912 0.00126321 0.00517407 0.0023576 0.00432889 0.00542236 0.00330631 0.00475377 0.00451585 0.00172858 0.0122045 0.00691174 0.0141057 0.0166276 0.00274049 0.0068806 0.00771224 0.00571668 0.0063651 0.00542543 0.00533509 0.00792138 0.00303891 0.00854368 0.0145361 0.0142158 0.00482063 1 0.022171 0.0138472 0.00836399 0.00779287 0.0653913 0.0159104 0.0296508 0.00110952 0.0133011 0.00170153 0.0102111 1 0.0667066 0.00547475 0.00315546 0.0164464 0.00757147 0.347787 0.0298756 0.0168657 0.00470426 0.0346055 0.00883178 0.0269062 0.00233308 0.0204398 0.613428 0.00809152 0.033795 0.042585 0.0112971 0.999306 0.00910841 0.00257268 0.00240628 0.00622895 0.0163055 0.00396399 0.0135907 0.00522105 0.0240169 0.0085622 0.00433457 0.019844 0.00269499 0.00540512 0.0112375 0.00303357 1 0.0254591 0.0236907 0.0300605 0.0261594 0.0106541 0.0149445 1 0.0151462 0.00462582 0.0279131 0.000682459 0.036029 0.00595639 0.0165681 0.0137067 0.00502098 0.00685951 0.00699731 0.00793536 0.0490618 0.0118377 0.00429537 0.00286667 0.00603445 0.0049878 0.00401491 0.00969502 0.0194095 0.00361974 0.0104597 0.00588372 0.0128429 0.00749813 0.00946227 0.00662974 0.0195503 0.00519968 0.0189627 0.0023351 0.0140244 0.00777659 0.00815062 1 0.0132509 0.00233044 0.00974174 0.0131562 0.992724 0.00924609 0.0131438 0.0212273 0.00358964 0.0163658 0.0116271 0.0901544 0.00709126 0.00990397 0.00248727 0.212295 0.00546317 0.00854025 0.00704469 0.0183884 0.00706162 0.0191396 0.0136248 0.0176313 0.00516521 0.0283245 0.00429217 0.0260423 0.0229058 1 0.0118375 0.0239923 0.00508813 0.00209544 0.0118091 0.0115308 0.0166316 0.00534419 1 0.00156461 0.00315355 0.01762 0.00525313 0.00354219 0.00574649 0.00709591 0.0111837 0.155851 0.010263 0.00241802 0.0214763 0.00167058 0.0187158 0.00849985 0.00566067 0.005957 0.0146738 0.0148656 0.00168631 0.00421982 0.0200413 0.0398464 0.0989759 0.0350907 0.00930596 0.00943896 0.00294575 0.0241231 0.0159198 0.0134082 0.00918326 0.150402 0.00146045 0.00673902 0.00498917 0.00304063 0.00276143 0.0213714 0.0267683 0.0133446 0.00144571 0.00732924 0.00279199 0.00149882 0.00797381 0.0100919 0.0153326 0.00999594 0.0013768 0.0025132 0.0187841 0.00199219 0.00284781 0.00257327 0.0202607 0.00549474 0.00443103 0.0507158 0.00782715 0.00163559 0.0046221 0.0166023 0.00969875 0.000772989 0.0061572 0.0135435 0.0233888 0.0392214 0.0271397 0.00806247 0.00870109 0.00670803 0.0228203 0.0147674 0.0301517 0.999999 0.0289315 0.160264 0.014475 1 0.0190482 1 0.00447156 0.00240858 0.0232044 0.0231404 0.00701487 0.00409649 0.0492183 0.0265267 0.999996 0.101124 0.00212543 0.0262146 0.00391326 0.00937426 0.0445154 0.0037276 0.0136107 0.016192 0.00577602 0.0176616 0.00383554 0.0196411 0.0235914 0.0109765 0.0214926 0.00401516 0.0246779 1 0.0039715 0.0530782 0.009737 0.00274199 0.00341205 0.0125235 0.0180112 0.0139819 0.0823039 1 0.00343119 0.00742904 0.00270369 0.00217787 0.0162918 0.0716519 0.00401045 0.00783913 0.0157795 0.00504909 0.00802072 0.00237272 0.0205416 0.00424483 0.00531821 0.015628 0.0187125 0.0237494 0.0249509 0.00742545 0.0200056 0.0379788 1 0.0103038 0.999481 0.030969 0.0981255 0.00273684 0.0285764 0.00327545 0.00162687 0.00960465 0.00273034 0.000901421 0.00597961 0.00923454 0.128936 0.0170105 0.00310414 0.00158269 0.00070101 0.00469833 0.0020886 0.010048 0.00551338 1 0.00621133 0.00218835 0.00410707 0.00301153 0.00537985 0.00958053 0.00123636 0.00286284 0.00439232 0.0172569 0.0126302 0.0177807 0.0236723 0.161939 0.0163939 0.00280082 0.0065421 0.0239794 0.00339174 0.0765005 0.00359653 0.00967163 0.00186509 0.00621205 0.00395942 0.991699 0.0239287 0.0629706 0.000684125 0.0113617 0.0096169 0.0214255 0.044442 0.0131797 0.00749393 0.0122544 0.0043086 0.00811904 0.00551316 0.0118703 0.00291454 0.00453096 0.00604014 0.00596136 0.0137791 0.99999 0.010511 0.0140262 0.006311 0.0015093 0.0193293 0.00768918 0.0198873 0.00230352 0.00337802 0.0027414 0.984802 0.0117131 0.00610057 0.00347942 0.00915448 0.0247344 0.0124098 0.0176036 0.01803 0.00901471 0.136496 0.0244112 0.00921056 0.032663 0.00157172 0.00427649 0.0135387 0.0136211 0.00328702 0.0183962 0.00973767 0.999999 0.00892426 0.0251173 0.0242926 0.0156832 0.0131244 0.00402847 0.00566932 0.00951853 0.0288656 0.0181009 0.00361494 0.00124127 0.0225867 0.00297018 0.0142155 0.0427061 0.0116436 0.242369 0.00876337 0.0158548 0.029971 0.0164415 0.0255664 0.0149771 0.0101215 0.0213478 0.0253019 0.0403707 0.0169592 0.00326025 0.0399245 0.0097015 0.0150745 0.00309937 0.0188024 0.0249104 0.0267343 0.030076 0.0245217 0.0206836 0.99989 0.0211719 0.0190701 0.0290343 0.0187468 0.00992935 0.00632938 0.0157243 0.000818442 1 0.0124748 0.0109913 0.0079915 0.00886659 0.00487218 0.0074684 0.0196626 0.0132033 0.0114386 1 0.492308 1 0.0180616 0.0186823 0.00969792 0.00845544 0.0234268 0.00248702 0.00460721 0.0694528 0.00744382 0.0128147 0.00349824 0.999996 0.00743749 0.159317 0.00742705 0.00959356 0.0145101 0.00198549 0.00605281 1 0.0474827 0.0231071 0.0158765 0.0170993 0.0404709 0.00433604 1 0.0149872 0.00295936 1 0.00614083 0.00184155 0.00331604 0.00739398 0.00544282 0.0022795 0.0127238 0.00626945 0.0150791 0.0111287 0.0147067 0.0152565 1 0.274066 1 0.00444777 0.00130678 0.0051676 0.0137911 0.00280845 0.00127758 0.00940447 0.00447649 0.00247327 0.0196222 0.00296453 0.00829398 0.0225123 0.0138699 0.0120983 0.00719949 0.00266043 0.0215341 0.00262245 0.00361142 0.0107839 0.00684912 0.00803231 0.00906952 0.0300763 0.110401 0.0157206 0.00898489 0.00705874 0.022643 0.00412811 0.0180505 0.0181682 0.0215918 0.0974427 0.999995 0.0103208 0.0133953 0.00800164 0.00637841 0.00555939 0.00939484 0.00312314 0.0237507 0.0161714 0.00660487 0.00850125 0.0598227 0.0128159 0.0061712 0.00553214 0.00505586 0.00629418 0.00819842 0.0177256 0.0111841 0.0263706 0.00712162 0.00655351 0.120825 0.0139698 0.0219266 0.00868393 0.0395537 0.0181287 0.0080784 0.0192285 0.0166337 0.0119911 0.0145585 0.0123345 0.00479184 0.0242681 0.0124906 0.0305679 0.11033 0.00580976 0.00681098 0.0330432 0.0043423 0.00577936 0.0305566 0.0146319 0.0354355 0.029134 0.0182689 0.00663035 0.00991056 0.016204 0.021599 0.010232 0.0207917 0.0208121 0.01955 0.0401696 0.0191268 0.0177507 0.00604538 0.0124568 0.0213434 0.00263111 0.0271221 0.0179141 0.0128747 0.0336853 0.00203573 0.0366969 0.0069596 0.0117076 0.0220553 0.0154034 0.00307864 0.0165939 0.0134697 0.029797 0.0158409 0.00539131 0.0102964 0.230001 0.0108638 0.00193535 0.00398305 0.00516853 0.00171072 0.00471958 0.102542 0.0104958 0.00389401 0.0063815 0.010453 0.00241523 0.0391843 0.0497854 0.00394743 0.00423153 0.00301523 0.0211374 0.00420846 0.0170361 0.00594945 0.0166153 0.00162678 0.0157827 0.00260491 0.0186509 0.00297681 0.00907696 0.00793669 0.00668385 0.010094 0.0256524 0.00964393 0.908684 0.0210728 0.00514281 0.00650503 0.00658054 0.0283316 0.0152681 0.0208705 0.0145737 0.00485575 0.00125921 0.01941 0.034887 0.00902133 0.00520693 0.0160633 0.0383878 0.131294 0.039598 0.00128912 0.0940781 0.0022675 0.00729566 0.00153047 0.0132416 0.0166037 0.0234815 0.00826897 0.00851164 0.00535566 0.0121538 0.0303663 0.0306084 0.0161906 0.0240788 0.016457 0.016231 0.0183271 0.00906974 0.00347464 0.0190947 0.021202 0.0180562 0.0128868 0.00935967 0.0139116 0.0283685 0.0144152 0.0174254 0.00681412 0.00524083 0.0296477 1 0.023374 0.00160984 0.0103491 0.00206163 1 0.0962695 0.0234552 0.019399 0.00235431 0.0308897 0.00165339 0.0149678 0.00446503 0.0269503 0.0156323 0.0200775 0.0214317 0.0185331 0.021571 0.0157073 0.00225936 0.00293463 0.00229571 0.021693 0.00373682 0.0176403 0.00346973 0.00295581 0.0127743 0.0149608 0.00622409 0.00186489 0.00592824 0.00690996 0.00238954 0.0220352 0.00628008 0.013041 0.0124914 0.0124952 0.534566 0.0310324 0.00149091 0.00276277 0.00566432 0.000896788 0.00226228 0.0023421 0.00517373 0.00586365 0.0083725 0.0260734 0.0155574 0.00284456 0.0065501 0.00382719 4.3746e-05 0.0159643 0.0144312 0.00421403 0.0228523 0.00597748 0.0216541 0.00817615 0.0148308 0.0206399 0.0258014 0.999891 0.0111055 0.0314262 0.00479384 0.0144753 0.00359414 0.0219146 0.0162162 0.00254883 0.0511696 0.0161789 0.0346984 0.0190718 1 0.00311612 0.00711675 0.00515494 0.00738178 0.0024096 0.00646644 0.0182403 0.00304414 0.00215608 0.0111355 0.00840142 0.0145283 0.0224174 0.00176223 0.00419188 0.00816845 0.00679117 0.0279457 0.00425506 0.0356086 0.0142761 0.0213043 0.00739345 0.00149942 0.00210689 0.101715 0.00115017 0.0136189 0.0300501 0.0266041 0.999998 0.0074189 0.00441518 0.016057 0.00501593 0.00901103 0.0116293 0.00158826 0.00363111 0.0344063 0.00665329 0.015503 0.701265 0.024555 0.00587404 0.00285672 0.0178938 0.0165634 0.00298668 0.00373869 0.00995342 0.0109596 0.00305638 0.129099 0.00234523 0.00883259 0.993668 0.0210647 0.00979209 0.0217348 0.010927 0.00487009 0.0143158 0.00461568 0.00367179 0.0131242 0.0284434 0.00538006 0.0081325 0.00356057 0.00207175 0.060989 0.0492855 0.00220161 0.0134077 0.00793282 0.0284964 0.0319193 0.00622461 0.0333066 0.00964138 0.0051158 0.00961166 0.00305181 0.0108741 0.0308947 0.013056 0.00688532 0.00950419 0.0147078 0.00400592 0.0140301 0.39401 0.00364926 0.0115007 0.00556865 0.00106258 0.0115203 0.030069 0.0309237 0.00130365 0.0276032 0.00566657 0.00209146 0.00586763 0.0111957 0.00745009 0.0282318 0.0248987 0.0258706 0.0272162 0.0240827 0.00290758 0.0112388 0.0229174 0.0159321 0.0286402 0.0299726 0.013797 0.12331 0.00240069 0.0995649 0.0073578 0.0149328 0.0135323 0.00702131 0.999983 0.0939159 0.0241422 0.0195108 0.0176745 0.00210346 0.00768848 0.0324391 0.0361748 0.0189279 0.0345823 0.0196013 0.0149766 0.0205193 0.0278017 0.00544594 0.00207562 0.00619782 0.0152381 0.0745429 0.0406574 0.00706963 0.0138042 0.0164354 0.00278241 0.0177257 1 0.00486199 0.00278923 0.0109389 0.0733381 0.0114595 0.0145817 0.129422 0.00656658 0.0213605 0.0447902 0.99991 0.0213129 0.0296186 0.0187138 0.00771955 0.00670492 0.00163797 0.0313904 0.0103017 0.00701714 0.0197528 0.00547101 0.00704448 0.0974483 0.00365553 0.0319902 0.00663694 0.0934582 0.0174073 0.0452291 0.140217 0.00816896 0.00174502 0.0170315 0.017113 1 0.00936856 0.00402652 0.106651 0.0420515 0.00316301 0.0047964 0.0118948 0.028008 0.00225027 0.00376577 0.0272347 0.00448079 0.00854471 0.00284962 0.0172012 0.00304878 0.103324 0.999976 0.0040342 0.00583356 0.0259654 0.0194892 0.135428 0.00272048 0.00744331 0.0111099 0.0042263 0.00359773 1 1 0.00370101 0.0270702 1 1 0.000908494 0.00449885 0.0079149 0.00227245 0.0328135 0.000881677 0.0100883 0.0194529 0.837307 0.0310146 0.00965759 0.0168404 0.0506426 0.00284761 0.00462569 1 0.0363219 0.0134262 0.10047 0.00377741 0.0199665 0.100103 0.0017107 0.00141941 0.00219826 0.0178728 0.00817803 0.00587914 0.00222039 0.00738449 0.00741884 0.0149514 0.0051083 0.00471854 0.00487727 0.274801 0.0343139 0.00104236 0.0117651 0.0188271 0.0345521 0.024545 0.0303224 0.000943206 0.0133793 0.0118718 1 0.0105275 0.00332865 1 0.0226062 0.00686876 0.0262634 0.00669041 0.00198512 0.00161087 0.00478429 0.00501253 0.00334312 0.0290354 0.00605198 0.00108709 0.00709197 0.00401615 0.00193389 0.00743833 0.0960976 0.139477 0.0444892 0.0105937 0.00416232 0.0240191 0.0168909 0.0174817 0.00160914 0.08197 0.00878786 0.0183185 0.00442792 0.00287009 0.0304197 0.0311345 0.0058219 0.0640721 0.0248706 0.0074156 0.0106201 0.00139412 0.00486324 0.0197391 0.00912334 0.0061531 0.999742 0.999292 0.014182 0.00544593 0.00908911 0.0048194 0.0106876 0.0232385 0.00307248 0.0232416 0.0453703 0.00423857 0.00308838 0.014142 0.0197183 0.00517961 0.00886142 0.0307981 0.0090757 0.0153419 0.00850372 0.00552706 0.0152403 0.00709651 0.00416876 0.00810897 0.0115917 0.00249493 0.00971455 0.00544571 0.0118571 0.0132501 0.0103351 0.00669399 0.00594933 0.0159064 0.0160532 0.0342113 0.0208667 0.00204246 0.0277242 0.00448603 0.0228134 0.00217643 0.00518841 0.00384185 0.0059923 0.999804 0.0209807 0.00651208 0.037602 0.0125322 0.0195932 0.0452626 0.00174066 0.0129602 0.00636179 0.00497706 0.00721991 0.00110026 0.0158497 0.0117644 0.0173249 0.0142223 0.0178655 0.000547925 0.999998 0.00630599 0.00454831 0.00712145 0.023511 0.00136492 0.0028456 0.00770571 0.00311937 0.00364082 1 0.00106427 0.0154232 0.0113462 0.0011965 0.0140406 0.00483051 0.00335187 0.00245379 0.00480547 1 0.00570043 0.0478737 0.00147987 0.140339 0.0117198 0.0145117 0.0151759 0.0123013 0.00171852 0.00476086 0.0174004 0.00176749 0.010885 1 0.0292725 1 0.00501134 0.00913928 0.165366 0.00170442 0.00950674 0.0094288 0.00449234 0.00451961 0.0139166 0.0017612 0.0132573 0.000304851 0.0206461 0.0069349 0.0160143 0.00327248 0.00909529 0.0410885 0.00417931 0.007537 0.0052283 0.0222152 0.0158146 0.00416222 0.0120984 0.0105565 0.00475744 0.0127198 0.0254693 0.00389351 0.00411626 0.992238 0.0333309 0.00385666 0.999946 0.0381774 0.150258 0.0084868 0.00525626 0.0199909 0.0190046 0.00817457 0.00832225 0.0156537 0.00892198 0.0138409 0.0127123 0.0346584 0.00833034 0.0202738 0.0100061 0.00543362 0.0368861 0.0238155 0.0195088 0.0219362 0.0170575 0.0162683 0.00352169 0.00528101 0.0143632 0.0335022 0.0276067 0.00289736 0.0176446 0.999415 0.0114127 0.999776 0.00603819 0.00327809 0.00926634 0.00560812 0.00719254 0.0206924 0.0562168 0.0117855 0.00182501 0.00368389 0.00330313 0.0142252 0.00588991 0.00840209 0.00296173 0.00446609 0.00203171 0.000772176 0.0121105 0.0328831 0.0177772 0.0228386 0.0150834 0.026062 0.0116561 0.0182758 0.00215492 0.00580305 0.00349609 0.00400391 0.0330125 0.00551852 0.0167759 0.0102727 0.0168409 0.00675157 0.00169725 1 0.0056781 0.0448323 0.00609383 0.0374908 0.0246378 0.0222505 0.0300865 0.0263596 0.071261 0.0360664 0.00190598 0.0182332 0.00803717 0.104171 0.00738855 0.00625899 0.0119845 0.00453567 0.017633 0.000712005 0.0100892 0.0102634 0.0103029 0.00444195 0.0143643 0.00432827 0.999999 0.0353259 0.00380005 0.00620068 0.00665031 0.00687704 0.0270642 0.00563159 0.0111625 0.0151877 0.00318389 0.0211891 0.0260789 0.0115313 0.929293 0.017926 0.0135162 0.0255419 0.0542955 0.00637424 0.0356822 0.00272652 0.00311489 0.00877491 0.00609144 0.0448859 0.00250538 0.0114501 0.0341939 0.0116463 0.00406174 0.0110514 0.0236947 0.0198724 0.00144108 0.0154863 0.022039 0.0188422 0.00369077 0.00160491 0.0214003 0.00976121 0.0172687 0.00440163 0.00952427 0.0142654 0.0195958 0.00707536 0.0183533 0.0674978 0.00139021 0.0150559 0.00907849 0.000547644 0.999995 0.722844 0.00763615 0.00968084 0.00705721 0.0066356 0.00531923 0.00236569 0.0175155 0.135756 0.0109573 0.00781108 0.00930463 0.0103479 1 0.146741 0.00211719 0.0576717 0.00454696 0.015337 0.0308703 0.0103889 0.0105442 1 0.00458984 0.00593203 0.892216 0.00499846 0.0380889 0.0210175 0.0026977 0.00021675 0.0198351 0.019197 0.0169098 0.00379008 0.994043 0.0278225 0.0087758 0.0811631 0.00762593 0.00153615 0.00821981 0.0118386 0.00665644 0.0264831 0.0131233 0.02192 0.0156327 0.0141508 0.00485025 0.00264939 0.0275791 0.00168431 0.000593197 0.00609751 0.00377273 0.0270276 0.0014621 0.00623351 0.00533224 0.0262158 0.0157416 0.00822026 0.0199681 0.00697508 0.00155968 0.00553913 0.00516635 0.024056 0.0122175 0.0233108 0.00417493 0.00590254 0.0104745 1 0.884103 0.00273034 0.0121481 0.0190494 0.0103885 0.00271729 0.00457128 0.0229774 0.999685 0.0593667 1 0.0182028 0.0278176 0.0153024 0.0110187 0.0026451 0.0101972 0.00654011 0.00418689 0.0181364 0.0182138 0.0158646 0.0016458 0.00549857 0.0244169 0.00179123 0.0128897 0.0064587 0.0162314 0.142665 0.0200705 0.00828651 0.00216486 0.0276147 0.00156456 0.0322607 0.00886887 0.020321 0.00251002 0.00330743 0.0044028 0.00247544 1 0.00895507 0.0117854 0.0057255 0.0123746 0.707696 0.0205082 0.00836164 0.0101853 0.0265232 0.0038493 0.0127493 0.0331 0.217936 0.0121071 0.0062053 0.0118403 0.00391408 0.0031278 0.0215366 0.00511733 0.0371204 0.0034499 0.00169824 0.00428408 0.0124925 0.00912286 0.0143592 0.0118202 0.00485275 0.00818626 0.021298 0.0387723 0.0072532 0.00888173 0.00788011 0.00568152 0.0233507 0.00671739 0.0039116 0.0384392 0.0243963 0.0163963 0.0178255 0.00628324 0.0138221 0.0215573 0.00361991 0.025845 0.00767776 0.00347219 0.00788141 0.00722803 0.00129319 0.0147595 0.00460192 0.00758218 0.00368503 0.0182986 0.0210202 0.999701 0.07635 0.00159397 0.0727586 0.0185072 0.00933274 0.00565943 0.0105363 0.0238013 0.00490295 0.0295095 0.00981119 0.00427949 0.00397844 0.0891649 0.0103424 0.0071553 0.011549 0.999793 0.0239351 0.118704 0.00552314 0.00864397 0.00303963 0.00411736 0.0133542 0.0035329 0.999998 0.0110552 0.00638773 0.00147759 0.00880053 0.0273371 0.0139023 0.00493042 0.0183784 0.00776598 0.00435659 0.00499398 0.00811252 0.0039585 0.010581 0.00246119 0.999361 0.0287141 0.0171103 0.0834415 0.0733105 0.00435472 0.0166052 0.00465406 0.00664186 0.0182291 0.00198441 0.00485663 0.00410356 1 0.0120684 0.00406814 0.0145149 0.0194041 0.0149875 0.00329983 0.0213174 0.00811239 0.0128158 0.0321786 0.00852721 0.0613851 0.0371489 0.0489775 0.0235533 0.0159937 0.0340329 0.011629 0.0157579 0.0293763 0.00683515 0.00136051 0.00860472 0.0165167 0.0641245 0.082109 0.0287361 0.0244874 0.0222638 0.00441962 0.152826 0.0168333 0.00972877 0.0210689 0.294449 0.00441505 0.0146813 0.0112626 0.0112388 0.0070101 0.00570497 0.00745577 0.0105888 0.00546332 0.0207456 0.0128281 0.0232804 0.00942591 0.0304293 0.0155814 0.00386129 0.0668415 0.00405498 0.0132334 0.0268557 0.0125786 0.00727076 0.00985754 0.0260401 0.0293437 0.00596054 0.0606261 0.00488125 0.00619738 0.00114977 0.0183004 0.00415375 0.0637429 0.0180461 0.0103275 0.0238094 0.00110735 0.00180535 0.0293311 0.00548178 0.00161215 0.0213944 0.0637153 0.000959618 0.0211979 0.947215 0.0226635 0.020792 0.0068059 0.0239299 0.000999899 0.00320969 0.00802833 0.00435304 0.00574609 0.00642008 0.00267769 0.0117071 0.000504298 0.00383831 0.00962785 0.00729313 0.01519 0.00466625 0.0102425 0.0045698 0.0278667 0.0254014 0.00302954 0.010627 0.00533189 0.00529166 0.00660057 0.117267 0.0262405 0.00249723 0.00137735 0.0140751 0.321123 0.00350878 0.121897 0.00437781 0.00479812 0.00438418 0.0179148 0.00780564 0.00343087 0.0713653 0.000567148 0.00636544 0.0196747 0.00144202 0.0568586 0.00197949 0.0168269 0.00417941 0.0132424 0.00187327 0.0219268 0.103933 0.00414923 0.00157542 0.0100371 0.00557865 0.00251779 0.0202425 0.0123091 0.00606781 0.993602 0.00853575 0.970692 0.0219868 1 0.01089 0.00864124 0.00471915 0.0121941 0.00309552 0.00436478 0.00685223 0.00349888 0.00309872 0.0207722 0.00674886 0.150548 0.00736933 0.00146482 1 0.00316556 0.07891 0.00614778 0.00363238 0.00282713 0.00459055 0.0133669 0.0248733 0.00144267 0.00402135 0.00737391 0.0177357 0.0146012 0.00162753 0.0116325 0.999989 0.00289332 0.00574822 0.00750702 0.00932932 0.0372016 0.0189885 0.00115786 0.998365 0.00405591 0.00139088 0.722111 0.0105267 0.0142539 0.00344084 0.0424814 0.00711593 0.03067 0.0218724 0.0353426 0.0160891 0.0190579 0.0102718 0.0286519 0.0202622 0.0198725 0.0216267 0.152669 0.00284187 1 0.0119975 0.00115538 0.0281862 0.00560232 0.0958435 0.00937813 0.0166326 0.00230087 0.00220518 0.0154373 0.00678808 0.00157932 0.00694808 0.0146921 0.00935377 0.00244218 0.00394408 0.00359172 0.00190267 0.0057321 0.0034998 0.00339652 0.0138908 0.0663774 0.0154075 0.00323124 0.00280628 0.00813473 0.0347458 0.000190485 0.00518567 0.00467926 0.0151522 0.00940004 0.00290435 0.00891941 0.0174058 0.00621954 0.0318567 0.0252932 0.0201606 0.00227738 0.0249325 0.0109919 0.00100194 0.00232306 0.00374225 0.0273175 0.0150042 0.00313006 0.013453 0.00463863 0.00422278 0.0152221 0.0249697 0.0031774 0.00163779 0.00643336 0.0107089 0.00644897 0.0111228 0.0124452 0.0169356 0.0129138 0.00790982 0.0294837 0.00326871 0.00549975 0.00741131 0.0147449 0.0016972 0.00673992 0.00590634 0.00698799 0.099756 0.00315637 0.0239937 0.00718011 0.00556839 0.00109629 0.0182744 0.01824 0.00372473 0.00281376 0.0080504 0.0199899 0.00935767 0.0738243 0.0499357 0.00303454 0.00960861 0.0144633 0.0176703 0.0135978 0.00379984 0.00608161 0.250345 0.0131792 1 0.0293401 0.0109198 0.00686296 0.0270499 0.00570507 0.0204636 0.0195366 0.0520272 0.999997 0.0184987 0.019369 0.0192486 0.0253802 0.0225243 0.0105489 0.996048 0.00643914 0.00702839 0.0283408 0.00351841 0.0171374 0.00227522 0.0178959 0.00901665 0.0154995 0.0310976 0.00609521 0.00734244 0.00542873 0.00260017 0.00825467 0.00961585 0.0245968 0.00457927 0.00793913 0.00654187 0.0122217 0.0218951 0.0147282 0.00949463 0.00446651 0.00186497 0.00306553 0.00670447 7.68607e-05 0.00174871 0.0222416 0.00932259 0.0375819 0.00926812 0.0142778 0.00865039 0.00704121 0.0156363 0.999915 0.00175978 0.00427238 0.0700192 0.00630758 0.00999504 0.00849351 0.00725577 0.0204756 0.0023221 0.00236055 0.0128542 0.999999 0.0201848 0.0159614 0.00270463 0.0141091 0.00126938 0.00438998 0.0120487 0.00280525 0.00799324 0.0125123 0.0158973 0.0224555 0.0159594 0.0132967 0.0159049 0.0219808 0.0163212 0.0117387 0.003504 0.00407124 0.0147161 0.0180217 0.000693214 0.00868687 0.00879305 0.00950374 0.0186471 0.063866 1 0.00261088 0.00779441 0.999996 0.999992 0.00352655 0.00330484 0.00639001 0.00519408 0.00142642 0.00857419 0.0155089 0.00173902 0.0134087 0.00160375 0.000867389 0.00549436 0.0297054 0.00903806 1 0.0277408 0.00857893 0.00642402 0.00629186 0.00928158 0.0112208 0.00353675 0.999987 0.0171751 0.00157921 0.00510965 0.0161893 0.00408917 0.182032 0.0171134 0.00504843 0.0496602 0.0389477 0.0181947 0.0255467 0.00214737 0.0138351 0.00443829 0.0106084 0.00868476 0.014336 0.0149595 0.00570667 0.0024391 0.00218505 0.0035348 0.0195789 0.00601118 0.0298806 0.0116548 0.0127137 0.00393635 0.00931624 0.00799949 0.00505076 0.00326612 0.00557265 0.0182285 0.00186188 0.00155723 0.00176953 0.0059865 0.00841152 0.0339757 0.00128209 0.0205043 0.00578314 0.00727518 0.0095877 0.00241852 0.00494308 0.019935 0.0140777 0.00153719 0.00229213 0.0107489 0.00734947 0.00482016 0.0480409 0.00341865 0.00343159 0.00564306 0.00679917 0.038886 0.00948203 0.00690209 0.00714886 0.00956914 0.999999 0.0270087 0.000529194 0.0235853 0.00419558 0.0259505 0.00498486 0.0260017 0.0321742 0.924117 0.000356676 0.0248313 0.0139596 0.0145801 0.0150081 0.0295116 0.00862294 0.0294677 0.00327411 0.098881 0.00494081 0.0160943 0.0576814 0.0250214 0.0103836 0.0248981 0.0256859 0.0139769 0.0121149 0.0243322 0.0219318 0.0266194 0.0565961 0.0196273 0.00191222 0.0560511 0.00695195 0.0315116 0.0176371 0.0216223 0.0148414 0.00860943 0.0077144 0.0119901 0.0149424 0.00507981 0.00643962 0.0398125 0.0165328 0.00844046 0.00224203 0.00327598 0.00160503 0.0136695 0.00167709 0.00388626 0.0176329 0.0109391 0.00166788 0.0310736 0.0237515 0.00217797 0.0205371 0.0365755 0.0475932 0.012709 0.0075835 0.0111813 0.0569121 0.0106456 0.0196228 0.0208583 0.00295203 0.00518637 0.00270444 0.00473338 0.0203016 0.00712994 0.00415178 0.0219522 0.0107944 0.00407926 0.00285727 0.0143079 0.00663159 0.203825 0.0142996 0.0141852 0.019021 0.991171 0.0283894 0.00763454 0.0696231 0.0188419 0.00872447 0.0207649 0.00155956 0.999995 0.00164036 0.028063 0.00833988 0.00650379 0.0169621 0.00329205 0.0117625 0.00518592 0.0272826 0.0718239 0.00381483 0.00396987 0.0229912 0.0294918 0.000941349 0.0329432 0.153826 0.00283577 0.00849986 0.00656052 0.00214875 0.00395898 0.00493194 0.00758268 0.012012 0.0118813 0.00319055 0.01745 0.00637581 0.00494666 0.00852206 0.0338198 0.0287578 0.0130487 0.00334581 0.0209158 0.0113271 0.00695897 0.00734528 0.115581 0.00579095 0.00847063 0.0437525 0.0810794 0.0150089 0.00272333 0.0161003 0.02055 0.00266325 0.00525554 0.00287617 0.121157 0.133311 1 0.00449436 0.0131543 0.0255282 0.0287565 0.00341159 0.00285615 0.0277471 0.00569631 0.0140985 0.224264 1 0.00446139 0.0328004 0.0171081 0.00316352 0.00632941 0.00616041 0.0132685 1 0.0879732 0.0708764 0.0196716 1 0.0253968 0.0351573 0.6589 0.0510616 0.013799 0.00257612 0.984971 0.0184176 0.005598 0.0251799 0.00146854 0.0190184 0.0159551 0.00111907 0.122657 0.0274113 1 0.00123797 0.00538016 0.0155194 0.0073876 0.00663289 0.00753762 0.0108546 0.00445699 0.0701994 0.0132399 0.00178008 0.0136385 0.00737254 0.00260582 0.0185091 0.00310164 0.000278496 0.00207116 0.0220307 0.007503 0.0101424 0.0479504 0.00563859 0.00103216 0.0146191 1 0.00152754 0.0104232 0.0250591 0.00340277 0.172985 0.00512157 1 0.00377486 0.0127999 0.00486545 0.00866681 0.00602825 0.00330151 0.0872104 0.00698943 0.0151048 0.0109722 0.010903 0.0102329 0.0132274 0.00949258 0.0035076 0.0173528 0.00154122 0.0166015 0.00245137 0.00185711 0.0194872 0.015456 0.0259917 0.00175136 0.0147829 0.0197852 0.006529 0.0364864 0.00266847 0.00911773 0.0151052 0.0225883 0.022475 0.00414153 0.0055016 0.00950485 0.0167998 0.0105597 0.00572442 0.0111198 0.0221335 0.00330651 0.014939 0.00357208 0.010512 0.00623643 0.000317117 0.0250797 0.00250714 0.0270117 0.0156471 0.0332251 0.0027727 0.00231599 0.00713696 0.00251277 0.0109296 0.00244256 0.00296764 0.00930551 0.00564495 0.00465012 0.00196345 0.00242957 0.0205886 0.00938598 0.000681069 0.00502426 0.0106894 0.0164943 0.0194581 0.0106054 0.00970335 0.0289219 1 0.0063982 0.00752248 0.027893 0.00989819 0.0414445 0.0120577 0.000859334 0.00536855 0.0662411 0.00407299 0.000972414 0.00335144 0.0232384 0.00442681 0.00278137 0.00402006 0.0155448 0.017536 0.00138065 0.0061433 0.016496 0.00523458 0.00222766 0.0056697 0.00257478 0.0151795 0.0152137 0.00984827 0.999947 0.0167445 0.0194934 0.00231889 0.0175962 0.0194298 0.0163202 0.00545916 0.00486398 0.0248964 1 0.00126351 0.0166106 0.0162614 0.00257759 0.99509 1 0.00324027 0.0209238 0.0329475 0.00353417 0.99851 0.0468783 0.00190357 0.00443354 0.0865208 0.00131948 0.0293129 0.0332727 0.00941198 1 0.00689131 0.998486 0.0253244 0.0169781 0.0433827 0.00195268 0.00287619 0.00303445 0.019683 0.012307 0.00122237 0.00907687 0.027283 0.00449425 0.00404589 0.0387778 0.0197019 0.0116169 0.00408441 0.021844 0.00348808 0.980839 0.00406068 1 0.999931 0.032165 0.0101067 0.00101803 0.0027639 0.00233555 0.0316229 0.0034936 0.00833525 0.00930483 0.00195757 0.00185338 0.00456667 0.0148374 0.00857689 0.00322856 0.00550346 0.00574323 0.0183126 0.019387 0.0157951 0.00590398 0.00326168 0.00321053 0.0151337 0.0056623 0.00626772 0.0195726 0.0133743 0.00519244 0.00130125 0.0134922 0.00213152 0.0314321 0.00626748 0.0836294 0.0123419 0.0316999 0.00327067 0.0105742 0.0262878 0.01436 0.0045223 0.00707041 0.00625662 0.0108082 0.00972569 0.0117421 0.00822597 0.00194737 0.0149999 0.00544048 0.0206636 0.0106594 0.0379011 0.0231507 0.014777 0.00615622 0.0237935 0.0228094 0.011268 0.00263086 0.0222909 0.00123829 0.0238929 0.00759505 0.00883916 0.0119767 0.0231735 0.00321641 0.00387979 0.018957 0.00942825 0.00156417 0.0152371 0.0169859 0.00619727 0.0147008 0.0315009 0.0127446 0.0148076 0.0880423 0.0228364 0.00609071 0.00603182 0.0151088 1 0.0254061 0.00661453 0.0168704 0.0165851 0.0174774 0.0152913 0.0103786 0.000709593 0.0307937 0.0270051 0.0468619 0.0244233 0.0128255 0.0108309 0.00563353 0.0180736 0.00341693 0.0185967 0.00743965 0.0104924 0.00255639 0.0535127 0.0138228 0.00499462 0.0113447 0.0230515 0.000767547 0.00530227 0.999982 0.00434106 0.0101909 0.0167868 0.0143412 0.00495985 0.0172723 0.00484748 0.0158545 0.0765109 0.00934298 0.0248995 0.0015017 0.00348861 0.0122878 0.00724437 0.00470343 0.00357265 0.00226025 0.00399826 0.0380156 0.0318424 0.0199451 0.0554713 0.0208237 0.0173537 0.022136 0.0492208 0.999956 0.0189092 0.0132183 0.00945436 0.0256739 0.0388057 0.0272273 1 1 1 0.00534005 0.00319459 0.0296392 0.0154667 0.0269185 0.00461566 0.0991749 0.0114315 0.00732307 0.0313518 0.0615407 0.0130245 0.00085003 0.00261262 0.0600587 0.00482315 0.00594504 0.0835364 0.0242182 0.0161282 0.0172132 0.0130828 0.0142141 0.027258 0.00188439 0.0108693 0.0119951 0.0154533 0.0185078 0.0302594 0.0160881 0.0867916 0.00569745 0.0215883 0.0104459 0.00343174 0.00966315 0.00459717 0.0110718 0.00821531 0.00725264 0.000625073 0.00713289 0.999827 0.0040393 0.00209436 0.00177726 0.0192156 0.00498402 0.023598 0.0058863 0.0122609 0.00849877 0.0211988 0.00577601 1 0.0103245 0.0137823 0.00048847 0.00923738 0.00473078 0.0271025 0.0171446 0.0048415 0.0148983 0.00372255 0.0176 0.0338684 1 1 0.0232133 0.00367559 0.175806 0.0256527 0.0171302 0.0448843 0.0164897 0.0142466 0.0112789 0.00853739 0.00682216 0.0142609 0.00213954 0.0021451 0.0114058 0.00298979 0.000651633 0.0178516 0.00504572 0.0237181 0.00521392 0.00352149 0.0273903 1 0.00394741 0.0254436 0.0186006 0.0102598 0.00667088 0.0147575 0.0302998 0.00433201 0.00167344 0.0136512 0.0163379 0.00285788 0.0186827 0.0110766 0.00539575 0.0163078 0.0255616 0.0152664 0.0295524 0.0258576 0.00712571 0.00973864 0.00260725 0.0177965 0.00411324 0.00840721 0.0121373 0.0525739 0.0169188 0.015489 0.0167544 0.0080917 0.0151131 0.00648619 0.0221553 0.0239673 0.00210408 0.00785492 0.0129919 0.00642301 0.00838256 0.391416 0.0108418 0.0339249 0.0291556 0.00252282 0.00987192 0.00448679 0.00939982 0.00993332 0.100678 0.00910601 0.0220627 0.00268872 0.0199343 0.019664 0.0300143 0.00259272 0.0166936 0.0126472 0.00299136 0.000709497 0.0077814 0.0427229 0.0167735 0.0026515 0.00386931 0.135494 0.0157501 0.00447878 0.0123099 0.00305917 0.00359528 0.0859788 0.0159359 0.00915245 0.00644194 1 0.0063001 0.0044677 0.000647484 0.00975468 0.0270003 0.00441043 0.0186648 0.00509481 0.00226346 0.0173767 0.00478243 0.00521784 0.0116309 0.00774967 0.00968859 0.0118145 0.0116698 0.024863 0.0161501 0.0209718 0.00239339 0.00410911 0.00151965 0.0115034 0.00536755 0.00802308 0.00621974 0.0222844 0.0188452 0.0467153 0.0239293 0.00862652 0.00930919 0.00636526 0.0776693 0.0200564 0.999998 0.0203046 0.00205968 0.0168654 1 0.0195326 0.00269885 0.00664207 0.00443199 0.0285669 0.0222866 0.0021934 0.000727525 0.0122187 0.00170839 0.0192967 0.068997 0.0148271 0.00858402 0.000947932 0.00703497 0.0121276 0.0114334 0.0236559 0.0116109 0.00373842 0.0225074 0.0137509 0.00144793 0.00184435 0.00199785 0.0407727 0.0314189 0.0016602 0.00340741 0.000709717 0.00159671 0.00654781 0.00771808 0.0100021 0.00772524 0.0150951 0.0172695 0.00558635 0.0147823 0.00566019 0.0311054 0.0046316 0.00605345 0.00716823 0.0174628 0.0715825 0.00386826 0.00277921 0.00287435 1 0.054304 0.0197197 0.00645395 0.0159884 0.0419901 0.0105507 0.00149309 0.0191397 0.0199496 0.0167147 0.00559678 0.0130326 0.00217675 0.0880969 0.382804 0.0434172 0.00113554 0.00821221 0.00146802 0.0244373 0.0381775 0.00839852 1 0.0279411 0.00898428 0.00845882 0.00594093 0.0231586 0.00585972 0.0136408 0.00815153 0.0102256 0.0104675 0.0124207 0.00766762 0.0295125 0.00226041 0.0183386 0.00654166 0.0043175 0.0293862 0.00665307 0.00693475 0.00150939 0.00579363 0.0309163 0.0155364 0.00286285 0.011244 0.0151468 0.164082 0.0126053 0.0265515 0.0038597 0.0243195 0.00699385 0.0153375 0.0207977 0.0181591 0.00340503 0.0281442 0.0059709 0.00755446 0.00736807 0.00413547 0.00178029 0.00264452 0.00898477 0.00602396 1 0.005978 0.999995 0.0251726 0.0121413 0.0154738 0.0146893 0.0114302 0.0104172 0.00976472 0.0031495 0.00141116 0.00721497 0.00891928 0.00263553 0.00459045 0.0165889 0.00802262 0.0173569 0.125915 0.0761923 0.112664 0.00968089 0.0066133 0.0149234 0.0251904 0.00402309 0.00430487 0.00323893 0.00288212 0.00326968 0.00279278 0.0060369 0.0123618 0.0071783 0.00459871 0.00466889 0.0319784 0.00315126 0.0184569 0.00587432 0.00722493 0.010625 0.00435289 0.00798161 0.00346056 0.0133741 0.00798328 0.00363316 0.00851686 0.120631 0.0246632 0.00442415 0.00229577 0.999987 0.137016 0.0332773 0.0028067 0.0178239 0.00461797 0.0123023 0.00819557 1 0.0287912 0.00627998 0.0292307 0.0092724 0.0194701 0.00452178 0.00380268 0.0162117 0.0127923 0.00368071 0.00101208 0.0153703 0.0790813 0.00574633 0.0317734 0.00426853 0.0214983 0.00857728 0.00232819 0.00161601 0.00896497 0.0121704 0.0051577 0.00410161 0.0175472 0.015299 0.00646625 1 0.00345781 0.0146346 1 0.00305014 1 0.0044474 0.00253961 0.0280156 0.0162489 0.0054721 0.00419972 0.00258451 0.0220267 0.0224807 0.0501317 0.00487258 0.0195883 0.999495 0.0111941 0.0336424 0.00457777 0.00189314 0.00652151 0.00377771 0.0275618 0.0208863 0.00985618 0.0288749 0.00585476 0.0109968 0.0148129 0.0138946 0.00412586 0.00485526 0.0143672 0.00341366 0.00290597 0.0145268 0.0148132 0.000898951 0.0141448 0.003225 0.00537006 0.00146505 0.0420243 0.00576677 0.0396308 0.00334464 0.00806603 0.00899273 0.00334246 0.000907401 0.0260851 0.00128119 0.0144731 0.0245389 0.0104734 0.00118897 0.0116972 0.00739696 0.00694911 0.0104517 0.0049894 0.0139928 0.00945773 0.0047216 0.0207801 0.0152111 1 1 0.00396626 0.0127442 0.00537605 0.0155156 0.125002 0.00223249 0.0965593 0.0592127 0.0228104 0.0029278 0.00479605 0.00969431 0.0145794 0.0737495 0.00800492 0.00512075 0.0053887 0.0102272 0.00384431 0.00332096 0.00151362 0.00616711 0.0082655 0.00463592 0.0423867 0.00735105 0.00414667 0.00459083 0.00940731 0.0187018 0.207907 0.00614962 0.0279577 0.00463659 0.0318144 0.020957 0.0065443 0.00455228 0.0319205 0.00840138 0.0149178 0.0168219 0.00358418 0.0062232 0.0254192 0.100475 0.00179083 0.0864928 0.00848083 0.00999568 0.014291 1 0.00278074 0.0224391 0.0102632 0.0020689 0.014155 0.0121409 0.0464265 0.0237744 0.00381662 1 0.000514725 0.0170751 0.0110024 0.999379 0.00810044 0.00249419 0.011193 0.0141055 0.0223801 0.00632002 0.0398249 0.0197317 0.0054493 0.0114012 0.00931158 0.0205394 0.0185754 0.0163623 0.0078374 0.00325745 0.0214072 0.00996289 0.0497459 0.0343193 0.00694379 0.0203587 0.0030458 0.0254449 0.00455221 0.00700693 0.0165515 0.272752 0.00364905 0.0118603 0.133309 0.00258464 0.00821605 0.0116376 0.0215201 0.00562725 0.00163356 0.0212714 0.087986 0.0148643 0.0105427 0.0163463 0.00399311 0.0019581 0.0174186 0.00143581 1 0.0187372 0.0232899 1 0.0156211 1 0.00913489 0.0127041 0.0278961 0.0343461 0.00481705 0.00823282 0.0072779 0.0306643 0.141732 0.134802 0.00761215 0.00691389 0.0331666 0.00638398 0.00638511 0.0141236 0.00570653 0.00826145 0.0298619 0.0104552 0.999976 0.0019305 0.00734602 0.0176398 0.0100655 0.016098 0.0416629 0.00500811 0.00274906 0.0286181 0.0169014 0.00903525 0.0167128 0.00132092 0.0180454 0.0122376 0.00459272 0.00748627 0.00769455 0.00277653 0.00872767 0.00682807 0.0186477 0.00274691 0.000437865 0.0103 0.0085211 0.00245064 0.0153402 0.00766985 0.0163024 0.0270193 0.0275361 0.0221229 0.0202393 0.00199389 0.0252347 0.01061 0.00232135 0.0137989 0.0131967 0.0109574 0.00731776 0.00681574 0.00169239 0.0203525 0.00844645 0.0298726 0.0133251 0.00879017 0.041402 0.999729 0.999995 0.00482847 0.00357773 0.0313343 0.00495438 0.0278056 0.00506695 0.0343326 0.0019747 0.019906 0.0204158 0.00999753 0.0283625 0.0216917 0.0174801 0.028611 0.0239784 0.0109335 0.0319981 0.0162485 0.00178515 0.0218311 0.0116078 0.0153037 0.00832022 0.0369843 0.993688 0.00083482 0.0171768 0.00557745 0.00532499 0.00451322 0.00570097 0.0231994 0.0157592 0.0087601 0.0228829 0.00828672 0.0104941 0.0287567 0.00265074 0.011398 0.00600645 0.00802319 0.0027511 0.0102482 0.00845579 0.00353814 0.00259949 0.00140587 0.999988 0.0258039 0.0197007 0.0103429 0.00143206 0.00460578 0.00217337 0.0140528 0.0195008 0.486969 1 0.00438145 0.00244665 0.0270681 0.00439491 0.00767898 0.00317213 0.0041963 0.00566377 0.00134354 0.0435837 0.0151904 0.00998063 0.0263674 0.0236129 0.106914 0.0233986 0.00506703 0.00507644 0.0288075 0.00754901 0.00249194 0.0213613 0.00543312 0.00122318 0.128715 0.00798313 0.0187541 0.0254158 0.00774648 0.0253289 0.00436397 0.00710976 1 0.0119744 0.993203 0.822102 0.0135512 0.00554038 1 0.00492071 0.0300404 0.011879 0.00440675 0.0117457 0.00848997 0.0130535 0.0153236 0.0600103 0.00547128 0.00479678 0.00514015 0.000979848 0.999964 0.0206622 0.00110842 0.075872 0.00836402 0.0167268 0.0145113 0.0144191 0.0730198 0.00883169 0.00204797 0.0260845 0.0209752 0.0371292 0.0244234 0.00568028 0.00820112 0.0131771 0.0241627 0.0337507 1 0.0256908 0.0491113 1 0.0301066 0.0155064 0.00454244 0.292537 0.0637354 0.0261566 0.00860746 0.0108801 0.0150213 0.00940187 1 0.00387033 0.0133297 0.00112568 0.0118493 0.0029438 0.00599992 0.00542533 0.00871137 0.0161117 0.0246278 0.0111931 0.0207138 0.0137203 0.0227871 0.0225291 0.00596133 0.00165016 0.0155061 0.00309548 0.012187 0.0213332 0.0173605 0.0132052 0.0202697 0.0065359 0.0190217 0.017121 0.0288696 0.0107015 0.0192161 0.0063636 0.0137942 0.00305731 0.00797559 0.0146598 0.0094686 0.0109025 0.130487 0.0181182 0.00132821 0.0110095 0.0190087 0.0159848 0.0121877 0.0167305 0.0217541 0.0107361 0.00537215 0.0167819 0.00359937 0.0159922 0.0747214 0.00910184 0.00211176 0.00850678 0.00732489 0.00386148 0.00748123 0.0127813 0.00557548 0.00877787 0.0224505 0.00245865 0.00500325 0.025353 0.020545 0.0141681 0.0104452 0.00287643 0.00302624 0.0086467 0.113279 0.575754 0.0171157 0.0350253 0.00454481 0.00417676 0.0120414 0.00917656 0.0173508 0.0115959 0.0264178 0.0261651 1 0.999443 0.00717683 0.0245199 0.00155649 0.013579 0.00152063 0.0167347 0.0023482 0.00405929 1 0.00939172 0.00342446 0.0207659 0.0194226 1 1 0.00676059 0.0206389 0.0225798 0.00516148 0.00615708 0.0162964 0.00620793 0.0017207 0.00173216 0.00377794 0.0165288 0.0291073 0.0101494 0.0283006 0.0775267 0.0175456 0.00923687 0.0229135 0.00434751 0.0151736 0.0234478 0.0407021 0.0143993 1 0.0200702 0.0239423 0.00415993 0.00900704 0.005885 0.00448597 0.00336711 0.01827 0.0211936 0.00338746 0.00424183 0.00863189 0.0188763 0.0144051 0.00541212 0.00950905 0.0143053 0.024573 0.0242218 0.0126954 0.00381461 0.0287927 0.00513192 0.0172592 0.00587743 0.0151325 0.0543189 0.997917 0.0218288 0.00772147 0.0116909 0.0162724 0.00180451 0.00424802 0.0145535 0.0114485 0.0158694 0.0250459 0.00697064 0.0039974 1 0.00865799 0.0037458 0.00256421 0.000901958 0.0635 0.00882906 0.0252937 1 0.00194222 0.00395681 0.00586436 0.0180171 0.00237483 0.0154906 0.255653 0.0228068 0.0186383 1 0.658263 0.000931185 1 0.0135998 0.00328398 0.00825839 0.000780024 0.00957306 0.00231168 0.0547494 0.0271843 0.00634759 0.0188555 0.0121671 0.0101493 0.00598714 0.00120734 0.0361734 0.00237976 0.999997 0.00731761 0.255006 0.0105086 0.0320955 0.0361323 0.0155049 0.0144806 0.00675811 0.00607107 0.0101498 0.00388574 0.0107824 0.0121665 0.0106251 0.00827082 0.0135116 0.0258251 0.00315445 0.00562399 0.0234614 0.0303006 0.00713533 0.0248435 0.0234766 0.0235706 0.0102063 0.00507356 0.00759082 0.00149202 0.00951773 0.0031069 0.0237241 0.00366294 0.241231 0.00158987 0.0173776 0.0011396 0.00818968 0.0136671 0.0237416 0.00418236 0.0163077 0.0191007 0.025415 0.0153835 0.0324768 0.0103324 0.00358559 0.0116627 0.00970849 0.00459971 0.0034728 0.0163404 0.0200474 0.0463078 0.00211015 0.0153552 0.00583571 0.0205849 0.00594537 0.00512719 0.0189348 0.0680336 1 0.0111858 0.00125981 0.0041803 0.00191339 0.0161543 0.0108661 0.00944761 0.00602005 0.0234297 0.00625244 0.0262024 0.996961 0.00724798 0.00228006 0.0234093 0.00293301 0.00600928 0.00312497 0.00603298 0.00518154 0.00498497 0.999698 0.0420951 0.0225257 0.0121628 0.0100188 0.0176749 0.00338815 0.00172299 0.0178096 0.0340703 0.00223104 0.00466251 0.0200659 0.0372055 0.0155255 0.999976 0.00121937 0.144439 0.00342263 0.0109149 0.00312564 0.00816466 0.0345099 0.00124929 0.00135972 0.00378096 0.0248428 0.0268295 0.00534549 0.0247561 0.0210642 0.0158503 0.0247974 0.0307937 0.00218547 0.0272869 0.00384859 0.0100844 0.999987 0.00767289 0.00533476 0.0128862 0.039579 0.013237 0.00242814 0.999998 0.00637116 0.00928235 0.00931042 0.0340001 0.0278113 0.0240876 0.027157 0.0226624 0.0227379 0.018002 0.0296601 0.0186415 0.0238377 0.0187913 0.0178142 0.0133019 0.0164124 0.0315968 0.0242569 0.0180429 0.0171369 0.226448 1 0.0120369 0.00188995 0.0222987 0.0153032 0.0180412 0.00839873 0.0264683 0.00566904 0.00476923 0.0203648 0.0488038 0.00160589 0.0464995 0.0419581 0.0112963 0.0154676 0.0171382 0.033008 0.00558536 0.0795324 0.00683739 0.00755843 0.0156767 0.0451186 0.00922825 0.00158708 0.00495993 0.0137152 0.0599921 0.0102543 0.00149868 0.0200265 0.00246426 0.0108706 0.0200301 0.00717695 0.0274154 0.00311864 0.00324699 0.0146249 0.0271154 1 0.00358779 0.00539876 0.00824892 0.00999022 0.00677921 0.00556518 0.0026908 0.0387143 0.00476057 0.0111881 0.00206854 0.00787561 0.00552433 0.0198082 0.00443966 0.010505 0.00447989 0.0306907 0.00235926 0.00464933 0.0311973 0.0171336 0.0134192 0.0108226 0.0121153 0.00461843 0.00601624 0.00519326 0.00713316 0.00220382 0.0160778 0.0227203 0.00275583 0.0150456 0.00748754 0.00573625 0.00618018 0.0262379 0.0114358 0.0195222 0.0323702 0.0148906 0.0187288 0.00441393 0.0301299 0.0107499 0.0269326 0.00707291 0.00462433 0.0261477 0.00919381 0.0302831 0.0135873 0.0233133 0.00555145 0.02129 0.00165725 0.0326869 0.00943843 0.00512076 0.00295738 0.000233454 0.116066 0.00251297 0.00438137 0.00929643 0.00577173 0.017588 0.00976488 0.0185283 0.0104312 0.0270358 0.999933 1 0.0628943 0.115928 0.0216366 0.00434634 0.00768501 0.0202351 0.00430929 0.0288003 0.999999 0.0118642 0.00504525 0.00389905 0.00266523 0.0165108 0.0152064 0.0187793 0.00523745 0.00560638 0.00595706 0.0517407 0.0100443 0.0439002 0.0706274 0.029506 0.00669777 0.00158959 0.00735585 0.0103501 0.005683 1 0.0159621 0.0153377 0.016007 0.00338675 0.0164113 0.0376203 0.0148738 0.00348361 0.00408647 0.00385694 0.0103379 0.0251912 0.00924533 0.0135794 0.00454788 0.0271504 0.00464719 0.00406963 0.0229121 0.0195987 0.00566587 0.00223155 0.0170965 0.021867 0.0251836 0.0113772 0.00342301 0.0159991 0.00208866 0.0310916 0.00567984 1 0.00907869 0.0315508 0.0072596 0.00395961 0.00745681 0.00137826 0.0234381 0.00636512 0.0268193 0.074474 0.00356021 0.0156667 0.00070634 0.022483 0.00584177 0.0227544 0.0348544 0.0013644 0.00517987 0.0275808 0.0013432 0.00764182 0.0305861 0.00280233 0.0105454 0.0038557 0.0314791 0.0257014 0.00301701 0.0253867 0.00525395 0.00370852 0.0230458 0.0538881 0.0224569 0.174769 0.0024369 0.00865403 1 0.0161624 0.00376534 0.00257738 0.0197708 0.00349684 0.00746492 0.0708534 0.00328606 0.0201321 0.00222154 0.00537162 0.00466693 0.00161442 0.0138852 0.00824337 0.0460226 0.00561658 0.00128687 0.0207268 0.119872 0.0226459 0.0134336 0.0193699 0.00569732 0.0278155 1 0.0170216 0.0310496 0.00261212 0.00774141 0.0102292 0.0193763 0.0100744 0.00446723 0.00392698 0.0082152 0.0148297 0.0310339 0.0215343 0.0292714 0.00617639 0.0166856 0.00433785 0.0175233 0.130289 0.00386159 0.0161534 0.00104069 0.00753156 0.00652769 0.00954918 0.0112506 0.00758481 0.0202973 0.00306369 0.105733 0.00523133 0.00555639 0.0594504 1 0.000746131 0.0143892 0.0157967 0.0111451 0.0213853 0.0199294 0.0213363 0.00316821 0.0133915 0.0244202 0.0106605 0.00803016 0.00450247 0.00167263 0.999997 0.0207507 0.00280617 0.00355843 0.0500295 0.0190377 0.0196865 0.00974845 0.00756892 0.00915238 0.0132427 0.0139927 0.00846521 0.00921924 0.0663156 0.0134811 0.0292321 0.00742873 0.0591617 0.00245736 0.0089165 0.00131215 0.00954909 0.0049799 0.0465203 0.00206348 0.0275487 0.00101095 0.00417745 1 1 0.00196064 0.0136351 0.00601624 0.00360209 0.0205527 0.00195429 0.0024256 0.0143685 0.0188795 0.00657739 0.0368745 0.00389663 0.0256606 0.0679885 0.00357897 0.00796366 0.0210714 0.00458714 0.00769276 0.00401521 0.00569614 1 0.033267 0.016515 0.00855547 0.0139861 0.0164182 0.00251161 0.0113336 0.0136878 0.00719313 0.00835361 0.0240924 0.0087181 0.026773 0.0118892 0.00341181 0.00353789 0.0158632 0.00251297 0.0128218 0.987855 0.00313501 0.149271 0.19982 0.974746 0.00480935 0.0168941 0.00658841 0.00808918 0.00905989 0.00602948 0.00107531 0.00362622 0.000752754 0.00435261 0.0191003 0.999925 0.00231588 0.00564918 0.0105312 0.092318 0.00963889 0.0129752 0.0152354 0.00430134 0.00103422 0.0126177 0.00318989 0.0110883 0.0177676 0.00780601 0.0140199 0.0079159 0.00209625 0.0143452 0.00397578 0.00944473 0.00321469 0.0090792 0.00983243 0.00112055 0.00247524 0.00439984 0.00483827 0.00934608 0.0611524 0.0102242 0.0215519 0.0251534 0.0234027 0.016047 0.0274558 0.00720044 0.0109675 0.00301007 0.00190361 0.0128766 0.00650105 0.00959988 0.0024771 0.00763269 0.00187348 0.0207983 0.012508 0.0277781 0.0159155 0.0117542 0.0152923 0.0183838 0.0120627 0.0125262 0.0225616 0.0176264 0.00567741 0.00543624 0.0137943 0.0161082 0.0169821 0.0151212 0.0200608 0.0147262 0.0138538 0.0159789 0.0109748 0.0179146 0.0228018 0.0139196 0.0308291 0.033565 0.0143077 0.0109474 0.0122946 0.0117418 0.0113795 0.0268832 0.0196701 0.00422473 0.0239702 0.0216383 0.987794 0.0153956 0.0173237 0.0123691 0.0176808 0.0257404 0.0166142 0.0216321 0.0209514 0.0220614 0.0155814 0.0189909 0.0174674 0.106234 0.0164246 0.0100945 0.0119273 0.00982516 0.0140362 0.0207429 0.0195148 0.0110244 0.0335924 0.0085729 0.00205729 0.00249887 0.0280649 0.00499245 0.00659783 0.00777202 1 0.0031597 0.00875179 0.00376707 0.0208167 0.00499972 0.00517682 0.00369293 0.0212418 0.00575566 0.0171328 0.00992123 0.00144219 0.0126691 0.0149701 0.00183782 0.00888008 0.00436271 0.0195058 0.00257046 0.000955465 0.00482298 0.0137189 0.0148185 0.0184089 0.00776435 0.0141423 0.00293514 0.0330239 0.0033074 0.00434007 1 0.00826281 0.0291445 0.999809 0.0220867 0.0127389 0.00268092 0.0344998 0.00289694 0.0163606 0.0156747 0.0359613 0.0932375 0.0282282 0.00267134 0.0134586 0.0140741 0.000995074 0.00564033 0.01493 0.0154431 0.00288982 0.110222 1 0.00332314 0.015364 0.00333163 0.461499 0.0125804 0.00185241 0.00370364 0.0179455 0.00410624 0.00883201 0.00718062 0.00529943 0.00415788 0.00400182 0.00657963 0.000918771 1 0.00216124 0.00305811 0.0515105 0.00106646 0.000962262 0.0364732 0.00457392 0.00553324 0.00622275 0.00918779 0.00826972 0.0141181 0.00396873 0.00789784 0.0011544 0.0111916 1 0.00444328 0.0120921 0.114813 0.0490536 0.00806042 0.0197931 0.00676538 0.0559547 0.0188331 0.00261273 0.00170853 0.0247533 0.00588572 0.0867646 0.00600359 0.00702231 0.000908503 0.0308507 0.00397182 0.0311129 0.0284816 0.00454236 0.00630414 0.00512677 0.00667411 0.00686738 0.0263049 0.000920444 0.00372054 0.00607964 0.00496648 0.00855599 0.00258006 0.00563406 0.00671267 0.00624636 0.999983 0.009996 0.00799861 0.00341334 0.00646651 0.031587 0.0131054 0.0146992 0.0064452 0.00248038 0.00745781 0.0255953 0.00151751 0.00286485 0.0059085 0.000849418 0.00551764 0.00553258 0.00283835 0.00642567 0.00945369 0.0156087 0.00303208 0.0044081 0.0147548 0.0308156 0.00240895 0.00454339 0.00242752 0.00204024 0.0179041 1 0.00311652 0.00723894 0.0169718 0.00170162 0.0115811 0.0214172 0.0174763 0.0130495 0.00172657 0.00186367 0.00877446 0.00289454 0.0292397 0.0746285 0.0120587 0.0101617 0.0123169 0.00618649 0.00538238 0.00934818 0.0116909 0.00143133 0.0169517 0.013364 0.00186239 0.00760282 0.0132467 0.00152389 0.00108024 0.00832869 0.00886431 0.0284191 0.0238902 0.0132299 0.00467789 0.00136842 0.0119857 0.0019488 0.0237087 0.0204994 0.00609904 0.00709463 0.017301 0.00330176 0.00311634 0.0231928 0.999986 0.00437449 0.00249597 0.0071644 0.00272525 0.00066148 0.00168548 0.0122426 0.00630058 0.0183564 0.00107418 0.0122222 0.00924352 0.0892418 0.00345882 0.02058 0.0915382 0.021689 0.00576411 0.0027198 0.0052756 0.0104542 0.0148263 0.00451861 0.00105262 0.0138172 0.110978 0.00981839 0.00545993 0.0354847 0.00688494 0.0108303 0.0223975 0.0119327 0.0223696 0.028314 0.010404 0.0181726 0.0120873 0.0120496 0.00683011 0.0105449 0.00347223 0.073292 0.00202494 0.00692649 0.00416073 0.0112558 0.00306365 0.023618 0.00742116 0.00995839 0.0300998 0.0182223 0.0215371 0.00913293 0.0193015 0.00621568 0.00263775 0.00854355 0.0447173 0.00982872 0.0348963 0.00189525 0.0347754 0.00630585 0.125527 0.0424643 0.00397562 0.0778033 0.0248101 0.114251 0.0246634 0.00624454 0.0134534 0.0179111 0.0162522 0.0225771 1 0.0244917 0.00207872 0.025135 0.00902353 0.00382867 0.0148828 0.00999149 0.0119997 0.00806294 0.00744081 0.0154229 0.0113637 0.00319209 0.00204653 0.189727 0.971421 0.0107282 0.0368161 0.0186163 0.0162417 0.0218989 0.00553281 0.0105543 0.0124144 0.0250593 0.027996 0.00808043 0.010703 0.0269278 0.00824445 0.00883234 1 0.116807 0.99562 0.016415 0.0103803 0.0108702 0.022498 0.00751991 0.00643812 0.0211974 0.0190277 0.00745732 0.0226969 0.00529799 0.0222675 0.00998158 0.0193921 0.0100175 0.00186408 0.0134806 0.0318664 0.0138331 0.00894322 0.0207009 0.00688475 0.0082155 0.0054968 0.00528813 0.0056093 0.0223787 0.0362686 0.00757971 0.0152647 0.0317232 0.0143664 0.022945 0.0208552 0.00352081 0.0108808 0.00689377 0.00467102 0.00349244 0.0091399 0.0136472 0.00827661 0.00787714 0.142323 0.0075149 0.0081485 0.00151403 0.0292378 0.0437484 0.024106 0.00507328 0.0183266 0.00687338 0.00627082 0.0214794 0.0190773 0.0188795 0.166991 0.00232923 0.0111679 0.00282459 0.027456 0.00688968 0.000867128 0.00904839 0.00361244 0.0176041 0.0136276 0.00230402 0.00976935 0.0218133 0.00980526 0.0252778 0.00157815 0.0159336 0.00734361 0.0267086 0.0101321 0.0119083 0.00708759 0.0147951 0.0145767 0.00425089 0.0178193 0.00821215 0.0215377 0.00665405 0.0219208 0.00558122 0.00277968 0.00904855 0.00480805 0.00377501 0.00475301 0.00387712 0.00360823 0.000643442 0.00827961 0.00662027 0.00741226 0.00207177 0.00612317 0.0169918 0.0338305 0.00552288 0.0145285 0.00385124 0.00457882 0.00968897 0.0214819 0.00562122 0.00384596 0.00791512 0.0119122 0.0141805 0.00197947 0.0058522 0.00679324 0.019428 0.00531459 0.00778408 0.00726691 0.0120587 0.0214884 0.00761765 0.0213711 0.00719533 0.0012569 0.00781126 0.00515089 0.013116 0.00371096 0.0230544 0.0167176 0.00542644 0.0107837 0.121869 0.0150026 0.00889114 0.0122371 0.0159739 0.0123908 0.00910738 0.0157427 0.00787376 0.00984866 0.00482894 0.00822782 0.0024365 0.134245 0.00755212 0.00938774 0.00445332 0.0164028 0.00517228 0.0953403 0.0332482 0.0197022 0.0124326 0.0127929 0.0173511 0.0184619 0.0152201 0.0133054 0.00726737 0.00614552 0.0154662 0.0224407 0.010006 0.0135295 0.00959039 0.0109258 0.00777911 0.0177832 0.0208249 0.00820278 0.00918889 0.00998441 0.00798967 0.0116606 0.0054752 0.00432182 0.0170937 0.0177036 0.00638801 0.0576797 0.0126402 0.0151315 0.0130032 0.015648 0.0458885 0.00510693 0.0117693 0.016477 0.0140752 0.0137063 0.0176746 0.0111079 0.0133381 0.0071686 0.0101165 0.00589933 0.00798068 0.0149144 0.0242264 0.0163306 0.00815874 0.0158294 0.0156405 0.00500037 0.021726 0.00974503 0.999992 0.998188 0.0164562 0.0177938 0.0131113 0.0104508 0.0107153 0.0187378 0.00840383 0.00756632 0.0199296 0.000826096 0.0310069 0.000330358 0.0108813 0.0963869 0.0209137 0.0248305 0.017329 0.0206451 0.0191138 0.0175166 0.0333671 0.0115768 0.0258045 0.0261468 0.0107974 0.999993 0.0135084 0.00696492 0.00886076 0.0227874 0.0128287 0.0108363 0.00486986 0.00484145 0.00629343 0.0227895 0.0153249 0.00448871 0.00202434 0.0308321 0.00286667 0.238545 0.00948088 0.00479594 0.0301723 0.00538916 0.00382095 0.0135525 0.0368518 0.999985 0.00376954 0.148268 0.231694 0.0214791 0.0289787 0.0108645 0.000832734 0.0125349 0.0163575 0.00777757 0.0330635 0.0166843 0.0199824 0.0111037 0.0131421 0.00541598 0.0273047 0.355448 0.0107665 0.00381011 0.0516105 0.00312798 0.00790306 0.00221564 0.000479656 0.0001849 0.00853391 0.0227233 0.00662039 0.0215695 0.00633461 0.00824273 0.00832943 1 0.0271468 0.00699555 0.00695053 0.00395915 0.0158716 0.00796803 0.00372904 0.00552688 1 1 1 0.00808509 0.999999 0.00147095 0.00848965 0.00667102 0.00576318 0.0133693 0.0295698 0.0139461 0.00746843 0.00670485 0.0048377 0.0337722 0.01379 0.0952082 0.00229644 0.0037825 0.0206547 0.00581238 0.00688458 0.023365 0.0277818 0.0269842 0.0279533 0.0281336 0.0264896 0.00240029 0.0161887 0.0143127 0.0265385 0.010998 0.11088 0.0164768 0.0136071 0.00760034 0.0217335 0.00675554 0.00495025 0.00803569 0.00319696 0.00187045 0.00421538 0.0208964 0.0233477 0.00520957 0.00403417 0.00703684 0.0188234 0.00443603 0.015823 0.088758 0.00813751 0.0132812 0.00379405 0.00229656 0.00497778 0.00262268 0.00763688 1 0.0467624 0.00171058 0.0012757 0.0136662 0.0119732 0.00541001 0.00245741 0.0205087 0.00102115 0.0191889 0.0040503 0.00389962 0.137087 0.00655534 0.0116722 7.13997e-05 0.0203085 0.067044 0.0202418 0.14493 0.0139842 0.00327089 0.00796863 0.0184491 0.00179609 0.0120639 0.00974581 1 0.00914963 0.00392474 0.0202304 0.00638493 0.0242784 0.0131105 0.0177656 0.00373927 0.00993454 0.0167071 0.00698581 0.00725412 0.00456944 0.0213774 0.0034367 0.00991985 0.0161167 0.88715 0.0451852 0.00459147 0.0029719 0.00451208 0.0008904 0.00194719 0.0833181 0.0102262 1 0.00349592 0.00761359 0.0079498 0.00790092 0.0068714 0.1077 0.0109139 0.00430802 0.0227394 0.00227492 0.017466 0.00260637 0.0027919 0.0124067 0.0100344 0.00418894 0.0183446 0.00203159 0.00223628 0.0999984 0.0166246 0.0226529 0.0141892 0.00217533 0.0102537 0.0155687 0.00756948 0.0413801 1 0.00670609 0.00375467 0.0205149 0.00122294 0.141817 0.00303193 0.999968 0.0122459 0.0965942 0.116662 0.00654479 0.0208148 0.00857784 0.00903651 0.0211994 0.00654595 0.00154982 0.00367212 0.0289374 0.0116435 0.00477047 0.00367024 0.00754774 0.0185728 0.0058764 0.015223 0.00519411 0.0170538 1 0.00128471 0.00298983 0.00240096 0.00888916 0.0242079 0.00383139 0.00477261 0.220697 0.0077991 0.00246563 0.00130108 0.00929029 0.000984059 0.0111483 0.00301706 0.00551843 0.0265502 0.00562384 0.00140326 0.0130151 0.00513127 0.00522075 0.912315 0.0206964 0.0152819 0.00555704 0.00295245 0.0120041 0.00357565 0.00978258 0.0293452 0.00729362 0.00244823 0.00557342 1 0.016768 0.0126723 0.00183107 0.502484 0.00978036 0.0037377 0.0165934 0.016159 0.00771821 0.00818055 0.0223383 0.00203862 0.00909678 0.00508235 0.0177959 0.112972 0.0151922 0.0335178 0.0117846 0.00587477 0.00323153 0.00772129 0.0149708 0.00525149 0.0291295 0.00770645 0.0045596 0.00777616 0.00610246 0.012862 0.0234148 0.14059 0.0147575 0.00654612 0.0122463 0.0171533 0.0045294 1 0.00202313 0.0138805 0.00316799 0.0141997 0.00785768 0.00335369 0.00244221 0.00735864 0.00681759 0.00600547 0.000687545 0.0134205 0.0212623 0.0050793 0.00266345 1 0.0065663 0.0124599 0.0254339 0.014404 0.0167978 1 0.0337025 0.0166364 0.0277956 0.029655 0.0105864 0.00311083 0.0026546 0.0259667 0.0022516 0.000973505 0.0180322 0.00635428 0.00352141 0.0121015 0.0116225 0.0378837 0.0117565 0.0248331 0.00746606 0.0216968 0.0145101 0.0525759 0.0180653 0.0113711 0.0178347 0.0267574 0.00424044 0.056757 0.022436 0.00157535 0.0222222 0.0144749 0.0374366 0.0143061 0.0173089 0.00310906 0.00129609 0.00174476 0.00924657 0.00945664 0.0089332 0.00858734 0.00913591 0.00540268 0.0112962 0.00814438 0.00638755 0.00509782 0.0177971 0.0079397 0.00668549 0.00122084 0.00244825 0.0142277 0.00421723 0.00175187 0.0237563 0.00485375 0.0122156 0.00571817 0.0118261 0.00207203 0.0236841 0.00571846 0.0119863 0.00917457 0.00441891 0.00492197 0.0118279 0.00377284 0.00860522 0.00283091 0.00474812 0.0111527 0.0241586 0.0216896 0.0138452 0.0129639 1 0.0539284 0.0242206 0.00532093 0.00530819 0.0273043 1 0.0280233 0.00422358 0.0178612 0.00803672 0.0113259 0.00134276 0.0857981 0.00468062 0.0230684 0.00868667 0.00666698 0.00630017 0.00564795 0.0251773 1 0.00398151 1 0.0147265 0.00461277 0.0122091 0.0062837 0.997031 0.0131727 0.184603 1 0.0122309 0.0185746 0.108609 1 0.01412 0.00296002 0.00492455 0.0256766 0.0174018 0.969289 0.00312683 0.00436499 0.0090317 0.0048316 0.00562484 0.00796186 0.000899635 0.00258985 0.0214149 0.0052688 0.0204182 0.0255857 0.00520453 0.00262502 0.121883 0.00362374 0.00143601 0.0284958 0.0507873 0.00825062 0.00318216 0.00597414 0.0061081 0.011707 0.0134585 0.0267952 0.0263138 0.00337515 0.0103162 0.00146367 0.00532795 0.000648107 0.0343226 0.00803944 0.022156 0.0488807 0.0429401 0.00722764 0.00485591 0.0108949 0.0390521 0.108488 0.00487969 0.0292755 0.0102798 0.00475221 0.00856817 0.00609084 0.0136457 0.004146 0.017176 0.00230981 0.0142061 0.0601124 1 0.00562829 0.0289695 0.00728042 0.00617471 0.0153537 0.00846719 0.00319513 0.00439619 0.0348277 0.00587999 0.00293586 0.0140444 1 0.010369 0.0250888 0.0208398 0.034609 0.0290948 0.00735659 0.00801002 0.0207468 0.00465286 0.0154147 0.0524435 0.00803986 0.0102714 0.999152 0.0107644 0.0044157 1 0.00421755 0.00548333 0.0295659 0.0071328 0.0132545 0.00161556 0.0154431 0.00971626 0.00316769 0.0234245 0.0219085 0.0492031 0.0512071 0.00400002 0.00491281 1 0.00380291 0.00550803 0.0127934 0.0127568 1 0.0135229 0.0204575 0.00818794 0.0046421 0.0327345 0.00300357 0.00757667 0.00569048 0.00415613 0.0207805 0.00264966 0.0088716 0.0027367 0.017988 0.00709178 0.0290725 0.0268151 0.0109086 0.00295435 0.00752475 0.98548 1 0.00309031 0.0214828 0.0217913 0.00766006 0.00316996 0.0195477 0.00663428 0.00191075 0.0135639 0.00648005 0.00810397 0.00413034 0.00339914 0.00486604 0.0217517 0.0158848 0.00414139 0.0202036 0.0130731 0.00380526 0.00611398 0.0323506 0.00247033 0.0136926 0.895335 0.00236349 0.00657953 0.0089901 0.99965 0.00641512 0.0083958 0.0112321 0.000812463 0.00283386 0.00495202 1 0.00721966 0.00890576 0.00763933 0.0121899 0.0125646 0.0121375 0.00204787 0.0247262 0.66879 0.00593047 0.0264357 0.0128897 0.00541735 0.0262973 0.0053967 0.0334317 0.00839864 0.0103756 0.0192589 0.00461873 0.016142 0.00752514 0.00231513 0.0173408 0.0142875 0.0130738 0.0640376 0.0155185 0.00809685 0.00710514 0.00509231 0.00120183 0.00647315 0.011716 0.0121026 0.13277 0.0344554 0.0156509 0.00137837 0.00511746 0.00108707 0.01775 0.0295408 0.0164658 0.00939042 0.00664473 0.04509 0.00606628 0.171842 0.00339389 0.0105752 0.0171352 0.00817445 0.0145725 0.00747891 0.0179998 0.0280902 0.00446213 0.00784152 0.0247862 0.999986 0.00537912 0.0553046 0.012582 0.00020647 0.011452 0.0144117 0.00890936 1 0.0664706 0.0098928 0.0110338 0.0475742 0.0117427 0.0141162 0.00196229 0.962888 0.00178077 0.0231509 0.0208678 0.0200221 0.00397702 0.0261627 1 0.00448864 1 0.0174526 0.00809599 0.0150804 0.0154085 0.0151787 0.00275628 0.00778607 0.000623509 0.0198246 0.0203026 0.0217513 0.999961 0.0111804 0.019123 1 0.0214206 1 0.99991 0.0167111 0.00552658 0.00421353 0.00490388 0.00714501 0.00472173 0.00306895 0.00507501 0.024983 0.0235222 0.00246872 0.00902384 0.00474559 0.00674698 0.00720959 0.0118111 0.00443401 0.0149431 0.999655 0.00603459 0.00515229 0.00480983 0.0172822 0.00335131 0.0132447 0.702248 0.0154255 0.0186073 0.00695397 0.0057886 0.0140084 0.0344584 0.00731147 0.00427443 0.0115631 0.000926256 0.0141878 0.00508596 0.0666202 0.0455223 0.0356561 0.0366373 0.028461 0.00752754 0.0060155 0.0213732 0.0130141 0.0118301 0.0113162 0.0348544 0.0159424 0.00335574 0.0164476 0.999989 0.00503783 0.0172084 0.0032033 0.00750689 0.00136267 0.00747326 0.016634 0.0163024 0.0507979 0.0281299 0.00241026 0.0121813 0.0108823 0.00454796 0.00705767 0.0037568 0.00461378 0.0227214 0.0257355 0.0195941 0.0181312 0.0180679 0.00157697 0.0138795 0.00296576 0.0198232 0.00431879 0.139614 0.00700839 0.0187478 0.0374083 0.0011467 0.0160293 0.00819251 0.00848807 0.00721954 0.0426923 0.118583 0.00618893 0.221371 0.00975403 0.00776121 0.000995117 0.142647 0.0311303 0.999942 0.0174894 0.00264096 0.00553735 0.00511293 0.0518598 0.00513678 0.00571148 1 0.0117115 1 0.0137961 0.00382214 0.00411752 0.0129994 0.0112344 0.0170078 0.0171715 0.00929658 0.0124465 0.00215478 0.00859065 0.144477 0.0165767 0.00728809 0.00452812 0.0113537 0.000345917 0.00699348 0.00141737 0.0159377 0.0129655 0.0142836 0.00126199 0.00359772 0.00680781 0.0308126 0.025797 0.00204497 0.0198721 0.0163643 0.0155235 0.0117185 0.0384866 0.0125288 0.15006 0.0314268 0.0263669 0.00845748 0.00440236 0.0098972 0.0302785 0.00580321 0.00591218 0.0067508 0.00324024 0.0226362 1 1 1 0.00926455 0.0216018 0.00358665 0.0253002 0.0612318 0.00973674 0.999999 0.00659349 0.0172347 0.032253 0.00898894 0.00366397 0.0226087 0.00169566 0.0134162 0.0694092 0.0105111 0.00788887 0.00178112 0.0141863 0.00483669 0.0307554 0.00866552 0.00838569 1 0.0257129 0.0780684 0.0239228 0.00364599 0.00532393 0.00462753 0.0201612 0.00326325 0.00665576 0.0375632 0.0108678 0.0105378 0.00466438 0.00707009 0.0427199 0.00656116 0.00371815 0.00728807 0.00777341 0.00516209 0.0055166 0.00388975 0.0163762 0.00255795 0.00798698 0.00844451 0.00476013 0.015678 0.00907869 0.018327 0.00496034 0.00556385 0.00101651 0.0174499 0.0173608 0.00330733 0.0197282 0.0050889 0.00242696 0.0149275 0.0142945 0.011936 0.0277456 0.0271701 0.875492 0.00462994 0.0281366 0.0278774 0.0324593 0.0114201 0.00462908 0.0167155 0.00542461 0.00659241 0.00782485 0.0160174 0.0217284 0.010646 0.00635816 0.00680333 0.00741767 0.00492474 0.0253415 0.996904 0.00845387 0.0244656 0.0292403 0.00521049 0.999951 0.0165214 0.0219611 0.0149451 0.00590496 0.00535663 0.00872783 0.0462292 0.00632915 0.00359191 1 0.00994606 0.00134731 0.00382654 0.00589983 0.00832468 0.00679374 0.0179545 0.00191868 0.0199442 0.00800346 0.00511652 0.00849951 0.00118803 0.00441803 0.0239794 0.00362601 0.0144872 0.0152755 0.0379547 0.00360663 0.116021 0.00553364 0.00556692 0.00300291 0.0133368 0.0196808 0.00250448 0.00708701 0.0236087 0.0429707 0.00429155 0.0121387 0.0145662 0.0153813 0.0439382 0.00423614 0.0131605 0.00217716 0.008758 0.00670298 0.0162464 0.00221285 0.00168309 0.0422294 0.00173795 0.999978 0.0122024 0.00967907 0.0193681 0.0130102 0.0203627 0.00827982 0.00524467 0.149103 0.014119 0.013543 0.0346686 0.00616989 0.00657891 0.0242669 0.00625884 0.027722 0.0012399 0.00821381 0.00477577 0.0115751 0.0267452 0.0052458 0.00239259 0.0184384 0.0260359 0.0207581 0.00778691 0.0134473 0.00976782 0.00661867 0.00514863 0.038048 0.0233967 0.00272802 0.00774985 0.0208291 0.0121309 0.00889327 0.00436941 0.00253961 0.0149023 0.0819753 0.0160251 0.0150758 0.0320269 0.00088326 0.0107719 0.00475833 0.0265049 0.00638909 0.108909 0.00160112 0.0157449 0.15423 0.00664846 0.0211722 0.00730186 0.0167516 0.0135201 0.0440555 0.00180737 0.00837934 0.0127478 0.00525325 0.0128346 0.00811591 0.0043094 0.00237157 0.00476824 0.0189908 0.00434372 0.0330404 0.00629789 0.990798 0.00533636 0.0165892 0.0151244 0.0157086 0.0200502 0.0199062 0.0220034 0.0153262 0.0197495 0.00959542 0.00581189 0.00808374 0.00906948 0.0352549 0.0340194 0.0242844 0.012993 0.0172813 0.0135488 0.00348463 0.00205211 0.00794773 0.0134287 0.000709762 0.158173 0.00210508 0.0189496 0.0237687 0.00735775 0.0363055 0.0171822 0.0402598 0.00141307 0.00627101 0.00197149 0.0206665 0.0102168 0.0092221 0.00748117 0.030149 0.00144026 0.0179781 0.00766549 0.00685244 0.0261638 0.0171132 0.00428847 0.02972 0.0156037 0.0118183 0.0161795 0.00298523 0.0154536 0.0237547 0.00383053 0.00646059 0.00498829 0.0328703 0.0272855 0.00576731 0.0141472 0.00110148 0.00487533 0.0329941 0.0171151 0.0182865 0.00679084 0.0091135 0.00922685 0.00245752 0.0107632 0.0174095 0.0092245 0.0145853 0.00957844 0.00558091 0.020644 0.0164318 0.00980876 0.00802952 0.00657364 0.00748196 0.000453299 0.0119322 0.0106354 0.0180875 0.014892 0.0100139 0.00267065 0.00105651 0.015542 0.00504185 0.00153752 0.370439 0.00845508 0.00193766 0.306317 0.00434461 0.0143511 0.0188947 0.00582465 0.00325253 1 0.012358 0.00381231 0.0195967 0.0142796 0.00810172 0.00333019 0.0117571 0.00391173 0.00417663 0.0870136 0.00858742 0.00612206 0.000684431 0.0109369 0.0296472 0.00951379 0.00204128 0.342499 0.00074406 0.0216475 0.00294199 0.00611831 0.00835646 0.0331034 0.00492415 0.0213879 0.00777527 1 0.0038803 0.0294527 0.0666475 0.00612562 0.00496603 0.0149109 0.0182283 0.0181146 0.0144869 0.024898 0.0272441 0.0125055 0.0227695 0.00583105 0.0162058 0.0350014 0.0170495 0.0280642 0.0798131 0.00572963 0.011198 0.0138404 0.0131496 0.0288772 0.0135394 0.022238 0.0217841 0.0104474 0.0308314 0.0272547 0.0151806 0.0059245 0.0219416 0.0403105 0.0222984 0.0107868 0.007299 0.0150312 0.00162273 0.0118156 0.0173948 0.162433 0.0182835 0.00661677 0.0227176 0.00868292 0.0371256 0.0137097 0.00703472 0.0212687 0.0202999 0.0362016 0.00913205 0.0102469 0.00623302 0.010991 0.00748535 0.00764332 0.978988 0.0255411 0.0137219 0.0185374 0.0241369 0.00230569 0.00384674 0.00800681 1 0.260168 0.015258 0.00941072 0.00170916 0.00179233 0.0157997 0.0037634 0.0181751 0.0145773 0.00878301 0.00510985 0.0185398 0.0255325 0.0301989 0.00629674 0.0148227 0.00327848 0.0047789 0.0106259 0.00490722 0.0123924 0.0111374 0.0068526 0.00685134 0.00139545 0.0144679 0.0242028 0.00276164 0.0411847 0.000641596 0.0116414 0.0166565 0.00696198 0.0045069 0.000431643 0.00769334 0.0128531 0.0226256 0.0151843 0.0926442 0.00304453 0.0156838 0.0204685 0.0221101 0.0197636 0.137996 0.0801118 0.0116814 0.00309735 0.0189438 0.021328 0.00143004 0.0160794 0.00354061 0.00595286 0.0247038 0.0174653 0.0084289 0.0939485 0.0113998 0.00553241 0.0105308 0.000491357 1 0.00137277 0.0231279 0.016139 0.0391264 0.017556 0.0189566 0.0345752 0.0310182 0.0132031 0.0154116 0.0258028 0.00370417 0.0074092 0.999955 0.00486292 0.019387 0.00932874 0.00608381 1 0.0272491 0.00205659 0.0124446 0.00201084 0.000598875 0.0120434 0.0047326 0.597395 0.0601947 0.00216531 0.00667852 0.00392126 0.00856927 0.0190476 0.0029093 0.0177728 0.0228824 0.00280528 0.999987 0.0134231 0.000792268 0.139179 0.00622306 0.0431465 0.0144341 0.00481039 0.00874385 0.996764 0.00255033 0.00641126 0.00281814 0.0088506 0.0247609 0.0154333 0.00632228 0.0276403 0.0320412 0.00550501 0.0175656 0.0171047 0.00575681 1 0.00401993 0.0246119 0.0192825 0.874568 0.0226816 0.278259 0.00945502 0.000758421 0.00552223 0.0063021 0.0244249 0.0181615 0.0263303 0.00187279 0.017922 0.00423854 1 0.0109164 0.0207419 0.00354412 0.0244624 0.0116829 0.00413997 0.0019179 0.002385 0.00681461 0.00291367 0.00330139 0.0451798 0.00293159 0.00433774 0.0030573 0.0144504 0.00580269 0.0214719 0.0278946 0.00198367 0.0220522 0.0168551 0.0244751 0.046935 0.00156574 0.0183743 0.00429922 0.00390214 0.0049776 0.0140243 0.0045614 0.00779568 0.0142693 0.0103326 0.0108136 0.0173213 0.0155295 0.0111179 0.0144225 0.00118443 0.00363961 0.00842499 0.0192331 0.00918937 0.00451487 0.000887164 0.00346587 0.008013 0.0147397 0.00872666 0.0029358 0.00359175 0.00666214 0.00589246 0.0156461 0.0109312 0.0260802 0.00171837 0.015262 0.0134028 0.0144275 0.0853688 0.00296756 0.00997045 0.0279307 0.0140077 0.0323827 0.00943814 1 0.0159346 0.00511535 0.00594758 0.00432299 0.00827752 0.00338163 0.0175941 0.00841248 0.0169768 0.0351062 0.00290993 0.00417376 0.00250569 1 0.999473 0.105687 0.032783 0.0189109 0.00992728 0.00843972 0.0444604 0.0153573 1 0.00170233 0.00321857 0.162769 0.00217841 0.00675677 0.00955858 0.00688359 0.00768569 0.00165351 0.00441085 0.00329436 0.00376419 0.0133609 0.00319846 0.00395294 0.00355819 0.0291723 0.00477724 0.605485 0.00414939 0.0122523 0.00200723 0.0013769 1 0.00352756 0.230487 0.0119593 0.00392092 0.00337536 0.00328947 0.00154296 0.0132756 0.0171984 0.0300864 0.0285437 0.00295483 0.0110147 0.00328318 0.0112141 0.0331254 0.0210436 0.0402898 0.00831118 0.0522898 0.0088816 0.0176126 0.0213868 0.0122597 0.0135578 0.0368765 0.014802 0.00404605 0.00587141 0.0033859 0.00354022 0.0316813 0.00588854 0.00540579 0.00872726 0.0358537 0.0203464 0.0193727 0.122254 0.0018589 0.00851572 0.00274018 0.0214218 0.00904123 1 0.0069122 0.0147258 0.00706257 0.00597997 0.0197633 0.000740037 0.00207858 0.020469 0.00671392 0.00682484 0.00641227 0.00317515 0.0152047 0.00744663 0.00405954 1 0.0910032 0.00616717 0.0369521 0.00492797 0.0044288 0.0538993 0.00421797 0.0126048 0.00665853 0.0193358 0.0270902 0.00220484 0.00355414 0.0031681 0.147129 0.011888 0.00342348 0.00828373 0.0179606 0.0245066 0.00755682 1 0.99979 1 1 0.0101083 0.00383803 0.005523 0.00252245 0.00280586 0.00270283 0.00767922 0.00847224 0.008076 0.0106893 0.00112012 0.00587752 0.0202275 0.0232013 0.0194308 0.0117291 0.00433 0.182219 0.0137155 0.00416246 0.0176939 0.00778166 0.00352431 0.00186077 0.0072562 0.00917439 0.00409294 0.307553 0.0309162 0.0143777 0.00750831 0.0164849 0.0107203 0.00939106 0.00165681 0.0017244 0.00641704 0.00345106 0.00641199 0.0202819 0.00157689 0.00120223 0.153382 0.0119471 0.016478 0.0227095 0.00549659 0.0195987 0.0159518 0.0184994 0.00857313 0.0109354 0.0130006 0.00219006 0.00929901 0.00199684 0.0207347 0.00570493 0.0152181 0.00371834 0.0128145 0.0125015 0.0765413 0.114522 0.153699 0.0162807 0.021863 0.00623265 0.00514491 0.00675344 0.00913037 0.0229201 0.0125975 0.0034546 0.0296176 0.00643892 0.00209344 0.00477419 0.0104384 0.00382865 0.025525 0.10212 0.0196398 0.0070823 0.00568908 0.00237476 0.0126296 0.00386576 0.0159168 0.0662312 0.00580096 0.00632681 0.0196724 0.0065281 0.0109623 0.00476853 0.0170741 1 0.00499155 0.0026548 0.030412 0.0225825 0.0145111 0.00287701 0.0505998 0.00374508 0.00283261 0.00322105 0.0205802 0.0030892 0.0243127 0.0491414 0.0035515 0.00191606 0.0136544 0.00611377 0.018354 0.00983482 0.00282051 0.0110665 0.00442153 0.0136561 0.00606708 0.0605809 0.00826439 0.00301596 0.0216735 0.00697872 0.0498896 0.00896429 0.00419596 0.0318657 0.00609931 0.00837244 0.0261202 0.00138453 0.00692132 0.00605574 0.00131764 0.0203078 0.0235678 0.0046359 1 0.00211168 0.024701 0.00698431 1 0.00439856 0.0240914 0.000882241 0.00900578 1 0.19424 0.00643275 0.0242909 0.0012143 0.0011933 0.00920604 0.00691848 0.0213162 0.00665198 0.0423778 0.00616835 0.0069151 0.00865475 0.00177716 0.02101 0.00211202 0.00142085 0.0020169 0.00610154 0.104917 0.00502859 0.00799766 0.00462938 0.0198248 0.0017918 0.0103608 0.0161231 0.0242973 0.0175331 0.159673 0.00775262 0.00210776 0.00502446 0.00181075 0.00764648 0.00875794 0.013014 0.0232474 0.00356804 0.00423684 0.0108448 0.0839442 0.13708 0.00346766 0.0126859 0.03427 0.00259537 0.0182402 0.049491 0.0140863 0.029336 0.0186656 0.0111413 0.0276337 0.0105394 0.0392735 0.0216431 0.0303699 0.0314531 0.0055355 0.0130625 0.026645 0.00548694 0.00652682 0.0212367 0.0492061 0.00666998 0.0176481 0.0286577 0.00698328 0.0172689 0.0096965 0.0128286 1 0.00623634 0.0046312 0.00496165 0.020831 0.0107522 0.00815288 0.00450202 0.0175468 0.0191176 0.999791 0.0109373 0.0232413 0.0188047 0.0243598 0.0267529 1 0.0135935 0.0119686 0.00483585 0.0165017 0.00466736 0.00769682 0.0103919 0.00733626 0.00368922 0.0053156 0.0062769 0.00441763 0.00535574 0.00527738 0.00187759 0.00888399 0.0027192 0.00585566 0.00197542 0.0020754 0.00249177 0.00946124 0.00921806 0.00891125 0.0111168 0.00183037 0.021778 0.00457289 0.00403744 0.0126901 0.00489 0.00188573 0.00646418 0.0105404 0.00374306 0.00141626 0.0160559 0.012878 0.0612044 0.00315026 0.00435805 0.00934087 0.0173631 0.0188853 0.0232995 0.204252 0.0660289 0.0380217 0.0041204 0.0231384 0.022146 0.0170672 0.00226048 0.165491 0.0115048 0.0125382 0.00284241 0.0251505 0.00757803 0.0122683 1 0.0141933 0.0100228 0.0305554 0.0325653 0.00768734 0.00708317 0.0104001 0.0133519 0.0230326 0.0190875 0.146603 0.0156024 1 0.00952319 0.0194571 0.00429383 0.0161442 0.00115523 0.0110131 0.00591916 0.00476595 0.00326367 0.011921 0.013383 0.0125319 0.0335083 0.0191764 0.00562004 0.138517 0.0276954 0.0163634 0.0580068 0.0347716 0.0221118 0.0198197 0.000941973 0.0335866 0.0235973 0.00982557 0.0129876 0.022177 0.0262714 0.00411479 0.0264309 0.0248868 0.0245634 0.0116298 0.0672483 0.0254377 0.016121 0.0216084 0.120759 0.00319681 0.0178505 0.0242745 0.00675463 0.0145359 0.0046647 0.0185622 0.00176534 0.0170106 0.00725512 0.00423868 0.010015 0.0104213 0.0120721 0.0317636 0.00201416 0.00701298 0.0150521 0.00873326 0.00404011 0.00676608 0.00468373 0.00425141 0.0263164 0.0260072 0.00133625 0.0133691 0.106296 0.00441374 0.00932061 0.0466221 0.00827592 0.0161591 0.00685072 0.0378706 0.0174862 0.0255714 0.0115646 0.0194189 0.0238597 0.0210339 0.0134283 0.0198593 0.0156246 0.0121985 0.0151771 0.0158337 0.0183847 0.00712217 0.00248356 0.0127141 0.00574052 0.0233654 0.0179153 0.0148876 0.0166869 0.00997544 0.0194383 0.0197376 0.0160085 0.0028891 0.00517986 0.00328718 0.0117822 0.00254862 0.00136074 0.00813886 0.0290069 0.0569234 0.0142558 0.003012 0.00738953 0.0137876 0.0061915 0.00846086 0.0167021 0.00242786 0.0184937 0.0333296 0.0167621 0.0187339 0.00781245 0.0324502 0.00624607 0.00169209 0.0329932 0.00262886 0.00940427 0.012115 0.00798535 0.00371729 0.00361854 1 0.0022227 0.00470696 0.761852 0.00160901 0.00679113 0.000623896 0.00776637 0.00627811 0.000537195 1 0.0121708 0.0687812 0.00657543 0.0224425 0.0156324 0.0131106 0.0128646 0.00375095 0.0183345 0.0263929 0.00176463 0.0166896 0.0269472 0.00272277 0.00769886 0.0117965 0.0422266 0.00496508 0.00495692 0.0180056 0.00677736 0.00550364 0.0124351 0.0130094 0.00296608 0.0164836 0.0115918 0.00292654 0.00241389 0.00837013 0.00053774 0.0176345 0.048973 0.00637597 0.0138137 0.00169685 0.0113731 0.00268788 1 1 0.000790556 0.00253417 0.0144203 0.00534967 0.0121634 0.00902075 0.0103587 0.000981076 0.00700918 0.0106568 0.00366146 0.0130702 0.0205418 0.00671045 0.00788699 0.0292888 0.0278287 0.00334406 0.00754293 0.0200852 0.00774605 0.0115961 0.00209864 0.0149645 0.00187172 0.129423 0.0233401 0.0034297 0.0197869 0.0110038 0.000911107 0.0028013 0.0115828 0.00320408 0.0021304 0.0176952 0.00364196 0.0195178 0.00894366 0.00923643 0.0197467 0.00494072 0.00921387 0.0047326 0.00542184 0.0455801 0.00533585 0.01497 0.00592456 0.01134 0.0308713 0.0211484 0.0173248 0.0174279 0.00569678 0.0361298 0.0189976 0.0025153 0.00747713 0.0131114 0.00662592 0.0224732 0.00457325 0.00517933 0.0250167 0.0184907 0.0128417 0.00952964 0.0145675 0.00257553 0.0147016 0.0890572 0.014107 0.00402704 0.0112503 0.0183987 0.0222642 0.991693 0.00317468 0.00500347 0.0265782 0.00135683 1 0.0102428 0.00256329 0.065277 0.0102594 0.0488638 0.0205289 0.00828696 0.0617554 0.0192292 0.0166292 0.0254084 0.00532208 0.0138289 0.0149454 0.0018451 0.0455035 0.00230542 0.00815592 0.0133108 0.0153843 0.00315789 0.00806136 0.00719273 0.0059105 0.00561617 0.0024744 0.0150261 0.00424557 0.0085249 0.00842717 0.00755157 0.00250841 0.00289591 0.0130417 0.107995 0.0132583 0.0132686 1 0.00324808 0.0025106 0.00496582 0.0533541 0.00465518 1 0.0205659 0.0142695 0.00807186 0.0234566 0.00641247 0.00502643 1 0.000454421 0.00729292 0.0189467 0.00389425 0.014858 0.00670685 0.0220715 0.00365091 0.0227011 0.999885 0.0263113 0.00013446 0.00196506 0.00630113 0.0299225 0.00714961 0.0070343 0.00355333 0.00401002 0.100239 0.026351 0.0038186 0.0303782 0.00146829 0.00421037 0.0170531 0.00300017 0.0187036 0.00215985 0.0164341 0.00190744 0.999953 0.00444156 0.00658958 0.00508769 0.0544569 0.00559918 0.00665293 0.0153701 1 0.00683575 0.00749063 0.00357266 0.0089342 0.0195841 0.00696181 0.0122056 0.00690425 0.00986066 0.0277751 1 0.0024819 0.999995 0.00410266 0.00156649 0.0202228 0.00626229 0.00210725 0.00236922 0.00969732 0.0209892 0.00412127 0.0085464 0.0121981 0.0197639 0.00235624 0.0101764 0.00662486 0.0161251 0.0169233 0.00775648 0.0174172 0.00487589 0.00431212 0.0618259 0.00533606 0.00648594 0.0121217 0.997674 0.00305278 0.00680988 0.004986 0.999782 0.00222829 0.0036208 0.00607965 0.00149126 0.00363363 0.0151873 0.0207722 0.0444252 0.00310366 0.019437 0.0141438 0.00292469 0.00786467 0.0120156 0.00373687 0.00312507 0.00540612 0.0110981 0.0174616 0.0208838 0.0147586 0.0232958 0.00739112 0.0111299 0.00515239 0.00531034 0.00776597 0.067106 0.0059984 0.00241335 0.00824813 0.00130678 0.0185201 0.000800158 0.0465121 0.000965331 0.00343111 0.0196469 0.528349 0.00658047 0.0034265 0.0245173 0.0148125 0.0218882 0.019025 0.0133807 0.00304149 0.0145165 0.00371488 0.0227119 0.00515568 0.00283056 0.00818244 0.00175975 0.00308118 0.00464381 0.0362926 0.0241549 0.0116326 0.0228409 0.00334057 0.222799 0.00339618 0.017259 0.0396982 0.00405371 0.0169951 0.108324 0.0139762 0.0169472 0.0107516 0.0211938 0.0157988 0.00414745 0.00239383 0.0161925 0.00815902 0.0164728 0.00297403 0.0279942 0.00362726 0.00711622 0.999541 0.00813971 0.00386458 0.0134847 0.0226312 0.0109085 0.807263 0.0202438 0.00408448 0.00954022 0.0185774 0.00114098 0.00585845 0.00550442 0.0284796 0.0214721 0.022884 0.0123971 0.0110204 0.0195585 0.00590058 0.00854153 0.00540411 0.00303383 0.0343849 0.00131194 0.0174703 0.0181963 0.0102933 0.00353528 0.00139426 0.00471678 0.0556594 0.00191944 0.00303535 0.0187879 0.00269843 0.0409859 0.0199048 1 0.0424005 0.00181649 0.0133394 0.0115386 0.0812882 0.0166405 0.00839454 0.0151056 0.0185402 0.024955 0.00131725 0.00604996 0.0276854 0.0195996 0.0217721 0.00426027 0.00405152 0.0202325 0.0218261 0.00541425 0.0354287 0.0139567 0.000800549 0.0194238 0.0157396 0.00693979 0.0046882 0.00750895 0.0259283 0.0126303 0.0236345 0.00899442 0.00456277 0.00788148 0.00760613 0.00067409 0.0225942 0.0294493 0.00803559 0.00206849 0.0141334 0.00552592 0.00247615 0.0259713 0.00441237 0.00347677 0.0198123 0.0200103 0.00960159 0.0382972 0.031394 0.00137794 0.0107958 0.00181477 0.00685756 0.0207661 0.0419563 0.00308254 0.0318914 0.00233152 1 0.00349034 0.0213451 1 1 0.0392611 0.00944012 0.00319303 0.00769655 0.00248163 0.0209879 0.0011452 0.0144042 0.00633681 0.00162158 0.0130095 0.0272577 0.0223889 0.000784786 0.0143935 0.00415692 0.0161677 0.0127403 0.0122728 0.0111371 0.171819 0.00363935 0.00358134 0.0106495 0.0175639 0.00261299 0.0198803 0.0219579 0.0065813 0.0179229 0.00664278 0.00267419 0.00994553 0.721109 0.00485143 0.00235584 0.0128505 0.0027185 0.00623606 0.00420332 0.00391276 0.995778 0.00631927 0.00201069 0.00131329 0.0179881 0.0349622 0.0080114 0.00554017 0.00333455 0.00176585 0.0068941 0.00804557 0.000898699 1 0.0159027 0.00639826 0.00620874 0.00340921 0.0105269 0.00213357 0.00619975 0.000185221 0.0204744 0.00727279 0.022209 0.0108683 0.00221464 0.0042749 0.00756329 0.00279844 1 0.00323687 0.00839747 0.0188772 0.00250729 0.00491495 0.0060426 0.00694616 0.0214859 0.0237821 0.0203642 0.0151401 0.00313088 0.0107848 0.00725178 0.00418042 0.0134857 0.0186464 0.00240507 0.0187852 0.0284046 0.00541389 0.0150956 0.0115442 0.00307455 0.0037468 0.0129159 0.00734628 0.00423728 0.019023 0.0155869 0.00391949 0.0039811 0.00882456 0.0149562 1 0.0191091 0.0211419 0.0175355 0.00185562 0.0205603 0.0111492 0.00758451 0.0219902 0.00323932 0.0045664 0.0209475 0.00281899 0.00300972 0.0158996 0.0154951 0.00566679 0.00452947 0.0212085 0.0154996 0.0249522 0.0131213 0.0892715 0.012789 0.0080412 0.00882361 0.0182729 0.0174371 0.019336 0.00201697 0.00803277 0.833731 0.00368019 0.00840222 0.00838478 0.00270401 0.0202683 0.0187687 0.00187088 0.0166677 0.010754 0.003801 0.0292642 0.567085 0.0182739 0.00901684 0.0128953 0.00589067 0.000285871 0.00443674 0.0198943 0.00902571 0.0190857 0.0110055 0.0033528 0.00923764 0.002325 0.996631 0.00371872 0.00335972 0.00445171 0.0137884 0.0100711 0.0110327 0.0236031 0.00885088 0.021008 0.00300747 0.00687329 0.0488951 0.031785 0.025853 0.0095066 1 0.00704366 0.0129761 0.0122816 0.00666913 0.0156631 0.0293025 0.0176309 0.00143567 0.00190661 1 0.000685798 0.0294414 0.0116523 0.00169142 0.00372319 0.0412502 0.00856268 0.00432683 0.00331013 0.00553874 0.0113311 0.0177924 0.00882371 0.00303266 0.00552081 0.00660985 0.00749948 0.00257391 0.0204356 0.0167994 0.00476483 0.010881 0.0056445 0.287401 0.000453665 0.00273741 0.0215976 0.00901182 0.00618698 0.0144729 0.0187509 0.00480999 0.00855488 0.00611838 0.0009812 0.0108263 0.0201278 0.017726 0.00255891 0.0089865 1 0.00540401 0.00991375 0.0133965 0.0184639 0.0304852 0.0757831 0.0145064 0.0158654 0.0140187 0.00368809 0.00480589 0.0177821 0.0155371 0.00412417 0.00292016 0.00828817 0.00916443 0.011872 0.011349 0.00122485 0.014769 0.0156079 0.0186493 0.99994 0.00411504 0.0139109 0.00326167 0.0120839 1 0.0145634 0.00671317 0.00785857 0.011839 0.0299786 0.0214691 0.0305012 0.0212642 0.01668 0.0421538 0.00907875 0.0328127 0.0125064 0.994325 0.0233618 0.00177273 0.00337592 0.00233356 0.0224473 0.0130989 0.00760488 0.00737283 0.0243678 0.0120777 0.0298133 0.0245376 0.0134267 0.00301529 0.00131809 0.0288457 0.00972455 0.0295933 0.0161217 0.0149706 0.00760646 0.0195692 0.0130995 0.00426676 0.0176373 0.00292713 0.00507806 0.0130145 0.0143443 0.0018007 0.0190106 0.0145921 0.0309298 0.0230961 0.0117212 0.00170677 0.007325 0.00597946 0.0462386 0.0140221 0.00353014 0.0100999 0.0611366 0.0517741 0.0165994 0.00559351 0.0306028 0.00462779 0.0107672 0.0143985 0.00174123 0.0111694 0.0567702 0.00443612 0.0345066 0.00740038 0.013869 0.0279909 0.00341876 0.0166281 0.0296454 0.00936834 0.00595749 0.00954604 0.0127621 0.00783914 0.00666201 0.00332323 0.438001 0.0152631 0.0224669 0.0107551 0.00301669 0.0167192 0.00590372 0.025047 0.00736096 0.093921 0.00989637 0.0191427 0.00265524 0.00914128 0.00500022 0.00267334 0.027221 0.0168157 0.00705195 0.00697656 0.00268676 0.00644191 0.00117483 0.0205549 0.0424916 0.03401 0.0119291 0.0178297 0.0516927 1 0.00322969 0.00418884 0.0270688 0.00361112 0.00221176 0.109142 0.0194977 0.996337 0.0213315 0.00764306 0.0170473 0.01138 0.0183921 0.0168829 0.0214349 0.0277841 0.0224857 0.00921873 0.0207379 0.00929559 0.0370768 0.0194233 0.00659032 0.0235997 0.0156234 0.00720895 1 0.0218348 1 0.0130619 0.010095 0.00459921 0.00485715 0.00419302 0.0150159 0.00521299 0.00496826 0.00542099 0.0068499 0.00562649 0.00655621 0.0108793 0.00475016 0.0260521 0.014954 0.00237649 0.00637805 0.00933788 0.00441234 0.00281112 0.0119337 1 0.00415009 0.00750379 0.00259375 0.000418932 0.030007 0.00915846 0.00424391 0.0138144 0.00523232 0.00276921 0.00350903 0.00440676 0.146483 0.010692 0.143702 0.0564115 0.0457267 0.00624334 0.00324949 0.0260191 0.0112816 0.0168264 0.353573 0.0292037 0.00773596 0.00431209 0.00816675 0.00925882 0.00866161 0.00671126 0.0186297 0.0173986 0.00147867 0.00977552 0.00957951 0.0211631 0.00895091 0.00811468 0.00782079 0.0167916 0.0131776 0.00488491 0.0133416 0.0166197 0.0262248 0.0095652 0.0246008 0.00582376 0.00596496 0.0156596 0.0109675 0.00789628 0.01852 0.00680779 0.00491495 0.00914522 0.00799071 0.0200743 0.0150428 0.0208129 0.0160578 0.0293432 0.0251231 0.0158324 0.0169318 0.0135947 0.0254701 0.011962 0.0304868 0.0208274 0.0150706 0.0172551 0.0276305 0.0372724 0.0167711 0.0224649 0.024369 0.0159701 0.0147695 0.0248654 0.0316541 0.0247564 0.0252731 0.0144554 0.0221971 0.0232415 0.217935 0.0264112 0.0237931 0.0103497 0.0146453 0.0170018 0.0554197 0.0269359 0.0306635 0.0144985 0.0205638 0.0123744 0.0814536 0.0193889 0.0198638 0.0174745 0.0191177 0.0186993 0.0162267 0.0248215 0.0204299 0.0111484 0.0303305 0.0283813 0.0317208 0.016946 0.0124817 0.0252087 0.014609 0.0108641 0.039883 0.023159 0.0163039 0.026016 0.0192931 0.0788207 0.0270055 0.0413243 1 0.0163724 0.0139987 0.018648 0.0541076 0.0145188 0.0353839 0.00423256 0.00582572 0.0130109 1 0.0021993 0.00103651 0.000969152 0.00746566 0.0142805 0.0255327 0.0104378 0.00144973 0.0159014 0.00795902 0.0102279 0.0138694 0.0159302 0.0205075 0.00399258 0.0008019 0.0203732 0.0162804 0.0164111 0.00346545 0.00359295 0.0129203 0.0025915 0.0160111 0.00286867 0.0114622 1 0.00668964 0.0093796 0.021093 0.0197085 0.00460396 0.0200154 0.00107582 0.0393022 0.00498462 0.00224261 0.00356082 0.0101854 0.00184976 0.00984019 0.000729884 0.0119732 0.00412156 0.0146691 0.00418812 0.00849618 0.012859 0.00355001 0.0409752 1 0.0372141 0.00867139 0.00962282 0.00420824 0.00724623 0.00124191 0.00315038 0.0200204 0.00407863 0.0222984 1 0.00302606 0.00299771 0.00412577 0.00753032 0.132835 0.024088 0.0020239 0.0108654 0.0090944 0.00433356 0.00578734 0.0111753 0.00173281 0.0103023 0.00215702 0.0131798 0.0352011 1 0.00815704 0.00737123 0.0010905 0.00729279 0.0138756 0.999996 0.0143268 0.0192017 0.00390555 0.00313655 0.00874121 0.124301 0.0091016 0.0691743 0.013358 0.00564425 0.00531669 0.999984 0.00159571 0.0203564 0.156783 0.0134573 0.0123175 0.00755412 0.0130868 0.00875966 0.0354798 0.000103155 0.00679987 0.0270849 0.00936291 0.0634274 0.00307818 0.00534197 0.0142516 0.131707 0.0204666 0.0108335 0.0200331 0.00968454 0.0144262 0.005926 0.0021816 0.0225457 0.0127314 0.0110927 0.038932 0.0463418 0.0168693 0.0193554 0.0322383 1 1 0.00322913 0.0415441 0.0235603 0.0747589 0.11219 0.0370801 0.0230366 0.0139329 0.00275077 0.000836869 0.00997242 0.0251351 0.00202725 0.00163446 0.00961166 0.0180242 0.0172668 0.00491945 0.00491909 0.0135657 0.0282714 0.0156666 0.0132162 0.0215533 0.0242132 0.0306565 0.0259017 0.994549 0.178669 0.00544604 0.00586382 0.00889213 1 0.207783 1 0.999993 0.00102595 0.00838791 0.0117283 0.0086169 0.00740116 0.000248593 0.0049173 0.00953283 0.00825254 0.00108737 0.00823314 0.00221754 0.0446959 0.00557751 0.0178048 0.999842 0.0114734 0.0305999 0.00781886 0.140635 0.0178929 0.00632101 0.00557542 0.00711119 0.007156 0.00437652 0.014275 0.0115406 0.0122799 0.217425 0.00234074 0.00792002 0.00253637 0.00536713 0.00270133 0.0198927 0.0131537 0.0605635 0.00606149 0.00570399 0.00859284 0.00063478 0.00360715 0.0255478 0.0442969 0.0296599 0.00405945 0.00815912 0.00331861 0.00315024 0.0064587 0.00734963 0.00894613 0.00717373 0.00644675 0.0382298 0.0388401 0.00245552 0.00139101 0.00816983 0.00379246 0.082357 0.999999 0.0449384 0.00155094 0.00439089 0.0507319 0.00155547 0.0134839 0.0421179 0.00612515 0.0120272 0.0719865 0.00852663 0.00650372 0.029316 0.0323281 0.00464929 0.017165 0.0164067 0.0249426 0.00283078 0.0209189 0.0041529 0.00281352 0.0270971 0.00320006 0.0181501 0.00775333 0.0351223 0.00132596 0.0112618 0.00381159 0.051882 0.00775914 0.0297509 0.0116764 0.014986 0.00484688 0.00513301 0.0141378 0.0062443 0.0114096 0.0109734 0.0111107 0.00380454 0.164255 0.0314503 0.00282482 0.00308512 0.0133979 0.00362855 0.0245033 0.010447 0.00608044 0.0071509 0.0644366 0.0407057 0.00562448 0.0107607 0.00241224 0.00136888 0.00273315 0.117924 0.0153647 0.0147328 1 0.00482624 0.00917321 0.00896359 1 0.00485353 0.0309547 0.00125541 0.00520384 0.0056807 0.00103073 1 0.00200972 0.00593473 0.00463412 0.0070269 0.00694908 0.00254241 0.0136669 0.00702746 0.0235825 0.00537486 0.00290297 0.00242039 0.0797532 0.0173569 0.00469003 0.00486491 0.00151353 0.00275306 0.00310316 0.0156217 0.0231516 0.00664589 0.011563 0.00385837 0.0227717 0.00768041 0.016097 0.0262008 0.0210466 0.0118846 0.0115783 0.00192722 0.0012135 0.00974773 0.0198241 0.000784217 0.0179062 0.00205953 0.00474678 1 0.00894188 0.00306503 0.0270475 0.0406046 0.00155372 0.0140917 0.00365984 0.0113418 0.00365036 0.00162372 0.0083483 0.0131451 0.022182 0.017936 0.003039 0.0178638 0.00153871 0.0266786 0.0168224 0.00018555 0.00882808 0.00756058 0.0121651 0.00507909 0.00292522 1 0.0123068 0.00879165 0.0118736 0.0234506 0.00794181 0.999998 0.0428659 0.0101784 0.00143871 0.0118381 0.00846873 0.00574024 0.00440734 0.00260465 0.00143902 0.000810719 0.00463646 0.0103055 0.00370447 0.155877 1 0.00983984 0.0201806 0.00461369 0.880546 0.0214693 0.00485866 0.0108038 0.0444461 0.00507719 0.0117311 0.0523088 0.00170699 0.0195586 0.00496442 0.00192547 0.01521 0.0166438 0.014075 0.00113498 0.999961 0.011037 0.0225695 1 0.00712534 0.00576492 0.00768782 0.00689254 0.0043771 0.0489964 0.00171766 0.00833498 0.00796684 0.0050429 0.00197861 0.0926755 0.0193472 0.035794 0.999543 0.0536848 0.0077559 0.0327013 0.00748366 0.00514304 0.0295981 0.0106395 0.0174757 0.0121244 0.00343811 0.00214128 0.000847749 0.0700864 0.0193929 0.0278359 0.00522369 0.00577305 1 0.0122199 0.0205867 0.00637125 0.00536823 0.00207733 0.0186334 0.00338955 0.00788187 0.000153434 0.0352598 0.013303 0.0779194 0.0144874 0.00255768 0.0166651 0.0413373 0.00572558 0.00411513 0.0112004 0.0138749 0.00445262 0.016734 0.00548661 0.0023748 0.0044653 0.00936706 0.00091656 0.0197454 0.00790272 0.048349 0.00594216 0.00274861 0.0424285 0.0052984 0.00306129 0.0271499 1 0.00549308 0.018507 0.00392608 0.00593942 0.00371168 0.0153914 0.0152364 0.00613623 0.00354853 0.0135763 0.0116955 0.999987 0.00350575 0.0122982 0.0029743 0.262012 0.00413581 0.00577018 0.0127215 0.00495682 0.00254225 0.00232385 0.0149737 0.0122179 0.00237462 0.00454171 0.0174136 0.00897389 0.028354 0.00242358 0.0109097 0.00658774 0.00873826 0.00183073 0.00135177 0.0101452 0.0231912 0.0140996 0.00337823 0.0921201 0.0136564 0.00437075 0.0234569 0.0125856 0.0192957 0.00108553 0.0236929 0.00167308 0.00210682 0.068625 0.0015676 0.127644 0.00205141 0.0115998 0.00784019 0.00532717 0.0132251 0.000379105 0.00421871 0.00677193 1 0.00587036 0.123099 1 0.0367095 0.00625088 0.000116602 0.00664696 0.00508775 0.00141159 0.00543348 0.0217345 0.00409079 0.00339217 0.00817772 0.0080013 0.00608652 1 0.000763487 0.00489709 0.00757349 0.999987 0.00778598 0.00561866 0.0139078 0.00431832 0.000410003 0.00428441 0.00525054 0.018232 0.0464337 0.00993913 0.0120957 0.00591203 0.0210567 0.00449969 0.0185334 0.00378351 0.00142329 0.0223498 0.0210278 0.0223562 0.0180068 0.00252903 0.0207744 0.0124084 0.00385068 0.022757 0.0179826 0.0149897 0.00865813 0.999999 0.00605875 0.14385 0.00396102 0.0637214 0.0152431 0.0113262 0.0194662 0.00256678 0.0485828 0.179166 0.384315 0.00338342 0.0640147 0.0165835 0.0111709 0.00729201 0.0210077 0.016342 0.0058194 0.00945528 0.0110316 0.00665926 0.465255 0.00229694 0.0124681 0.000163118 0.00441911 0.00782408 0.0125913 0.0236875 0.0439845 0.0100639 0.0134359 0.0106846 0.00451255 0.00327411 0.0126188 0.0112347 0.0175786 0.0102313 0.0577911 0.0121829 0.00599945 0.0433999 0.00435306 0.00510382 0.00703054 0.00844588 0.00774111 0.00439061 0.000390865 0.013489 0.00323408 0.0247374 0.00947901 0.00633336 0.0147574 0.00653156 0.149444 0.012143 0.103422 0.0214001 0.00291169 0.0104256 0.00289502 0.008339 0.00521808 0.0111611 0.0254333 0.0189026 0.0298994 0.0670951 0.00420277 0.0157439 0.0313744 0.00772059 0.00529014 0.0112061 0.00222998 0.0154609 0.0292532 0.00830275 0.00336253 0.00605189 0.00362394 0.00570055 0.184509 0.0835459 0.00434012 0.00412992 0.00952519 0.0218819 0.00958182 0.0101513 0.00457259 0.0433054 0.00255403 0.00627452 0.00366384 0.00476551 0.00622878 0.0230107 0.0312403 0.00880998 0.00229788 0.0128373 0.0164906 0.0194425 0.00107248 0.0670878 0.0168799 0.00589647 0.00713802 0.00872604 0.0011539 0.0111166 0.0124085 0.00318735 0.00280893 0.0314706 0.0432175 0.0462721 0.0046674 0.0224962 0.00769365 0.999998 0.00629255 0.0145422 0.00791105 0.0133375 0.0242161 0.00241842 0.0068233 0.00350653 0.00305017 1 1 0.00638998 0.219286 0.00560264 0.00381573 0.0851013 0.00897831 0.00589754 0.0101825 0.0475164 0.0174197 0.0121378 0.00176712 0.0246625 0.0144559 0.00369031 0.0221147 0.00086999 0.0180891 0.0205301 0.00520646 0.00243261 0.0182914 0.00967297 0.00733138 0.0044657 0.0111717 0.00265268 0.0191694 0.0240646 0.0203715 0.0127443 0.0589671 0.99999 0.0293551 0.00710803 0.0215538 0.019886 0.0165861 0.0295291 0.00227273 0.0263452 0.0102683 0.0195387 0.0193011 0.0995039 1 0.00217263 1 0.0152451 1 0.138846 0.0028693 0.139408 0.0887072 0.0202656 0.0152013 0.0175634 0.998969 0.0204071 0.0232419 0.0161653 0.0149393 0.0126828 0.0132009 0.00842719 0.00610676 0.00749452 0.0205224 0.00138194 0.0276059 0.0073075 0.0292767 0.0158836 0.0120851 0.0198267 0.0105793 0.00637545 0.0213373 0.0270587 0.00826944 0.455602 0.0572732 0.00893314 0.00732069 0.0146411 0.00332317 0.0025449 0.0030674 0.0149456 0.0261899 0.0277225 0.0109703 0.0161718 0.0199954 0.00557207 0.051198 0.00106331 0.0115824 0.0174763 0.062591 0.0324777 0.0231945 0.0351399 0.0151475 0.0116507 0.00954946 0.00409586 0.0260406 0.0346566 0.027598 0.0357436 0.0176286 0.0162682 0.0421217 0.0255503 0.00826571 0.985621 0.0244963 0.00328503 0.0192501 0.0169387 0.0356035 0.0257528 0.014622 0.00429919 0.0139848 0.0037241 0.00326459 0.0190919 0.0215947 0.0156316 0.00699876 0.132936 0.00957578 0.00378761 0.00385441 0.0262455 0.65542 0.0154267 0.0055221 0.0231759 0.0147632 0.0207063 0.00482345 0.0201159 0.0061352 0.017811 0.0108984 0.0134059 0.00307925 0.018805 0.00151518 0.0730012 0.00655672 0.00638308 0.0216106 0.00548341 0.00145313 0.000598433 0.0155634 0.00341789 0.00236998 0.00234755 0.0182326 0.030695 0.0249495 0.118435 0.999774 0.00958663 0.00243578 0.00432927 0.00346173 0.00637519 0.0025115 0.0110158 0.00194227 0.0258994 0.0231002 0.00132843 0.00313404 0.00983158 0.0126808 0.00522336 0.00700947 0.0544092 0.0135463 0.0256649 0.0242542 0.00884586 0.0630095 0.0391156 1 0.63868 1 0.00203539 0.0157479 0.0237529 0.00664866 0.108441 0.190187 0.00755553 0.019749 0.0111195 0.00496502 0.00639978 0.0199942 0.00526751 0.0205096 0.00583533 0.00716059 0.008913 0.00369851 0.00226383 0.0106943 0.00655969 0.00606699 0.0107376 0.0148958 0.00713211 0.00961647 0.00680394 0.0260366 0.00329227 0.0132613 0.0733856 0.00264362 0.00533491 0.0150744 0.00428543 1 0.00286588 0.0100218 0.0201884 0.00952843 0.0032776 0.0031377 0.0165432 0.00690978 0.0032449 0.00778271 0.0759918 0.0238385 0.0044086 0.00770332 0.0107299 0.0338235 1 0.0391818 0.0255169 0.020765 0.99939 1 0.0246085 0.0130934 0.0211985 0.0242933 0.0174236 0.0110388 0.00832574 0.0154305 0.0699756 0.0995591 0.021421 0.00631274 1 0.0146718 0.00923956 0.00344745 0.00433151 0.0128822 0.0425489 0.0191298 0.980926 0.0261804 0.136252 0.0358584 0.0124129 0.120839 0.00553894 0.0116282 0.00342604 0.998008 0.00315437 0.0108496 0.00621507 0.0210561 0.999929 0.038948 0.0204381 0.0466491 0.0412027 0.0191532 0.00378617 0.0030727 0.0289546 0.0124029 0.0115056 0.999996 0.128066 0.00848573 0.0131673 0.0163091 0.0175255 0.02131 0.0226235 0.0285203 0.00222902 0.0156454 0.00302771 0.0249114 0.0142486 0.00505988 0.00457675 0.00947022 0.0200795 0.0238051 0.0161502 0.00139374 0.0127547 0.00163837 0.00998941 0.171104 0.0275505 0.017438 0.0106889 0.0150736 0.0141686 0.00777837 0.0138208 0.016892 0.010027 0.0140057 0.00621633 0.0252697 0.0125632 0.0727858 0.00627206 0.00181649 0.0215697 0.00291708 0.00736027 0.00818587 0.00648518 0.0226615 0.0236985 0.0132315 0.0634139 0.0239126 0.0186214 0.0396296 0.0382133 0.018241 0.0118615 0.00110472 0.084964 0.0664829 0.0313081 0.0133263 0.00384298 0.00868764 0.00873375 0.00328325 0.377914 0.249983 0.0123125 0.120568 0.0260609 0.0145101 0.0462449 0.0314672 0.00260485 0.275502 0.0251042 0.0268005 0.0076402 0.0021598 0.004745 0.00888806 0.0163736 0.03694 0.00634191 0.000776441 0.00207862 0.00800317 0.00394083 0.00521587 0.0068889 0.0020228 0.0223213 0.0243956 0.0120309 0.0167409 0.015782 0.00742386 0.0039443 0.0211922 0.04999 0.00208423 0.00319633 0.0890146 0.0195718 0.00238727 0.00857712 0.0125001 0.00614736 0.00194373 0.0397031 0.034709 0.002501 0.0320015 0.00938427 0.132925 0.0047978 0.0532677 0.00492521 0.004477 0.0125111 0.0119802 0.0416353 0.00460416 0.00402339 0.993285 0.00509875 0.0209319 0.000758415 0.0115021 0.0218207 0.0180768 0.0150729 0.0259123 0.00499877 0.0025289 0.018821 0.00879283 0.0074602 0.0196333 0.0240091 0.0201127 0.128877 0.00608471 0.0692323 0.00735966 0.00559914 0.250636 0.00518444 0.0025221 0.00263416 0.0110094 0.00135706 0.00374869 0.00366332 0.0649889 0.00898416 0.271053 0.0444058 0.0248256 0.0177601 0.00923482 0.00870409 0.0034281 0.0105345 0.0265193 0.0139667 0.00836736 0.00270784 0.00571716 0.00591503 0.00386883 0.00660178 0.00486155 0.00724506 0.0155562 0.0083667 0.0138479 0.0200018 0.00189855 0.00265342 0.0112208 0.0042822 0.0217996 0.00835783 0.0182729 0.0055212 0.00503243 0.00963789 0.00663874 0.00517419 0.0130939 0.00335818 0.00337675 0.0093523 0.00275569 0.0202022 0.016639 0.0039694 0.00563218 0.110873 0.015122 0.00130764 0.00340821 0.00567624 0.0250662 0.0260279 0.000516503 0.00695063 0.0114054 0.0122413 0.00247073 0.00597274 0.00912729 0.00251141 0.00651275 0.00175154 0.00106765 0.00902171 0.0277007 0.0264883 0.00470394 0.00276055 0.00690878 0.00567875 0.000608549 0.104332 0.000500471 0.00432484 0.0480033 0.012082 0.0635243 0.00221662 0.0306179 0.00721654 0.0189336 0.00643559 0.0047626 0.00825919 0.0193016 0.0229039 0.0311966 0.0215684 0.045254 0.00644974 0.0179642 0.00305713 0.0229236 0.00170182 1 0.0375366 0.00610637 0.000693621 0.00722825 0.118014 0.014758 0.0122001 0.000962007 0.0160634 0.00122778 0.00586745 0.0140035 0.00640368 0.00419259 0.0185451 0.00457934 0.00490599 0.00472277 0.023315 0.011372 0.00428623 0.0219634 0.00853407 0.00641471 0.00269515 0.00407128 0.999823 0.0123599 0.00340715 0.00309837 0.0191083 0.012934 0.00538249 0.00748116 0.00800938 0.00586827 0.0085083 0.02684 0.0169781 0.00353301 0.0200808 0.0157446 0.00532197 0.00671767 0.0131755 0.0115129 0.0196387 0.00864789 0.0174824 0.0116092 0.00445999 0.0263515 1 0.0103788 0.00322705 0.00535548 0.00506063 0.0218992 0.00947807 0.00944995 0.00579018 0.0217494 0.0181841 0.014199 0.0028651 0.00257302 0.00217415 0.0117452 0.019221 0.00256849 0.782573 1 0.000695049 0.0188187 0.0115622 0.00475954 0.00777234 0.00564941 0.00822699 0.00716485 0.00997863 1 0.0254889 0.00440107 0.999996 0.0203274 0.0586738 0.0029231 0.0307909 0.01578 0.019048 0.00295875 0.00335882 0.0471942 0.0188021 0.0458216 0.0246169 1 0.0034837 0.0315156 0.0033595 0.99951 0.0181891 0.0116335 0.12532 0.0300189 0.999984 0.00143388 0.00482653 0.135171 0.123368 0.0871206 0.00204021 0.00689738 0.00166194 0.0181888 0.0028083 0.0164872 0.0223876 0.0186563 0.00642984 0.00852076 0.00277359 1 0.00294093 0.00775477 0.0101995 0.0112041 0.00209231 0.0045532 0.00446883 0.00517962 0.0361609 0.0169661 0.0168637 0.00584777 0.106228 0.0103801 0.00838831 0.168633 0.00796569 0.0241904 0.00419424 0.014692 0.112202 0.0893666 0.0252849 0.00881087 0.0101273 0.00834531 0.000507827 0.00361209 0.0083789 0.00312509 0.0136077 0.0254605 0.0275469 0.0176604 0.0416047 0.0223039 0.0197587 0.0321554 0.0126836 0.00632389 0.0145293 0.00892025 0.00749079 0.0323049 0.0056385 0.00252839 0.00190613 0.0186976 0.00355287 0.0220596 0.0364779 0.0115952 1 0.00543673 0.0162124 0.00328984 0.00891649 0.000920164 0.0216311 0.00634492 0.0244611 0.0112298 0.000866981 0.0558418 1 0.011238 0.00743283 0.00786023 0.00159452 0.0178122 0.0359395 0.0173917 0.034589 0.0142066 0.0401109 0.0223611 0.00726307 0.00805877 0.0102369 0.010992 0.00530794 0.0137499 0.00339358 0.0290935 0.0721279 0.00789749 0.017877 0.025446 0.0019312 0.159014 0.00463058 0.00692052 0.0156279 0.00584489 0.0177042 0.0044057 0.0203787 0.00346877 0.0152084 0.0170647 0.00179189 0.00342162 0.0128029 0.0318523 0.0132389 0.000716939 0.00671824 0.00694216 0.0087183 0.0111579 0.0121785 0.00576477 0.00681106 0.0231639 0.00646166 0.000809412 0.0276745 0.00204713 0.999979 0.00173375 1 0.000622933 0.0746643 0.0106868 0.00773927 0.00327482 0.0531079 0.0225136 0.00418478 0.0116874 0.0356736 0.0471804 0.0022508 0.00477793 0.00533832 0.0065596 0.00141064 0.0140069 0.00729845 0.00168077 0.00584526 0.040897 0.00779352 0.0170638 0.30552 0.0231933 0.00988289 0.00140934 0.00326383 0.00723755 0.023834 0.0112157 0.00969737 0.0135574 0.0187224 0.0888714 0.00396995 0.0123892 0.00650924 0.0249306 0.00576628 0.0155081 0.00525577 0.000476157 0.00819026 0.207756 0.0063311 0.0187924 0.0043594 0.0120339 0.00465082 0.00259335 0.0014944 0.00536398 0.00784617 0.0151652 0.00960772 0.0141991 0.00952116 0.0162435 0.0213183 0.00959046 0.0100579 0.00559466 0.00406342 0.0101894 0.00543787 0.00266233 0.0137591 0.00927328 0.0085884 0.0107643 0.00527663 0.0071981 0.00112011 0.024499 0.00851839 0.0114678 0.00316298 0.0149566 0.00599935 0.0187591 0.00962072 0.00110351 0.0178238 0.00608558 0.013527 0.00595397 0.00396162 0.0229948 0.0111293 0.0106368 0.0171519 0.00631091 0.0192791 0.00723543 0.00508843 0.021221 0.0237054 1 0.0114762 0.0109302 1 0.0201581 0.00831391 0.0115835 0.00475453 0.999995 0.0168933 0.00206656 0.00708211 0.0020604 0.0166872 0.00241203 0.00797793 0.00179784 0.0139426 0.00755786 0.00102633 0.0228576 0.0274869 0.0428098 0.0160532 0.00842597 0.017395 0.0043084 0.00289549 0.022084 0.00430471 0.0247506 0.00650327 0.00178507 0.00140723 0.0055828 0.0120327 0.00646085 0.0245308 1 0.0063734 0.00634544 0.0277987 0.0031974 0.0302234 0.00466865 0.0318013 0.0289902 0.00316898 0.00326017 0.00760036 0.00663915 0.00654088 0.0237841 0.0137923 0.00133141 0.00654415 0.0361318 0.0158155 0.00383055 0.0376688 0.00594484 0.016942 0.00569565 0.0326433 0.996129 0.0423227 0.0566403 0.990316 0.0217731 0.0163041 0.00830508 0.012575 0.0390038 0.00140087 0.0171386 0.00152087 0.01623 0.0228346 0.0101588 1 0.0102856 0.00387486 0.00435605 0.0117944 0.00661392 0.00689656 0.00959196 0.0146803 0.0237819 0.00596866 0.0207612 0.00297255 0.00808187 0.00880972 0.00635284 0.00390851 0.00173302 0.0868772 0.0133754 0.00404551 1 0.00537731 0.0050798 0.0015114 0.00540264 0.00489819 0.00310379 0.00604702 0.15016 0.0144937 0.0390619 0.00594071 0.0038619 0.0105107 0.00640409 0.0616889 0.0102864 0.00388662 0.0081686 0.000915377 0.0130433 0.009427 0.0110783 0.0208163 0.00153357 0.00964227 0.00375394 0.00397636 0.0109469 0.024248 0.00812803 0.00847954 0.0571094 0.024338 0.00230806 0.0018602 0.011243 0.00743302 0.00837461 0.00353216 0.00947058 0.0166045 0.0152127 0.000509443 0.0239089 0.0125904 0.00517474 0.0279842 0.00375337 0.00120566 0.00831162 0.0243235 0.00135549 0.0310637 0.00436085 0.0240398 0.0154406 0.0118489 0.00748475 0.0155554 1 0.0236668 0.0172979 0.0141621 0.0226108 0.00619947 0.0092323 0.0106589 0.00432508 0.00443799 0.0192847 0.0049061 0.0239831 0.014711 0.0112572 0.00677669 0.0256501 0.0135931 0.00493971 0.00398774 0.113868 0.00446846 0.0684393 0.00668285 0.00028545 0.0116357 0.00766563 0.00371394 0.00548407 0.0106917 1 0.0579392 0.0138027 0.0101742 0.0358257 0.0207845 0.00507188 0.00533015 1 0.135784 0.00253221 0.0110178 1 0.553372 0.00201258 0.146021 0.00885034 0.0153995 0.00606725 0.00287697 0.0041516 0.0138165 0.022207 0.00483979 0.0131712 0.00197643 0.0221007 0.0141961 0.00219629 0.00933202 1 0.025231 0.0034499 0.0199268 0.00538953 0.0278048 0.000856572 0.0247076 0.014148 0.0128937 0.102901 0.999684 0.0174717 0.00462445 0.01174 0.00187704 0.0063402 0.893899 0.00327382 0.0162622 0.0350759 0.00418595 0.00449957 0.0306153 0.0180352 0.00369054 0.00647398 0.0125218 0.0157889 0.00449793 0.00337343 0.0208928 0.00214082 0.00918059 0.00812569 0.00879056 0.0123785 0.0212738 0.021056 0.0163563 0.00802672 0.0130383 0.00658052 0.00588417 0.0289624 0.00574456 0.0111228 0.0117614 0.00488041 0.00523981 0.00560303 0.00845879 0.0157829 0.0138651 0.00227686 0.00333991 0.462145 0.0670763 0.00762417 0.087785 0.0160467 0.0307748 1 0.00754081 0.00348974 0.0161953 0.00962397 0.0108228 0.0177491 0.0136698 0.0299295 0.0258352 0.0079088 0.0152725 0.0027022 0.000416452 0.00615426 0.00593344 0.00135082 0.000133652 0.00261428 1 0.00489095 0.092755 0.00541014 0.0209032 0.00841407 0.0118356 0.00301097 0.0775494 0.0157336 0.0062418 0.0221871 0.00140109 0.0173816 0.0057626 0.00564809 0.00664339 0.0116829 0.00439759 0.0122272 0.023185 0.0213304 0.0122609 0.00625049 0.00518769 0.00219686 0.00524252 0.00877898 0.00397582 0.999996 0.99376 0.0186761 0.0080158 0.0128128 0.0709985 0.0201505 0.0151852 0.0424532 0.0356105 0.00643203 0.00938515 0.00694619 0.0014623 0.0127005 0.0139264 0.01113 0.00813547 0.0191031 0.0166697 0.00383964 0.00865618 0.000726743 0.00320129 0.022155 1 0.0153262 0.000609773 0.00950783 0.0119216 0.0375527 0.00151941 1 0.013081 0.0418947 0.0209014 0.00133953 0.127636 1 0.0310131 0.00571996 0.00645138 0.00539217 0.00548227 0.00904376 0.0304981 0.0866698 0.00910591 0.00360913 0.00472012 0.0042158 0.00714455 0.00144139 0.0425758 0.00271954 0.0132164 0.000421135 0.0024434 0.00804709 0.00210011 0.0284617 0.00362278 0.00519296 0.00317123 0.00371081 0.013001 0.0168395 0.00604639 0.0255435 0.0161965 0.00253032 0.00225996 0.00869999 0.0127898 0.00295474 0.0071557 0.00538958 0.0176299 0.00217839 0.00922304 0.00161881 0.00916939 0.012527 0.00844644 0.00589095 0.00113362 0.996948 0.00662777 0.00283312 0.00067452 0.0746421 0.0056033 0.00652792 0.00882814 0.0891185 0.00292765 0.00549618 1 0.00558237 0.0106872 0.00491813 0.00436692 0.00410871 0.00548472 0.00893425 1 0.00154243 0.00156663 0.00250169 0.00539159 1 1 0.00841686 0.0034832 0.000538722 0.0223994 0.00103787 0.0198753 0.00883989 0.00107782 0.00277184 0.0034023 0.00365934 0.0111985 0.00281384 0.0287266 0.0172148 0.00451147 0.0166186 0.00475835 0.00224672 0.014245 0.0126185 0.0141966 0.094475 0.00875945 0.00697095 1 0.119363 1 1 1 0.000755997 0.0148196 0.0040754 1 0.00287483 0.00212829 0.0024946 0.00687863 0.00171864 0.00396384 0.00535073 0.0244765 0.0110588 0.0116096 0.0161237 0.0099245 0.00295879 0.000486344 0.0159893 0.00288064 0.0820371 0.00496689 0.00123421 1 0.00247053 0.00522913 0.0340183 0.0800647 0.00898496 0.146113 0.0202785 0.010486 0.0152221 0.975821 0.00182655 0.0262914 0.0063332 0.00132516 0.00625943 0.00518208 0.0187812 0.00634997 0.00982878 0.00741919 0.00846725 0.0526293 0.0121082 0.0106126 0.00483625 0.013517 0.00670893 0.00791483 0.00459378 0.0205548 0.0151432 0.00234542 0.00051029 0.016538 0.00736583 0.0497684 0.00543802 0.0171634 0.0152929 0.0172515 0.0277327 0.0415189 0.106974 0.0100489 0.011203 0.000365602 0.0053197 0.00396636 0.0247711 0.0147695 0.00345988 0.00427441 0.00915976 0.00120041 1 0.0311819 0.00539131 0.00374426 0.017828 0.000520603 0.00610353 0.00494184 0.0202361 0.00115692 0.00145997 0.00393454 0.0022061 0.0109692 0.0213781 0.0122314 0.00305193 1 0.0159781 0.00504837 0.00967001 0.0315936 0.00688231 0.00915997 0.0284186 0.00822702 0.138758 0.0243835 0.0472378 0.136275 0.0211203 0.00928969 0.00695605 0.00283748 1 0.0249279 0.0100717 0.00120606 0.00153816 0.0217645 0.00220813 0.0034736 0.00803788 0.00495038 1 0.00130744 0.00712417 0.0172077 0.00356358 0.0215443 0.00653391 0.0133544 0.0230017 0.00578728 0.00682739 0.0152678 0.0232405 0.00872013 0.00590117 0.00868972 0.0128473 0.00428524 0.00603589 0.017235 0.0049033 0.0110289 0.0247399 0.0102688 0.00137245 0.025753 0.0280043 0.0308415 0.0124927 0.0261744 0.0270179 0.077324 0.00950409 0.0226323 0.00203986 0.00993869 0.0199237 0.015247 1 0.00772625 0.00105441 0.01112 0.00221668 0.015075 0.0141888 0.0226415 0.0167489 0.0162343 0.0162662 0.0155072 0.0189321 0.0235825 0.0036155 0.00689612 0.0150223 0.00187138 0.0234528 0.0179554 0.0113814 0.0162598 0.00746355 0.0170155 0.015094 0.0338913 0.00528979 0.0374236 0.00559696 0.00278982 0.102852 0.0124921 0.0129286 0.00703401 0.0115251 0.0307133 0.0034922 0.0038595 0.0036611 0.0117314 0.00529029 0.999963 0.0139418 0.0153129 1 0.0152115 0.00475254 0.0101972 0.0222565 0.0287927 0.0117312 0.0234402 0.0174282 0.0210538 0.00936701 0.02056 0.143547 0.0173809 0.00435278 0.00915688 0.0162699 0.0122255 0.0324169 0.00521267 0.0188656 1 0.999995 0.0243868 0.00531802 0.103576 0.0107003 0.00972753 0.0513846 0.0139973 0.0347711 0.00833002 0.039985 0.01629 0.00472799 0.0142897 0.00605501 0.010643 0.00868581 0.814845 0.0257904 0.131858 0.00891858 0.00859592 0.0162474 0.0254735 0.00984862 0.0275448 0.00971247 0.00585998 1 0.00634215 0.000558468 0.012062 0.0207739 0.00167852 0.999991 1 0.00127367 0.0244253 0.00612759 0.942488 0.00767015 0.00585772 0.0117328 0.0505424 0.00400772 0.00708952 0.0134165 0.00264079 0.00928883 0.00252151 0.00535003 0.00416123 0.000760379 0.016393 0.130545 0.00621491 0.00414493 0.00555942 0.0156031 0.00821155 0.094228 0.00158748 0.0099195 0.0218315 0.0281313 0.00416903 0.00252195 0.00084462 0.000996723 0.0105965 0.00540182 0.00433707 0.0155839 0.0160518 0.00316686 0.0205702 0.00733558 1 0.00216378 0.0248762 0.00673789 1 0.000721882 0.0141998 0.00589041 0.00630958 0.00516282 0.00104853 0.00643427 0.00035997 0.00487316 0.00110199 1 0.01783 0.00342142 0.00483284 0.0324234 0.00696858 0.0318136 0.00461271 0.0142491 0.00986551 0.00622544 0.0343722 0.00170279 0.0219243 0.00429786 0.0112479 0.00229041 0.00441499 0.00742904 0.00669277 0.0154634 0.108882 0.0202287 0.0232609 0.00971665 0.0066137 0.0195697 0.00184554 0.0177389 0.0143848 0.0107827 0.0106332 0.0101557 0.022578 0.0176637 0.0237536 0.00777459 0.0279093 0.00979632 0.0119279 0.00345936 0.00600086 0.0249083 0.0247705 0.0109963 0.0196848 0.00422933 0.0131229 0.0135485 0.00983979 0.00291287 0.00155017 0.0123866 0.00141175 0.0056341 0.01137 0.00806011 0.00421142 0.0307962 0.0369956 0.0285669 0.0585573 0.003884 0.00141026 0.00939907 0.000824 0.0042217 0.00323142 0.00451933 0.0146328 0.00653913 0.00278084 0.0125581 0.000182161 0.0209406 0.00316052 0.0110076 0.0227443 0.00500864 0.0216429 1 0.101879 0.00264892 0.0174417 0.470558 0.0390214 0.0118226 1 0.00518359 0.00731831 0.0111322 0.999994 0.0700654 0.0302572 0.00557024 0.0118472 0.166976 0.031799 0.00161525 1 0.00719834 0.00852756 1 0.00767085 0.00911734 0.0128489 0.013986 0.00872003 0.00217251 0.00562664 0.033173 0.0193088 0.00509113 0.0794269 0.00154676 0.031422 0.0167958 0.00502873 0.0113352 0.00566811 0.00295086 0.00541828 0.0119103 0.0276834 0.0246757 0.0258777 0.0220559 0.0021699 0.0142509 0.0245069 0.015962 1 1 0.00858594 0.000994698 0.000674881 0.999981 0.0099313 0.00655188 0.0041591 0.0274464 0.0064845 0.000618081 0.13535 0.0129307 0.029064 0.0834367 0.0186602 0.00487032 0.00630128 0.00425533 0.0160176 0.00905396 0.00639943 0.00333821 0.0177628 0.0255857 0.00107484 0.00363229 0.0491799 0.00189142 0.00960777 0.0156961 0.0209538 0.0124574 0.0132693 1 0.0328711 0.0126465 0.0348638 0.00843 0.0203244 0.00952179 0.0187845 0.00332194 0.00678524 0.0107193 0.075619 0.0311818 0.0122895 0.0145417 0.00368682 0.00395528 0.00874178 0.00427149 0.0122267 0.00889386 0.0259114 0.00807332 0.0165025 0.0105136 0.00191717 0.0163788 0.0210621 0.00075468 0.024011 0.00783938 0.0102058 0.00169971 0.00118663 0.012026 0.0232707 0.0088624 0.0150622 0.00906638 0.0178103 0.0159378 0.00586492 0.0214541 0.0199188 0.00227774 0.00854741 0.00472944 0.0274402 0.00846232 0.00215948 0.00257248 0.0160397 0.0231585 0.0258009 0.151133 0.00241131 0.00329367 0.010228 0.00494373 0.00876879 0.00140076 0.107957 0.0119087 0.028088 0.000702407 0.0069771 0.0568057 0.013111 0.0175802 0.00759422 0.00195212 0.146284 0.00754763 0.00142069 0.0142063 0.0167312 0.000290421 0.0162112 0.00448613 0.0166094 0.00267894 0.0286528 0.00867906 0.999995 0.000706044 0.00186194 0.0165259 0.0174151 0.00153972 0.0116908 0.0133529 0.010612 0.200939 0.999082 1 0.0191762 0.0428925 0.00972314 0.00751207 0.0227531 0.00653383 0.999999 0.00596625 0.0136938 0.0103023 0.948668 0.00961102 0.0229015 0.0158821 0.00418747 0.00597097 0.0026895 1 0.0101805 0.00914869 0.00276889 0.00225181 0.0152644 0.00119292 0.013469 0.0170122 0.00616476 0.00649331 0.00740666 0.0366341 0.00111075 0.0177876 0.0155435 0.0258345 0.00786559 0.0307573 0.00492108 0.0299971 0.00184825 0.00749663 0.0196987 0.00476213 0.0267527 0.0294821 0.792068 0.00165321 0.0202644 0.00171015 0.00511468 0.0125201 0.00134714 0.00453848 0.00564494 0.00279213 0.00278525 0.093968 0.0269803 0.0152421 0.00179114 0.00363545 0.0181712 0.0124685 0.00499984 0.0407628 0.00358635 0.00587036 0.00386662 0.021541 0.0106875 1 0.00789098 0.0469624 0.00712705 0.00647059 0.00502801 0.00802113 0.0126087 0.00109399 0.0194186 0.012608 0.020727 0.111853 0.00568396 0.0112307 0.0145556 0.0168703 0.00722692 0.0456026 0.0192822 0.00200042 0.0132175 1 0.0100577 0.999688 0.0213459 0.00666732 0.0250709 0.019282 0.0117563 0.0115385 0.010787 0.015312 0.0194548 0.00353016 0.0187067 0.00928413 0.0334527 0.0129955 0.0138576 1 0.0163613 0.00557432 0.0185595 0.0171151 0.0124964 0.0155112 0.0208122 0.0265337 0.0172036 0.0121144 0.0163381 0.0135207 0.014159 0.111101 0.0113314 0.0783596 0.0138074 0.00761013 0.00831093 0.00736432 0.00113221 0.0227963 0.0165089 0.0125161 0.00444084 0.0264572 0.00873156 0.00305038 0.00798143 0.038311 0.0345353 0.013618 0.0139528 0.119685 0.0210266 0.0847578 0.0127089 0.0187888 0.0206579 0.0180698 0.015045 0.115334 0.0159809 0.0681671 0.032105 0.0241384 0.0817873 0.0180387 0.0254078 0.00539803 0.0426831 0.0481608 0.0161797 0.028234 0.0169779 0.00780052 0.0345375 0.0105273 0.0052941 0.00433152 0.00746031 0.0123957 0.169522 0.00529293 0.068747 0.00539795 0.0103475 0.999976 0.0288598 0.0122203 0.0101558 0.0145668 0.0127738 0.00821931 0.0053769 0.00490489 0.000445101 0.0100296 0.0101349 0.0206229 0.00760922 0.00846388 0.00652692 0.0063005 0.0168122 0.0122195 0.00487002 0.0160427 0.00716896 0.0220564 0.00406374 0.0197495 0.00248511 0.0253797 0.00371971 0.00639484 0.00575163 0.00339793 0.0261028 0.00548486 0.00205627 0.00234812 0.0110964 0.00413183 0.0258371 0.0308584 0.0129335 0.0278518 0.00386075 0.00323419 0.00279886 0.0148955 0.00475441 0.00320143 0.0057489 0.00451925 0.00850775 0.00987705 0.0193997 0.00124874 0.00364141 0.00901205 0.0121801 0.049377 0.0147546 0.00264558 0.0332812 0.0126931 0.00360973 0.0143537 0.00146894 0.0151493 0.00454692 0.0139672 0.00719054 0.00412901 0.00145067 0.0173879 0.00342064 0.018386 0.00270489 0.0013204 1 0.0164306 0.018311 0.025397 0.0200598 0.00504267 0.00176262 0.0107329 0.00497245 0.00888451 0.0190616 0.00332363 0.0037066 0.0267135 0.00418671 1 1 0.00317722 0.0398709 0.00321014 0.0106794 0.00153341 0.0144449 0.0174229 0.0165215 0.0190391 0.0207617 0.00562865 0.0165609 0.0246833 0.0150365 0.018016 0.0256746 0.00256963 0.00928101 0.00580885 0.0136582 0.00474143 0.00369988 0.0155414 0.0105266 0.0130236 0.028417 0.00393809 0.00229092 0.0113887 0.0214865 0.0135506 0.0226386 0.0159223 0.00323978 0.0116612 0.107634 0.00856821 0.00401021 0.0243768 0.00227264 0.0191227 0.0171901 0.0241304 0.00472767 1 0.0166199 0.0175049 0.0159693 0.0182797 0.0578188 0.00527415 0.0232889 0.0184956 0.030789 0.00771395 0.0175698 0.0175018 0.00550033 0.0965588 0.0253212 0.0284517 0.00343744 0.0050873 0.00203225 0.029368 0.0153598 0.013218 0.0084696 0.00346929 0.00748851 0.0115475 0.00807356 0.00425834 0.00346359 0.0103713 0.00203224 0.0147543 0.0184001 0.00691332 0.00583735 0.0183115 0.00300178 0.00638572 0.00173815 0.00976123 0.0147131 0.00126464 0.00809986 0.0201091 0.01301 0.166522 0.00740251 0.020169 0.0237175 0.00889775 0.00271572 0.025134 0.0232845 0.00414797 0.00969652 0.0220308 0.0473728 0.024434 0.0177011 0.0170961 0.0277172 0.00913535 0.0174517 0.00682865 0.0263977 0.0119661 0.0460819 0.0179668 0.0102504 0.00442345 0.00158254 0.00650817 0.851978 0.0289085 0.0059782 0.00995891 0.0216196 0.00169956 0.0260284 0.0101654 0.00196629 0.016835 0.018056 0.00809449 0.0272535 0.0615932 0.0351519 0.0125932 0.0293255 0.0211536 0.00330441 0.00301891 0.000871607 0.0108626 1 0.021913 0.0126234 0.00490738 0.000914667 0.00612408 0.00225447 0.0335348 0.00813797 0.000304954 0.00518244 0.0137749 0.0316035 0.0191187 0.00266752 0.020689 0.111122 0.00802226 0.00387734 0.00992249 0.00037815 0.00254792 0.00360292 0.022852 0.0241907 0.0441499 0.00261821 0.00164447 0.00596239 0.00922222 0.0101817 0.000973938 0.0203668 0.00726942 0.00357594 0.00556004 1 0.00340409 0.00243387 0.0137696 0.00878166 0.0142538 0.0158166 0.0188183 1 0.00477944 0.0171684 0.0243867 0.0184059 0.999624 0.00135976 1 0.0287632 0.00330079 0.046174 0.00941365 0.119908 0.28635 0.00665038 0.0149517 0.0034627 0.0174423 0.00289356 0.00734737 0.0061934 0.0129352 0.000504573 0.0233652 0.0039996 0.00468168 0.0201733 0.00178099 0.00289677 0.0611332 0.0193319 0.0113337 0.00493194 0.019852 0.00752762 0.0191773 0.0384135 0.00130337 0.00665666 0.0245549 0.0118379 0.0180397 0.0151363 0.00962747 0.00536128 0.0020787 0.0219598 0.00419978 0.0116439 0.00400982 0.00581507 0.00469489 0.0226468 0.00358697 0.0135566 0.0079354 0.00183106 0.00417069 0.00221522 0.0250903 0.00583758 0.0378925 0.0371243 0.0477937 0.00320592 0.0228721 0.0302541 0.00308399 0.00806348 0.000287141 0.00202313 0.00524307 0.0046365 0.999436 0.0044122 0.00573077 0.00363883 0.00175752 1 0.0103277 0.0212773 0.023506 0.00346024 0.00529639 0.00455468 0.00842166 0.0136959 0.0320018 0.00459772 0.00528157 0.0428872 0.00410184 0.00965519 0.0161167 0.000987386 0.00415469 0.00564599 0.0114628 0.00753418 0.0424754 0.0019125 0.00227868 0.00840687 0.00117151 0.00633101 0.00668222 0.000987358 0.00795549 0.00253651 0.0213192 0.00656179 0.0508153 0.00154847 0.0232369 1 0.0106176 0.0017141 0.0142923 0.00814105 0.0328524 0.00293783 0.00103131 0.022786 1 0.125983 0.00343549 0.0079593 0.0085651 0.00818944 0.00962912 0.0163549 0.00711862 0.00819369 0.00123852 1 0.0117177 0.025439 0.00176962 0.00821569 1 0.0084971 0.112745 0.00270695 0.00872105 0.00193215 0.00602378 0.00368971 0.00159055 0.00852191 0.00193894 0.00295766 0.0339875 0.000433189 0.00481671 0.00382845 0.00931731 0.00745696 0.0152467 0.00889769 0.0697002 0.0237749 0.0387818 0.074534 0.0550117 0.00950184 0.00886542 0.0428167 0.00422546 0.00369737 0.0026497 0.00944438 0.00908784 0.00213475 0.0506657 0.015411 0.0140501 0.0154396 0.0074217 0.00573069 0.00590181 0.0115907 0.00371659 0.0127441 0.0201662 0.0103137 0.0166581 0.0154927 0.0140822 0.00854518 0.00402128 0.00336932 0.00226789 0.00773039 0.0154084 0.0111414 0.00543545 0.00736646 0.0180563 0.0177731 0.00622824 0.0542688 0.0616464 0.00326693 0.0987251 0.0236585 0.00485616 0.0171823 0.00960783 0.0119255 0.0164733 0.0205697 0.00353766 0.0037695 0.00533842 0.00913181 0.00440475 0.0717042 0.0317962 0.0255123 0.00531895 0.0165027 0.0131331 0.00513484 0.00296233 0.0305301 0.00843373 0.077645 0.0275028 0.00148171 0.00526569 0.0128329 0.0218967 0.0186611 0.267796 0.00580406 0.00824685 0.00340271 0.0159058 0.00642445 0.00563202 0.00230482 0.000842568 1 0.0016948 0.00251416 0.00279964 0.00792807 0.00493846 0.00832817 0.0294618 0.00502197 0.00754909 0.00384769 0.00820965 0.00678692 0.021196 0.028916 0.00648776 0.00173302 0.00834921 0.120866 0.012582 0.00245314 0.00177194 0.019896 0.0220023 0.00139245 0.0152769 0.00838301 0.00991938 0.017671 0.00321495 0.0197731 0.00408052 0.00470654 0.0160716 0.0160161 0.0152991 0.0219104 0.00431895 0.0178326 0.025994 0.00272079 0.0179127 0.0217607 0.00556762 0.0050694 0.0108691 0.00796774 0.00899363 0.0111011 0.0269869 0.0282323 0.0196874 0.00870375 0.00804472 0.00602479 0.0134672 0.00392195 0.00293408 0.00514869 0.0217243 0.00672135 0.00545659 0.0223664 0.0144738 0.00998023 0.0112102 0.00374487 0.00791179 0.0146041 0.0186777 0.00497578 0.00715101 0.0265989 0.00151816 0.00475966 0.0169275 0.027564 0.0112867 0.0905979 0.00971696 0.0507298 0.0109049 0.0138173 0.0011064 0.00591471 0.00675257 0.00851733 0.0113017 0.00754361 0.0201693 0.0181971 0.00568869 0.0680272 0.0300596 1 0.0018733 0.00382202 1 0.0232043 0.00671976 0.0267337 0.0330584 0.0525806 0.0235649 0.00289153 0.0178294 0.0109561 0.00265108 0.011821 0.00341229 0.00480837 0.000912013 0.0222026 0.0147992 0.0145778 0.0154235 0.0161565 0.00545281 0.00821768 0.00804998 0.0134516 0.00296972 0.0130533 0.0161315 0.00707806 0.00257413 0.0199767 0.032936 0.00138555 0.00506785 0.0245985 0.00896382 0.0127898 0.00208747 0.00616406 0.00591999 0.0115269 0.00565454 0.010465 0.00450615 0.00115968 0.00573677 0.0290819 0.159158 0.0224377 0.0072773 0.337428 0.999275 0.0193058 0.0120341 0.0129964 0.0187564 0.025415 0.0031941 0.00954929 0.00424279 0.022078 0.0195693 0.00522445 0.0365071 1 0.0153745 0.0493861 0.011616 0.0126565 0.00230783 0.106277 0.0680518 0.0106989 0.0197164 0.00502004 0.0161139 0.0166328 0.00300063 0.00318303 0.00716537 0.0222798 0.00269535 0.0364832 0.00808368 0.022389 0.0143677 0.00541522 0.00531392 0.0123006 0.00204754 0.00782135 0.0126126 0.00159602 0.00851556 0.0128754 0.00275843 0.0349757 0.0153929 0.0173579 0.00822113 0.0027331 0.999996 0.021031 0.00577545 0.0154719 0.00410694 0.0067403 0.00947066 0.0052837 0.0222996 0.00252383 0.00309657 0.00935618 0.00545304 0.0157939 0.0161117 0.00140272 0.0225181 0.00586832 0.0622159 0.0103452 0.00635232 0.0147755 0.00379743 0.00613243 0.00568646 0.0701045 0.0195669 0.00268466 0.00223751 0.012985 0.0252447 0.00558477 0.00358064 0.00401582 0.00147326 0.0350554 0.0081672 0.0158006 0.0290973 0.00724424 0.00379963 0.00344429 0.00350694 0.001988 0.019292 0.00320355 0.00341125 0.00311394 0.00702484 0.0131031 0.00392277 0.0142674 0.00917918 0.00205055 0.0159258 0.0304375 0.0130171 0.0211824 0.0196712 0.0121378 0.00759767 0.00192976 0.00925513 0.008797 0.046326 0.0033879 0.00541604 0.0369362 0.00190211 0.0197419 0.000848863 0.00554456 0.0131988 0.00387297 0.0120177 0.00147135 0.00349559 0.00614083 0.00287204 0.00712101 0.00497365 0.00483363 0.0333797 0.00175223 0.026685 0.00647723 0.0156494 0.00794958 0.0120598 0.00609377 0.0056442 0.00744633 0.0144043 0.0149474 0.0277909 0.00507031 0.0101373 0.00242328 0.0153281 0.0198718 0.0178651 0.0146474 0.987574 0.00327696 0.00673325 0.0985904 0.292054 0.0225276 0.00489459 0.00553241 0.00665221 0.00022205 0.0137549 0.0108444 0.00278034 0.0107951 0.065326 0.00663979 0.998758 0.00726578 0.00389782 0.0165786 0.0179941 0.0152327 0.000963348 0.0156718 0.00617766 1 1 0.019059 0.0102492 0.011862 0.00231519 0.00269706 0.053847 0.0413579 0.00227353 0.0395678 0.999989 0.00374553 1 0.00370854 0.00855661 0.00669967 0.473089 0.0223903 0.0285261 0.00181268 0.00285909 0.0225697 0.00703752 0.0499772 0.00646722 0.0379038 0.0073705 0.0178202 0.00878378 0.0120277 0.0110235 0.00170202 1 0.0174496 0.0172989 0.00288335 0.0114188 0.0100187 0.0193195 0.00515555 0.00531836 0.013939 0.0115669 0.0201021 0.00352514 0.0023144 0.00732451 0.0151326 0.0138722 0.040284 0.00939976 0.287812 0.0561133 0.0102315 0.00893627 0.00135665 0.0229837 0.0187025 0.00913784 0.0234982 0.0059258 0.0168411 0.00524902 0.0191206 0.00698528 0.00870261 0.00595631 0.0230431 0.00666541 0.00818223 0.994297 0.0245518 0.00505954 0.999951 0.00340812 0.0199558 0.110777 0.00239206 0.0047195 0.0273593 0.00322371 0.00143726 0.0014499 0.00705634 0.0048314 0.0180403 0.00971546 0.01935 0.00321249 0.00353883 0.0202204 0.0380784 0.0149852 0.0125134 0.00827713 0.0255692 0.0087255 0.59013 0.0207273 0.0234707 0.0180451 0.387844 0.0163193 0.00621362 0.0106055 0.00972761 0.00112842 0.0200871 0.00409754 0.00584449 0.0104718 0.00483714 0.00666274 0.00655344 0.00933772 0.00245884 0.0123922 0.0249255 0.219246 0.000943687 0.0396827 0.00738824 0.075349 0.00798505 0.00649374 0.0041405 0.016007 0.00387962 0.0104879 0.0137207 0.0188867 0.0126114 0.021556 0.0125364 0.00706665 0.00550582 0.0171551 0.0274173 0.0318828 0.00958862 0.0172355 0.0023939 0.00253251 0.0415695 0.0107504 0.0174895 0.0142303 0.0165433 0.00239591 0.0144823 0.0127818 0.010807 0.00626671 0.0239874 0.00270461 0.0118761 0.0204968 0.00238308 0.00269596 0.0184001 0.00134863 0.00650005 0.0423599 0.00934855 0.0175312 0.00051861 0.00299206 0.0145585 0.0370078 0.0070844 0.0190845 0.00893627 1 0.00894784 0.0182946 0.00445188 0.00585128 0.0118392 0.0114368 0.0123527 0.00586116 0.00758988 0.0134584 0.00832046 0.00965588 0.00625257 0.00897905 0.00630508 1 0.00608844 0.010249 0.00331176 0.0693774 0.0100645 0.0222135 0.027916 0.0241693 0.021561 0.0178749 0.0179474 0.00436663 0.0348697 1 0.021378 0.0424226 0.0105314 0.0226331 1 0.0231654 0.00221452 0.00680538 0.0599211 0.107714 0.0140865 1 0.0855783 0.00518828 0.00550447 0.0294828 0.0135695 0.0233091 0.0300839 0.00820057 0.00624951 0.00270606 0.00746735 0.0100208 0.0137106 0.0265081 0.0153479 0.00562365 0.0268324 1 0.0366374 0.0172643 0.0028255 0.00871757 0.0268608 0.0179464 0.0267175 0.0228299 0.00499145 0.0194416 0.0103297 0.0131166 0.0670245 0.0248621 0.0161648 0.0194805 0.00174853 0.00807196 0.00181352 0.0129819 0.0128208 0.00172455 0.0252238 0.00902246 0.00178739 0.00265478 0.0156097 0.00502632 0.00362131 0.0076552 0.00297694 0.0181791 0.00306955 0.00382754 0.0351006 1 0.218676 0.00183305 0.0120304 0.00973483 0.0128539 0.00641427 0.00788493 0.0184278 0.0466683 1 0.0599015 0.0205571 0.00805608 0.00148752 0.0127436 0.0138828 0.00224963 0.0181059 0.00591929 0.00345198 0.0322136 0.00538314 0.0130284 0.993809 0.997133 0.0173914 0.0724955 0.0185051 0.016489 1 0.0059478 0.00712992 0.0194558 0.0449898 0.0194556 0.00271144 0.179845 0.00106477 0.00644023 0.00171532 0.00487289 0.0078232 0.0100302 0.019632 0.017497 0.0347261 0.0178918 1 0.0131045 0.012464 0.0138295 0.00691368 0.00954804 0.0189642 0.00141089 1 0.0404171 0.00446889 0.00438153 0.00963957 0.00498011 0.0290917 0.0131639 0.00749265 0.00347414 0.0203309 0.0167829 0.0436702 0.0261568 0.00844471 0.397679 0.0107024 0.00684511 0.0103162 0.0119216 0.00167597 0.0272452 0.00896002 0.00550218 0.0210871 0.0121375 0.0229982 0.0140614 0.0038978 0.022667 0.0116981 0.00944594 0.00956157 0.00526352 0.0256132 0.0247688 0.00839181 0.00545424 0.00905273 0.00269187 0.0014133 0.00561509 0.0228272 0.00994928 0.0115529 0.0111539 0.624756 0.00653442 0.00215623 0.0192585 0.0172947 0.00298237 0.00225986 0.00836345 0.00688311 0.0194698 0.00592809 0.994016 0.0274452 0.00343441 0.00705289 0.0245532 0.00915814 0.0712225 0.0159576 0.00608924 0.00582886 0.0334581 0.0102498 0.999997 0.0669506 0.816983 0.00385296 0.00636891 0.00286741 0.00150502 0.0213642 0.00800872 0.0232866 0.00826478 0.0238784 0.00598766 0.00534918 0.0151852 0.0305646 0.00175529 0.0216565 0.00542273 0.0238029 0.999887 0.0207007 0.00130936 0.00403013 0.00225129 0.0356259 0.00244031 0.0220685 0.0230964 0.00396865 0.0219954 0.0230696 0.0222151 0.0135146 0.00774482 0.00754281 0.0247407 0.00916358 0.00938732 0.0114174 0.00250562 0.00382474 0.00562395 0.00400443 0.0197037 0.00732228 0.0177211 0.0121988 0.000446308 0.0054284 0.119725 0.128293 0.0399913 0.00412874 0.01028 1 0.0142735 0.0101615 0.0118448 0.024193 0.598856 0.0172761 0.0115114 0.0501233 0.0230199 0.0050842 0.00628485 0.0111784 0.00951003 0.0213627 0.0227891 0.0222861 0.0182357 1 0.0118977 0.00249645 0.0084275 0.0183328 0.00656678 0.0306352 0.0125933 0.00748233 0.0119695 0.0181992 0.999959 0.014996 0.00637103 0.00342463 0.00237417 0.017052 1 0.0111614 0.0124963 0.00263388 0.0254695 0.0214427 0.00462875 0.0180779 0.00121457 0.0172141 0.00395612 0.00280983 0.0157638 0.0265707 0.00179834 0.0063554 0.00665777 0.00157082 0.0009186 0.0185671 0.00143769 0.0158198 0.00600939 0.019237 0.0142984 0.0205462 0.00271442 0.00388467 0.0290003 0.0184863 0.00366978 0.0188026 0.00683325 0.0163966 0.0254582 0.00849312 0.0045836 0.0105973 0.00825641 0.0110674 0.00181855 0.00389751 0.0125266 0.00888852 0.0118922 0.0179345 0.0153095 0.00559261 0.0180594 0.00845016 0.0636947 0.031025 0.0166317 0.00605724 0.0108629 0.0058179 0.0119073 0.00162734 0.0191351 0.0183645 0.0136029 1 0.0641939 0.00254836 0.01164 0.0215153 0.010315 0.0107684 0.00216854 0.0024971 0.0222219 0.0161031 0.0022434 0.00538764 0.0180908 0.00160954 0.000911091 0.0116534 0.0333373 0.0125281 0.0119379 0.041931 0.0700924 0.0503859 0.161056 0.0155173 0.0017786 0.0132106 0.0105448 0.0097725 0.00970767 0.0095494 0.0557392 0.0219407 0.00425333 0.0100575 0.077133 0.00714032 0.00180435 0.021706 0.0104556 0.00911072 0.0130921 0.00801796 0.000789724 0.00329097 0.0132727 0.00474762 0.0108619 1 0.110934 0.0183891 0.014781 0.0180189 0.0252501 0.00843228 0.00528565 0.0232768 0.00219871 0.0408062 0.0237946 0.00459993 0.0163229 0.00468247 0.0153369 0.0054936 0.0103496 0.00390223 0.00269956 0.0976234 0.0198213 0.0119253 0.00117565 0.0106748 0.0170625 0.00676172 0.00630808 0.0124865 0.0065427 0.0156986 0.0180147 0.0816721 0.0023705 0.00390885 0.0216793 0.0152404 0.00435305 0.0145152 0.142321 0.00582537 0.00864846 1 0.00703492 0.0244968 0.00249251 0.0341616 0.0125008 0.0154406 0.0189581 0.0314194 0.705707 0.00959831 0.0299834 0.00180982 0.0197586 0.00769726 0.0166839 0.00994873 0.0152783 0.0337074 0.00641558 0.0064288 0.0145529 0.00274446 0.0126354 0.0159199 0.0103258 0.0211245 1 0.00997894 0.0902336 0.00760328 0.0196297 0.0142206 0.00554304 0.00955097 0.0119899 0.999999 0.0223031 0.0059336 0.00974798 0.00434802 0.0179205 0.00307274 0.0119783 0.00349749 0.00488195 0.00700007 0.00322116 1 0.136705 1 0.0129485 0.034368 0.0353594 0.00725911 0.00432881 0.0200164 0.00273492 0.0128309 0.00253777 0.00257737 0.0497002 0.0267945 0.00420019 0.00511912 0.00726704 0.00292815 0.00246343 0.018755 0.00868669 0.00562207 0.0109949 0.0102152 0.00323443 0.122858 0.011016 0.00241536 0.00818448 0.00221416 0.0155284 0.00762111 0.00483104 0.00254766 0.00267232 0.00340552 0.000764592 0.0259669 0.0278964 0.004178 0.999999 0.999709 0.0219474 0.0127265 0.00220472 0.0161271 0.0026616 0.0142839 0.0127674 0.0376367 0.0181718 0.00368323 0.00127594 0.0184532 0.00955237 0.00341175 0.00468523 0.00540695 0.00684727 0.0193133 0.029759 0.0123916 0.00909384 0.0126277 0.0301922 0.026851 0.0198278 0.001613 0.0229492 0.00343174 0.00460918 0.0238888 0.0019474 0.048017 0.0169099 0.0076955 0.0101467 0.00996003 0.0225068 0.00890586 0.0210236 0.00881762 0.00418846 0.00629999 0.0179543 0.0121621 0.0158557 0.00101603 0.00704469 0.0305075 0.0102761 0.024058 0.23005 0.00496905 1 0.00500348 0.018643 0.035818 0.00590333 0.0052628 0.138623 0.0186586 0.0124716 0.00771912 0.0385964 0.00163727 0.0717273 0.0108566 0.00346194 0.0118226 0.00145834 0.0038529 0.00215951 0.0230907 0.0140215 0.00172484 0.027982 0.000385306 0.00574958 0.0110573 0.0212581 0.00363562 0.00524168 0.00388225 0.999992 0.0188104 0.0282618 0.00394199 0.00243382 0.015937 0.012583 0.0165421 0.0122262 0.00603456 0.0017124 0.0278028 0.0421362 0.00247301 0.00263765 0.00260376 0.0158164 0.0102575 0.0160021 0.00491523 0.00620708 0.0232497 0.0309895 0.00487953 0.0154348 0.00167992 0.00127098 0.0280171 0.0282623 0.00544953 0.0103776 0.00254343 0.0125723 0.0092475 0.00280888 0.0175799 0.0348552 0.0250443 0.0258555 0.0152409 0.0182496 0.328639 0.00178061 0.0050465 0.00352223 0.0346778 0.0197836 0.00575921 1 0.0117871 0.0216672 0.00113865 0.0201234 0.0147408 0.00230519 0.0201063 0.00758857 0.00563044 0.00757316 0.0165101 0.124421 0.996072 0.00422703 0.154733 0.0316914 0.00451967 0.00946621 0.00528619 0.0104038 0.0373216 1 0.0185695 0.0350583 0.000615343 0.00968867 0.0408384 0.00577229 0.0167595 0.00123343 0.0202555 0.00771296 0.00941437 0.022477 0.00181659 0.00122843 0.0487785 0.00760038 0.996262 0.0503364 0.00583647 0.00158124 0.00806149 0.0100603 0.00186432 0.0038355 0.00736441 0.00549507 0.0174168 0.0209031 0.0024345 0.0103166 0.0196672 0.0290619 1 0.0158459 0.00529068 0.0443591 0.00701017 0.00724689 0.0160223 0.0269901 0.00250384 0.00487478 0.00729853 0.00797755 0.0203291 0.0126508 0.115816 1 0.0144442 0.00781239 0.0163186 0.999989 0.0210598 0.00723746 0.0190965 0.0109889 0.00202422 0.0110847 0.00179634 0.00899421 0.0160747 0.0175744 0.00776139 0.00268474 0.00438205 0.0242487 0.00369132 0.0147859 0.0767034 0.0053342 0.0092364 0.0341355 0.0277269 0.144512 0.0282489 0.00361561 0.00993749 0.010982 0.00987767 0.0125524 0.00128523 0.0171275 0.00521766 0.0285651 0.00323803 0.0219678 0.00415902 0.00330311 0.000908408 1 0.00241403 0.0150956 0.00223677 0.0215143 0.00784991 0.00552338 0.00917881 0.0121517 0.162911 0.00734665 0.0220135 0.088379 0.00137681 0.00266674 0.00617454 0.0160618 0.003513 0.0194406 0.010329 0.234391 0.0213625 0.00497926 0.00439186 0.0153191 0.00537267 0.0656857 0.0601251 0.00450337 0.00151347 0.00671001 0.000175977 0.0134456 0.00175875 0.00121962 0.0187317 0.00209973 0.082441 0.025122 0.140142 0.0021947 0.011157 0.0176671 0.0235348 0.0165465 1 0.083472 0.00994977 0.942373 0.00401545 0.00128461 0.00411607 0.404361 0.00733693 0.0512021 0.00820879 0.0235371 0.0315686 0.00568715 0.0104143 0.00408569 0.00795392 0.012624 0.0136277 0.00472934 0.0012743 0.00741159 0.999833 1 0.0225368 0.00741592 0.00517821 0.00340282 0.00876196 0.00365661 0.0188021 0.00241813 0.0037406 0.0138613 0.00470702 0.131402 0.122569 0.00914328 0.00527664 0.0211717 0.00627629 0.00584914 0.00559581 0.00393374 0.00135508 0.00928034 0.0234545 0.00214458 0.0159363 0.00575217 0.020167 0.000971677 0.0208816 0.00787263 0.00722751 0.0117044 0.00295899 0.0126512 0.00715542 0.0181187 0.0112277 0.0184791 0.00801553 0.00162555 0.0233841 0.00457193 0.0256583 0.0248883 0.0195964 0.00943746 0.0165776 0.0408698 0.0111371 0.0167666 0.0257493 0.00664022 0.0226747 0.00260443 0.00547514 0.00597569 0.0493039 0.0128962 0.0162918 0.0210541 0.0208554 0.00955786 0.0225465 0.00543092 0.48103 0.00360507 0.0156562 0.133597 0.0356012 0.0213267 0.0255607 0.00635917 0.0271724 0.0285624 0.00129902 0.0567575 0.00913921 0.130212 0.00449276 0.00296617 0.00739625 0.00361799 0.106124 0.014733 0.0188556 0.0157612 0.00899771 0.00610775 0.508984 0.0027412 0.0653025 0.023633 0.000466484 0.0146196 0.00653942 0.153847 0.0102411 0.00661035 0.0130994 0.00731554 0.00479029 0.0181896 0.00214879 0.015244 0.00493398 0.022796 0.014504 0.0025844 0.0661335 0.104653 0.00752039 0.0670429 0.0185093 0.00597774 0.00168431 0.0125607 0.0191013 0.00969766 0.00744967 0.011875 0.00463098 0.00892904 0.0147754 1 0.0448829 0.0147041 0.000426933 0.0235525 0.0294713 0.0694871 0.00302446 0.00666296 0.0159566 0.000826404 0.00829527 0.0108908 0.0183205 0.0166745 0.153619 0.0144566 0.0513988 0.0165219 0.0236564 0.0276584 0.00352047 0.0109206 0.00292413 0.0178121 0.0187556 0.00591788 1 0.0183082 0.0282209 0.000907264 0.00890257 0.0221222 0.0106239 0.01092 0.00244901 0.017118 0.0030265 0.0108042 1 0.124753 0.00396348 0.0374365 0.00808219 0.0326777 0.00398362 0.02349 0.0149932 0.00820489 0.00581604 0.0118661 0.117675 0.00278338 0.00319265 0.00565628 0.00396763 0.0202804 0.0105336 0.0682224 0.340968 0.0119112 0.0333821 0.0135607 0.0134921 0.00305262 0.00846093 0.0023012 0.999096 0.0061794 0.00393107 0.00344868 0.00679159 0.00361522 0.00389432 0.00249672 0.0165673 0.0468228 0.00911755 0.0172178 0.000961617 0.0300346 0.0258901 0.0183863 0.00820082 0.00447205 0.00894801 0.0185565 0.00698937 0.00264595 0.0100273 0.00770633 0.00427542 0.00242148 0.0113048 0.0122183 0.00241098 0.0176537 0.0120903 0.00114789 0.00224198 0.0294865 0.0055016 0.00388421 0.007445 0.00831722 0.00903319 0.00136371 0.0188628 0.00723756 1 0.0865684 0.0203564 0.00650346 0.0237985 0.0125957 0.0045952 0.0113606 0.00087409 0.00362251 0.00841843 0.00423774 0.0203626 0.00438352 0.000745486 0.00385563 0.00161486 0.021734 0.013861 0.0842857 0.0257015 0.0293554 0.00241801 0.00381257 0.00830544 0.0182144 0.0187827 0.00422769 0.000308255 0.015339 0.00498656 0.00552042 0.0177522 0.0248574 0.0266385 0.0220024 0.0241363 0.0175031 0.0198515 0.00368761 0.0220911 0.0184589 0.00860827 0.0112211 0.026489 0.0253378 0.0143935 0.0154845 0.00973083 0.0108504 0.012662 0.0183666 0.0170283 0.0265206 0.0208468 0.0188753 0.0256719 0.00869142 0.0100639 0.0234769 0.0190308 0.0193662 0.0169132 0.0119771 0.0123688 0.0108251 0.0158157 0.015465 0.0187695 0.0139752 0.0168553 0.0226886 0.0212446 0.0332625 0.0268744 0.0143031 0.0208346 0.0147669 0.0162166 0.0153472 0.0150529 0.0190618 0.0112303 0.0138879 0.034045 0.0137587 0.0440531 0.0247906 0.0177984 0.014584 0.0248808 0.0143091 0.0188441 0.0134994 0.0171278 0.0294631 0.0172051 0.0107279 0.024124 0.0298472 0.021303 0.0257658 0.0148687 0.0139301 0.0349389 0.0373178 0.0234662 0.0207991 0.0149618 0.013983 0.0253595 0.015711 0.0182473 0.0227374 0.0243045 0.00726431 0.00915311 0.0169345 0.0410666 0.00739694 0.0173562 0.00379553 0.0256552 0.0274219 0.0213275 0.0268173 0.00131027 1 0.00367732 0.00507541 0.675178 1 0.0460285 0.37968 0.00513604 0.00479711 0.0195508 0.0010727 0.0063348 0.0174918 0.00823705 0.0328441 0.00966623 0.00175814 0.0113183 0.00493713 0.00676388 0.00548235 0.0104006 0.0239616 0.00937091 0.00917823 0.0154724 0.0146631 0.00846999 0.00190227 0.000939298 0.042941 0.0151425 0.0140854 0.0205678 0.00619181 0.0137791 0.00186286 0.00841393 0.00560227 0.0229114 0.00286191 0.000181212 0.00813228 0.00874978 0.0827714 0.0141189 0.02096 0.00349813 0.00708339 0.0026155 0.00890547 0.000131294 0.00793116 0.0126685 0.027097 0.0123097 0.00673443 0.00696683 0.00650306 0.00667001 0.0128276 0.0275861 0.0244222 0.0208186 0.0247043 0.0276827 0.0286051 0.0445127 0.0121426 0.0185206 0.00992196 0.0266122 0.00218502 0.00495657 1 0.091854 0.00359762 0.00906221 0.00870356 0.0273668 0.0322699 0.0290682 0.0228191 0.0152384 0.0490264 0.0142732 0.0427365 0.00245142 0.0139504 0.0329991 0.000982922 0.0144526 0.00224208 0.00464229 0.00254948 0.0112019 0.0162545 0.0185872 0.0143457 0.0135407 0.0250627 0.0288916 0.0189496 0.0269198 0.0098235 0.0163506 0.0152501 0.0135063 0.0106872 0.0137525 0.018334 0.0410292 0.013912 0.0104005 0.0129985 0.0136205 0.00785206 0.0134755 0.0249222 0.00991911 0.00907664 0.0111224 0.0123823 0.00245036 0.00150994 0.008632 0.0135563 0.0203284 0.0638528 0.0103006 0.0127007 0.0217801 0.0261569 0.0187303 0.0244367 0.013232 0.0229414 0.0134531 0.047003 0.0675822 0.998051 0.0170629 0.128362 0.0130565 0.00813523 0.0106515 0.0166287 0.0246231 0.0141003 0.0121544 0.0190849 0.0187489 0.0255738 0.0159966 0.0262852 0.0256424 0.0185841 0.0187706 0.0198927 0.0139913 0.0223363 0.015801 0.0238554 0.0193553 0.0141682 0.0250333 0.0250337 0.00142459 0.00445529 0.0277861 0.0354288 0.0315152 0.00360807 0.0114619 0.0726626 0.00354117 0.0175623 0.000488657 0.0175205 0.00792215 0.0013728 0.00225773 0.0126427 0.00652604 0.0120974 0.0538948 0.00869757 0.00083835 0.0136277 0.0151439 0.0207421 0.01274 0.0186705 0.00137939 0.00392329 0.0131891 0.0103266 0.00739872 0.0183441 0.000848763 0.00726072 0.0133264 0.0229609 0.0261618 0.0227141 0.0221046 0.998092 1 0.0158957 0.025605 0.0055994 0.00754021 0.00113011 0.0200867 0.0219179 0.00661184 0.00852061 0.00812057 0.0220291 0.0360737 0.0206871 0.0319409 0.0329876 0.0170125 0.999955 0.0348996 0.0144809 0.00423705 0.0103012 0.00797101 0.0110163 0.0228951 0.0181761 0.00276882 0.0221626 0.0254343 0.0254846 0.031313 0.0310955 0.0213497 0.0050752 0.0389771 0.0178479 0.00478725 0.00420922 0.00572707 0.0155003 0.00074485 0.0277563 0.0159256 0.999962 0.00733779 0.0107532 0.00744901 0.0170092 0.00986003 1 1 0.999436 1 1 0.159012 0.0315283 0.00735841 0.020985 0.017923 0.027489 0.00221418 0.0187276 0.0137902 0.0146653 0.0172771 0.0119748 0.0159402 0.00275055 0.00540841 0.00277349 0.0134138 0.0231708 0.0202649 0.0128426 0.00848059 0.0273716 0.025141 0.00461878 0.00530477 0.0296641 0.00871583 0.00382969 0.0112526 0.0210579 0.00567027 0.0684705 0.012374 0.0100456 0.00638491 0.082806 0.0232185 0.0052606 0.00349133 0.00281299 0.009026 0.030398 0.00638139 0.0141384 0.20858 0.00575391 0.00566798 0.00911019 0.00616276 0.0103178 0.173002 0.0202865 0.00517292 0.0255182 0.0170287 0.0260393 0.0108355 0.00763906 0.00251065 0.00250309 0.00850916 1 0.00154541 0.0088335 0.00845277 0.0127336 0.00355182 0.00230748 0.0314735 0.00201476 0.132735 0.00521941 0.00451233 1 0.0426896 0.00175817 0.00404699 0.0350244 0.00277821 0.0493493 0.0379979 0.130584 0.0206432 0.00921601 0.00391106 0.0234261 0.0085371 0.0073249 0.0253493 0.0233326 0.00337043 0.00833168 0.114675 0.0206562 0.00285002 0.00537529 0.0241258 0.00696795 0.0389089 0.00300543 0.00204612 0.00866241 0.0175397 0.0235166 0.0190255 0.0194813 0.0214038 0.0142707 0.0223516 0.0256955 0.00642309 0.00317046 0.103169 0.00554577 0.0105553 1 0.0288985 0.00569333 0.00255813 0.0107168 1 0.0078607 0.00629692 0.0182625 0.00375422 0.00187913 1 0.015388 0.0239357 0.00569616 0.0257516 0.0321489 0.0383692 0.108838 0.01047 0.00184269 0.139659 0.00268058 0.0259265 0.0285109 0.00633605 0.00566302 0.0118824 0.00963197 0.0212668 0.0155522 1 0.0311186 0.0056186 0.00256509 0.00998828 0.0302633 0.010879 0.0156937 0.0036394 0.00233498 0.0974027 0.022907 0.0357713 0.00181642 0.0250777 0.010066 0.0209678 0.0197467 0.0178759 0.124757 0.00216595 0.00636262 0.0102977 0.00727551 0.0231051 0.017956 0.00207662 0.0242827 0.0334107 0.00768764 0.00104189 0.198249 0.019171 0.0106195 0.012355 0.00219142 0.0355699 0.11268 0.0112593 0.00555404 0.0119051 0.00415662 0.00314929 0.00245775 0.0158051 0.00948867 0.0332412 0.0275882 0.0247883 0.0135477 0.00561087 0.00647332 0.0162842 0.0991672 0.00156565 0.0100043 0.00247606 0.000774723 0.00113225 0.0173041 0.0103456 0.00603275 0.00871015 0.00189352 0.01637 0.274924 0.0095177 0.0171573 0.00408082 0.0227078 0.0188195 0.0129799 0.0027457 0.0243681 0.0206802 0.0202422 0.00136651 0.0221421 0.00424442 0.0244489 0.0170884 0.0241261 0.498884 0.0722129 0.0391997 0.939333 0.0193958 0.0602281 0.0132514 0.0511795 0.00366598 0.00728626 0.597932 0.0133343 0.00923171 0.0265982 0.01599 0.00223405 0.0222375 0.00805739 0.00323999 0.000730897 0.0140653 0.0213635 0.0165089 0.0130162 0.0104148 0.00441528 0.0229955 0.00210848 0.00761329 0.00228567 0.00342816 0.00392329 0.0242723 0.0078628 0.00130405 0.118596 0.00416112 0.00396588 0.00912179 0.00209021 0.00913923 1 0.00621793 0.0150246 0.00726841 0.0159433 0.0210802 0.00642247 0.00311975 0.00885296 0.00432276 1 0.00217792 0.00689229 0.0154681 0.00388787 0.151503 0.0170922 0.0220191 0.0308541 0.00229638 0.0182857 0.00495729 0.00702123 0.00633668 0.996042 0.0169281 0.00547606 0.00441384 0.00686041 0.071026 0.0292561 0.0299696 0.0101998 0.00396833 0.0146679 0.00473911 0.0499272 0.052632 0.00371665 0.081484 0.0098674 0.0131459 0.00297913 0.01999 0.0483832 0.00644578 0.0056261 0.00459287 0.129772 0.0151403 0.0163939 0.00546993 0.0119627 0.00483636 0.0528119 0.00530091 0.0083731 0.0135151 0.0099966 0.00416651 0.00250748 0.0142923 0.0138206 0.00252689 0.00611007 0.0225079 0.0964275 0.00369024 0.0106957 0.00150158 0.00135683 0.00270176 0.0115659 0.0172612 0.00903426 0.00755932 0.00375078 0.0133187 0.00455263 0.999973 0.0199866 0.00338932 0.0148559 0.00398174 0.00596548 0.00586062 0.00766689 0.0363624 0.00592571 0.00129743 0.0170281 0.00737708 0.00741451 0.00442308 0.0107093 0.0875849 0.025514 0.0303235 0.00886885 0.0135267 1 0.00520955 0.00274729 0.00144459 0.00118112 0.00918438 0.00233242 0.013974 0.0109029 0.0148975 0.00536342 0.0354699 0.00208911 0.0244712 0.0212379 0.013172 0.00859786 0.00923607 0.00328306 0.0211818 0.0264987 0.0156544 1 0.00552161 0.0105882 0.0029242 0.00181876 0.00478388 0.00437773 0.00360604 0.00775684 0.00325663 0.00908906 0.00882826 0.0195426 0.0259244 0.0052921 0.00310885 0.016987 1 0.025271 0.00193072 0.0216369 0.024268 0.00731543 0.00348447 0.0162751 0.0226984 0.0763978 0.00467507 0.00506289 1 0.02282 0.00925486 0.00524587 0.0154323 0.00706014 1 0.0207979 0.00383412 0.0160557 0.00967355 0.00503248 0.998593 0.000742609 0.0191979 0.01495 0.0106577 0.00215287 0.00376112 1 1 0.0140808 0.00893459 0.00919953 0.00636146 0.0122137 0.00269462 0.0188441 0.00277616 0.0112747 0.00568448 0.00178903 0.0100483 0.16906 0.00409292 0.00572872 0.0289361 0.019738 0.0169067 0.0206747 0.022055 0.0222657 0.00725587 0.0029477 0.00629159 0.00472029 0.0362691 0.00206753 0.00491144 0.00939042 0.120035 0.00688266 0.0275902 0.00604687 0.0102029 0.999999 0.0132008 0.180594 0.0210673 0.019392 0.0277411 0.0240928 0.0127686 0.400238 0.00763253 0.0121347 0.0097169 0.0159441 0.0205197 0.0744636 0.0297757 0.0215547 0.0208713 0.000766162 0.00503416 0.0072431 0.000934687 0.0107974 0.0420437 0.0146691 0.0148942 0.0169994 0.00297714 0.0105136 0.0090999 0.0450204 0.00224512 0.0352274 0.00165531 0.000620061 0.00345071 0.00560472 0.0194688 0.0176606 0.0107887 0.0293032 0.0298949 0.0275125 0.0358601 0.18138 0.0212467 0.00791418 0.0356742 0.00942199 0.013871 0.00944411 0.00356404 0.00135106 0.0268689 0.018802 0.00089067 0.00638543 0.0291323 0.0174525 0.0208234 0.0149642 0.0142367 0.00794662 0.0200177 0.000362839 0.00664303 0.00723834 0.00433699 0.0216874 0.023091 0.0126345 0.00758715 0.00203492 0.0306483 0.00927818 0.0106948 0.00657735 0.00504812 0.00863894 0.0204758 0.00937886 0.00656612 0.00447022 0.0239143 0.0061262 0.0113687 0.0284105 0.0718714 0.0630622 0.0199223 0.00478498 0.0171265 0.0082719 0.994678 1 0.0211605 0.00424589 0.0121242 0.006168 0.0118063 0.0118409 0.137972 0.129153 1 0.00574174 0.0223645 0.00335824 0.00377226 0.0161391 0.0204286 0.0137768 0.00313355 0.0283757 0.00112811 0.0067497 0.00868588 0.0389604 0.00862363 0.00899357 0.0171688 0.0928488 0.0214339 0.00322841 0.00158662 0.00932618 0.0369265 0.015297 0.014868 0.0255635 0.0278547 0.0176614 0.00991927 0.00189885 0.00458179 0.0172706 0.0303864 0.00886426 0.0108322 0.0115678 0.0127788 0.017107 0.00963656 0.030712 0.00590312 0.020263 0.0645665 0.00878645 0.00848592 0.0350214 0.0275218 0.0217032 0.0462536 0.00196613 0.0164232 0.025667 0.0227157 0.00727295 0.0190813 0.176205 0.00514941 0.0123204 0.0190489 1 0.0167073 0.0127351 0.0386493 0.0186869 0.0288448 0.0200491 0.023119 0.0372744 0.00652628 0.015291 0.0138848 0.0192593 0.0117997 0.0156758 0.00975116 0.00599001 0.0289636 0.0335258 0.00684434 0.00374937 0.0224424 0.00216109 0.0074541 0.00261422 0.0242393 0.00430488 0.0182317 0.0172475 0.999267 0.00824602 0.00700345 0.00839881 0.00613239 0.00518629 0.0152583 0.0194509 0.0144561 0.00315309 0.0119508 0.00251768 0.00300317 0.00826014 0.00669693 0.00309149 0.0105859 0.0129944 0.00468837 0.0204419 0.0207909 0.00077333 0.0250031 0.0149625 0.0388203 0.0304463 0.0193966 0.00370134 0.00252978 0.0062937 0.0072366 0.0189316 0.00554772 0.0135763 0.00515836 0.0013128 0.00502795 0.00450472 0.0173358 0.000774968 0.0305351 0.00462175 0.00550332 0.0411255 0.00323696 0.0105892 0.00387532 0.0109931 0.0313188 0.283422 0.0255013 0.00261763 0.00227076 0.00255212 0.00657638 0.00260127 0.0026123 0.00413481 0.0140865 0.00713661 0.0260052 0.00287741 0.0160903 0.00805647 0.00225196 0.00715873 0.0123983 0.00298811 0.000251105 0.0227132 0.0154378 0.0314954 0.00422825 0.00505234 0.00495363 0.00278538 0.00666526 0.00317136 0.00875099 0.00619578 0.0079217 0.00625299 0.00690383 0.0426056 0.00746542 0.0120598 0.00599274 0.00635808 0.0155295 0.00312492 0.00198313 0.0010275 0.00879522 0.00320617 0.0200469 0.00476636 0.000628676 0.00466488 0.00877516 0.00483252 0.0101551 0.00777273 0.00737511 0.0534089 0.00395791 0.0124242 0.0271139 0.0037566 0.0221675 0.0225266 0.0125932 0.0218268 0.0138428 0.012681 0.00137609 0.0113157 0.0105983 0.0180514 0.0956222 0.0237769 0.00471307 0.0253474 0.0196675 0.0159844 0.00529004 0.000120146 0.00456351 0.0100677 0.00389178 0.00923314 0.0017252 0.0142848 0.0175465 0.0113861 0.00241496 0.00995992 0.0196443 0.0135245 0.0124955 0.00735292 0.0119821 0.0167211 0.0142483 0.00675011 0.0309696 0.00904971 0.0207158 0.218021 0.999999 0.0297484 0.0227588 0.00882192 0.00801797 0.0172141 0.00686294 0.0226312 0.0229849 0.0057084 0.00373823 0.999992 0.000647266 0.00183749 0.0334606 0.00766477 0.0131952 0.00958289 0.03558 0.0141913 0.00509534 0.0061092 0.0035866 0.139513 0.0276782 0.0247773 0.000901095 0.00232747 0.0123704 0.0256421 0.00559842 0.00232805 0.0269729 0.0274387 0.00477809 0.00726954 0.112802 0.0111563 0.010163 0.00118028 0.049475 0.0215389 0.00605471 0.00705514 0.00234731 0.0206719 0.367192 0.0146692 0.0099283 0.00895473 0.00564945 0.0113167 0.0115126 0.0015967 0.00511455 0.0056937 0.00465159 0.00341595 0.0159725 0.0102249 0.0102821 0.0109244 0.0153269 0.00342762 0.0154806 0.00726439 0.0109815 0.041986 0.0504149 0.00298483 0.019579 0.00495628 0.00218506 0.0232483 0.01609 0.0159609 0.0210155 0.00760477 0.0712843 0.00966881 0.00750692 0.00245901 0.0138812 0.0195645 0.111557 0.0288794 0.0222068 0.00130596 0.0221435 0.0193077 0.0284175 0.0152129 0.000342854 0.00510962 0.00909118 0.0135626 0.0132927 0.00751681 0.0456684 0.00687581 0.0278525 0.0265058 1 0.0201503 0.0256833 0.0182247 0.00710253 0.00152662 0.0179417 0.00992334 0.00942683 0.0316571 0.000746663 0.00725414 0.00535344 0.00887746 0.999824 0.00882318 0.00718276 0.00916248 0.0395032 0.0217809 0.0907365 0.999853 0.0283435 0.0211072 0.0156943 0.0135379 0.0147913 0.0888153 0.0221914 0.0754585 0.00340947 0.0012148 0.000403163 0.0169299 0.00568853 0.0107504 0.0143556 0.00810552 0.021526 0.00697969 0.0148245 0.0140492 0.00213017 0.0107858 0.0229099 0.00714671 0.0100023 0.023034 0.0203876 0.0293817 0.0174029 0.00341864 0.00168517 0.00903577 0.0021442 0.0294646 0.0392804 0.0480261 0.00811538 0.00440702 0.0172385 0.00721269 0.13903 0.00540553 0.024398 0.0241466 0.0134154 0.01586 0.997603 0.0181105 0.00453906 0.196064 0.0863847 0.0106112 0.00571766 0.00500529 0.0050648 0.0248538 0.0240167 0.0263263 0.0131275 0.00118673 0.0142838 0.00187722 0.0150903 0.0228734 0.0191682 0.0177829 0.012978 0.0239392 0.00969164 0.0239367 0.00250077 0.00393924 0.00470848 0.0158565 0.00478278 0.00325307 0.00795015 0.00403475 0.00345542 0.268469 0.0112901 0.0185479 0.00187426 0.998218 0.00451932 0.131957 0.00240215 0.008479 0.0032 0.0143685 0.014067 0.0050329 0.008099 0.00821798 0.0117415 0.00737393 0.0018484 0.00273491 0.00082964 0.00086599 0.00490258 0.029394 0.0158667 0.0148326 0.0244888 0.0124907 0.027995 0.00990976 0.00982185 0.0127657 0.00426681 0.01794 0.0151515 0.0124372 0.0034884 0.00423151 0.000790522 0.00575397 0.00200122 0.00385917 0.00450616 0.0277598 0.0224156 0.00238931 0.0174753 0.00512829 0.0130846 0.0214372 0.0173266 0.0192202 0.0110564 0.0262362 0.0200566 0.00116872 0.00450836 0.0117335 0.0310588 0.0319164 0.00539488 0.0935128 0.00941625 0.128336 0.02141 0.0460531 0.0206869 0.0157325 0.0123533 0.00579999 0.112138 0.00140091 0.00327439 0.0194221 0.00294236 0.0049444 0.0214676 0.00158037 0.00235746 0.00598252 0.00590665 0.0151891 0.0187036 0.00273215 0.00118884 0.0191127 0.00910328 0.00456006 0.00176142 0.00167597 0.0156097 0.00532208 0.0119468 0.0307632 1 0.006514 0.00155403 0.0228331 0.0149995 0.00781902 0.0237983 0.00775469 0.00380782 0.916793 0.00677494 0.00570243 0.0082977 0.00721407 0.0111602 1 0.0159921 0.00588039 0.00958443 0.019863 0.00724949 0.0107881 0.00494841 0.0136665 0.00935569 0.0364349 0.0138844 0.0137728 0.00622948 1 0.0117028 0.0130707 0.0143594 0.017088 0.00230987 0.0149194 0.0202808 0.00571592 0.0138144 0.00642527 0.00025846 0.00669213 0.0174976 0.00710599 0.0205186 0.0164651 0.0121407 0.00601969 0.0139678 0.0165354 0.0101452 0.0165913 0.022035 0.0212395 0.00895173 0.00917158 0.00216031 0.00278897 0.0165975 0.0506647 0.0103708 0.00667243 0.79235 0.0305277 0.00485743 0.139677 0.0163915 0.00406899 0.0183894 0.0124066 0.217025 0.0376428 0.0274545 0.00217314 0.222148 0.0463253 0.00865139 0.00421063 0.00333595 0.00398788 0.00254581 0.0253874 0.00196191 0.032341 0.00077337 0.0315015 0.00654589 0.0252023 0.00950823 0.00428688 0.018859 0.00462191 0.00493927 0.00688302 0.0102284 0.0242762 0.0116454 0.0197702 0.00595812 0.00287092 0.00854432 0.0127662 0.0194232 1 0.00946957 0.00240235 0.00714535 0.00198421 0.999612 0.00669594 0.00402523 0.00741657 0.0204295 0.0107691 0.00933309 0.0024732 0.0310495 0.017495 0.0928144 0.0178841 0.00608177 0.131646 0.017127 0.00885125 0.191557 0.0495196 0.00731631 0.00676686 0.0111583 0.0123031 0.00142426 0.0152996 0.0113307 0.0476466 0.000199287 0.0147647 0.00290534 0.00443474 0.00588647 0.00241234 0.0068919 0.0191039 0.0123909 0.00224213 0.00219338 0.0274151 0.00883186 0.00783801 0.0160554 0.00654369 0.0149642 0.0207108 0.00465512 0.0244412 0.00268086 0.0704923 0.0263526 0.0118322 0.0201167 0.00539291 0.00288703 0.00525068 0.164027 0.0128471 0.00551173 0.230516 0.0176181 0.0102795 0.0013907 0.00514318 0.00833466 0.00467745 0.031903 0.00381461 0.0211662 0.0594866 0.00325085 1 0.00790131 0.00828015 0.00317173 0.00614583 0.00325979 0.00558007 0.00845156 0.0120453 0.00159708 0.0110966 0.00879649 0.117544 0.0191268 0.0227594 0.0213361 0.0866922 0.00221719 0.00830872 0.00167357 0.00748176 0.0236093 0.0187371 0.0212214 0.0128238 0.014022 0.0088906 0.00360916 0.0117787 0.00365536 0.00786986 0.0257051 0.0253552 0.0631263 0.027037 0.0275476 0.00497555 0.00317406 0.000682511 1 0.018899 0.00725294 0.0868157 0.0350966 0.00749138 1 0.0103666 0.00156014 0.00256181 0.00345449 0.00422771 0.0105575 0.00629254 0.00365333 0.0208507 0.012021 0.0062428 0.0105044 0.00707204 0.00829823 0.00290704 0.0122695 0.00951217 0.0236804 0.00444241 0.0159468 0.0097217 0.00299634 0.00848755 0.0242684 0.0067138 0.0732528 0.00922393 0.0231114 0.00498293 0.00193073 0.00779822 0.00301601 0.00778213 0.0395247 0.00289963 0.00270361 0.026512 0.00513138 0.00529611 0.00767671 0.00214659 0.00533419 0.0116215 0.0152935 0.00350969 0.00303547 0.999923 0.00449191 1 0.0255404 0.0173419 0.0196009 0.00362018 0.00679047 0.00698978 0.998347 0.151456 0.00200331 0.00412079 0.0122029 0.955728 0.0755781 0.00513535 0.00690716 0.00431416 0.00978252 0.0158154 0.0118022 0.00496651 0.0153653 0.0285857 0.016977 0.129448 0.0140203 0.0122565 0.0070727 0.0107312 0.0106336 0.00145159 0.0106847 0.0122068 0.0224423 0.00994313 0.00689139 0.0267893 0.0262828 0.0174609 0.010239 0.115213 0.0120356 0.0183833 0.0106008 0.00194668 0.0490365 0.0112147 0.00941892 0.00667223 0.0268499 0.0169293 0.589636 0.00331135 0.00522717 0.0126174 0.00512562 0.00147372 0.00877885 0.0252216 0.0440832 0.00362214 0.0306958 0.00821542 0.0266518 0.0393381 0.0188721 0.0050295 0.00390332 0.00717564 0.0172767 0.0223669 0.021363 0.00994649 0.0806262 0.0131294 0.00360195 0.017907 0.0282792 0.0417179 0.0314041 0.0177636 0.0280328 0.0146649 0.0235847 0.0201842 0.0027213 0.012963 0.00546555 0.0154591 0.020238 0.0209472 0.0291611 0.00588377 0.0232735 0.016441 0.0159096 0.000175358 0.00658824 0.0186065 0.00700827 0.0130346 0.00464255 0.0804602 0.0118728 0.0366511 0.0281875 0.0198158 0.0115476 0.00142601 0.0151026 0.00306122 0.0384528 0.999988 0.0250074 0.00397047 0.0195795 0.00891729 0.00267112 0.00320326 0.025891 0.103556 0.00811081 0.0263726 0.009241 0.00542555 0.0103156 0.0119599 0.00900893 0.0147995 0.0140401 0.0242811 0.0199268 0.0274404 0.0119491 0.0163373 0.04835 0.0171209 0.0156262 0.0242055 0.00285254 0.0377121 0.0337666 0.0043435 0.0194065 0.0105933 0.01308 0.00976478 0.0141818 0.0113533 0.00765785 0.0246549 0.017002 0.026558 0.016125 0.00689824 0.00510285 0.0010713 0.0124114 0.027865 0.0161156 0.00930566 0.0109229 0.00689687 0.0162497 0.00478255 0.0102531 0.00205329 0.00934994 0.0112151 0.00363076 0.00698976 0.0199655 0.0207669 0.00356563 0.00685292 0.00967298 0.0122673 0.0164322 0.0356568 0.0114105 0.00450557 0.0069126 0.00638662 0.00532932 0.0232909 0.00690353 0.00196671 0.00337061 0.0166836 0.0166624 0.0112699 0.0172749 0.00527289 0.0296471 0.00328473 0.0467214 0.00843193 0.0144099 0.0199041 0.0286764 0.00279138 0.00762148 0.00406118 0.00633216 0.0122759 0.0081311 0.000443824 0.0107822 0.0157236 0.0110485 1 0.0121652 0.0213172 0.00769913 0.0141069 0.0165313 0.821278 0.00224804 0.00718494 0.0107545 0.00664318 0.00652512 0.00854428 0.0166917 0.0134826 0.00835781 0.00884323 0.990736 0.00652956 0.999976 0.134055 0.999999 0.0213672 0.0113304 0.00874585 0.0017967 0.012592 0.018081 1 0.0316765 0.00215099 0.00506678 0.00597905 0.0120843 0.002938 0.04029 0.00171157 0.00466272 0.00198112 0.0134024 0.00463816 0.000974165 0.0178184 0.0114629 0.00425303 0.011161 0.00649389 0.00235904 0.0659869 0.0487602 0.0229896 0.0253514 0.0143094 0.0130853 0.00200087 0.0247704 0.0177263 0.0114247 0.0231428 0.0147513 0.0193065 0.015918 0.0266546 0.010643 0.0125195 0.00244937 0.018424 0.0254142 0.00668727 0.00637756 0.0103494 0.0106815 0.00704614 0.00522776 0.00415669 0.0223028 0.0114199 0.00438256 0.00301253 0.00248244 0.00624694 0.00416786 0.0144901 0.0127812 0.0302884 0.00235791 0.0104227 0.00580476 0.0132253 0.0152234 0.0050184 0.0207238 0.0160236 0.0376065 0.0218547 0.0166053 0.0233391 0.011057 0.0241672 0.000639541 0.00439599 0.00969583 0.0395829 0.118536 0.00975613 0.0193327 0.0337375 0.00173087 0.173718 0.0046388 0.0104748 0.0289829 0.00420286 0.0189532 0.0202547 0.0153113 0.00958312 0.010158 0.0242969 0.0186154 0.026171 0.0393871 0.012137 0.0118765 0.00656259 0.0073964 0.0100115 0.00399939 1 0.0322277 0.0144212 0.00263507 0.0190118 0.0412086 0.00153771 0.13787 0.0367446 0.0046928 0.0175683 0.00597333 0.00502937 0.028786 0.00154917 0.00549998 0.00708499 0.00961479 0.0173444 0.00373127 0.0349081 0.00835479 0.00113804 0.00580222 0.00358792 0.00478814 0.00265048 0.0141118 0.00568065 0.000388868 0.0407326 0.0162509 0.018821 0.00103754 0.00723475 0.0183604 0.00699343 0.0102489 0.0123901 0.00694738 0.0146135 0.0879202 0.00513214 0.00789044 0.00695538 0.00918968 0.00386911 0.00621639 0.000935112 0.00367491 0.0205941 0.0260212 0.00414668 0.0077682 0.00713448 0.0209114 0.0106462 0.00683886 0.0101838 0.00418265 0.00976703 0.00736948 0.0181294 0.00648364 0.0139706 0.0238498 0.00554108 0.014951 0.0138738 0.0183609 0.000285505 0.00185822 0.00981868 0.999697 0.00605353 0.0127282 0.00304571 0.0194335 0.0156175 0.125462 0.00361612 0.042917 0.0147817 0.00863538 0.000134689 0.00776924 0.00232071 0.00196695 0.0126928 0.0104657 0.00800008 0.0138051 0.0318767 0.00370811 0.0173486 0.0038091 0.0188187 0.0118525 0.00240148 0.00407247 0.0355558 0.0109498 0.00169895 0.00505296 0.00367025 0.0481177 0.00200575 0.00570779 0.00960181 0.000479841 0.0151896 0.0157301 0.00468132 0.00865761 0.0096625 0.0242596 0.00321075 0.00209123 0.00701502 0.0211464 0.0353548 0.00356641 0.0111544 0.015848 0.0253758 0.00617019 0.0078547 0.0198919 0.0640324 0.00223466 0.0026416 0.00109634 0.0132916 0.00653792 0.00544961 0.026467 0.00577617 0.0150237 0.00311644 0.00856106 0.012633 0.00180258 0.00893087 0.00632878 0.0189643 0.0104672 0.0131032 0.0110238 0.0253993 0.00515248 0.00869622 0.0025259 0.0243055 1 0.0401446 0.0296076 0.0176295 0.00310378 0.0286428 0.0161346 0.0110406 0.0241324 0.0195927 0.0150385 0.0195684 0.12494 0.00155137 0.0165433 0.0742062 0.0192354 0.0238068 0.0177149 0.0910416 0.0135799 0.0113632 0.0104212 0.00435922 0.020129 0.00595585 0.0192531 0.00298827 0.0259189 0.0305759 1 0.0172577 0.0173624 0.0186786 0.00250019 0.0311038 0.00352418 1 0.663516 0.140594 0.0194308 0.0144773 0.0121914 0.0198202 0.0118166 0.00319467 0.000978787 0.0233014 0.0241443 0.0100419 0.0122139 0.0065242 0.0176532 0.00356218 0.0119017 0.0253165 0.00610428 0.00513897 0.0147148 0.00158748 0.998993 0.00293178 0.00204608 0.00611646 0.0128838 0.0281732 0.00928549 0.00439278 0.990808 0.000638281 0.00603283 0.024977 0.0237581 0.36603 0.00610243 0.0178253 0.0189617 0.0433968 0.0195407 0.0163342 0.0166597 0.0219298 0.0120687 0.0159435 0.0289147 0.0277768 0.0308129 0.00529648 0.0687202 0.0987776 0.0224196 0.0113239 0.00778692 0.00874171 0.0370528 0.00782334 0.00466445 0.000901001 0.0181844 0.99999 0.0125252 0.00891656 0.00130208 0.999972 0.0095441 0.00560502 0.0152899 0.0148865 0.0692389 0.0145515 0.00202198 0.00788641 0.0148344 0.00854844 0.0177293 0.0129265 0.00178093 0.0122499 0.0349276 0.0243832 0.0241883 0.0054234 0.0272162 0.00462733 0.01453 0.0132233 0.0242105 0.020535 0.027546 0.00331631 0.0141397 0.0215195 0.010078 0.0132356 0.00927287 0.00777464 0.00673918 0.0191885 0.0425496 0.0157569 0.0246771 0.00166969 0.0267765 0.0157568 0.00223087 0.0323776 0.0116836 0.0173838 0.00826135 0.00275176 0.0221644 0.00812256 0.0085493 0.00321391 0.00824513 0.0120675 0.0051582 0.0222905 0.00287942 0.0211334 1 0.00498633 1 0.0102716 0.00249724 0.0719704 0.0196131 0.0082577 0.00555001 0.0826749 0.00154065 0.0195189 0.00357504 0.00210748 0.0170738 0.0085229 0.00616429 0.00422425 0.0122746 0.0212508 0.0148428 0.00460119 0.00445484 0.0015526 0.00157654 0.00562724 0.00972876 0.00773784 0.548883 0.0190893 0.0021833 0.015362 0.00745539 0.00624814 0.00191056 0.00297584 0.0312701 0.00401292 0.0213552 0.0166857 0.0200813 0.0361647 0.0126798 0.00395684 0.00737077 0.00303456 0.017059 0.0228355 0.0342106 0.0131667 0.00579543 0.00800396 0.013956 0.0127853 0.00550882 0.0211793 0.0150133 0.0235216 0.0100734 0.00518651 0.014845 0.00999205 0.0265742 0.0202523 0.0468488 0.0141829 0.00235993 0.00762538 0.00169548 0.00328018 0.00250824 0.0310565 0.00167863 0.0241708 0.0203756 0.00399886 0.0088675 0.00791807 0.00265303 0.00615014 0.0166989 0.023889 0.0277508 0.00648826 0.0147315 0.00491522 0.00194502 0.0011596 0.0279071 0.0138529 0.0169447 0.0218431 0.0277777 0.00199871 0.00141154 0.0144212 0.0136207 0.0180367 0.0129483 0.0333889 0.0158686 0.0217897 0.00197759 0.00373993 0.103966 0.711507 0.9989 0.011751 0.00448916 0.00599007 0.00878908 0.00770481 0.012943 0.0294139 0.00989174 0.0215617 0.0102417 0.164362 0.0052098 0.979942 0.000852129 0.00608212 0.0231762 0.00700478 0.122956 0.0242336 0.0123216 0.020335 0.00850029 0.00610586 0.022528 0.0191117 0.00658945 0.00425005 0.00354436 0.0165157 0.998321 0.0280496 0.0189843 1 0.0293602 0.0115112 0.0207019 0.0162794 0.0191519 0.00503806 0.00841474 0.011687 0.00833658 0.116101 0.0121684 0.0200048 0.0292539 0.0283727 0.0216452 0.0348338 0.0271435 0.0416589 0.0129703 0.0199676 0.00984293 0.0367776 0.0303791 0.00377061 0.0103977 0.0070712 0.0239735 0.0255131 0.0291723 0.0123555 0.010455 0.0022544 0.0398308 0.00108473 0.0267526 0.00209927 0.00190105 0.0125658 0.00589065 0.0325978 0.00230288 0.00162778 0.0153321 0.00116053 0.0126796 0.00295306 0.00357835 0.00575347 0.000262405 0.00408922 0.00325208 0.00184847 0.282404 0.0062284 0.00267152 0.0148119 0.00340521 0.00368373 0.00329635 0.01838 0.00740819 1 0.0161537 0.00345292 0.953212 0.0110518 0.0179329 0.00405874 0.00352077 0.0287426 0.00480795 0.0251692 0.0105193 0.00274353 0.000662909 0.0291838 0.00367579 0.00887619 0.00277323 0.0103199 0.00376779 0.00411927 0.018599 0.00198678 0.00725406 0.010017 0.00842321 0.0103695 0.0151138 0.0027924 0.00842895 0.00519952 0.00355333 0.00373273 0.00875265 0.00582683 0.0149607 1 0.0044748 0.0087997 0.0292424 0.00988707 1 0.00329107 0.0494307 0.00243885 0.00962374 0.0125888 0.00981329 0.0190124 0.0153172 0.0201763 0.00249962 0.000597501 0.0301566 0.0188968 0.00414285 0.0167617 0.00791718 0.435371 0.00724496 0.999942 0.00624086 0.0207309 0.0221299 0.00333516 0.00906392 0.0871168 0.00126369 0.00414679 0.0212271 0.0159156 0.0145715 0.00728184 0.00964793 0.00778211 0.00759074 0.00521223 0.00267198 0.0104854 0.0149332 0.0205844 0.00522396 0.00385197 0.00809053 0.00737252 0.0120817 0.0163838 0.0165891 0.0273176 0.0366506 0.0174932 0.0203823 0.00334661 0.0177214 0.477405 0.0219729 0.00250384 0.0133322 0.0220928 0.776649 0.00865364 0.00519746 0.00868665 0.0309741 0.0174945 0.00567251 0.00252572 0.0117569 0.00754578 0.00326382 0.00175563 0.166411 0.0132416 0.000690238 0.00814776 0.00378826 0.000946713 0.0118567 0.00121582 0.0144482 0.0456689 0.00522898 0.00321804 0.00596787 0.0165479 0.00174997 0.0105114 0.0102878 0.00161417 0.00692919 0.00541536 0.00587446 0.00975947 0.00610204 0.0280126 0.00409704 0.00643865 0.0226211 1 0.0173647 0.0112951 0.0108691 0.00129978 0.0146817 0.0100526 0.00301274 0.00430482 0.0186634 0.0305953 0.0117847 0.0251167 0.00693952 0.0268457 0.0249059 0.000378666 0.0131711 0.0141456 0.0103692 0.0158358 0.0165551 0.0155396 0.0177409 0.0217439 0.020696 0.0186495 0.029767 0.00220492 0.0131769 0.0142747 0.0233773 0.15394 0.00375197 0.0152227 0.0186694 0.00368691 0.0355096 0.0220898 0.0993111 0.0171847 0.0189042 0.00468217 0.0297002 0.0611624 0.0100837 0.00297027 0.00969148 0.0143752 0.0123739 0.0131131 0.0048606 0.0171266 0.00791031 0.00412994 0.0132878 0.0122634 0.00105922 0.0114714 0.00440316 0.0290384 0.00868475 0.00558608 0.0270997 0.00169466 0.0113662 0.00682088 0.0124653 0.00262403 0.00931218 0.00259662 0.0168015 0.0248037 0.124461 0.0109213 0.010466 0.0148683 0.00373201 0.00565556 0.0062957 0.0149207 0.00328524 0.0168981 0.016112 0.00778503 0.0159075 0.00519171 0.00201462 0.00478349 0.00122245 0.0318266 0.971408 0.00456862 0.054308 0.00583449 0.00729631 0.00472593 0.0195567 0.0146136 0.0300991 0.0224512 0.00341607 0.00107989 0.00173197 0.0149583 0.00681328 0.00994045 0.00454218 0.00259022 0.0464338 0.0113761 0.00986639 0.00765996 0.0146899 0.00338602 0.730271 0.0715626 0.0184128 0.00911185 0.00295446 0.00437889 0.00535455 0.0273163 0.00436038 0.00738331 1 0.00280869 0.0157782 0.00908004 0.00532785 0.0433907 0.0948256 0.00282661 0.00097914 0.0142963 0.00980076 0.0142617 0.0177318 0.0400004 0.00337858 0.0380146 0.018815 0.00118371 1 0.99994 0.0163181 0.241541 0.112108 0.0512957 0.0172664 0.00140308 0.0121341 0.00586751 0.0145485 0.00751325 0.00022314 0.0128535 0.00589661 0.0601993 0.00181616 0.0079234 0.00439369 0.0237418 0.998865 0.0292021 0.00392932 0.0274152 0.0245954 0.0171293 0.0132189 0.00649355 0.0280483 0.133201 0.00218569 0.0139512 0.0120432 0.00701847 0.00464534 0.0215104 1 0.013396 0.00429391 0.0265753 0.0105242 0.00766908 0.0196025 0.0116359 0.0296137 0.00648027 0.0276457 0.0323944 0.0112366 0.0272261 0.00387474 0.00517965 0.0228765 0.0125768 0.00271798 0.0208675 0.00721593 0.0353065 0.0223798 0.0592685 0.0164274 0.017212 0.0165125 0.0129772 0.0232248 0.00886434 0.00387264 1 0.0148257 0.00661573 0.0461518 0.0186348 0.00794513 0.0118061 0.999501 0.0265722 0.0122094 0.000108128 0.00930988 0.0252348 0.00803906 0.00803081 0.00815232 0.0155524 0.00974094 0.0236938 0.00625108 0.0121739 1 0.00639911 1 0.00881602 0.00877931 0.00536158 0.0107554 0.00929443 0.0131641 0.00924109 0.013832 0.00479575 0.00295657 0.00474766 0.0182238 0.00300892 0.00415491 0.00976032 0.0360942 0.0102353 0.026155 1 0.01136 0.0619851 0.0294725 0.00434596 0.0305226 0.00407571 0.00788593 0.00698505 0.00377529 0.0401184 0.0320744 0.0298386 0.0179674 0.00148188 0.0212201 0.00242393 0.00272526 0.0135934 0.0189364 0.0210416 0.0133932 0.0180193 0.00452235 0.00820947 0.00108438 0.0147272 0.00824173 0.00411534 0.0136838 0.00815216 0.0190814 0.00904968 0.0168517 0.0120496 0.00801439 0.00419499 0.296378 0.00896822 0.122503 0.0125219 0.0252618 0.00260026 0.00195317 0.00973202 0.0140401 0.0180039 0.0182735 0.99992 0.0224739 0.999998 0.00566009 0.0201791 0.00613399 0.00840254 0.0103685 0.00392995 0.012643 0.020358 0.0452767 0.00985567 0.00594692 0.017698 0.0137759 0.0148601 0.0146854 0.00917476 0.0281612 0.0172947 0.0110077 0.0662782 0.00293744 0.0040093 0.00261371 0.00557687 0.00141945 0.00410377 0.0171115 0.0100417 0.00385085 0.012235 0.0051101 0.0123944 0.00456805 0.0114888 0.00826029 0.00587411 0.000871016 0.0023741 0.00537429 0.00457734 0.00303386 0.0215452 0.0108261 0.0137478 0.00193158 0.0234403 0.0164442 0.0102199 0.0217051 0.00400254 0.00399395 0.0238506 0.998429 0.0117198 0.00727614 0.0105909 0.00185184 0.0047492 0.0096646 0.0066079 0.0256376 0.00340457 0.00152891 0.0079509 0.00586906 0.00386891 0.0072082 0.00325902 0.00913369 1 0.00463755 0.00529195 0.00644735 0.0143871 0.0110981 0.00612088 0.0063441 0.00081108 0.00628537 0.0155042 0.00154862 0.0202778 0.0207537 0.0121476 0.130231 0.0956077 0.0137951 0.00197374 0.0293457 0.00267012 0.00284895 0.00347897 0.0287936 0.0241782 0.00903328 0.00712838 0.0746994 0.0176231 0.020452 0.0131421 1 0.101004 0.00648136 0.0704759 0.00939452 0.0233065 0.00076557 0.028992 0.0174243 0.0203726 0.00308507 0.00305072 0.0177422 0.0284545 0.00965679 0.00176712 0.0251006 0.0287289 0.00460484 0.0028042 0.0114268 0.00642103 0.0143622 0.00148359 0.0016177 0.0197082 0.0078816 0.0732646 0.0039376 0.00124375 0.0201203 0.0168636 0.00537812 0.00161456 0.00812214 0.00157226 0.0564239 0.0135711 1 0.000605761 0.00980588 0.00944216 0.00365003 0.00942112 0.00258855 0.00676914 0.00761686 0.00708407 0.0252795 0.0259915 0.0427226 0.00466425 0.618024 0.00209609 0.0192686 0.00246199 0.0197059 0.0246244 0.00431164 0.00270799 0.0144889 1 0.0150519 0.0148219 0.00179917 0.00182277 0.00102801 0.00792614 0.0162581 0.0130377 0.00932239 0.0100649 0.00833175 0.00635299 0.0195008 0.0123452 0.0399651 0.00154843 0.0790583 0.00753658 0.00749883 0.00711674 0.010221 0.0281106 0.00297793 0.0330596 0.0143954 0.00964458 0.0204498 0.00329888 0.00748518 0.0257335 0.00196188 0.015051 0.0111472 0.00369916 0.00437585 0.0311303 0.0610414 0.00850253 0.978979 0.0318922 0.0111498 0.00757631 0.00495846 0.0111102 0.00618894 0.0108669 0.00469483 0.0528835 0.0184231 0.00874172 0.00306154 0.00635587 0.000798383 0.00199322 0.0256538 0.00179047 0.0159553 0.0295199 0.00733905 0.00871896 0.0099939 0.0274311 0.0158615 0.0119102 0.0158685 0.0839331 0.010821 0.00642453 0.00566915 0.0177634 0.0228787 0.0212119 0.00444133 0.0202233 0.0038944 0.0476982 0.0532882 0.0109486 0.048016 0.501856 0.354608 0.00397489 0.00826001 0.0154319 0.0123464 0.00545223 0.0203574 0.014098 0.069534 1 0.00175812 0.0114121 0.0146755 0.0243078 0.0203419 0.0333221 0.00120556 0.0142721 0.0128684 0.00584115 1 0.0096447 0.0558405 0.00152592 0.00251602 0.00576779 0.00692601 0.0155052 0.00570653 0.0110394 0.0103856 0.0239502 0.00656164 0.00394147 0.00792358 0.0141305 0.181853 0.0771448 0.0526954 0.00170905 0.00625177 0.0164758 0.00782558 0.0382246 0.0276255 0.0270155 0.0323044 0.00425486 0.0217336 0.00777185 0.00273099 0.0200516 0.0167729 0.0408283 0.0163768 0.00663455 0.010709 0.00426473 0.0152902 0.0148671 0.157574 0.00563912 0.0137434 0.00815892 0.0325161 0.00291801 0.00671469 0.0948275 0.00404674 0.0419403 0.00200759 0.0117566 0.00403559 0.0474986 0.00629807 0.00366958 1 0.00366883 0.00367746 0.00593579 0.999623 0.0316085 0.0136749 0.0112697 0.0125994 0.0232924 0.0298536 0.00752658 0.00717056 0.999969 0.0174923 0.0387483 0.00396357 0.00646627 0.00420386 0.0218699 0.00735472 0.003111 0.003361 0.00325071 0.00826837 0.00942939 0.00459705 0.0108855 0.025945 0.0107613 0.0240246 0.0351894 0.0140258 0.0034789 0.00661368 0.015896 0.0286123 0.0132812 0.0162542 0.0277588 0.0184749 0.0148223 0.0224127 0.0168579 0.00501655 0.0114694 0.0265032 0.0086395 0.00126794 0.998642 0.98894 0.00843329 0.024239 0.0274729 0.00978455 0.00573276 0.198582 0.00357701 0.0153703 0.00210952 0.0198555 0.00717427 0.0079963 0.00901042 0.0250907 0.0191561 0.00261955 0.0228703 0.0246334 0.461311 1 0.0528595 0.00610164 0.00472567 0.0254357 0.0113756 0.00225742 0.00434523 0.0200214 0.010145 0.0170609 0.00311233 0.00978806 0.0272136 0.00458504 0.00853792 0.00668736 0.0212098 0.023876 0.00733263 0.00206931 0.0119311 0.00509953 0.01843 0.0163449 0.00863974 0.00585529 0.00309831 0.0353799 0.161517 0.0212333 0.0280984 0.00746353 0.00829692 0.00605881 0.0236696 0.0106514 0.00158193 0.00417765 0.00923219 0.00258102 0.99997 0.99911 0.0349389 0.0331638 0.0314921 1 0.0149515 0.0248965 0.0444379 0.00158735 0.0249246 0.0210038 0.0200311 0.0090481 0.00168213 0.0390074 0.00703564 0.00769128 0.00697018 0.124545 0.0318008 0.00183212 0.00722292 0.00478388 0.0213456 0.0162029 0.00623221 0.00657709 0.014622 0.015275 0.00420441 0.000971764 0.0206702 0.00160162 0.0108491 0.011901 0.0238584 0.00576411 0.00913746 0.0333982 0.00206709 0.0294424 0.00749602 0.00247195 0.0141913 0.00773302 0.00367331 0.0105843 0.0268865 0.00437071 0.0335371 0.0373635 0.142174 0.0310591 0.00469045 1 0.999975 0.0220721 0.0301417 0.0120861 0.000747773 0.0105211 0.0200321 0.0157355 0.00975681 0.0292499 0.0307158 0.116466 0.0333093 0.0116597 0.0105716 0.00311012 0.0077074 0.00303629 1 0.0283299 0.0162031 0.00720299 0.0032328 0.0132027 0.00481633 0.005671 1 0.00129274 0.00571405 0.00297206 0.00619987 0.0790773 0.0054223 0.0117112 0.0330218 0.0068049 0.00604335 0.00977782 0.00653958 0.0212643 0.00166076 0.0113725 0.0264183 0.00552018 0.000896434 0.0127058 0.139229 1 0.0291823 0.00114567 0.00501987 0.0166373 0.000946561 0.0206303 0.0259545 0.0129302 0.00231182 0.0154764 0.00445756 0.00159539 0.00262252 0.0264929 0.00134449 0.0150466 0.0142603 0.0352965 0.00130026 0.0215597 0.00426364 0.00425146 0.999986 0.0327232 0.0179834 0.0894212 0.0315366 0.000441895 0.00807189 0.0411619 0.0040715 0.020653 0.00558283 0.0236378 0.0062745 0.00656994 0.00401857 0.0084415 0.00951259 0.0209811 0.00330565 0.0821503 0.0485199 0.0295798 0.00854473 0.00224231 0.0128524 0.0134369 0.00849655 0.00584764 0.0137147 0.0350511 0.00654435 0.00528129 0.00395958 0.011747 0.0188144 0.0198017 0.0123331 0.919105 0.00698072 0.01299 0.0146702 0.00659961 0.0185256 0.00321858 0.0109625 0.0200158 0.00803704 0.999995 1 0.00885101 0.0309448 0.0141386 0.00524193 0.000845509 0.00389927 0.0138613 0.0063027 0.0065144 0.00443919 0.0623405 0.0278988 0.104864 0.0145242 0.0149261 0.00717844 0.599506 0.00954394 0.0165473 0.00363876 0.013545 0.0153099 0.0126585 0.0277606 0.00742586 0.132548 0.0203567 0.999999 0.113969 0.0264771 0.00495452 0.0867485 0.00372631 0.00962129 0.0221304 0.00897289 0.00507007 0.046198 0.000541863 0.00344067 0.0170666 0.00573792 0.0134881 0.000366451 0.165731 0.00364162 0.00505927 0.0505721 0.0037207 0.0105901 0.0116947 0.00347739 0.999838 0.00709435 0.0100111 0.00744179 0.0049037 0.00250072 0.0311596 0.014656 0.00154482 0.0239433 0.00423424 0.00331173 1 0.0107985 0.00564121 0.00308361 0.00825599 0.0103586 0.00374141 0.00394299 0.00092539 0.0316592 0.00197582 0.0117362 0.0101574 0.0151216 0.00735821 0.0146011 0.0220327 0.0117606 0.0045237 0.00510229 0.00867599 0.000768931 0.00350154 0.0202808 0.00151029 0.00416364 0.00151975 0.000708476 0.343249 1 0.0754994 0.00684606 0.00273456 0.00117222 0.00217918 0.0119459 0.0115679 0.00510915 0.00956854 1 0.231446 0.0143716 0.00392901 0.00386003 0.01671 0.0078792 0.0157514 0.00296015 0.0969025 0.0120258 0.00301681 0.0344622 0.00941798 0.0121968 0.0100328 0.0178434 0.995669 0.00744558 0.00273891 0.0177602 0.044231 0.00266839 0.000384783 0.00128396 0.0309951 0.0116892 0.00640315 0.00191047 1 0.0258907 0.0151992 0.00575849 0.00620735 0.000421956 1 0.0462367 0.00562763 0.00186524 0.00158519 0.00149294 0.00446743 0.00581199 0.00357512 0.000953202 0.0871526 0.00236382 0.010073 0.0020072 0.0162306 0.0123842 0.0114155 0.00989532 0.00357674 0.0161694 0.0111315 0.00210659 0.0200428 0.0131219 0.00219376 0.00648827 0.0101256 0.0249027 0.00103858 0.00509344 0.00536002 0.999729 0.829953 0.988651 0.0056958 0.0113394 0.00418566 0.00469106 0.00424779 0.0110333 0.0157973 0.00204485 0.00389083 0.00345444 0.0022387 0.0598086 0.00496844 0.0392438 0.0106121 0.00547505 0.0143419 0.00654339 0.0106342 0.0210858 0.0203597 0.0010404 0.00618991 0.00607244 1 0.00326599 0.039908 0.0411753 0.00180467 0.0102779 0.0347146 0.00152062 0.00800602 0.00295409 0.972091 0.00854395 0.0084611 0.00770818 0.0132094 0.00578491 0.019206 0.0152644 0.999723 0.00516716 0.00295332 0.00232814 0.00474357 0.00494226 0.00326726 1 0.0104393 0.0151894 0.00151034 0.00248141 0.00380954 0.0129384 0.00864031 0.00132791 0.0187997 0.0066944 0.0183743 0.00347185 0.00605103 0.0388843 0.0121367 0.00713266 0.00795238 0.0100642 0.00428101 0.00608693 0.00361603 0.0122839 0.0113965 0.0113969 0.00211965 0.00947343 0.0138852 0.0968767 0.0194511 0.0226094 0.0204304 0.998171 0.00659425 0.0398572 0.00463968 0.107739 0.0212503 0.0097675 0.0115481 0.00671865 0.0101964 0.0184753 0.0015784 0.00100592 0.00440517 0.00866789 0.00406802 0.0126849 0.0161203 0.0120661 0.00319398 0.00470678 0.0127938 0.00524231 0.00569628 0.00293287 0.301175 0.00822429 0.0156575 0.0234346 0.00962868 0.00433224 0.0015466 0.00468358 0.0273665 0.00256856 0.00723857 0.00782053 0.00298274 0.00506838 0.015563 0.00989732 0.00466049 0.000546646 0.015346 0.00907825 0.013235 0.0296598 0.00319457 0.00743743 0.0171716 0.00104788 0.0258463 0.00798963 0.0185711 0.00540131 0.00770842 0.0115731 0.0140864 0.00781444 0.00565929 0.00431032 0.00148705 0.0295302 0.0203726 0.0458286 0.282177 1 0.00281392 0.000671897 0.010325 0.00499687 0.0154647 0.00868933 0.00448156 0.00446993 0.023827 0.194215 0.0102341 0.063087 1 0.183886 0.00911004 0.0171795 0.013824 0.00708925 0.0189902 0.03146 0.0187815 0.996366 0.013094 0.02261 0.0739158 0.147753 0.0238267 0.0135537 1 0.0177802 0.0107913 0.0154581 0.0375673 0.00819475 0.0279749 0.0324253 0.010922 0.0273967 0.0156079 0.0187431 0.0064338 0.006047 0.00327107 0.0141625 0.00283651 0.00839968 0.0131551 0.00286868 0.00723362 0.00261652 0.0240232 0.00542854 0.0056627 0.00766334 0.00553768 0.00911857 0.00736195 0.0104844 0.0238028 0.00329968 0.00185226 0.00254003 0.00321335 0.00105007 0.0101348 0.00818782 0.0177623 0.0013538 0.0344676 0.00902259 0.0144056 0.000125332 0.0114309 0.0173333 0.00631184 0.00462567 0.0106506 0.0250008 0.0109656 0.003422 0.10901 0.00593468 0.00628541 0.0133917 0.00620255 0.00681885 0.00162664 0.0298982 0.0121626 0.000272458 0.0511298 0.0100368 0.00825164 0.00546179 0.00767988 1 0.00490768 0.00286077 0.018806 0.0184995 0.0145884 0.00911511 0.0111121 0.00773743 0.00475755 0.000839259 0.0196444 0.00783134 0.00363146 0.0441934 0.0024031 0.00731618 0.0094528 0.0171758 0.0231439 0.00304249 0.00324182 0.00539783 0.00590465 0.0068252 0.00203639 1 0.164949 0.00310473 0.0425943 0.00488068 0.0206386 0.0145328 0.025298 0.020979 0.117138 0.138571 0.00267533 0.00702759 0.00174363 0.0451471 0.00571468 0.00103027 0.00542913 0.011251 0.025238 0.00902943 0.00553495 0.0028046 0.00660589 0.032841 0.0036744 0.00699953 0.0110763 0.0106603 1 0.0293317 0.00693455 0.0103383 0.00253347 1 0.0183994 0.150497 0.00135045 0.00225917 0.00289363 0.00914479 0.00229647 0.00438028 0.00110841 0.00248865 0.0173778 0.019677 0.000274212 0.010183 0.000852533 0.00626267 0.0045135 0.00306042 0.0110887 0.0070786 0.000770261 0.00578458 0.0140689 0.0267504 0.000943662 0.00660148 0.00636225 0.00770672 0.00219157 0.000713469 0.00287353 0.00030697 0.00415693 0.011846 0.00353731 0.00628975 0.0048779 0.00349512 0.00750935 0.10309 0.0360869 0.00608656 0.0133901 0.0135892 0.00429778 0.0386433 0.00548606 0.00195899 0.0046874 0.0347863 0.020397 1 0.0138496 0.00340103 0.0143426 0.0177617 0.0126495 0.0102473 0.00252511 0.00987844 0.0241732 0.0194861 0.0483983 0.0176885 0.0815939 0.0142096 0.00830497 0.0140277 0.025443 0.0893642 0.0111736 0.0135514 0.0240482 0.0298976 0.0102172 0.00791573 0.122191 1 0.0205739 0.0665966 0.0330602 0.0247391 0.00584977 0.0152953 0.0107061 0.0029428 0.0113501 0.018849 0.00351693 0.0144813 0.0159276 0.031822 0.0175577 0.0563178 0.0173228 0.0144093 0.016974 0.0227597 0.00892617 0.0232898 0.013119 0.0151993 0.0221912 0.0184166 0.0247298 0.0247008 0.011272 0.999998 0.0208274 0.0101656 0.0104055 0.00676838 0.00521278 0.00569678 0.0110703 0.0124331 0.0309366 0.0235537 0.0193754 0.0123986 0.00959878 0.00729275 0.0214187 0.00676191 0.0168081 0.00642074 0.0264701 0.0132762 0.0160059 1 0.0173322 0.0194152 0.0113198 0.0107708 0.00137492 0.0177219 0.0176172 0.0120479 0.00434296 0.00839243 0.00627792 0.010578 0.00501567 0.00593598 0.00642616 0.0774749 0.0175958 0.000967675 0.99974 0.00426385 0.0156588 0.0131915 0.0215266 0.0023045 1 0.00788195 0.0116337 0.0121751 0.065121 0.0303702 0.0305014 0.0192483 0.0101326 0.0124707 0.00903433 0.00608365 0.00575829 0.00189796 0.0334003 0.00378186 0.00638352 0.0142336 0.024756 0.00629162 0.00350925 0.0080082 0.0117099 0.0217865 0.00381787 0.00439767 0.0280359 0.00187369 0.00989221 0.00285842 0.00465714 0.0183495 0.115686 0.0226467 0.0251848 0.0308196 0.0063549 0.0239739 0.0199484 0.0150153 0.0217809 0.00989239 0.0102285 0.01863 0.00390745 0.00300612 0.0244994 0.00248991 0.00832157 0.00479358 0.0183776 0.0138751 0.00262273 0.0143076 0.00498374 0.00192386 0.0019467 0.00771172 0.0032907 0.00840043 0.0129419 1 0.00302158 0.00636174 0.00707882 0.00194309 0.0049054 0.0111752 0.00187607 0.0202468 0.0100175 0.00319898 0.00232138 0.010333 0.000431121 0.0146245 0.0136836 0.000871468 0.00142736 0.0204298 0.793068 0.00538458 0.014814 0.000684665 0.0157755 0.00411858 0.00531722 0.00360553 0.0104929 0.0188537 0.00348802 0.0199351 0.0126614 0.0042168 0.004719 0.0167376 0.00432527 0.0216146 0.00606269 0.0286954 0.00902621 0.0243028 0.00188437 0.00760922 0.0163041 0.0120504 0.00532974 0.0130973 0.0389338 0.0109312 0.0362264 0.128412 0.0108078 0.0093502 0.0127737 0.0411499 0.0179539 0.00710905 0.0273925 0.0152491 0.00582386 0.030026 0.0295086 0.00879465 0.0186614 0.00661222 0.00737226 0.0040327 0.00438438 0.00943515 0.00447618 0.0112882 0.0203437 0.00428069 0.00659042 0.00866457 0.00745689 0.0324373 0.0234178 0.00947973 0.00523236 0.0240862 0.0104203 0.00365432 0.0132179 0.027422 0.00144299 0.00184875 0.00229836 0.00382917 0.00789131 0.00316826 0.00329514 0.0068821 0.00357067 0.021772 0.00547182 0.00411881 0.017854 0.00596488 0.0247092 0.0107644 0.000706528 0.00712356 0.0398927 0.021001 0.00510855 0.014276 0.0173401 0.0182909 0.0453104 0.00686152 0.0164176 0.00845014 0.0170276 0.00150745 0.022169 0.00805589 0.999999 0.00296705 0.00433639 0.00520326 0.00498342 0.00585401 0.012911 1 0.00207215 1 0.0024081 0.0338959 0.00381432 0.00936024 0.0249542 0.00311396 0.00276354 0.00410796 0.0034282 0.00487498 0.000560316 0.00170704 0.0011093 0.00767492 0.0160401 0.0381213 0.00425598 0.999542 0.00358792 0.0291283 0.0102096 0.300081 0.00586164 0.00480584 0.000459428 0.0262405 0.009991 0.00239745 0.0062261 0.024989 0.00776253 0.00795937 0.0519124 0.00709317 0.012816 0.0157909 0.0134992 0.00919333 0.0205015 0.00220034 0.00832011 0.00390107 0.00702706 0.00801643 0.0177339 0.00730219 0.0113182 0.0309787 0.00644654 1 0.002319 0.00942977 0.0037393 0.000847543 0.000199286 0.00932162 0.00739639 1 0.0166168 0.00615629 0.0028015 0.00138003 0.00335738 0.0115675 0.00237185 0.00218208 0.00953259 0.0245625 0.000834806 0.0196392 0.0124334 0.999919 0.999936 0.0111785 0.0216171 0.0148477 0.0284914 0.0110956 0.0180034 0.0131809 0.0173478 0.00427827 0.0100245 0.00839606 0.00243894 0.00835437 1 0.0150424 0.0139999 0.109126 0.027299 0.0155001 0.020335 0.00783778 0.0105934 0.0145862 0.0160215 0.0230396 0.0166583 0.00557486 0.0124248 0.0158802 0.0133611 0.00873713 0.0104019 0.0779353 0.00669448 0.00816927 0.0129504 0.0156043 0.0156585 0.0185856 0.0126142 0.00821772 0.00536595 0.00497329 0.0747943 0.0142721 0.0688707 0.00768659 0.00447773 0.00440284 0.00552813 0.00553561 0.0167001 0.0240887 0.00126233 0.0106172 0.00241041 0.0244796 0.0323908 0.0136414 0.118567 0.00349815 0.015938 0.0807004 0.0104526 0.00511979 0.00614616 0.00810677 0.199129 0.00163188 0.0100386 0.00698082 0.000946717 0.00167432 0.0119246 0.00751289 0.999999 0.112068 0.0158745 0.00113848 0.00258879 0.00370629 0.0173925 0.00038033 0.00400203 0.0177655 0.00768223 0.0182055 0.0291059 0.0178173 0.019387 0.0139485 0.00189839 0.0045158 0.00601945 0.00448119 0.00336176 0.0308656 0.00524764 0.0242506 0.0012972 0.0190582 0.0103944 0.00309934 0.0193641 0.235643 1 0.0109364 0.0488183 0.00105964 0.00181087 0.00841979 0.00936625 0.00527622 0.00414681 0.00575449 0.0122403 0.0102186 0.0069428 0.106818 1 0.00468545 0.000163868 0.0158802 0.0126338 0.00316073 0.0152435 0.00584507 0.010503 0.0041908 0.00476161 0.0121933 0.0131182 0.0111359 0.00505905 0.0503231 0.017 0.00550757 0.00529167 0.0119636 0.0129281 0.008524 0.0180517 0.0321522 0.00569328 0.000467524 0.998885 0.00323703 0.00401297 0.00425592 0.00282248 0.00859826 0.0140291 0.0165037 0.0126238 0.0052771 0.0116957 0.0196168 0.0509017 0.0401066 0.00863791 0.00889275 0.00356342 0.00821647 0.00883825 0.000545752 0.00373275 0.0238964 0.00190998 0.0171216 0.00621978 0.0134441 0.0169823 0.00916353 0.0125475 0.00242001 0.00344552 0.0121032 0.00218569 0.00346254 0.00136046 0.0255636 0.00446076 0.00115778 0.00860346 0.00163508 0.00666488 0.00377903 0.0251239 0.00325409 0.00178742 0.0062927 0.00245394 0.0395161 0.0980366 0.0332914 0.0117349 0.674426 0.00201913 0.0129283 0.00966288 0.01187 1 0.0150102 0.0291879 0.00989769 0.00214739 0.00117687 0.00566592 0.0238434 0.0154085 0.006327 0.00142553 0.0165857 0.00479896 0.0127255 0.000511548 0.0165367 0.00136244 0.00198537 0.0108584 0.0239122 0.109182 0.0156765 0.000253179 0.0110646 1 0.0117919 0.00471589 0.0200166 0.00407843 0.0298493 0.022025 0.0102565 0.00439277 0.999391 0.0182963 0.0321629 0.0146655 0.0101408 0.0105816 0.0353398 0.0261044 0.0179522 0.0166115 0.0124264 0.0221788 0.162355 0.0099791 0.00735432 0.0138675 0.0330933 0.0150231 0.00624269 0.052946 0.00878073 0.0115777 0.0118519 0.00707763 0.00666677 0.0190317 0.00622409 0.0103535 0.0211884 0.0247233 0.0331367 0.00537267 0.140118 0.00998172 0.0120616 0.68474 0.031008 0.0169334 0.020678 0.0102697 0.0125645 0.00851052 0.126353 0.0149298 0.0143342 0.0209659 0.0198055 0.0244221 0.00878767 0.0131345 0.0122679 0.0154114 0.0173309 0.0209832 0.0124642 0.00685132 0.00519673 0.00941323 0.0266569 0.0285796 0.442468 0.0111074 0.0278034 0.005771 0.0114416 0.00565401 0.000759744 0.00140878 0.00133957 0.00271177 0.00662197 0.00772663 0.00955037 0.604925 0.999938 0.00884597 0.00905232 0.0128664 0.00501539 0.00174934 0.0259456 0.00790825 0.0165458 0.01389 0.0133924 0.000554157 0.019107 0.00478841 0.0598504 0.00423614 0.0201568 0.0263978 0.0207344 0.0142471 0.00178602 0.0133567 0.00206074 0.0068548 0.0192974 0.0152292 0.00152564 0.00435878 0.00184214 0.00702188 0.00310285 0.0064608 0.000274759 0.0108873 0.0781968 0.00618675 0.0106364 0.0140556 0.00907982 0.0165691 0.00573347 0.0134032 0.0136777 0.0119622 0.00672863 0.982692 0.00139271 0.0124443 0.00525224 0.0258119 0.018493 0.0222095 0.0234995 0.00467763 0.0182131 0.0583796 0.0678806 0.126337 0.00473683 0.00375899 0.0146542 0.00522872 0.0284669 0.0206506 0.00625278 0.0363334 0.00622705 0.00436353 0.0110932 0.00717413 0.0265319 0.0086997 0.01091 0.00323787 0.0193151 0.00415116 0.0153298 0.0127548 0.0181439 0.0198867 0.00160846 0.00528247 0.0153612 0.0125082 0.0401179 0.00696116 0.0114281 0.0274449 0.0367319 0.00764124 0.0193982 0.0213458 0.0136398 0.00695157 0.148748 0.0164456 0.0122911 0.00395458 0.0128473 0.00882392 0.0216161 0.848712 0.00694522 0.0204016 0.00620897 1 0.00585967 0.060343 0.0191546 0.0137077 0.177332 0.00994294 0.0106687 0.0104115 0.0494163 0.0187361 0.00628536 0.0423769 0.0202266 0.999871 0.999933 0.0212047 0.0235188 1 0.0263962 0.0649025 0.0159655 0.0118706 0.00654481 0.00339824 0.0355456 0.0126208 0.0271233 0.0228242 0.0119753 0.0164812 1 0.00310628 1 0.00816662 0.015387 0.0200469 0.0455922 0.0122882 0.00363919 0.0155478 0.0104678 0.0256874 0.0936696 0.0233279 0.0060952 0.00878511 0.0366315 0.0317686 0.0110326 0.0243579 0.0182059 0.00889064 0.00517861 0.00748832 0.00542265 0.0139958 0.00401033 0.00511588 0.0066044 0.0831505 0.0134291 0.00559269 0.00193424 0.0154587 0.00342526 0.00364634 0.00600349 0.0142444 0.0146051 0.0164633 0.0227314 0.0577947 0.205509 0.00663067 0.997194 0.00619538 0.00943145 0.0115544 0.0280515 0.00406722 0.00546954 0.00487089 0.0140815 0.0163594 0.0103128 0.0064997 0.0126843 0.00514609 0.00298851 0.0102913 0.00392842 0.0247651 0.00829217 0.00722851 0.00764606 0.00151417 0.00724048 0.0041024 0.0157606 0.00885859 0.0308681 0.0081592 0.813267 0.0115428 0.00122853 0.018699 0.0117212 0.0188103 0.0640075 0.0213007 0.0026911 0.00518725 0.00294934 0.0102744 0.00335158 0.00288614 0.00809668 0.011457 0.00338492 0.0243051 0.00722284 0.0258073 0.00263935 0.0663952 0.00549697 0.00519351 0.00835554 0.00106306 0.0674063 0.0186345 0.0116798 0.00903207 0.00455724 0.0267381 0.00215925 0.00502009 0.0246625 0.025629 0.0135588 0.865738 0.01199 0.00350584 0.00520242 0.0282246 0.0183021 0.00908127 0.0182666 0.0171015 0.0116074 0.0131705 0.00301613 0.00148979 0.00827819 0.0136138 0.0031737 0.0466889 0.00289489 0.00304829 0.999968 0.00989939 0.0291016 0.0473057 0.00245391 0.0176355 0.00790913 0.0293349 0.00418511 0.0189472 0.00596175 0.019236 0.0660028 0.00399806 0.00791005 0.0138709 0.0204042 0.00507523 0.00965423 0.00470097 0.0204802 0.0115686 0.0249707 0.0912805 0.00805373 0.0117711 0.00475223 0.00336152 0.00143353 0.000903196 0.00546016 0.0116375 0.0076974 0.0101302 0.00455341 0.00688268 0.152578 0.0211885 0.0341042 0.00903006 0.0956929 0.0474427 0.00685345 0.00954569 0.00252762 0.99979 0.521146 0.230647 0.00259059 0.00963137 0.0273398 0.00642209 0.00586984 0.0065004 0.0123002 0.0107441 0.00474503 0.0139084 0.00376418 0.00867997 0.994081 0.0262501 0.00382253 0.0123537 0.0144626 0.0211791 0.00733645 0.00365849 0.0224324 0.0199452 0.0190439 0.00133648 0.0176719 0.0024844 0.0075328 0.00308423 0.00661298 0.00307448 0.0111525 0.0270314 0.00352404 0.0229916 0.00886142 0.00505558 0.00931984 0.0313467 0.0142688 0.0139581 0.0126941 1 0.00489624 0.999042 0.0293203 0.0299257 0.0161365 0.0312597 0.135603 0.025626 0.00486798 0.0114646 0.0217548 0.0138061 0.0163145 0.0272896 0.0393215 0.0116368 0.0183674 0.0200592 0.0133796 0.00736689 0.0347644 0.00277688 0.00836207 0.0148879 0.0170862 0.00793082 0.0174573 0.0144078 0.00396344 0.999874 0.0125945 0.00258378 0.00222179 0.0144741 0.0791728 0.00330947 0.0149449 0.00292346 0.0212276 0.00175404 0.00230204 0.00916497 0.0447604 0.00843719 0.0134723 0.00217571 0.010519 0.00544516 0.00153553 0.00499834 0.0208128 0.00230794 0.00909618 0.00943142 0.0173464 0.0102215 0.0145363 0.0232224 0.00523619 0.0317363 0.00431916 0.0274268 0.0252043 0.00304691 0.00169521 0.0120502 0.0233986 0.0216458 0.00225341 0.00437292 0.00786156 0.00183375 0.00409897 0.0040462 0.00278605 1 0.00901708 0.0237556 1 0.0278641 0.0103876 0.0317531 0.0071177 0.0219168 0.00350753 0.00982495 0.0233955 0.00349195 0.00932614 0.00268216 0.0122363 0.00414519 0.0175924 0.0137093 0.0200931 0.0067187 0.00457307 0.00205947 0.00227187 0.00637479 0.0162138 0.0205272 0.00323862 0.0104245 0.000365541 0.0200744 0.0174185 0.00748609 0.00109068 0.00856603 0.00567534 0.00914992 0.00421635 0.0239612 1 0.00199163 0.00190644 0.0129702 0.0279677 0.0173104 0.0022291 0.0108731 0.0473703 0.0020955 0.0058793 0.0102494 0.00513514 0.00354845 0.0269397 0.0120779 0.00343678 0.00197386 0.0105279 0.0240583 0.0168022 0.0271558 0.0540724 0.011823 0.0254253 0.00552412 0.00636457 0.0183248 0.00581915 0.488794 0.00597608 0.0168522 0.0327195 0.00184864 0.00669681 0.0466162 0.0332935 0.135548 0.00781231 1 0.100694 0.00230214 0.00271568 0.020104 0.0168905 0.0173322 0.0135748 0.00184266 0.0151226 0.0602201 0.0119244 0.00385796 0.0221186 0.00580585 0.00429749 0.00229938 0.0615209 0.00697215 0.0335526 0.0113742 0.0100144 0.00368479 0.0542376 0.00292204 0.00449597 0.00430375 0.0167382 0.021508 0.0363033 0.0245445 0.00305245 0.00903889 0.0116123 0.00327232 0.0158074 0.0225583 0.0067239 0.00210102 0.0176451 0.0927963 0.00919534 0.00456423 0.0220972 0.000697245 0.0024042 0.00944901 0.0166938 0.0193585 0.0979547 0.00468303 0.0131094 0.00726927 0.0271498 0.0334784 0.00460061 0.00186421 0.00689929 0.00260637 0.000588247 0.0152871 0.117877 0.00277979 0.0505563 0.006557 0.0267057 0.0265829 0.0328428 0.00338658 0.022771 0.0121838 0.00604075 0.0879337 0.00172819 0.0138928 0.00428552 0.00524091 0.00225433 0.0122799 0.496666 0.0132081 0.00621772 1 0.00668232 0.00492314 0.0314247 0.0239504 0.000326349 0.0141275 0.023813 0.00587354 0.013902 0.0145633 0.11704 0.00471222 0.0110455 0.0173603 0.0181347 0.00768101 0.999974 0.229597 0.0164772 0.999969 0.0083997 0.0392944 0.0173764 0.120654 0.00807477 0.00335619 0.00526802 0.00367609 0.0111216 0.00420171 0.00279897 0.0112827 0.00711036 0.00255009 0.0074063 0.0069567 0.0251683 0.00828967 0.000941214 0.0250416 0.00246802 0.999924 0.0135914 0.0106963 0.00396124 0.0104586 0.00857244 0.0122572 0.00241109 0.00228381 0.0139982 0.0202661 0.125347 0.00432794 0.0103017 0.00247621 0.101576 0.00204976 0.00555705 0.935242 0.0357299 0.00936796 0.010201 0.110577 0.000999882 0.0045195 0.0471597 0.00661514 0.00255424 0.008044 0.0121699 0.0075053 0.0666957 0.0129485 0.0274898 0.0248649 0.0218947 0.00527714 0.0123713 0.0112378 0.0274577 0.138272 0.10838 0.00387393 0.0087027 0.0177141 0.00793191 0.0112006 0.00579596 0.0049747 0.0202106 0.00234904 0.00680636 0.00932365 0.00582665 0.0186489 0.00484451 0.00396337 0.00528416 0.00651337 0.03505 0.0109284 0.012169 0.0148525 0.00661054 0.0127041 0.0456458 0.0162308 0.0101927 0.00666603 0.000720303 0.00167887 0.00486917 0.00655073 0.0108274 0.0177776 0.00451552 0.0137073 0.0145815 0.00936679 0.0107345 0.00591005 0.0233031 0.00941063 0.998956 0.00197372 0.0446227 0.0385077 0.0211667 0.0171571 0.0645223 0.00332232 0.00403568 0.0162551 0.00389012 0.0103509 0.00409211 0.00696027 0.00671654 0.0224619 0.0146797 0.0153723 0.0204135 0.0093008 0.0133349 0.0194384 0.0155994 0.0346527 0.0188213 0.0274879 0.0154209 0.0306133 0.0220597 0.0172983 0.0253243 0.0244767 0.0224558 0.00624535 0.00226396 0.00440519 0.0064236 0.129363 0.00187159 0.00634831 0.00332631 0.0128946 0.0176118 0.013278 0.0234545 0.0177669 0.012837 0.128634 0.315369 0.0146275 0.0187523 0.00449858 0.020536 0.00379898 0.000130612 0.0107315 0.00782793 0.0031901 0.0070719 0.0253789 0.0106889 0.0118417 0.0184674 0.0159106 0.00575233 0.0281755 0.00193484 0.995589 0.00631562 0.0224633 0.0342348 0.0216116 0.0145082 0.00410104 0.00427082 0.0058239 0.00859469 0.0121263 0.00177781 0.999223 0.0113703 0.0406189 0.0804956 0.101084 0.0142161 0.00645558 0.0146631 0.035794 0.0166476 0.0019216 0.0170845 0.0135463 0.0244192 0.0158558 0.115061 0.0158403 0.00186776 0.999905 0.0216143 0.00838882 0.0581697 0.0121179 0.0253667 0.0310958 0.00840192 0.00637772 0.0102039 0.00376237 0.0135085 0.249901 0.0246236 0.0188298 0.00216873 0.0841102 0.00326806 0.0126684 0.0102483 0.0352301 0.00256706 0.0018833 0.0102866 0.0233138 0.00803506 0.00519777 0.00566298 1 0.0069771 0.00538553 0.00115705 0.0138175 0.0563762 0.00541394 0.000949404 0.0956224 1 0.0130367 0.0294177 0.0110436 0.00902772 0.00365576 0.0216877 0.00212353 0.0124754 0.142242 0.0292669 0.0128705 0.00749476 0.00544837 0.0128009 0.00580575 0.013914 0.0230452 1 0.00499825 0.0097489 0.0101026 0.019949 0.00338699 0.00178885 0.00766692 0.014516 1 0.0180788 0.385631 0.0197114 0.0131489 0.00263257 0.0283483 0.0143341 0.0235968 0.0191846 0.00941359 0.00746123 0.00530854 0.0335578 0.00170094 0.00805458 0.00815494 0.0147824 0.0106026 0.00562058 0.00170968 0.00357219 1 0.0600353 0.00616868 0.0121963 0.042751 0.00655969 0.198155 0.011861 0.00845897 0.0169314 0.00734622 0.0210062 0.00744874 0.0251344 0.185174 0.00934623 0.0143026 0.0284472 0.104099 0.00993036 0.00276269 0.0147319 0.00880729 0.00718555 0.00552848 0.0193024 0.0172041 0.00763883 0.0145129 0.0340891 0.00470468 0.00675744 0.00230415 0.203842 0.00441091 0.00866191 0.0120632 0.0162931 0.0159757 0.0280146 0.0170212 0.00289633 0.00612299 0.0458555 0.0265689 0.0100332 0.00760934 0.0142429 0.00839612 0.0080038 0.0054535 0.0135046 0.0198721 0.00207802 0.0184748 0.0592246 0.0257541 0.0245459 0.0128401 0.0165703 0.00126432 0.00336053 0.0168482 0.0230872 0.00324065 0.0467905 0.0304759 0.0139548 0.0181871 0.00435697 0.014096 0.0188265 0.023698 0.0211453 0.0304155 0.00652042 0.00252033 0.00734037 0.0197753 0.0277108 0.0052139 0.00274124 0.0170818 0.00559658 0.00400347 0.00440702 0.00663801 0.0461778 0.00128347 0.0203655 0.0144192 0.00936355 0.00441075 0.012949 0.013755 0.0256412 0.00763858 0.0213666 0.0107374 0.0140574 0.0120943 0.032503 0.00526114 0.0156591 0.0728207 1 0.0203861 0.0575714 0.0423257 0.0128853 0.0094614 0.00600161 0.0243744 0.00443723 0.00315263 0.000206328 1 0.0145594 0.00653127 0.010772 0.00258286 0.0108577 0.0113648 0.0304685 0.00685493 0.0251802 0.00388313 0.00698343 0.000746253 0.00412953 0.12783 0.0233898 0.0467109 0.011978 0.00731365 0.0186399 0.0191394 0.00932161 0.00159189 0.0147412 0.000900791 0.0192757 0.0107621 0.0349874 0.00300333 0.00421587 0.022546 0.00842366 0.0169585 0.0258616 0.0115742 0.00737229 0.0163546 0.00476021 0.0113302 0.0136216 0.0110983 0.0228973 0.00450281 0.0150626 0.0160347 0.00132129 0.0254085 0.0932061 0.0105883 0.00537227 0.0153966 0.0305413 0.0187694 0.0136777 0.0417574 0.0054054 0.0440156 0.00259672 0.0152069 0.022625 0.00479993 0.00361407 0.0301829 0.00964318 0.142679 0.0319961 0.0228852 0.0536502 0.0130778 0.0136744 0.00666843 0.0164343 0.00954277 0.0103914 0.0439752 0.00246191 0.026394 0.0296771 0.00868461 0.00255919 0.00849438 0.01316 0.0184246 0.211772 0.00949527 0.00633169 0.0119898 0.0116888 0.0141341 0.0252452 0.00225871 0.00149561 0.01641 0.016189 0.0306805 0.0179805 0.0166027 0.0197217 0.0162471 0.0202537 0.00259537 0.00796322 0.0246938 0.00183878 0.00449479 0.0135885 0.00945015 0.0241007 0.00779505 0.0139782 0.0292076 0.00885373 0.00122684 0.0318668 0.0182178 0.0281124 0.00763392 0.00145471 0.0048953 0.0134194 0.00539379 0.0199545 0.0309681 0.0296903 1 0.0138012 0.0378549 0.0249092 0.00247953 0.0149163 0.0140114 0.0031675 0.00868252 0.0206077 0.0164058 0.00375661 0.00382386 0.00278376 0.00205635 0.0106917 0.00428152 0.0121511 0.0314725 0.0155578 0.000972076 0.031578 0.00485462 0.0147741 0.000970497 0.0069909 0.00229203 0.0152317 0.010484 0.00457937 0.00190068 0.019149 0.00515731 0.00991725 0.0324637 0.0157023 0.0392359 0.00917857 0.00485775 0.00407555 0.0781666 0.0857215 0.0117608 0.0490614 0.00318219 0.0157786 0.00736004 0.00951684 0.00363113 0.0100653 0.0165045 0.00263736 0.0148743 0.0162588 0.00312122 0.0605972 0.0351564 0.0675666 0.0131665 0.00373657 0.00341285 0.0244636 0.0544999 0.0956153 0.00511628 0.0039088 0.0962677 0.0341106 0.0133748 0.00165415 0.0296212 0.589908 0.0186092 0.0116279 0.0133038 0.0114516 0.00370735 0.0103653 0.0014462 0.0220348 0.00289641 0.0022158 0.041887 0.0126761 0.0243457 0.0186843 0.00283273 0.0218919 0.0109201 0.0641672 0.00182602 0.00535452 0.00216422 0.0082598 0.00866664 0.0167512 0.0117783 0.00202159 0.050849 0.0141072 0.0120473 0.00681784 0.0026147 0.00242598 0.0141945 0.0150756 0.00767257 0.0128059 0.0116552 0.0991423 0.0126182 0.00278311 0.0184599 0.0539797 0.00690395 0.0210859 0.0163552 0.00130391 0.0109682 0.010263 0.0171784 0.00141287 0.0040783 0.00650023 0.0100947 0.0190681 0.00542563 0.0291459 0.00583139 0.00823704 0.04803 0.00873304 0.00125976 0.00478012 0.00175556 0.00266705 0.00104328 0.0175973 0.0119552 0.0200544 0.0070348 0.00306146 0.0100628 0.00265112 0.00594362 0.00584754 0.0147334 0.00203452 0.0114694 0.00134284 0.00983054 0.0626573 0.0264551 0.0019524 0.00849588 0.0100433 0.0014916 0.0149355 0.0245071 0.00535798 0.00129827 0.00114432 0.00918716 0.00342805 0.0120201 0.00502437 0.031547 0.0012857 0.0242799 1 0.00223916 0.00344257 0.0761831 0.00622913 0.00257939 0.00067043 0.00316619 0.0151893 0.00215459 0.027195 0.00443741 0.0071231 0.0237879 0.0258628 1 0.00732198 0.0232056 0.0206234 0.00307811 0.0279951 0.0019685 0.0140673 0.00188821 1 0.00226241 0.00276785 0.0170808 0.00981914 0.00407933 0.00565649 0.0130022 0.00714446 0.00339395 0.00777962 0.00225218 0.00624459 0.00650015 0.0121904 0.00125295 0.066807 0.00682669 0.000582211 0.0326163 0.00419855 0.0184104 0.00592874 0.00212451 0.04802 0.0257149 0.00754784 0.012621 0.0293528 0.0206191 0.0473121 0.0152301 0.0101415 0.00255303 0.0165588 0.012291 0.015241 0.983845 0.0244631 0.00868841 0.996901 0.0184753 0.0028222 0.00772699 0.00656468 0.00789027 0.00347962 0.025463 0.0125806 0.00769475 0.00505907 0.0100647 0.0029874 0.00989994 0.124991 0.0307883 0.00455529 0.0127393 0.0121079 0.00582664 0.00472838 0.015549 0.00669185 0.00555329 0.00937586 0.014291 0.00905331 0.0113844 0.0108114 0.00575711 0.0266945 0.0112557 0.0183501 0.0294928 0.0162552 0.0119548 0.00528067 0.00570822 0.00490118 0.0173941 0.0104035 0.0227996 0.00875083 0.0354628 0.064927 0.0175072 0.00613128 0.0345299 0.014974 0.0206465 0.995579 0.00951182 0.0292379 0.0118424 0.00156818 0.0121969 0.0120283 0.0225492 0.0131873 0.00635265 0.0136961 0.00592556 0.0150078 0.999993 0.0057344 0.00644527 0.00158598 0.0270185 0.00503192 0.00970624 0.0192026 0.00974209 0.00436864 0.00370329 0.00835517 0.00348802 0.000957779 0.0240882 0.00348577 0.000723445 0.00453064 0.0117881 0.0128446 0.0210917 0.00417383 0.0198926 0.0220823 0.191603 0.000785144 0.00377756 0.000328687 0.0228175 0.00865365 0.00493365 0.00626216 0.0163795 0.00734208 0.0186962 0.00469649 0.0194486 0.00149816 0.0708461 0.0251384 0.00519089 0.00191038 0.00266284 0.0330558 0.00442763 0.00359938 0.00521855 0.0049959 0.00624618 0.00899341 0.00587933 0.00327633 0.00998232 0.0122401 0.000921757 0.00711271 0.00346667 0.000871801 0.00416094 0.024629 0.0202573 1 0.0632293 0.00538133 0.00278317 0.999907 0.0126476 0.00567272 0.00340586 0.00276544 0.988808 0.0162257 0.0200262 0.0177634 0.0381049 0.0143502 0.0784514 0.0101203 0.00500312 0.00941607 0.0338405 0.00343352 0.270482 0.0278437 0.0594671 0.00422861 0.00707024 0.0112688 0.0113564 0.0178288 0.00136398 0.00974484 0.00470033 0.111933 0.0115234 0.00882967 0.141445 0.0182129 0.00429116 0.0224283 0.00491249 0.0134234 0.0147643 0.00308025 0.00183481 1 0.00475063 0.0274521 0.0207131 0.0217497 0.00462631 0.037171 0.00997389 0.00795018 0.144358 0.0052009 0.00315448 0.0405599 0.0041547 0.00330965 0.00398281 0.00401153 0.0137091 0.00227441 0.0154698 0.0036627 0.0284122 0.00775723 0.0125461 0.00501586 0.00771455 0.00586804 0.0291072 0.01595 0.0148294 0.021043 0.0124737 0.00549176 0.00682672 0.0168607 0.0188708 0.00295345 0.00546361 0.0179388 0.000323825 0.00316647 0.00237483 0.00147596 0.00152985 0.00877397 0.0216853 0.0211574 0.0198392 0.00676941 0.00695184 0.0120145 0.0178444 0.00583243 0.0384875 0.00541085 0.0345119 0.0174286 0.00662156 0.00618637 0.0160748 1 0.00374985 0.00243616 0.00518488 0.0276742 0.0169202 0.0163186 0.999999 0.0186309 0.0274677 0.00370744 0.0031305 0.0749286 0.00877757 0.00338793 0.00165586 0.0092106 0.0033611 0.0450157 0.0217923 0.00504659 0.00575462 0.00603976 0.0069504 0.0129679 0.0110995 0.00137158 0.0185054 0.0134335 0.012358 0.00863095 0.00986714 0.0129282 0.0330425 0.0188654 0.00243678 0.00445207 0.00186793 0.0139083 0.0167847 0.00105873 0.0205151 0.00665641 0.0147532 0.0561218 0.0134855 0.00216162 0.00794229 0.114388 0.00285329 1 0.0110267 0.0477362 0.00860966 0.0048241 0.0081946 0.00682041 0.00356445 1 0.0101469 0.00313787 0.00867456 0.0753632 0.0201996 0.128768 0.00415719 0.00196665 0.0029321 0.00385241 0.00625696 0.00438014 0.00518785 0.0136281 0.00335402 0.0129487 0.0091816 0.00936914 0.00827132 0.00940894 0.392905 0.0275714 0.0114136 0.00298301 0.00590521 0.00321675 0.0169657 0.0143984 0.00488978 0.00524762 0.00164188 0.0189924 0.00166129 0.0174935 0.0315977 0.000827008 0.00613247 1 0.0116537 0.00738949 0.00160406 0.00772888 0.0108195 0.005093 0.0233514 0.000289741 0.00157899 0.010304 0.0070586 0.0192739 0.000588798 0.0306148 1 0.00908476 0.00352136 0.00402533 0.00167623 0.0121727 0.995145 0.0128873 0.00533057 0.0072968 0.00633977 0.00312214 0.00601677 0.998619 0.0301408 0.00397532 0.00100648 0.00888284 0.00793357 0.132116 0.0138054 0.0314582 0.0223577 0.0199457 0.00912056 0.0176509 0.101229 0.00536891 0.0273464 0.00144409 0.0137469 0.00682188 0.0402395 0.00562313 0.0237402 0.00770792 0.0259874 0.00611632 0.00240073 0.00740823 0.00560766 0.00831502 0.0265406 0.0899267 0.603027 0.00273465 0.0301796 0.0210467 0.00273004 0.00657075 0.010456 0.130127 0.00680115 0.0131872 0.00973821 0.00604681 0.00844235 0.00436609 0.00134511 0.0216099 0.0139675 0.0071949 0.00167858 0.00256448 0.00148554 0.0160399 0.000268605 0.00269289 0.00345603 0.00734516 0.01914 0.00293517 1 0.00193888 0.0298074 1 0.00583604 0.0317085 0.00158118 0.00610126 0.00719826 0.0277489 0.00868403 0.0299309 0.0131374 0.0436032 0.000596707 0.00752607 0.0263062 0.00156409 0.00805354 0.0148277 0.000340384 0.998757 0.0220478 0.0191667 0.105626 1 0.0213102 0.00138469 0.00165318 0.00763991 0.00644126 0.0058538 0.0310085 0.0176789 0.00509163 0.0195128 0.000661785 0.00075449 0.00832866 0.0256189 0.00584596 0.0135149 0.0132886 0.0332757 0.0284753 0.0208835 0.0167738 0.010088 0.00354075 0.0877141 0.0305009 0.201205 0.00247392 0.000176551 0.0490838 0.00394699 0.112696 0.00293815 0.00490189 0.0158033 0.00887246 0.00340127 0.00525245 0.0398909 0.00292117 0.0150595 0.0178819 0.00421607 0.00443761 0.00564088 0.0107978 0.0138066 0.995279 0.0211406 0.00148841 0.00255095 0.0243829 0.0281056 0.0148167 0.00907878 0.00395322 0.00803814 0.00196541 0.00690367 0.00319336 0.0182766 0.00307925 0.00342589 0.0136055 0.0176842 0.0130556 0.0293415 0.00706514 0.0269974 0.00196308 0.00894025 0.00641584 0.0105277 0.0187884 0.0128612 0.00354384 0.0605908 0.00365865 0.00479638 0.0037237 0.0139253 0.00583657 0.0561904 0.00658419 0.0045597 0.00477547 0.154168 0.0112423 0.00365052 0.0123664 0.00111468 0.00580074 0.0123402 0.0108522 0.0232615 0.0495013 0.0718403 0.0389761 0.0219865 0.0157879 0.0192512 0.0150897 0.00750325 0.0170211 0.00487509 0.00699114 0.00391256 0.00122355 0.00358683 0.00244562 0.220345 0.076675 0.012414 0.0270156 0.0259552 0.00189498 0.999999 0.00208444 0.0253699 0.0238767 0.035625 0.00627502 0.00199173 0.0023355 0.0220149 0.0204888 0.0146025 0.0110026 0.0288089 0.00785108 0.000942574 0.00819211 0.00602334 0.00307699 0.00297442 0.00772467 0.230936 0.0071552 0.0215891 0.00548841 0.00398295 0.0026104 0.00406592 0.0110359 0.0129779 0.00413275 1 0.00228079 0.00696627 0.0181543 0.00178674 0.00669644 0.00122773 0.00350935 0.0181908 0.0129448 0.0210628 0.02144 0.0139631 0.00291673 0.00223605 0.0135499 0.00517815 0.00530865 0.109119 0.0108527 0.00912288 0.00292802 0.00464056 0.0140297 0.00811743 0.0145826 0.00506496 0.00403726 0.00946311 0.0198487 0.00331045 0.0312262 0.189958 0.0313616 0.00168514 0.00812926 0.0506968 0.00270452 0.00207688 0.0136939 0.999999 1 0.00343349 0.0166659 0.00888099 0.012856 0.00190659 0.00791915 0.00202504 1 0.00422238 0.00295123 0.00931161 0.00714664 0.00369546 0.011204 0.00969693 0.0274163 0.0215873 0.01723 0.00497891 0.00899175 0.00460123 0.00466707 0.00265241 0.00346795 0.0156345 0.0139087 0.00234517 0.00643298 0.00413433 0.0261236 0.0248979 0.0688734 0.00223434 0.0151414 0.0119784 0.0149622 0.0432759 0.0190453 0.0375611 0.00152085 0.00154065 0.0149835 0.00466905 1 0.0147535 0.00793937 0.00518919 0.0101834 0.00212094 0.308869 0.00427018 0.0191433 0.0278188 0.00829775 0.0120329 0.00832582 0.0122668 0.00419114 0.0076795 1 0.00568476 0.00275697 0.00970491 0.0109885 0.0121175 0.00585532 0.00554807 0.00372397 0.0172051 0.00511722 0.0201508 0.00528472 0.0102972 0.0139086 0.00611513 0.00792162 1 0.0109928 1 1 0.0112224 0.0397553 1 0.00381513 0.00148086 0.00482942 0.00877961 0.00379517 0.00315015 0.0333163 0.0593303 0.0360765 0.99997 0.0349681 0.00735426 0.018123 0.0115819 0.0053476 0.00391366 0.0147313 0.000951974 0.00308425 0.0938749 0.105092 0.00188758 0.0240262 0.00145213 0.00601986 0.00692343 0.0354282 0.0112536 0.563317 0.028278 0.00822264 0.00696831 0.00150709 0.0150462 0.0159582 0.016102 0.00938654 0.0057913 0.0566084 0.0141084 0.0134426 0.00400237 0.0183662 0.00349449 0.00754163 0.0547811 0.00503655 0.114587 0.00266368 0.00952705 0.0042486 0.00764955 0.00334795 0.00743029 0.0157717 0.0114103 0.00446876 0.00490025 0.0302078 0.0119838 0.00692818 0.00798122 0.00437065 0.000660902 0.00812101 0.0137423 0.0059655 0.00467103 0.00349507 0.0101646 0.0117005 0.999983 0.011846 0.00254854 0.00146303 0.00123573 0.036129 0.000859261 0.00296684 0.0149052 0.00632524 0.00216489 0.0868152 0.0182705 0.00658141 0.00155901 0.00672616 0.00562708 0.00365045 0.0220479 0.00645798 0.00882244 0.0181127 0.00103618 0.00176167 0.00586529 0.0128797 0.00237197 0.00283235 0.0101968 0.00365861 0.004896 0.0123967 0.0100033 0.0056383 0.00310498 0.00402072 0.0259639 0.00406346 0.00663667 0.00518243 0.00621824 0.0131804 0.0192771 0.028032 0.0218293 0.0241562 0.0731766 0.0207722 0.00544357 0.00426856 0.00269055 0.00827905 0.00424831 0.00921079 0.068505 0.00526134 0.00713227 0.00890614 0.00259995 0.0078726 0.00865222 0.00694055 0.0034791 0.00519444
```
