## Supplementary material for "Dopamine and schizophrenia from bench to bedside: Discovery of a striatal co-expression risk gene set that predicts in vivo measures of striatal function": Compressed zipped directory containing output of SDA computed on the LIBD discovery and GTEx replication datasets: tissue.score.txt

```
Tissue C1 C2 C3 C4 C5 C6 C7 C8 C9 C10 C11 C12 C13 C14 C15 C16 C17 C18 C19 C20 C21 C22 C23 C24 C25 C26 C27 C28 C29 C30 C31 C32 C33 C34 C35 C36 C37 C38 C39 C40 C41 C42 C43 C44 C45 C46 C47 C48 C49 C50 C51 C52 C53 C54 C55 C56 C57 C58 C59 C60 C61 C62 C63 C64 C65 C66 C67 C68 C69 C70 C71 C72 C73 C74 C75 C76 C77 C78 C79 C80 C81 C82 C83 C84 C85 C86 C87 C88 C89 C90 C91 C92 C93 C94 C95 C96 C97 C98 C99 C100 C101 C102 C103 C104 C105 C106 C107 C108 C109 C110 C111 C112 C113 C114 C115 C116 C117 C118 C119 C120 C121 C122 C123 C124 C125 C126
CN -0.00483863571428571 0.002668638 0.3030358 -0.03606175 -0.155407846153846 0.012386 0.00013746 -0.129938333333333 -0.360277428571429 0.126069090909091 -0.152660444444444 0.00640743333333333 -0.000479648 -0.0443646666666667 -0.01407202 -0.123918 0.00940781888888889 0.254650375 0.1658865 -0.0280751 -0.00140142666666667 0.028948 -0.00114420357142857 0.120503285714286 -0.0161166416666667 -0.321348444444444 0.0116970909090909 0.009157958 0.077770375 -0.0013092625 0.0543552124 -0.011255814 0.0615536444444444 0.211339125 0.0544578 0.012383667 -0.00643688875 -0.3783698 0.0193855363636364 0.00170227571428571 0.000174603333333333 0.00298452333333333 -0.00308554571428571 0.0615609090909091 -0.000592735714285714 -0.005764948 0.002974131 -0.1557047 -0.00431969322222222 -0.13200528 0.00689568428571429 -0.008733364 0.00452907333333333 0.00406282232142857 0.100846033333333 0.2758866 -0.0245683494545455 0.0978033333333333 0.29006 0.1462325 0.0201335785 0.0118444 0.00187552583333333 -0.00520994 0.0974057142857143 0.242070384615385 -0.026905 0.330401545454545 -0.00256799285714286 0.03593564 0.000548181428571428 -0.0142992432 -0.00430014333333333 0.005035766 0.203639166666667 0.192252285714286 0.0547417777777778 -0.029605 -0.0188907428571429 0.00758416666666669 -0.0703584285714286 0.005530832 0.255872625 0.1979244 -0.00513583999999999 0.0358268571428571 -0.0335706 -0.00678768 0.0940308333333333 0.01095518 -0.065267 -0.0141705 -0.03623932 -0.02471456 -0.0212426444444444 0.01076451625 0.1286528 0.374207166666667 -0.00740506571428571 0.4656562 -0.012016182 0.003878584 -0.00522397666666667 -0.0490578333333334 -0.002489931 -0.217633 -0.145536333333333 0.00404744 0.0800794444444444 -0.034185 0.0586729 -0.00420977571428572 0.0216321933333333 -0.001095016 -0.00790682 -0.0408782 -0.021283375 -0.4582155 -0.1273444 0.0105978 -0.001891924 -0.004503584 -0.0075492 -0.017939 0.280724016666667 0.3092045
DLPFC -0.0012404 0.0667834 0.016648746 -0.1603875 -0.00443401384615385 0.002142312 -0.00248212833333333 -0.000408803333333336 -0.00890534285714286 0.0786801818181818 -0.213833355555556 0.385257333333333 0.005904302 -0.00789036666666667 -0.003494026 0.00112630777777778 0.00446732255555556 0.00599179125 -0.01056686385 -0.0287487 0.3298158 0.00783966666666667 -0.00117225271428571 0.00867505857142857 -0.224571333333333 -0.000387615555555556 0.0416678181818182 0.3186654 0.0787925 -0.020535875 0.00724900000000001 -0.0271872122222222 0.0107623888888889 -0.00498445375 0.0560706 0.0104812028571429 0.0547405 -0.00620314 -0.0702449090909091 0.0004541 -0.00284568555555556 0.00821683333333333 -0.00455727142857143 0.00102367163636364 -0.0003313476 5.87219999999999e-05 0.219869 -0.0055741936 0.00237434111111111 -0.7445838 0.207680428571429 -0.0543911 0.111162777777778 0.00674135064285714 -0.051459 0.00923114 -0.640287636363636 0.1190435 0.013270022 -0.00166566625 0.438618666666667 -0.0162018571428572 0.00629265 0.2399709 0.0795858571428572 0.00609980869230769 0.00158158738 0.00282744536363636 -0.247601 0.4153498 -0.00161918714285714 -0.1276782 -0.280620333333333 0.003891105 0.0266762425833333 0.120510714285714 -0.0087058 0.00624085285714286 0.00507942857142854 -0.00114146666666667 -0.0708148571428571 0.005635688 0.01362662875 0.0043195094 -0.0411912 0.0216116 -0.0386564 -0.3287736 0.00931466666666666 0.2184638 -0.105488714285714 -0.0179531333333333 -0.404610142857143 0.1476626 -0.0442779444444444 0.347318625 0.1756774 -0.00683127333333333 0.0323878571428571 0.01569504 0.000487039999999998 0.0146614 0.00962216166666667 -0.0107667116666667 -0.1258614 -0.257908 -0.149070333333333 -0.1314818 0.264701555555556 0.0185332 0.332550857142857 -0.0261334814285714 0.0193776983333333 -0.01235704 -0.3845746 -0.0623314 0.1961902875 0.00259479233333333 0.00051938 0.01089194 0.0023649934 -0.003165572 -0.0549902 -0.2582916 0.245231666666667 0.300432166666667
HP -0.253348285714286 -0.01075224 0.018200208 -0.1029827625 -0.00653813784615385 0.1882938 -0.0783001666666667 -0.0859165833333333 -0.0112744271428571 0.0603836272727273 -0.179096711111111 0.0233952682333333 -0.0727054 -0.00317853166666667 -0.1695021 2.1233333333332e-06 0.109395222222222 -0.00402597375 -0.000973775 -0.0229988 0.005131266 0.00221658333333333 -0.206155857142857 0.00873567142857143 -0.0337323 -0.00662380222222222 0.0195390909090909 0.011848382 0.087868 0.0450445 0.06485459 0.0945786666666667 0.0785636666666667 -0.002769585 0.0503246 0.405663428571429 -0.01159475375 -0.0143017 -0.0434816363636364 0.240647714285714 0.125815666666667 -0.00879723333333333 -0.0109168571428572 0.00540609454545455 0.083806 0.1018078 0.01277258 -0.007563768 -0.309050777777778 -0.2077324 0.0112195142857143 -0.00267844 0.00321861333333333 0.00769507142857143 0.073721504 0.004883572 -0.05013078 0.0951726666666667 0.02289296 0.009945355 0.0247229333333333 0.018742 0.321545333333333 0.03089278 0.103231571428571 0.0113019076923077 0.00861639 0.00855366363636364 -0.01575555 0.04830886 -0.028206 -0.02272149 -0.00409984333333333 0.023358125 0.0523456666666667 0.154681545714286 0.113634888888889 0.00674165812857143 -0.02139302 -0.00293311833333333 -0.0664796142857143 -0.3538162 0.02515764875 0.001946708 -0.1063618 0.00244992857142856 -0.0321144 -0.015217068 0.00774196666666667 0.003375618 -0.105322857142857 -0.122769166666667 -0.0898457285714286 0.00521882 -0.055059 0.0136409175 0.10504408 0.01072099 0.00931577142857143 0.0199777 0.0311052 0.2383124 -0.409625333333333 -0.0122897 -0.020498988 -0.1752912 -0.152531333333333 0.012308938 0.121922655555556 0.0027636 0.0970844 -0.0285948571428571 -0.00508000000000001 0.019669 0.003401148 -0.044872 0.02755015 -0.0150427466666667 0.017841684 0.01135258 0.0399576 -0.1428142 -0.0371988 -0.04703174 0.18611915 0.255773333333333
```
