## Supplementary material for "Dopamine and schizophrenia from bench to bedside: Discovery of a striatal co-expression risk gene set that predicts in vivo measures of striatal function": Compressed zipped directory containing SNPs used to compute the C80-PRS: C80.g1000 (part 1 of 141)

```
CHR	SNP	BP	A1	A2
1	rs202084179	1146995	G	A
1	rs34945898	1147024	A	G
1	rs2298211	1147243	C	A
1	rs2298212	1147297	A	G
1	rs199647845	1147314	A	G
1	rs201461846	1147337	T	C
1	rs140967116	1147405	A	G
1	rs17568	1147422	T	C
1	rs35569523	1147655	A	G
1	rs9661697	1147770	A	G
1	rs139193785	1147822	T	C
1	rs34588780	1148278	T	C
1	rs34160451	1148445	A	G
1	rs150516264	1148449	G	A
1	rs147466822	1148629	T	C
1	rs564659438	1148753	C	T
1	rs533670044	1148765	G	C
1	rs34871037	1148821	A	G
1	rs149330205	1148949	A	G
1	rs202012354	1149180	A	G
1	rs567526392	1149222	G	C
1	rs35737009	1149316	G	C
1	rs569590056	1149467	A	G
1	rs35304565	1149480	A	G
1	rs561726426	1149591	T	A
1	rs35878953	1149661	T	C
1	rs549546624	1149762	A	G
1	rs35107976	1150037	C	T
1	rs142641025	1150132	A	G
1	rs35659545	1150181	C	G
1	rs35339498	1150211	A	G
1	rs34253180	1150405	A	G
1	rs35791369	1150438	T	A
1	rs34115518	1150448	C	T
1	rs181239445	1150695	T	C
1	rs3813202	1150764	A	G
1	rs186113086	1150814	G	A
1	rs3813201	1151232	C	T
1	rs3813200	1151300	T	C
1	rs544989126	1151324	G	A
1	rs140585293	1151369	C	T
1	rs547023758	1151398	C	T
1	rs78113662	1151542	A	G
1	rs150063369	1151558	T	C
1	rs77271083	1151679	A	G
1	rs572973171	1151710	T	C
1	rs565211984	1151759	T	C
1	rs529334419	1151908	T	C
1	rs78479912	1151917	A	G
1	rs75972122	1151973	C	G
1	rs76798288	1152080	C	G
1	rs77123780	1152254	T	C
1	rs574602261	1152395	A	G
1	rs531753040	1152569	A	G
1	rs74355107	1152601	G	A
1	rs11721	1152631	A	C
1	rs76053780	1152731	A	G
1	rs554596524	1152791	A	G
1	rs574661699	1152823	A	G
1	rs545904022	1152861	A	G
1	rs186490776	1152882	A	G
1	rs141093711	1152904	A	G
1	rs150377323	1153077	A	G
1	rs201719242	1153080	T	C
1	rs12036216	1153113	A	G
1	rs569014332	1153416	T	A
1	rs77156226	1153455	A	G
1	rs547932960	1153482	C	G
1	rs539487018	1153620	C	G
1	rs149506030	1153658	T	C
1	rs566156220	1153690	T	C
1	rs202017383	1154052	A	G
1	rs12079947	1154059	A	G
1	rs148403132	1154083	G	C
1	rs201532216	1154120	T	C
1	rs112680577	1154121	A	G
1	rs199546495	1154161	T	C
1	rs547040308	1154278	A	G
1	rs200644350	1154318	T	C
1	rs74505695	1154374	A	G
1	rs9659553	1154539	A	G
1	rs57839043	1154592	C	T
1	rs3737725	1154858	T	C
1	rs147065149	1154897	A	G
1	rs540601889	1154909	G	A
1	rs111614711	1154957	A	G
1	rs1756271	1155034	T	C
1	rs192398389	1155036	T	C
1	rs575144374	1155045	T	C
1	rs111514896	1155082	G	C
1	rs12134035	1155238	A	G
1	rs149135698	1155326	A	G
1	rs57159546	1155685	C	T
1	rs4970422	1155757	T	C
1	rs565145220	1155773	T	C
1	rs148054647	1155783	T	C
1	rs12090040	1155786	C	T
1	rs11809575	1155804	C	T
1	rs142683722	1155812	A	G
1	rs144738753	1155985	T	C
1	rs558925784	1156007	T	C
1	rs575485169	1156015	A	G
1	rs114757189	1156047	G	T
1	rs180993778	1156109	C	T
1	rs2887286	1156131	C	T
1	rs560184966	1156176	A	G
1	rs532031379	1156210	A	G
1	rs575681118	1156279	A	G
1	rs139116395	1156357	A	G
1	rs574827304	1156403	A	G
1	rs944369	1156429	G	C
1	rs562220731	1156438	A	C
1	rs546609339	1156468	A	C
1	rs540892923	1156567	A	C
1	rs537615981	1156584	A	G
1	rs75998592	1156655	A	G
1	rs183274839	1156689	A	G
1	rs572772687	1156694	T	G
1	rs79361728	1156735	C	T
1	rs143891067	1157173	A	G
1	rs192600935	1157202	T	C
1	rs56013947	1157340	G	A
1	rs55683245	1157372	A	G
1	rs186591795	1157389	G	A
1	rs140087332	1157401	C	G
1	rs151058678	1157482	A	G
1	rs541577428	1157523	A	G
1	rs561422645	1157533	A	G
1	rs79118541	1157547	C	T
1	rs540815832	1157548	A	G
1	rs75124586	1157564	A	G
1	rs74374908	1157625	T	C
1	rs79875872	1157631	A	G
1	rs114036770	1157638	A	G
1	rs141004658	1157675	T	C
1	rs79281810	1157684	T	C
1	rs368391845	1157685	A	G
1	rs571802884	1157701	T	G
1	rs79339398	1157705	G	C
1	rs552896840	1157782	A	G
1	rs145717019	1157804	A	G
1	rs79561057	1157834	T	C
1	rs78596995	1157862	T	C
1	rs76502131	1157959	T	C
1	rs74350546	1157960	C	T
1	rs76056412	1157974	G	A
1	rs74930764	1157991	A	G
1	rs112678550	1158020	C	A
1	rs114330234	1158070	T	C
1	rs3813199	1158277	A	G
1	rs3813198	1158326	A	G
1	rs76888271	1158357	G	A
1	rs557602526	1158441	A	G
1	rs542960148	1158485	T	C
1	rs144882967	1158572	T	C
1	rs6603781	1158631	A	G
1	rs561545130	1158648	T	C
1	rs199539477	1158698	A	G
1	rs200992977	1158767	T	C
1	rs78147914	1158868	T	C
1	rs75967767	1158948	G	A
1	rs183941679	1158969	A	G
1	rs79367599	1158973	T	A
1	rs74808088	1158975	C	A
1	rs113206287	1159020	G	A
1	rs77472198	1159024	T	C
1	rs143570035	1159061	A	G
1	rs79028173	1159062	C	T
1	rs114919826	1159107	A	G
1	rs530399201	1159175	C	G
1	rs550680351	1159179	C	A
1	rs200092210	1159182	C	G
1	rs148002594	1159230	T	C
1	rs75700266	1159485	T	C
1	rs6702268	1159517	T	C
1	rs150500677	1159527	T	C
1	rs6667998	1159540	A	G
1	rs561015919	1159558	A	G
1	rs112733189	1159729	G	T
1	rs546193466	1159921	T	A
1	rs147535753	1160017	T	C
1	rs111452679	1160163	A	G
1	rs79242155	1160224	T	C
1	rs75165450	1160226	G	A
1	rs57994571	1160245	T	A
1	rs570764552	1160250	C	A
1	rs76371582	1160267	G	T
1	rs144349130	1160319	C	T
1	rs556020421	1160349	C	A
1	rs114757647	1160371	C	T
1	rs148734489	1160469	A	G
1	rs534219517	1160502	A	G
1	rs115652309	1160605	T	C
1	rs140504906	1160608	C	T
1	rs115955977	1160636	A	G
1	rs555957293	1160648	T	C
1	rs113708998	1160658	A	G
1	rs6671424	1160665	A	G
1	rs144227919	1160777	T	C
1	rs112760581	1160800	T	C
1	rs3753343	1160809	C	T
1	rs140436324	1160822	A	G
1	rs3753342	1160856	C	T
1	rs541469637	1161104	G	A
1	rs561636116	1161121	T	A
1	rs370635626	1161129	C	T
1	rs111698464	1161362	G	A
1	rs74046651	1161383	T	G
1	rs12087719	1161393	T	C
1	rs557621268	1161408	A	T
1	rs149048691	1161453	T	C
1	rs78913203	1161641	A	G
1	rs115953853	1161717	T	C
1	rs550794034	1161732	A	G
1	rs138773558	1161743	A	C
1	rs142693327	1161755	A	G
1	rs147359526	1161756	T	G
1	rs113791678	1161780	T	C
1	rs138522424	1161806	A	C
1	rs558534351	1161844	G	C
1	rs78107697	1161866	T	C
1	rs193061608	1161963	A	G
1	rs76645738	1161971	A	G
1	rs139882398	1162015	C	T
1	rs573882255	1162126	A	G
1	rs115714277	1162208	A	G
1	rs3766189	1162272	T	C
1	rs3766188	1162281	A	G
1	rs3766187	1162316	T	G
1	rs4970423	1162326	A	G
1	rs529403308	1162358	G	A
1	rs200019220	1162391	A	G
1	rs3766186	1162435	A	C
1	rs144192096	1162463	A	G
1	rs566502850	1162490	T	C
1	rs80322353	1162541	C	G
1	rs146553918	1162577	T	C
1	rs118047549	1162682	T	C
1	rs530507021	1162701	G	T
1	rs567541826	1162718	A	G
1	rs538875056	1162805	A	G
1	rs142702273	1162848	T	C
1	rs537827756	1162849	A	G
1	rs188527610	1162909	A	G
1	rs58937376	1163065	A	G
1	rs529955018	1163076	T	C
1	rs112819941	1163172	C	T
1	rs112328659	1163266	A	G
1	rs556816180	1163341	T	C
1	rs55701216	1163355	C	T
1	rs56070543	1163449	C	T
1	rs56378990	1163474	G	A
1	rs147791774	1163504	A	G
1	rs141248892	1163544	A	G
1	rs146921868	1163565	A	G
1	rs571027585	1163595	A	G
1	rs376667918	1163747	A	G
1	rs545694749	1163764	T	C
1	rs7515488	1163804	T	C
1	rs201097851	1163876	A	G
1	rs78548753	1163964	A	G
1	rs564465792	1164273	A	G
1	rs148386779	1164295	T	C
1	rs189966339	1164372	C	T
1	rs115503846	1164465	T	C
1	rs77668548	1164538	T	G
1	rs80229541	1164540	T	G
1	rs149784479	1164556	A	G
1	rs192205299	1164597	T	G
1	rs111987858	1164624	G	A
1	rs79893391	1164628	T	C
1	rs75188282	1164687	C	G
1	rs111760935	1164930	T	C
1	rs565933545	1165177	C	T
1	rs147827899	1165184	A	G
1	rs141187827	1165200	T	C
1	rs146958012	1165201	A	G
1	rs565282410	1165309	T	C
1	rs11260562	1165310	A	G
1	rs76024681	1165361	G	A
1	rs77819818	1165471	C	T
1	rs12089404	1165522	A	G
1	rs11260563	1165539	A	G
1	rs77696650	1165725	G	A
1	rs193297255	1165737	A	G
1	rs542355844	1165786	A	G
1	rs79493008	1165821	C	T
1	rs537635065	1165926	T	C
1	rs140694131	1165957	A	C
1	rs185564854	1165958	A	G
1	rs55893507	1166075	A	G
1	rs55717744	1166177	C	G
1	rs56316126	1166205	T	C
1	rs145762416	1166300	C	G
1	rs574926857	1166307	A	G
1	rs78379068	1166389	T	A
1	rs181586022	1166414	T	C
1	rs185750888	1166478	G	A
1	rs554358168	1166793	A	G
1	rs543581622	1166816	G	C
1	rs60252802	1166887	C	T
1	rs560998688	1166969	A	T
1	rs546438256	1167100	T	C
1	rs548584449	1167648	A	G
1	rs190796582	1167796	T	C
1	rs558454078	1167999	A	C
1	rs142820961	1168115	A	C
1	rs12085009	1168180	C	G
1	rs574367204	1168576	A	G
1	rs148754856	1168843	T	C
1	rs182655016	1169086	A	G
1	rs45574035	1169094	C	G
1	rs150830153	1169096	A	G
1	rs139603821	1169120	T	C
1	rs374792596	1169141	C	A
1	rs187277412	1169184	G	C
1	rs556082949	1169236	T	C
1	rs45591132	1169415	G	T
1	rs147392431	1169449	T	C
1	rs45578847	1169485	A	G
1	rs191901920	1169566	T	C
1	rs79425787	1169637	C	T
1	rs45591840	1169728	T	G
1	rs576285504	1169739	C	G
1	rs538800121	1169755	A	G
1	rs79443011	1169878	A	G
1	rs56852924	1169973	A	G
1	rs145265329	1170017	A	G
1	rs61353980	1170148	T	C
1	rs574225209	1170407	G	T
1	rs115340522	1170524	T	C
1	rs541561766	1170525	A	G
1	rs559879110	1170568	A	G
1	rs78424188	1170587	T	C
1	rs140584329	1170589	A	G
1	rs188074302	1170651	T	C
1	rs114640435	1170682	A	G
1	rs79774771	1170729	A	G
1	rs114633109	1170794	T	C
1	rs145898935	1170795	T	G
1	rs184302672	1170862	T	C
1	rs531191776	1170917	A	G
1	rs77994686	1170982	A	C
1	rs116018241	1170983	A	C
1	rs12089192	1171022	C	G
1	rs12096608	1171100	G	T
1	rs184481580	1171145	T	C
1	rs12093363	1171153	T	C
1	rs7528416	1171249	C	T
1	rs141345426	1171297	T	C
1	rs7536250	1171377	G	A
1	rs6603782	1171417	T	C
1	rs180962263	1171488	C	T
1	rs138784691	1171583	G	C
1	rs7536568	1171683	G	A
1	rs183331417	1171765	G	C
1	rs186263536	1171836	T	C
1	rs144656072	1171967	A	G
1	rs569235398	1172011	A	C
1	rs548846450	1172027	G	C
1	rs190638122	1172106	G	T
1	rs139799709	1172122	A	C
1	rs554820424	1172187	G	A
1	rs539998844	1172335	T	C
1	rs559921038	1172360	C	T
1	rs543344543	1172407	T	G
1	rs78880603	1172541	A	G
1	rs540135523	1172759	T	C
1	rs77065449	1172784	T	C
1	rs113964669	1172798	T	C
1	rs715643	1172907	T	C
1	rs139498510	1172986	A	G
1	rs149695796	1172998	G	T
1	rs562203590	1173043	T	C
1	rs11260565	1173066	C	T
1	rs559120257	1173078	A	G
1	rs115483970	1173132	T	C
1	rs567845990	1173235	A	G
1	rs6697886	1173611	A	G
1	rs557346079	1173995	G	C
1	rs559521173	1174036	A	G
1	rs536634621	1174043	T	C
1	rs540714988	1174076	T	C
1	rs555670844	1174114	G	A
1	rs80242057	1174263	A	G
1	rs4970364	1174282	C	T
1	rs146631280	1174356	A	G
1	rs563292326	1174400	T	C
1	rs528938912	1174410	C	A
1	rs115998840	1174425	G	A
1	rs189711881	1174520	T	C
1	rs546350818	1174648	A	G
1	rs565084657	1174852	T	C
1	rs6687563	1174954	C	T
1	rs539316510	1174957	T	C
1	rs545276752	1175179	T	C
1	rs565065727	1175185	C	T
1	rs115765087	1175305	A	G
1	rs116771009	1175308	A	G
1	rs148353055	1175322	A	G
1	rs114466699	1175703	C	G
1	rs113143549	1175747	G	A
1	rs114105718	1175770	A	G
1	rs140473605	1176212	T	C
1	rs115144100	1176227	T	G
1	rs12096091	1176433	G	A
1	rs6675798	1176597	C	T
1	rs562397852	1176777	T	C
1	rs77550145	1177019	C	T
1	rs79361800	1177211	C	G
1	rs115946815	1177255	G	C
1	rs147252342	1177339	T	C
1	rs2297863	1177474	G	A
1	rs2297864	1177630	G	A
1	rs58080375	1177821	A	G
1	rs541352196	1177864	T	C
1	rs12410680	1177893	T	C
1	rs114544631	1177896	T	C
1	rs11260566	1178245	T	C
1	rs78555129	1178482	G	A
1	rs35279523	1178535	A	G
1	rs193233529	1178536	T	C
1	rs540624615	1178749	T	C
1	rs12093154	1178925	A	G
1	rs141444678	1178935	A	G
1	rs201227696	1178961	T	C
1	rs111673713	1179030	A	G
1	rs577691094	1179087	A	G
1	rs543457192	1179136	T	C
1	rs542990385	1179196	A	G
1	rs528307612	1179219	T	C
1	rs550573470	1179228	A	C
1	rs113164957	1179309	A	G
1	rs199525665	1179385	G	A
1	rs200687800	1179508	A	G
1	rs116540152	1179532	T	C
1	rs139237071	1179747	T	C
1	rs115586508	1179800	A	G
1	rs76342560	1179983	A	G
1	rs531905109	1180087	T	C
1	rs548807391	1180344	C	T
1	rs567309685	1180438	C	T
1	rs554339277	1180748	A	G
1	rs55812745	1180779	C	G
1	rs542593864	1180908	A	G
1	rs146430139	1181066	A	G
1	rs182319245	1181122	A	G
1	rs568559306	1181190	A	G
1	rs72631899	1181372	T	C
1	rs542528231	1181451	T	C
1	rs6603783	1181751	C	T
1	rs555749885	1182067	A	G
1	rs552383056	1182326	C	T
1	rs186029380	1182509	A	G
1	rs550273352	1182550	T	C
1	rs541605739	1182734	T	C
1	rs75668831	1182905	A	G
1	rs570118169	1182951	T	G
1	rs188583194	1183159	C	G
1	rs571982506	1183213	G	C
1	rs543787339	1183277	G	C
1	rs187250119	1183359	T	C
1	rs78446752	1183397	T	C
1	rs566056983	1183442	G	A
1	rs528443018	1183443	C	T
1	rs551362663	1183448	C	A
1	rs571351753	1183449	C	A
1	rs372484838	1183455	C	A
1	rs116698703	1183521	C	G
1	rs114232218	1183529	C	G
1	rs577754832	1183586	G	A
1	rs543718071	1183592	T	C
1	rs563456062	1183595	T	G
1	rs138672134	1183598	G	A
1	rs542466401	1183602	T	C
1	rs559748308	1183604	T	C
1	rs528571353	1183605	A	G
1	rs550837006	1183689	G	T
1	rs371377176	1183735	T	C
1	rs139170693	1183758	T	C
1	rs113908945	1183858	T	G
1	rs111798607	1183865	T	C
1	rs12753187	1183957	G	A
1	rs377075401	1183977	C	A
1	rs12753340	1184000	G	A
1	rs547312278	1184046	C	T
1	rs373952942	1184066	G	A
1	rs551461232	1184082	T	C
1	rs151321252	1184085	A	G
1	rs28589502	1184089	G	A
1	rs556677585	1184135	A	C
1	rs12758310	1184178	C	T
1	rs564999629	1184235	C	T
1	rs117412088	1184244	C	T
1	rs561118511	1184245	G	A
1	rs111811102	1184285	C	G
1	rs560780650	1184286	T	C
1	rs113721673	1184351	C	G
1	rs558330361	1184989	T	C
1	rs12123413	1185008	G	A
1	rs555076538	1185032	A	C
1	rs574705937	1185036	C	T
1	rs563057346	1185109	A	G
1	rs4567233	1185260	G	A
1	rs190252762	1185309	A	G
1	rs143675225	1185331	A	G
1	rs150341339	1185404	T	C
1	rs542419002	1185413	T	G
1	rs529792716	1185482	A	G
1	rs115270700	1185524	C	T
1	rs142609243	1185558	C	T
1	rs185789529	1185612	A	G
1	rs542206643	1185771	A	G
1	rs138613577	1185776	A	G
1	rs149239240	1185886	G	A
1	rs186129591	1185945	G	C
1	rs533998868	1185994	A	G
1	rs570969169	1186012	T	C
1	rs115960280	1186022	A	G
1	rs114291304	1186155	T	C
1	rs148576702	1186358	A	G
1	rs540016198	1186404	C	G
1	rs143391523	1186423	T	C
1	rs542078605	1186446	A	G
1	rs187455462	1186488	A	T
1	rs6603785	1186502	T	A
1	rs533456296	1186610	A	G
1	rs190916009	1186623	A	G
1	rs541760890	1186678	T	C
1	rs201918057	1186748	C	T
1	rs140918627	1186821	T	C
1	rs187465649	1186833	A	G
1	rs113679913	1186998	A	G
1	rs191911813	1187405	C	A
1	rs115584262	1187425	A	G
1	rs572105059	1187428	A	G
1	rs112615655	1187448	A	G
1	rs74491544	1187641	T	C
1	rs534620768	1187846	G	A
1	rs112905538	1187867	A	C
1	rs566360690	1187937	T	C
1	rs6603786	1187993	G	C
1	rs570455334	1188041	G	C
1	rs537904897	1188099	A	G
1	rs6688457	1188130	T	C
1	rs144808365	1188174	A	G
1	rs114069388	1188193	A	G
1	rs6603787	1188225	T	G
1	rs6690960	1188306	A	C
1	rs553002705	1188322	A	C
1	rs528176758	1188604	C	T
1	rs545598695	1188688	T	C
1	rs561378252	1188820	T	G
1	rs112743287	1188944	G	T
1	rs149470332	1189022	G	C
1	rs115328820	1189199	T	C
1	rs147323508	1189359	C	T
1	rs546381360	1189418	A	G
1	rs533618379	1189489	A	G
1	rs113761150	1189552	T	C
1	rs566439503	1189608	C	T
1	rs12060210	1189663	A	G
1	rs563082181	1189802	G	A
1	rs539847879	1189924	T	C
1	rs41307035	1190061	G	A
1	rs55704653	1190166	A	G
1	rs75469826	1190206	A	G
1	rs41307037	1190207	T	C
1	rs190675249	1190245	A	G
1	rs539982102	1190509	C	T
1	rs1058161	1190523	T	C
1	rs41303853	1190685	A	G
1	rs115989405	1190726	T	C
1	rs148525729	1190763	A	G
1	rs142877043	1190772	A	G
1	rs572341613	1190809	A	G
1	rs559742553	1190956	T	C
1	rs113537594	1190990	T	C
1	rs542178987	1191016	A	G
1	rs191101789	1191019	T	C
1	rs151075161	1191290	T	C
1	rs549297656	1191370	A	G
1	rs115712376	1191651	G	A
1	rs41311977	1191769	T	C
1	rs3818646	1191870	T	C
1	rs186632007	1191984	T	C
1	rs576072808	1192132	T	G
1	rs542606779	1192386	A	T
1	rs201753274	1192480	T	C
1	rs7524470	1192515	G	A
1	rs184712148	1192549	A	G
1	rs146510270	1192566	A	G
1	rs200525351	1192568	T	G
1	rs543604100	1192745	A	G
1	rs539731489	1192767	G	C
1	rs542745757	1192781	G	C
1	rs559299473	1192789	C	T
1	rs111483377	1192796	A	G
1	rs530961165	1192822	G	C
1	rs112742853	1192963	A	G
1	rs111633162	1193432	G	T
1	rs12066047	1193476	C	G
1	rs561447236	1193560	C	T
1	rs12070338	1193713	G	C
1	rs12072310	1193723	C	A
1	rs550479117	1193815	C	A
1	rs78035253	1193852	C	T
1	rs538802923	1193855	A	G
1	rs186695519	1194281	C	T
1	rs201926262	1194473	A	T
1	rs191592000	1194537	T	C
1	rs566623950	1194538	A	G
1	rs77131666	1194545	T	A
1	rs147499420	1194616	A	G
1	rs111692369	1194638	T	C
1	rs543930065	1194701	A	G
1	rs144276894	1194757	T	C
1	rs11804831	1194804	C	T
1	rs539028497	1194810	T	C
1	rs568437954	1194880	A	G
1	rs540172956	1195038	T	C
1	rs143557100	1195063	T	C
1	rs539855024	1195148	C	G
1	rs562640758	1195203	T	C
1	rs115283648	1195324	A	G
1	rs570852972	1195333	C	T
1	rs12069094	1195593	A	G
1	rs60397007	1195657	A	G
1	rs576265758	1195671	A	C
1	rs11260568	1195690	C	G
1	rs58785846	1195820	C	T
1	rs150359154	1195869	T	C
1	rs570308515	1195878	G	A
1	rs114569858	1195883	A	G
1	rs555585824	1196175	T	C
1	rs541138131	1196253	C	G
1	rs142090501	1196307	C	T
1	rs72894077	1196374	T	C
1	rs572097292	1196846	T	C
1	rs543535646	1197038	G	T
1	rs573722396	1197088	A	G
1	rs558843244	1197324	A	G
1	rs75805572	1197330	T	C
1	rs143812594	1197398	T	C
1	rs577447189	1197489	G	A
1	rs115807277	1197541	G	A
1	rs545412180	1197634	A	C
1	rs72631900	1197698	C	T
1	rs116082107	1197867	A	G
1	rs556780323	1198065	T	C
1	rs72631901	1198320	A	G
1	rs75114013	1198347	T	C
1	rs115272858	1198510	A	G
1	rs188541999	1198578	T	C
1	rs12563338	1198618	A	T
1	rs146288701	1198795	C	T
1	rs544604417	1199160	T	C
1	rs58352886	1199207	C	T
1	rs79797881	1199573	G	C
1	rs554059079	1200149	G	A
1	rs112631554	1200192	G	C
1	rs145877170	1200202	T	C
1	rs111487085	1200491	C	T
1	rs79239672	1200560	T	C
1	rs562845160	1200633	T	C
1	rs141104787	1200784	T	C
1	rs11260569	1201216	C	T
1	rs553526751	1201442	T	C
1	rs546155668	1201457	T	C
1	rs200935717	1201483	G	A
1	rs138310679	1201489	A	G
1	rs11260570	1201640	C	T
1	rs555321146	1201877	T	G
1	rs146330518	1201929	C	T
1	rs138355935	1201939	T	C
1	rs141828946	1201945	C	T
1	rs150620760	1202012	C	T
1	rs187284152	1202017	T	C
1	rs191730192	1202029	A	G
1	rs139183246	1202437	T	A
1	rs149960518	1202471	A	G
1	rs564162115	1202511	T	C
1	rs533108315	1202512	A	G
1	rs190488705	1203117	A	G
1	rs202061858	1203203	A	G
1	rs34496935	1203271	A	G
1	rs60981775	1203387	A	G
1	rs114345030	1203464	A	G
1	rs543455689	1203476	A	G
1	rs550206632	1203515	T	C
1	rs188673050	1203516	A	G
1	rs185255137	1203573	T	C
1	rs76784742	1203732	T	C
1	rs190794569	1203786	C	T
1	rs573632598	1203876	A	G
1	rs4018608	1203938	C	T
1	rs141248525	1204116	T	C
1	rs187494900	1204255	T	C
1	rs574990993	1204315	T	C
1	rs115137086	1204354	A	G
1	rs544540045	1204378	C	A
1	rs540688116	1204583	C	G
1	rs188113552	1204936	T	G
1	rs538383804	1204990	A	G
1	rs139037223	1205096	A	G
1	rs12073590	1205155	C	A
1	rs61766184	1205231	A	T
1	rs79455564	1205336	C	T
1	rs114976177	1205338	A	G
1	rs114928099	1205435	A	G
1	rs531589472	1205476	T	C
1	rs542184877	1205806	T	C
1	rs527946915	1205884	A	C
1	rs56919565	1205976	G	C
1	rs564295252	1205983	A	C
1	rs184807434	1206018	A	G
1	rs189733564	1206144	G	A
1	rs111603164	1206158	T	C
1	rs6667923	1206343	A	C
1	rs577251232	1206476	A	G
1	rs74738322	1206480	A	G
1	rs912852	1206499	A	G
1	rs6668223	1206619	A	C
1	rs186025331	1206688	A	G
1	rs191200804	1206694	T	C
1	rs547464092	1206823	C	A
1	rs75189781	1206861	C	T
1	rs74371144	1206903	A	C
1	rs116140138	1206922	A	G
1	rs190685209	1207153	A	G
1	rs12068885	1207215	G	A
1	rs188055816	1207431	A	G
1	rs182699010	1207609	C	T
1	rs541151605	1207782	G	C
1	rs529213929	1207952	A	G
1	rs149905664	1208026	T	C
1	rs115231600	1208195	C	G
1	rs552282737	1208224	A	G
1	rs564017921	1208241	T	C
1	rs185198514	1208426	G	C
1	rs537587680	1208563	A	C
1	rs559131264	1208689	A	G
1	rs530110191	1209439	T	C
1	rs111357358	1209482	A	G
1	rs3737723	1209539	A	C
1	rs569453462	1209568	T	C
1	rs3737722	1209636	G	A
1	rs75855294	1210300	G	C
1	rs115554764	1210333	T	C
1	rs11260575	1210352	G	A
1	rs11260576	1210360	T	C
1	rs112489772	1210411	G	A
1	rs74046660	1210435	G	A
1	rs114964868	1210468	T	C
1	rs11260577	1210471	C	T
1	rs530180810	1210644	G	C
1	rs76370872	1210744	A	G
1	rs77333168	1210785	C	T
1	rs56673092	1210848	A	G
1	rs546300166	1210949	A	T
1	rs566272505	1210957	A	C
1	rs6689813	1210963	C	T
1	rs186496834	1211283	C	T
1	rs149344181	1211287	T	A
1	rs6685064	1211292	T	C
1	rs527870348	1211310	A	G
1	rs147041557	1211313	A	C
1	rs538392549	1211315	G	A
1	rs186894154	1211334	C	T
1	rs574115612	1211408	A	G
1	rs545996793	1211586	A	G
1	rs564544332	1211836	A	G
1	rs4970430	1211927	T	C
1	rs548253679	1211954	A	G
1	rs541801853	1212257	A	C
1	rs182093860	1212376	T	C
1	rs564653333	1212445	C	G
1	rs59225223	1212649	C	T
1	rs56210437	1212795	A	C
1	rs188654054	1212953	A	G
1	rs543630990	1213012	T	C
1	rs60358061	1213013	A	G
1	rs541968512	1213077	G	A
1	rs112719924	1213126	T	G
1	rs145434728	1213205	T	C
1	rs113095492	1213223	T	A
1	rs7549601	1213224	A	T
1	rs114531906	1213266	A	T
1	rs149189534	1213296	T	C
1	rs28488099	1213305	A	C
1	rs116292923	1213329	A	G
1	rs140505394	1213402	G	C
1	rs147024935	1213475	C	G
1	rs7512475	1213496	G	A
1	rs548810686	1213654	G	T
1	rs565813159	1213658	A	G
1	rs7552460	1213930	C	T
1	rs6665791	1213936	A	G
1	rs116741683	1214077	T	C
1	rs528550008	1214090	G	C
1	rs181498768	1214108	T	G
1	rs147007260	1214153	A	G
1	rs567945004	1214232	A	G
1	rs542995151	1214368	A	G
1	rs113282041	1214413	T	C
1	rs111920011	1214414	G	A
1	rs149504669	1214491	A	G
1	rs80025552	1214542	A	G
1	rs148629018	1214644	A	G
1	rs115307287	1214678	T	C
1	rs113867217	1214805	T	C
1	rs34258594	1214821	T	C
1	rs375128129	1214895	A	G
1	rs560820306	1215027	A	C
1	rs74046664	1215074	G	A
1	rs74046665	1215078	G	A
1	rs536702299	1215111	A	G
1	rs567063741	1215155	T	C
1	rs146169996	1215191	T	C
1	rs139094615	1215200	T	G
1	rs538577123	1215259	T	C
1	rs74950664	1215260	C	T
1	rs57834430	1215262	C	T
1	rs80133983	1215381	C	G
1	rs116639471	1215404	C	T
1	rs1268339	1215424	C	T
1	rs531780202	1215429	A	G
1	rs535980116	1215482	A	G
1	rs373791252	1215660	T	C
1	rs12079515	1215712	T	C
1	rs187261378	1215722	G	T
1	rs561532686	1215774	C	G
1	rs7547316	1215796	G	A
1	rs7547329	1215849	T	A
1	rs77053883	1215851	T	A
1	rs561965646	1215896	A	G
1	rs183932862	1215984	T	C
1	rs55834051	1216195	A	C
1	rs554778473	1216224	T	C
1	rs79596825	1216258	A	G
1	rs542118920	1216348	A	G
1	rs1262893	1216581	C	G
1	rs568385634	1216694	A	G
1	rs34778240	1216716	A	G
1	rs34385715	1216848	A	G
1	rs564720894	1216951	T	C
1	rs1262894	1217011	C	A
1	rs1262895	1217020	C	G
1	rs561813592	1217037	T	G
1	rs115452779	1217038	A	G
1	rs3753340	1217058	A	G
1	rs1262896	1217258	C	G
1	rs145445887	1217374	T	C
1	rs541831615	1217500	A	G
1	rs6661354	1218006	A	G
1	rs529359712	1218082	T	C
1	rs6603788	1218086	T	C
1	rs534967597	1218124	T	G
1	rs185806797	1218185	C	T
1	rs142333287	1218189	A	G
1	rs146421901	1218334	A	G
1	rs114864479	1218545	G	A
1	rs114027205	1218655	T	C
1	rs181192706	1218661	C	G
1	rs185286602	1218754	A	G
1	rs113265331	1218794	T	C
1	rs7519613	1218852	T	G
1	rs7519699	1218890	C	G
1	rs559777418	1219002	T	C
1	rs191074144	1219024	A	G
1	rs568006128	1219162	A	C
1	rs556837559	1219397	T	C
1	rs199854533	1219456	C	G
1	rs12077700	1219775	T	C
1	rs12073801	1219931	T	G
1	rs534676318	1219936	C	A
1	rs551053816	1219937	G	C
1	rs115834287	1219941	A	G
1	rs191903298	1220041	A	G
1	rs530369997	1220053	A	G
1	rs142457657	1220071	A	G
1	rs2144440	1220136	G	A
1	rs550133588	1220138	A	G
1	rs187479887	1220188	A	G
1	rs75320626	1220206	A	G
1	rs77848928	1220223	G	C
1	rs6662635	1220425	G	A
1	rs2064600	1220504	A	G
1	rs187021254	1220517	A	G
1	rs147687505	1220592	T	C
1	rs115561814	1220610	T	C
1	rs574907427	1220667	T	C
1	rs72896205	1220765	T	C
1	rs12751100	1220954	A	G
1	rs142458192	1220979	T	C
1	rs569222946	1220988	G	C
1	rs72896210	1221001	G	A
1	rs11260578	1221138	A	G
1	rs552232004	1221250	A	G
1	rs145714045	1221277	A	G
1	rs533997390	1221369	A	G
1	rs369205368	1221422	G	C
1	rs61740392	1221564	T	C
1	rs146244550	1221613	A	G
1	rs150860399	1221644	T	C
1	rs139294800	1221657	T	C
1	rs13306647	1221717	T	C
1	rs560577736	1221832	T	C
1	rs6660742	1221912	C	T
1	rs563942515	1221918	G	T
1	rs556222216	1222110	T	C
1	rs535393694	1222156	T	C
1	rs563785781	1222277	T	C
1	rs145306516	1222333	A	G
1	rs946415	1222407	T	C
1	rs2229832	1222506	T	C
1	rs140150794	1222528	T	A
1	rs559927952	1222581	T	C
1	rs140170231	1222657	A	G
1	rs115316182	1222690	T	C
1	rs367766948	1222694	T	C
1	rs2273273	1222739	G	C
1	rs372237809	1222842	T	C
1	rs180999821	1222844	A	C
1	rs111819661	1222958	T	C
1	rs142204653	1222959	A	G
1	rs74735644	1222963	T	C
1	rs145486526	1223140	A	G
1	rs192483157	1223233	G	A
1	rs78423221	1223275	C	G
1	rs371161772	1223279	A	G
1	rs374104468	1223306	T	C
1	rs574988244	1223377	G	T
1	rs2228579	1223385	C	G
1	rs369376155	1223442	T	C
1	rs566797697	1223528	T	C
1	rs78481580	1223529	C	G
1	rs138379055	1223540	T	C
1	rs186294069	1223551	A	G
1	rs533979018	1223553	G	A
1	rs114486503	1223570	T	C
1	rs114699488	1223572	T	C
1	rs372889508	1223584	C	T
1	rs560864382	1223597	T	C
1	rs540264621	1223602	T	C
1	rs560453878	1223604	A	T
1	rs532469927	1223608	C	T
1	rs552038266	1223614	T	C
1	rs569043942	1223615	T	C
1	rs568243667	1223705	T	C
1	rs556622617	1223938	C	T
1	rs576574905	1223942	T	C
1	rs540206120	1224784	C	T
1	rs560192666	1224789	C	T
1	rs532405930	1224802	C	T
1	rs546071166	1225116	C	T
1	rs548120285	1225217	T	C
1	rs568184696	1225231	A	G
1	rs527805503	1225233	T	C
1	rs547342220	1225248	C	T
1	rs570522926	1225249	G	C
1	rs539493024	1225250	T	C
1	rs202240236	1225266	C	T
1	rs536010590	1225268	T	C
1	rs58752875	1225322	C	T
1	rs562787099	1225366	A	G
1	rs576277015	1225406	G	C
1	rs58611942	1225425	T	C
1	rs533342738	1225437	T	C
1	rs549919965	1225455	T	C
1	rs58362053	1225484	C	T
1	rs199510283	1225505	A	G
1	rs200366196	1225507	T	C
1	rs5026410	1225553	T	C
1	rs1977346	1225571	T	C
1	rs1977347	1225576	C	T
1	rs550101238	1225584	A	G
1	rs529327192	1225589	C	T
1	rs566405645	1225591	C	T
1	rs57733624	1225594	T	C
1	rs201216106	1225597	A	G
1	rs1570866	1225612	A	G
1	rs556085505	1225617	G	A
1	rs371170047	1225640	T	C
1	rs2748384	1225641	A	C
1	rs151184625	1225725	A	G
1	rs369333532	1225782	A	G
1	rs560053133	1225794	C	T
1	rs200451033	1225807	C	A
1	rs188351262	1225811	A	G
1	rs115732504	1225824	A	G
1	rs116493785	1225847	T	C
1	rs79943571	1225899	A	G
1	rs543630620	1225938	A	G
1	rs146902095	1225943	A	G
1	rs1570867	1225959	G	C
1	rs115582722	1225991	G	A
1	rs141510852	1226002	A	G
1	rs551363892	1226042	A	G
1	rs13306651	1226063	A	G
1	rs2273274	1226102	A	G
1	rs548663352	1226203	T	C
1	rs13306638	1226231	A	G
1	rs113099499	1226233	A	G
1	rs13306640	1226267	A	G
1	rs2273276	1226292	A	G
1	rs374193434	1226304	A	G
1	rs371613599	1226347	T	C
1	rs586965	1226348	G	C
1	rs114416421	1226350	T	C
1	rs374548487	1226419	A	G
1	rs12743218	1226423	C	T
1	rs183010802	1226507	T	C
1	rs148054598	1226539	T	C
1	rs113223522	1226552	A	G
1	rs148696342	1226630	A	G
1	rs2229833	1226651	C	G
1	rs114720027	1226690	T	C
1	rs6690013	1226757	A	G
1	rs141251506	1226797	G	C
1	rs61730205	1226851	T	C
1	rs609805	1226889	A	G
1	rs571100294	1227104	A	G
1	rs13306642	1227182	A	G
1	rs151198245	1227194	A	G
1	rs577026355	1227205	T	C
1	rs562848821	1227218	A	G
1	rs184736558	1227223	T	C
1	rs527805581	1227237	A	G
1	rs140147943	1227242	A	G
1	rs2239609	1227244	A	G
1	rs621668	1227249	C	T
1	rs187599010	1227308	C	G
1	rs112571439	1227412	A	G
1	rs184251298	1227483	A	G
1	rs541160790	1227506	A	G
1	rs566268513	1227728	A	G
1	rs547155738	1227767	A	G
1	rs114963616	1227847	T	C
1	rs3737721	1227897	G	A
1	rs116576195	1227927	A	G
1	rs116175905	1227950	T	C
1	rs534489458	1228203	T	C
1	rs72896218	1228326	T	A
1	rs549464988	1228374	C	G
1	rs557481311	1228725	A	G
1	rs553351645	1228825	A	G
1	rs575426662	1229021	A	G
1	rs2281459	1229114	A	C
1	rs145341583	1229225	T	C
1	rs536756876	1229334	A	G
1	rs190924588	1229350	T	G
1	rs374627807	1229351	G	C
1	rs544372915	1229373	T	C
1	rs574727159	1229396	C	T
1	rs148138514	1229538	T	C
1	rs529872458	1229616	T	C
1	rs2477781	1229680	G	T
1	rs6669227	1229770	C	T
1	rs146086079	1230030	A	G
1	rs377269757	1230135	T	G
1	rs546483206	1230330	A	G
1	rs1749953	1230408	C	A
1	rs74045415	1230417	T	C
1	rs1272959	1230419	C	T
1	rs12041067	1230440	A	C
1	rs1749952	1230689	T	C
1	rs548102082	1230995	A	G
1	rs74810910	1231001	A	G
1	rs61744741	1231208	T	C
1	rs200679086	1231284	T	C
1	rs619608	1231507	A	G
1	rs139600717	1231587	A	G
1	rs1749951	1231656	A	G
1	rs199873685	1231701	A	C
1	rs113414019	1231744	T	G
1	rs115482194	1231783	G	A
1	rs368868926	1231969	A	G
1	rs149746396	1232004	A	G
1	rs570377691	1232049	A	G
1	rs116263241	1232229	G	A
1	rs115237750	1232233	A	G
1	rs528865188	1232248	T	C
1	rs116679929	1232299	T	G
1	rs604618	1232319	A	G
1	rs528706514	1232397	T	C
1	rs547464702	1232402	G	C
1	rs148453345	1232474	T	C
1	rs532722806	1232485	G	A
1	rs549367232	1232486	T	G
1	rs115674657	1232498	A	G
1	rs115102198	1232503	A	G
1	rs187856984	1232513	A	C
1	rs142090261	1232548	T	C
1	rs2989019	1232567	G	A
1	rs56153290	1232593	A	G
1	rs1262914	1232793	G	A
1	rs545203635	1232819	A	G
1	rs532883461	1232861	A	T
1	rs543149916	1232862	C	T
1	rs563273462	1232888	T	C
1	rs528931463	1232896	C	T
1	rs565845325	1232903	G	A
1	rs571734827	1232908	T	C
1	rs11260581	1232983	A	G
1	rs11260582	1232984	G	T
1	rs11260583	1232995	C	A
1	rs536288291	1233000	T	C
1	rs183831509	1233045	A	G
1	rs188376002	1233065	A	G
1	rs6679281	1233085	T	A
1	rs6674303	1233086	T	C
1	rs563282769	1233120	C	T
1	rs141337505	1233127	G	A
1	rs188547671	1233132	T	C
1	rs368880856	1233151	A	G
1	rs111910661	1233332	T	C
1	rs141328101	1233490	T	C
1	rs143631128	1233507	T	C
1	rs2297234	1233580	T	G
1	rs553077756	1233658	T	C
1	rs2297233	1233672	A	C
1	rs199587616	1233719	C	T
1	rs1739855	1233941	C	T
1	rs200117980	1233991	A	G
1	rs574510358	1234126	A	G
1	rs112792787	1234169	A	G
1	rs568753041	1234545	T	C
1	rs116119245	1234554	C	A
1	rs113260116	1234591	A	G
1	rs373913811	1234713	A	G
1	rs41306990	1234955	T	C
1	rs7535337	1235200	T	C
1	rs147197474	1235416	A	G
1	rs75245886	1235604	A	G
1	rs535919523	1235651	A	G
1	rs640712	1235710	A	T
1	rs61559999	1235792	T	C
1	rs60785581	1235845	T	C
1	rs569827036	1236289	C	T
1	rs534985576	1236410	C	G
1	rs544094141	1236528	A	G
1	rs557410967	1236568	A	G
1	rs545353873	1236612	A	G
1	rs550037900	1236786	T	C
1	rs115765949	1236856	T	C
1	rs2477782	1237036	C	T
1	rs561234596	1237232	A	C
1	rs190014045	1237270	G	T
1	rs553133283	1237295	T	C
1	rs200090252	1237387	A	G
1	rs114814219	1237494	T	C
1	rs2296476	1237538	A	G
1	rs2296475	1237604	T	C
1	rs191086525	1237611	T	C
1	rs536523685	1237722	A	G
1	rs183908704	1237732	C	G
1	rs11586188	1237829	A	G
1	rs577681362	1237972	A	G
1	rs188901964	1238043	A	G
1	rs77979329	1238046	G	A
1	rs114736836	1238082	T	C
1	rs565344152	1238178	G	C
1	rs115393821	1238179	A	C
1	rs530148552	1238186	G	C
1	rs546847798	1238191	C	T
1	rs12408158	1238492	A	G
1	rs145087137	1238583	A	G
1	rs146848656	1238674	A	G
1	rs187283180	1238730	T	C
1	rs191728786	1238780	G	C
1	rs114969353	1239077	A	G
1	rs546762055	1239099	G	C
1	rs34272775	1239180	A	G
1	rs566285083	1239221	G	T
1	rs11260584	1239339	T	G
1	rs368663259	1239499	A	C
1	rs370773620	1239592	A	G
1	rs576941946	1239699	C	T
1	rs115928552	1239708	G	C
1	rs74564044	1239797	A	G
1	rs77641120	1239847	T	C
1	rs12410087	1239935	C	A
1	rs10399878	1239953	A	G
1	rs138237960	1239978	A	G
1	rs149557231	1240100	T	G
1	rs143249917	1240163	A	G
1	rs138176063	1240192	A	G
1	rs12409587	1240237	G	C
1	rs567753846	1240243	T	C
1	rs140493450	1240503	A	G
1	rs570073167	1240511	G	A
1	rs535813110	1240554	A	G
1	rs3766182	1240717	C	T
1	rs1536167	1241023	G	A
1	rs533120362	1241110	G	C
1	rs115282354	1241280	T	C
1	rs539992536	1241324	A	G
1	rs35573647	1241418	T	C
1	rs541512813	1241471	T	C
1	rs1536168	1241529	A	G
1	rs74045418	1241563	G	A
1	rs150738690	1241672	T	C
1	rs77293210	1241746	C	T
1	rs3737720	1241800	A	G
1	rs3737719	1241903	C	G
1	rs3737718	1241964	A	G
1	rs3737717	1242084	G	A
1	rs149868793	1242117	A	G
1	rs4970431	1242215	A	G
1	rs115439187	1242260	A	G
1	rs115464315	1242288	G	T
1	rs114967114	1242312	C	G
1	rs187307697	1242348	C	T
1	rs2274264	1242468	A	G
1	rs557541083	1242559	C	G
1	rs536781899	1242600	A	G
1	rs369630572	1242631	T	C
1	rs545207341	1242647	T	G
1	rs2274263	1242656	A	G
1	rs2274262	1242707	A	G
1	rs2887285	1242983	G	A
1	rs79254519	1243032	T	C
1	rs558694298	1243522	A	G
1	rs532820578	1243882	A	G
1	rs563089771	1243890	A	G
1	rs61766198	1243896	C	T
1	rs566370557	1243997	T	C
1	rs538919886	1243998	C	T
1	rs537537346	1244092	A	C
1	rs182709601	1244162	G	C
1	rs546438850	1244215	A	G
1	rs373068333	1244368	G	C
1	rs377524482	1244386	A	G
1	rs113647073	1244455	T	C
1	rs568827321	1244623	C	T
1	rs534291589	1244664	A	G
1	rs562174379	1244836	C	T
1	rs531499922	1244850	T	C
1	rs187699906	1245160	T	C
1	rs34738574	1245176	T	C
1	rs41285822	1245319	A	G
1	rs11590283	1245368	G	A
1	rs74340666	1245372	G	T
1	rs193241699	1245382	T	C
1	rs558066967	1245383	A	G
1	rs150183266	1245405	T	C
1	rs541360234	1245487	C	G
1	rs139041635	1245535	A	G
1	rs570184553	1245546	T	C
1	rs555062121	1245701	G	C
1	rs549539398	1245913	A	G
1	rs374725599	1245941	A	G
1	rs2296474	1246004	A	G
1	rs199905701	1246069	T	G
1	rs200600248	1246087	T	C
1	rs534454813	1246235	A	G
1	rs200689011	1246270	G	A
1	rs201592879	1246273	C	T
1	rs61740325	1246297	A	G
1	rs41285824	1246303	A	G
1	rs142154083	1246373	A	G
1	rs144555782	1246390	G	C
1	rs201382539	1246407	T	C
1	rs115163464	1246438	A	G
1	rs78028248	1246487	A	G
1	rs180986234	1246599	A	G
1	rs372019132	1246648	T	C
1	rs372414553	1246669	A	G
1	rs192098021	1246831	A	G
1	rs536540812	1246885	A	G
1	rs182389642	1246952	C	T
1	rs575319963	1246969	C	G
1	rs141683763	1246989	T	C
1	rs145983688	1247079	A	G
1	rs77183802	1247093	A	G
1	rs186301283	1247113	A	G
1	rs567215304	1247143	A	G
1	rs200186070	1247308	C	G
1	rs140077512	1247469	T	C
1	rs560124260	1247488	A	G
1	rs12103	1247494	T	C
1	rs113412865	1247555	T	C
1	rs568445177	1247588	T	G
1	rs556901913	1247671	A	G
1	rs369557926	1247930	A	G
1	rs539866746	1247969	G	A
1	rs374883249	1248090	A	G
1	rs138107513	1248291	A	G
1	rs56104163	1248329	A	G
1	rs78535135	1248353	T	C
1	rs529799687	1248561	T	C
1	rs187619625	1249055	A	G
1	rs577921220	1249069	T	C
1	rs12142199	1249187	G	A
1	rs72631902	1249489	G	C
1	rs574076693	1249496	T	C
1	rs141520356	1249515	A	G
1	rs528467921	1249606	A	C
1	rs550742824	1249803	T	C
1	rs184265088	1249804	A	G
1	rs548814527	1249827	A	G
1	rs534625022	1249881	A	G
1	rs573762662	1249917	C	T
1	rs543058948	1249927	A	G
1	rs544984041	1249949	G	A
1	rs544621344	1249957	C	T
1	rs138032726	1250024	T	C
1	rs562173750	1250076	T	C
1	rs545146495	1250201	C	T
1	rs544844033	1250235	C	T
1	rs141502981	1250438	A	G
1	rs181287914	1250550	A	G
1	rs184539144	1250685	A	C
1	rs550283947	1250707	C	G
1	rs199594427	1250918	G	T
1	rs34054191	1250957	A	G
1	rs574784100	1251010	G	A
1	rs546401059	1251071	A	G
1	rs560682974	1251087	C	G
1	rs529698451	1251209	A	G
1	rs75731392	1251232	A	G
1	rs569072670	1251300	C	G
1	rs142978025	1251309	T	C
1	rs180739103	1251322	T	C
1	rs532271913	1251890	T	C
1	rs535603959	1252027	A	G
1	rs111741267	1252122	T	C
1	rs191357958	1252184	T	A
1	rs562816119	1252252	A	C
1	rs561778974	1252275	C	G
1	rs35031478	1252309	T	A
1	rs55998830	1252400	T	C
1	rs9658804	1252496	A	G
1	rs9659696	1252658	T	C
1	rs183031341	1252673	G	C
1	rs145195631	1252744	T	C
1	rs114989268	1252851	C	T
1	rs75908612	1252865	A	C
1	rs551592933	1252866	T	C
1	rs149150645	1252940	T	C
1	rs115449684	1253024	T	C
1	rs184944614	1253128	A	G
1	rs189617061	1253265	A	G
1	rs533003597	1253362	C	T
1	rs559823040	1253392	T	C
1	rs557188263	1253614	A	G
1	rs78420767	1253899	T	C
1	rs76511663	1254069	C	A
1	rs534877406	1254097	A	G
1	rs181530185	1254102	C	T
1	rs4970432	1254136	G	A
1	rs76855900	1254171	C	G
1	rs62623580	1254255	A	G
1	rs537395963	1254359	A	G
1	rs536299394	1254411	T	C
1	rs1886773	1254436	A	G
1	rs1886772	1254443	G	A
1	rs201428748	1254605	A	G
1	rs185049027	1254635	A	G
1	rs10907179	1254841	C	G
1	rs112653110	1255028	A	G
1	rs145195014	1255107	A	G
1	rs10449893	1255130	A	G
1	rs149469201	1255187	A	G
1	rs115771716	1255251	C	G
1	rs148802447	1255264	A	G
1	rs10449892	1255287	C	T
1	rs188636768	1255331	A	G
1	rs77433625	1255437	A	G
1	rs369119073	1255480	A	G
1	rs11801967	1256033	T	C
1	rs76181513	1256250	A	C
1	rs537501090	1256302	A	G
1	rs139925488	1256441	A	G
1	rs76947392	1256608	A	G
1	rs570353523	1256820	T	C
1	rs111387554	1256957	T	G
1	rs183958441	1257043	A	G
1	rs139684424	1257169	T	C
1	rs41285826	1257371	G	C
1	rs149779526	1257582	A	G
1	rs1810745	1257593	A	G
1	rs74045442	1257807	A	C
1	rs144736652	1257897	C	G
1	rs549502067	1258242	A	G
1	rs3845293	1258246	A	C
1	rs140361978	1258527	T	C
1	rs143494780	1258721	T	C
1	rs185759781	1258741	A	G
1	rs141612519	1258818	A	G
1	rs565960077	1259113	C	T
1	rs551280055	1259137	C	T
1	rs557050029	1259367	G	A
1	rs573828430	1259368	A	G
1	rs536222919	1259471	G	A
1	rs552994570	1259482	G	A
1	rs573449235	1259514	A	G
1	rs545693614	1259521	A	G
1	rs558839098	1259522	A	G
1	rs575816825	1259523	A	G
1	rs543150530	1259559	G	T
1	rs189752537	1259561	A	G
1	rs143327728	1259600	T	G
1	rs528336350	1259731	G	T
1	rs374573080	1259991	C	T
1	rs538934981	1260029	C	G
1	rs147547015	1260060	C	T
1	rs542755686	1260099	A	C
1	rs528102424	1260147	A	G
1	rs183819474	1260153	T	G
1	rs530760264	1260164	T	G
1	rs61766199	1260168	C	A
1	rs113921856	1260196	A	G
1	rs566718552	1260240	T	C
1	rs144022893	1260462	T	C
1	rs307346	1260733	A	C
1	rs307347	1260760	G	A
1	rs533166720	1260794	G	A
1	rs569286560	1260952	A	G
1	rs3845294	1261080	C	G
1	rs111976402	1261091	A	G
1	rs3813208	1261133	T	G
1	rs544067687	1261200	T	G
1	rs531078707	1261340	A	G
1	rs182701918	1261347	T	C
1	rs146770043	1261474	A	C
1	rs547929235	1261526	G	A
1	rs140328025	1261776	T	A
1	rs307348	1261824	G	C
1	rs144934384	1261842	C	T
1	rs193084995	1262242	G	C
1	rs113667133	1262276	T	C
1	rs2296472	1262591	C	T
1	rs142934629	1262635	A	T
1	rs148629756	1262695	A	G
1	rs138463206	1262962	A	G
1	rs307349	1262966	C	T
1	rs151183081	1263037	T	C
1	rs150672559	1263085	A	G
1	rs307350	1263144	G	A
1	rs138756504	1263240	A	G
1	rs4970433	1263362	G	A
1	rs139510351	1263451	T	C
1	rs307351	1263457	T	C
1	rs565875625	1263476	A	G
1	rs573951131	1263570	A	G
1	rs549274163	1263805	A	G
1	rs370159301	1263862	A	G
1	rs551318717	1263885	T	C
1	rs537153579	1263894	T	C
1	rs150986792	1263895	A	G
1	rs550977617	1263903	C	G
1	rs181026304	1263981	T	C
1	rs564749586	1264191	G	A
1	rs199884481	1264195	A	G
1	rs559153939	1264327	A	G
1	rs141109567	1264334	T	C
1	rs307353	1264463	A	G
1	rs307354	1264539	G	C
1	rs538424259	1264694	C	T
1	rs3933040	1264733	G	C
1	rs182128415	1264791	A	G
1	rs542410960	1264797	G	A
1	rs540386874	1264879	T	C
1	rs569559088	1264926	A	G
1	rs148348081	1264977	C	T
1	rs35796746	1265014	T	C
1	rs552774048	1265017	A	G
1	rs113714998	1265051	A	G
1	rs142738732	1265106	A	T
1	rs307355	1265154	T	C
1	rs191129981	1265161	T	C
1	rs562845432	1265293	A	G
1	rs112853762	1265448	A	G
1	rs35744813	1265460	T	C
1	rs35946613	1265505	G	A
1	rs562117549	1265536	A	G
1	rs145544128	1265672	G	T
1	rs140743948	1265680	T	C
1	rs562893789	1265868	A	G
1	rs560700595	1266070	G	C
1	rs566073616	1266129	G	A
1	rs577866875	1266265	A	G
1	rs543712712	1266289	A	G
1	rs138272841	1266425	A	G
1	rs142864514	1266427	T	G
1	rs188704227	1266469	A	G
1	rs192694927	1266475	T	C
1	rs3855954	1266476	A	G
1	rs113667724	1266505	T	G
1	rs534794083	1266559	G	T
1	rs189198432	1266647	A	C
1	rs369337190	1266685	A	G
1	rs76755863	1266738	A	G
1	rs141430443	1266740	A	T
1	rs142790389	1267000	A	G
1	rs144594741	1267040	G	T
1	rs78847442	1267046	T	C
1	rs202243019	1267163	G	A
1	rs147731455	1267285	T	C
1	rs556879150	1267372	G	C
1	rs373399503	1267441	A	G
1	rs201534184	1267495	T	C
1	rs200777827	1267511	A	G
1	rs368917735	1267601	T	C
1	rs111615792	1267651	A	G
1	rs544429799	1267663	T	C
1	rs191614514	1267780	A	G
1	rs200182769	1267865	A	G
1	rs201607183	1267870	T	C
1	rs201615095	1268051	T	C
1	rs142077967	1268145	A	G
1	rs3813210	1268159	T	C
1	rs3813211	1268195	A	G
1	rs554432926	1268243	T	C
1	rs201743213	1268293	A	G
1	rs142484921	1268344	A	T
1	rs111703380	1268348	A	G
1	rs142857537	1268387	T	C
1	rs149099807	1268388	A	G
1	rs138915131	1268462	A	G
1	rs143388404	1268470	A	G
1	rs182125558	1268615	A	G
1	rs200421419	1268706	T	C
1	rs570091227	1268835	A	G
1	rs187886354	1268837	A	G
1	rs307378	1268847	T	G
1	rs147800619	1268951	T	C
1	rs142152891	1268974	G	A
1	rs149341566	1268987	A	G
1	rs140035477	1269004	T	C
1	rs561795006	1269168	T	C
1	rs368580859	1269297	A	G
1	rs139727182	1269469	T	C
1	rs375007877	1269483	T	C
1	rs112507608	1269488	A	G
1	rs149196451	1269503	G	C
1	rs146312553	1269523	C	G
1	rs307377	1269554	T	C
1	rs201702540	1269672	A	G
1	rs145408540	1269692	T	C
1	rs200098251	1269749	A	G
1	rs150371886	1269796	G	C
1	rs148758835	1269802	T	C
1	rs543437187	1269812	A	G
1	rs139522421	1269888	A	C
1	rs307375	1269921	T	C
1	rs35424002	1269986	A	G
1	rs113534227	1270049	G	T
1	rs369353486	1270054	A	G
1	rs572686942	1270084	A	G
1	rs538019413	1270117	T	C
1	rs72634803	1270132	A	G
1	rs184832178	1270139	A	C
1	rs141342516	1270251	T	C
1	rs188647	1270329	A	G
1	rs307374	1270359	T	C
1	rs558401268	1270412	T	C
1	rs11488701	1270453	T	C
1	rs377021118	1270482	C	T
1	rs138140323	1270629	A	G
1	rs61735961	1270895	A	G
1	rs186292265	1270987	A	G
1	rs575030416	1271054	A	G
1	rs143590035	1271081	A	G
1	rs144058633	1271093	A	G
1	rs111452125	1271139	A	G
1	rs529749618	1271172	T	C
1	rs307373	1271175	A	G
1	rs566487590	1271215	C	T
1	rs181665524	1271420	A	G
1	rs556813803	1271459	A	G
1	rs186463928	1271514	A	G
1	rs139073062	1271519	A	G
1	rs374440563	1271605	A	C
1	rs34935417	1271636	A	G
1	rs374846579	1271710	A	C
1	rs568283927	1271746	T	C
1	rs570904822	1271754	T	C
1	rs113005319	1271853	C	G
1	rs182333546	1271862	T	C
1	rs140192690	1271924	A	G
1	rs149812757	1271940	T	C
1	rs111315662	1271942	T	C
1	rs148991554	1271949	A	G
1	rs142868903	1272045	A	G
1	rs558075215	1272049	T	C
1	rs374414843	1272059	T	C
1	rs151070368	1272072	T	G
1	rs541886943	1272151	C	G
1	rs142333038	1272228	A	G
1	rs569858898	1272265	A	C
1	rs307372	1272497	A	G
1	rs537684009	1272508	A	G
1	rs576251402	1272529	T	C
1	rs573877493	1272566	T	C
1	rs138177008	1272636	T	C
1	rs150178437	1272769	T	G
1	rs138587038	1272826	A	G
1	rs3820077	1272842	A	G
1	rs557597772	1272903	C	G
1	rs307371	1273116	A	G
1	rs307370	1273278	A	G
1	rs368987984	1273548	C	T
1	rs200411366	1273622	T	G
1	rs149343423	1273686	C	G
1	rs530958370	1273740	A	G
1	rs140107023	1273790	C	T
1	rs183970155	1273870	A	G
1	rs186806059	1273874	T	C
1	rs201616962	1273959	G	C
1	rs375802354	1274018	A	G
1	rs191264875	1274105	A	G
1	rs558819512	1274111	G	C
1	rs307369	1274242	A	G
1	rs185620487	1274296	A	C
1	rs307368	1274350	A	G
1	rs542736976	1274436	T	C
1	rs307367	1274541	A	G
1	rs200514954	1274934	T	C
1	rs199505888	1275229	A	G
1	rs552374821	1275280	G	C
1	rs538069776	1275308	T	C
1	rs548689464	1275334	T	A
1	rs556474673	1275435	T	C
1	rs143804486	1275437	A	G
1	rs372568186	1275448	T	G
1	rs149964617	1275695	A	G
1	rs112871502	1275716	A	T
1	rs147874931	1275730	A	G
1	rs200080641	1275888	A	G
1	rs549771887	1275935	G	T
1	rs575933500	1275943	A	C
1	rs111883533	1275956	T	C
1	rs561916593	1275969	A	G
1	rs3855955	1276077	A	G
1	rs112544139	1276183	A	G
1	rs551566986	1276196	T	C
1	rs539563738	1276207	C	A
1	rs371269276	1276236	C	T
1	rs549271397	1276247	A	G
1	rs567580657	1276293	A	G
1	rs141929749	1276322	T	C
1	rs140964625	1276363	C	T
1	rs144719660	1276368	G	A
1	rs3855956	1276410	C	A
1	rs139246482	1276420	T	C
1	rs149987725	1276425	A	C
1	rs549892394	1276439	T	G
1	rs575990596	1276446	G	T
1	rs307365	1276459	C	A
1	rs307364	1276478	T	G
1	rs138615630	1276498	T	C
1	rs532946942	1276587	G	A
1	rs113665540	1276626	T	C
1	rs138300056	1276647	T	C
1	rs147339132	1276668	T	C
1	rs111203438	1276702	A	G
1	rs307363	1276812	G	A
1	rs573266259	1276932	G	A
1	rs376494450	1276939	T	C
1	rs201087043	1277024	T	C
1	rs148933527	1277121	A	G
1	rs61735963	1277183	T	C
1	rs555195327	1277287	T	C
1	rs307362	1277533	T	C
1	rs182531	1277596	T	C
1	rs146525333	1277649	T	G
1	rs140992194	1277735	A	G
1	rs201640020	1277832	T	C
1	rs200912697	1277841	A	G
1	rs577014862	1277880	T	G
1	rs544166817	1277925	A	C
1	rs552962067	1277962	A	G
1	rs540145493	1277996	C	G
1	rs532296244	1278013	T	C
1	rs143423496	1278047	A	G
1	rs307361	1278237	T	C
1	rs111609577	1278253	T	C
1	rs575382437	1278279	A	G
1	rs532461457	1278297	A	G
1	rs146900716	1278344	T	C
1	rs188936113	1278388	T	C
1	rs193249223	1278592	A	C
1	rs570139521	1278611	T	C
1	rs554318700	1278645	A	C
1	rs574483420	1278647	A	C
1	rs113190394	1278753	T	C
1	rs547512846	1278914	C	T
1	rs149586497	1279095	T	C
1	rs533852042	1279110	A	G
1	rs3889966	1279428	A	G
1	rs564287079	1279434	A	G
1	rs188973220	1279443	A	G
1	rs540830044	1279645	T	G
1	rs565398494	1279970	A	G
1	rs307359	1280014	A	G
1	rs139981916	1280089	A	G
1	rs112545589	1280141	T	C
1	rs534474067	1280258	C	A
1	rs569410146	1280285	T	C
1	rs543881292	1280290	T	C
1	rs557216760	1280291	A	G
1	rs140337738	1280391	A	G
1	rs560048571	1280416	C	T
1	rs113543280	1280492	T	C
1	rs307358	1280519	T	C
1	rs192134024	1280701	A	G
1	rs557382360	1280750	T	G
1	rs536614518	1280769	A	G
1	rs141929348	1280803	A	G
1	rs71628954	1280808	T	C
1	rs534554481	1280881	A	G
1	rs528998872	1280912	T	C
1	rs528114288	1280995	T	C
1	rs553245231	1281010	T	C
1	rs573269545	1281231	A	G
1	rs307357	1281345	C	T
1	rs113475223	1281445	A	G
1	rs556906590	1281506	A	G
1	rs542729298	1281607	A	G
1	rs550880836	1281628	C	T
1	rs558702747	1281824	A	G
1	rs113231348	1281833	T	C
1	rs112495999	1281839	A	G
1	rs574929235	1281903	T	C
1	rs565277387	1282124	A	G
1	rs307356	1282270	T	C
1	rs568426120	1282274	C	T
1	rs575129908	1282516	T	C
1	rs142626657	1282663	C	G
1	rs140406022	1282756	A	G
1	rs141176645	1282882	A	G
1	rs150476868	1282972	T	G
1	rs145425222	1283173	T	G
1	rs143353318	1283418	C	G
1	rs539609936	1283421	A	G
1	rs561895568	1283761	T	C
1	rs184101838	1283774	T	C
1	rs145733533	1283806	C	G
1	rs138208435	1283888	G	C
1	rs141858975	1284139	T	C
1	rs150789461	1284490	G	A
1	rs192206643	1284858	A	C
1	rs549613083	1284861	A	C
1	rs539110810	1285044	T	G
1	rs556378420	1285045	C	G
1	rs11587525	1285358	A	G
1	rs577921948	1286553	G	A
1	rs560666287	1286554	T	C
1	rs113488343	1286786	T	A
1	rs61766214	1286821	G	C
1	rs34380086	1286897	G	C
1	rs307379	1286967	A	G
1	rs144305273	1287011	G	C
1	rs182532	1287040	T	C
1	rs186507655	1287055	A	G
1	rs307380	1287127	G	A
1	rs147805614	1287250	G	C
1	rs543334989	1287254	A	G
1	rs139437599	1287255	A	C
1	rs542521834	1287370	T	C
1	rs151108896	1287399	A	T
1	rs548817258	1287416	T	C
1	rs307381	1287449	T	A
1	rs112093510	1287483	C	A
1	rs571449580	1287553	T	C
1	rs111856013	1287562	A	G
1	rs573596524	1287698	G	C
1	rs145678879	1287732	A	G
1	rs186076320	1287748	A	G
1	rs138337614	1287755	A	G
1	rs571346348	1287847	T	C
1	rs3766185	1287922	G	A
1	rs148049883	1287973	A	G
1	rs35481025	1288042	A	G
1	rs138806666	1288244	A	G
1	rs142824999	1288298	A	G
1	rs13249	1288345	A	G
1	rs112179552	1288424	T	C
1	rs142454705	1288460	T	G
1	rs3766183	1288471	C	T
1	rs140646968	1288515	G	C
1	rs191103566	1288528	A	C
1	rs182470910	1288587	A	G
1	rs187882245	1288666	T	C
1	rs547066679	1288698	G	A
1	rs2296471	1288823	A	G
1	rs538132195	1288852	A	G
1	rs187396983	1289037	C	G
1	rs146120010	1289043	C	G
1	rs189461195	1289386	T	C
1	rs562018828	1289445	C	T
1	rs150058708	1289446	T	C
1	rs4970365	1289911	G	A
1	rs147405504	1290015	A	G
1	rs531417136	1290032	T	C
1	rs533557025	1290066	C	G
1	rs75904949	1290276	G	C
1	rs147996767	1290408	G	A
1	rs189632301	1290581	A	G
1	rs200572124	1290675	G	A
1	rs557850466	1290947	A	G
1	rs563974252	1291068	T	C
1	rs181929025	1291085	T	C
1	rs532814420	1291406	T	C
1	rs116792145	1291507	C	G
1	rs529023133	1291602	G	T
1	rs114444027	1291708	A	G
1	rs186302126	1291777	C	G
1	rs543373116	1291931	G	A
1	rs141676214	1292131	G	A
1	rs373232585	1292136	T	C
1	rs35694341	1292426	C	G
1	rs2649607	1292626	T	C
1	rs551574570	1292639	A	G
1	rs35993679	1292749	C	T
1	rs559088364	1292934	G	C
1	rs575472116	1292939	T	C
1	rs545011375	1293217	G	T
1	rs572739703	1293228	T	C
1	rs4970438	1293343	C	T
1	rs142322509	1293444	T	C
1	rs140427603	1293472	T	C
1	rs552918319	1293666	A	G
1	rs572792534	1293669	G	A
1	rs34841888	1293764	G	C
1	rs552411092	1293817	T	C
1	rs201133662	1293898	G	C
1	rs191108239	1293948	T	C
1	rs545813536	1294059	T	C
1	rs546636926	1294197	A	G
1	rs12731385	1294287	C	A
1	rs143070056	1294375	T	G
1	rs61766232	1294382	A	G
1	rs183005773	1294411	T	C
1	rs141483437	1294470	T	G
1	rs562255684	1294499	T	C
1	rs34782209	1294518	C	T
1	rs565919101	1294616	T	C
1	rs568821671	1294770	T	C
1	rs548428823	1294837	G	A
1	rs2649608	1294928	A	G
1	rs539501278	1294966	A	G
1	rs558138750	1294973	C	T
1	rs74045444	1295147	T	C
1	rs112044473	1295152	A	G
1	rs34389364	1295323	G	A
1	rs34876581	1295403	T	C
1	rs188404662	1295445	A	G
1	rs541918863	1295555	A	C
1	rs35705386	1295682	A	G
1	rs2649609	1296030	A	G
1	rs371166495	1296133	T	C
1	rs2765027	1296153	T	G
1	rs142373642	1296210	G	A
1	rs191286731	1296303	T	C
1	rs555571754	1296340	A	G
1	rs571678182	1296352	G	A
1	rs111352671	1296404	G	A
1	rs113035485	1296611	C	G
1	rs2765025	1296691	C	G
1	rs551909010	1296752	T	C
1	rs537482640	1296790	T	C
1	rs2765024	1296818	C	G
1	rs563161607	1296984	A	G
1	rs561879485	1297033	A	G
1	rs35056373	1297059	G	A
1	rs2765023	1297065	T	C
1	rs190024542	1297147	T	C
1	rs2649611	1297216	A	G
1	rs180740348	1297385	C	A
1	rs2765021	1297422	C	T
1	rs144372685	1297483	A	G
1	rs148802715	1297502	T	C
1	rs2649612	1297635	G	A
1	rs112834298	1297698	A	G
1	rs2649613	1297723	A	G
1	rs565678163	1297737	G	C
1	rs34207949	1297794	A	G
1	rs113215849	1297836	A	G
1	rs2765020	1297850	A	T
1	rs112934253	1297895	G	C
1	rs79141536	1298169	A	T
1	rs78959398	1298170	A	T
1	rs4970439	1298411	C	T
1	rs546078278	1298420	C	A
1	rs4596826	1298533	T	G
1	rs2477784	1298537	C	T
1	rs113740540	1298838	C	G
1	rs183716005	1298964	A	G
1	rs112431693	1298982	C	T
1	rs189210276	1299041	T	C
1	rs35742679	1299068	T	C
1	rs150088315	1299106	A	G
1	rs2313197	1299129	C	T
1	rs549271498	1299199	A	G
1	rs36087904	1299260	G	A
1	rs28821228	1299278	C	T
1	rs185506126	1299311	T	C
1	rs190032615	1299312	A	G
1	rs28368296	1299366	C	T
1	rs144026922	1299571	A	G
1	rs4970440	1299603	A	G
1	rs34734423	1299633	G	C
1	rs34639471	1299662	G	T
1	rs531378538	1299730	G	A
1	rs2313198	1299737	C	A
1	rs527603084	1299853	C	G
1	rs34522599	1299946	C	T
1	rs146766515	1299994	A	C
1	rs2765019	1300022	T	C
1	rs35955667	1300074	C	T
1	rs35642451	1300101	T	C
1	rs149061452	1300221	A	G
1	rs148192735	1300303	G	C
1	rs140119160	1300347	T	G
1	rs549989138	1300382	C	A
1	rs150478089	1300492	T	C
1	rs28890279	1300540	G	A
1	rs28503348	1300578	T	C
1	rs537679847	1300694	A	G
1	rs187240617	1300846	T	C
1	rs2985899	1300894	C	A
1	rs2936661	1300946	G	A
1	rs537360132	1301231	G	A
1	rs71628956	1301388	G	A
1	rs76662808	1301442	C	T
1	rs111932281	1301504	T	G
1	rs2765017	1301633	C	T
1	rs146482883	1301642	G	A
1	rs529120827	1301693	C	T
1	rs148814621	1301981	T	C
1	rs551767460	1302065	A	T
1	rs72896260	1302106	G	T
1	rs147732825	1302166	T	G
1	rs534426558	1302185	G	A
1	rs577614434	1302200	G	C
1	rs543695629	1302201	A	T
1	rs557011109	1302206	G	T
1	rs76085262	1302208	G	A
1	rs75051470	1302210	A	G
1	rs112122411	1302327	C	A
1	rs61766242	1302408	A	G
1	rs530346693	1302502	A	G
1	rs201273633	1302536	G	A
1	rs3104610	1302555	C	T
1	rs571209443	1302576	G	T
1	rs113375648	1302638	A	T
1	rs113127973	1302660	A	T
1	rs200559854	1302678	T	A
1	rs201602507	1302679	G	A
1	rs202225152	1302680	A	T
1	rs78275249	1302842	C	T
1	rs149550876	1302878	C	T
1	rs546890561	1302918	A	T
1	rs72896264	1302973	A	G
1	rs537166609	1302987	A	G
1	rs76022438	1302995	G	A
1	rs536545604	1303137	T	C
1	rs34316807	1303254	T	A
1	rs35125219	1303299	T	C
1	rs192214577	1303309	G	A
1	rs35027148	1303331	T	C
1	rs34891103	1303334	C	A
1	rs75064234	1303345	G	A
1	rs77752170	1303350	G	T
1	rs35045511	1303374	A	C
1	rs79471774	1303557	C	G
1	rs537948511	1303626	C	G
1	rs34567656	1303677	T	C
1	rs546620963	1303741	A	T
1	rs35716478	1303894	G	C
1	rs187321926	1304093	A	G
1	rs36066545	1304143	A	G
1	rs186078351	1304267	G	A
1	rs190450658	1304274	A	G
1	rs35710126	1304371	T	C
1	rs186370642	1304379	T	C
1	rs35459109	1304389	C	T
1	rs190868866	1304567	T	C
1	rs34487973	1304662	A	G
1	rs112392928	1304739	C	T
1	rs35435148	1304787	A	G
1	rs4498744	1304936	G	C
1	rs34561762	1305007	C	T
1	rs34883051	1305066	C	T
1	rs34953014	1305096	C	G
1	rs34828044	1305121	T	C
1	rs34372380	1305201	T	C
1	rs111944635	1305255	C	T
1	rs2649599	1305493	A	G
1	rs558284339	1305535	C	A
1	rs17160669	1305561	T	C
1	rs541396056	1305668	A	G
1	rs111421264	1305697	C	G
1	rs113429154	1305700	G	A
1	rs138098558	1305719	A	G
1	rs143644995	1305807	A	C
1	rs112274320	1305809	G	C
1	rs35194784	1305810	C	T
1	rs35566806	1305912	T	C
1	rs34457386	1305964	C	G
1	rs543848197	1306036	A	C
1	rs557801287	1306114	T	C
1	rs562119044	1306134	A	G
1	rs563483765	1306315	G	A
1	rs543190109	1306362	A	G
1	rs2649598	1306558	T	C
1	rs567520687	1306591	C	T
1	rs534348196	1306656	A	C
1	rs557755886	1306716	C	T
1	rs577821252	1306763	T	C
1	rs143820974	1306764	A	G
1	rs112607487	1306918	T	C
1	rs184432050	1306949	T	C
1	rs536424970	1307254	A	C
1	rs181928846	1307533	A	C
1	rs528172030	1307543	A	G
1	rs35860770	1307600	T	C
1	rs2649597	1307638	T	C
1	rs538746050	1307743	C	T
1	rs575527673	1307961	A	G
1	rs530639388	1308103	A	G
1	rs145983033	1308115	C	G
1	rs189138272	1308160	A	T
1	rs554541680	1308261	T	C
1	rs576555231	1308274	A	G
1	rs12408046	1308289	A	G
1	rs186480903	1308308	A	G
1	rs12408050	1308386	A	G
1	rs12408051	1308387	A	G
1	rs574322685	1308426	G	A
1	rs12091278	1308459	G	A
1	rs542109210	1308495	A	C
1	rs140182496	1308519	T	C
1	rs2477775	1308628	A	G
1	rs181044785	1308813	G	C
1	rs2649595	1308871	A	T
1	rs113848969	1308962	T	C
1	rs2765015	1308982	A	G
1	rs559902917	1309002	A	G
1	rs111933693	1309185	C	T
1	rs570806773	1309293	T	C
1	rs375201673	1309332	A	G
1	rs150194697	1309405	C	T
1	rs536029651	1309438	G	A
1	rs147521520	1309452	T	C
1	rs8146	1309458	A	G
1	rs539955579	1309475	A	G
1	rs200673616	1309668	A	G
1	rs35745967	1309885	G	A
1	rs533870285	1309889	A	G
1	rs553614602	1309890	T	C
1	rs11548463	1309942	T	C
1	rs183326210	1310072	A	C
1	rs2765035	1310074	C	G
1	rs112533928	1310181	G	A
1	rs536418752	1310291	A	C
1	rs540831752	1310604	G	C
1	rs139833628	1310647	T	C
1	rs563663903	1310719	C	T
1	rs146403839	1310769	T	C
1	rs528793263	1310810	A	G
1	rs551637939	1310811	T	G
1	rs139341512	1310821	T	C
1	rs150041542	1310824	C	G
1	rs549501903	1310838	G	T
1	rs569285350	1310874	G	C
1	rs555356598	1310911	A	G
1	rs2765033	1310924	T	C
1	rs2649594	1310975	C	T
1	rs2649593	1311022	T	C
1	rs559702361	1311029	C	G
1	rs545726722	1311059	T	A
1	rs2649592	1311078	G	T
1	rs147876340	1311168	C	G
1	rs113237376	1311303	T	C
1	rs537209500	1311366	A	T
1	rs2477776	1311378	T	A
1	rs111953393	1311405	C	T
1	rs2765032	1311434	T	A
1	rs2649591	1311472	G	A
1	rs2649590	1311533	G	C
1	rs9730511	1311542	G	C
1	rs191295154	1311596	A	G
1	rs2649589	1311716	G	A
1	rs2765031	1312132	T	C
1	rs559365556	1312299	A	G
1	rs139932599	1312541	C	T
1	rs185258299	1312731	T	C
1	rs144701386	1312788	A	C
1	rs34582295	1312811	C	T
1	rs2454654	1313342	A	G
1	rs112838388	1313489	T	C
1	rs11489820	1313584	G	C
1	rs186396693	1313716	A	G
1	rs144640318	1313930	A	G
1	rs192238153	1313931	T	C
1	rs112394535	1313971	T	C
1	rs140208964	1314002	A	G
1	rs2649588	1314015	C	T
1	rs145253388	1314069	A	G
1	rs2477777	1314172	C	T
1	rs2454653	1314245	C	T
1	rs143226863	1314454	C	G
1	rs570305855	1314468	G	T
1	rs2313135	1314471	T	G
1	rs2313134	1314474	T	G
1	rs145327773	1314523	A	G
1	rs183626610	1314618	T	C
1	rs2260423	1314707	A	G
1	rs2260424	1314714	A	G
1	rs564521190	1314727	A	G
1	rs533109361	1314837	A	G
1	rs2368566	1315044	G	A
1	rs188670510	1315065	T	G
1	rs561920880	1315137	C	T
1	rs572448502	1315197	T	C
1	rs2368565	1315343	G	A
1	rs529600865	1315363	G	T
1	rs140742799	1315423	A	C
1	rs113457604	1315586	A	G
1	rs191414321	1315668	T	G
1	rs555746371	1315785	A	G
1	rs2454652	1315893	C	T
1	rs2649587	1316170	G	A
1	rs34429643	1316247	G	A
1	rs2649586	1316468	A	G
1	rs535373695	1316574	G	T
1	rs2765030	1316648	C	T
1	rs2765029	1316670	C	G
1	rs2649585	1316674	C	T
1	rs4970443	1316887	A	G
1	rs149901220	1317287	A	G
1	rs528854975	1317325	G	A
1	rs61767967	1317755	G	C
1	rs537520061	1317869	T	C
1	rs557397289	1317870	G	A
1	rs3118355	1317871	C	G
1	rs28496529	1318077	C	T
1	rs113643701	1318116	C	T
1	rs368836064	1318265	G	A
1	rs66559562	1318273	A	G
1	rs2985898	1318351	T	C
1	rs146284235	1318461	T	C
1	rs561327943	1318703	A	G
1	rs150523057	1319004	A	G
1	rs530192080	1319010	C	A
1	rs546719555	1319031	A	G
1	rs534857550	1319033	A	C
1	rs139519880	1319035	A	G
1	rs538205057	1319066	G	A
1	rs12746510	1319123	C	T
1	rs143347213	1319457	A	G
1	rs569197518	1319549	A	G
1	rs538514989	1319637	G	T
1	rs574686649	1319826	G	T
1	rs138200535	1319869	C	G
1	rs28876135	1319926	T	C
1	rs552288107	1319933	A	C
1	rs568612986	1320102	C	A
1	rs138128469	1320105	C	T
1	rs9727393	1320129	C	G
1	rs142102173	1320408	A	G
1	rs147387500	1320417	C	T
1	rs112613680	1320435	A	G
1	rs191971616	1320586	T	C
1	rs182959636	1320591	C	G
1	rs112197711	1320616	T	C
1	rs548135478	1320699	G	T
1	rs368481453	1320729	T	C
1	rs540006061	1320730	A	G
1	rs4970444	1320764	G	A
1	rs576734582	1320834	T	C
1	rs28812623	1320889	G	A
1	rs573514004	1320892	A	G
1	rs540892155	1320917	T	G
1	rs9661288	1320933	G	A
1	rs567838008	1321023	T	C
1	rs553354136	1321062	T	C
1	rs144993949	1321090	T	C
1	rs529462573	1321415	T	C
1	rs546980308	1321477	T	C
1	rs149301711	1321905	T	C
1	rs558256060	1322267	T	C
1	rs143567956	1322268	A	G
1	rs192229958	1322365	T	C
1	rs574264043	1322372	T	C
1	rs147139736	1322539	T	C
1	rs577309284	1322578	A	G
1	rs370956539	1322655	A	G
1	rs571709892	1322672	C	T
1	rs146517668	1322868	T	C
1	rs563275316	1322948	T	C
1	rs146564472	1323030	A	G
1	rs12729599	1323078	A	G
1	rs567433441	1323103	A	G
1	rs145080018	1323393	T	C
1	rs145696671	1323628	A	C
1	rs148937622	1323646	C	T
1	rs531699148	1323647	C	G
1	rs143166568	1323668	T	C
1	rs148278511	1323816	A	G
1	rs191694427	1323881	T	C
1	rs149870149	1323947	G	C
1	rs200013239	1323961	A	C
1	rs113604022	1323963	A	C
1	rs146981251	1323965	C	A
1	rs544534576	1323967	C	A
1	rs184583613	1323974	C	T
1	rs9726836	1324324	G	A
1	rs180757418	1324371	T	C
1	rs186084234	1324893	T	C
1	rs190466281	1325063	A	G
1	rs113617566	1325157	A	G
1	rs552223197	1325194	G	C
1	rs1240748	1325207	C	T
1	rs111353973	1325295	A	C
1	rs150403446	1325353	T	C
1	rs182501944	1325533	A	C
1	rs141435652	1325684	C	T
1	rs533536015	1325962	G	T
1	rs531354471	1326000	T	C
1	rs572597413	1326081	C	A
1	rs368387971	1326109	A	T
1	rs535986901	1326472	G	A
1	rs143065642	1326713	C	G
1	rs532309698	1326775	T	C
1	rs368903110	1327127	G	C
1	rs141130366	1327489	A	G
1	rs187404060	1327493	T	C
1	rs150715787	1327575	G	A
1	rs191939238	1327627	G	C
1	rs563960289	1327723	A	G
1	rs187897476	1327742	T	C
1	rs540796793	1328520	A	G
1	rs143037565	1328637	T	C
1	rs11485864	1328971	T	C
1	rs140111590	1328972	A	G
1	rs556533065	1329187	A	T
1	rs557529350	1329195	C	T
1	rs144707149	1329332	T	C
1	rs35035339	1329421	A	G
1	rs567349574	1329466	C	T
1	rs536268794	1329491	A	C
1	rs373094982	1329527	A	C
1	rs537177627	1329682	T	C
1	rs1240747	1329803	G	A
1	rs111635400	1329895	T	C
1	rs142365476	1330018	C	T
1	rs191136098	1330029	A	C
1	rs145279159	1330426	A	G
1	rs113548627	1330430	A	G
1	rs1240746	1330726	G	A
1	rs113459307	1330959	T	C
1	rs143511823	1331010	C	T
1	rs113248305	1331066	A	G
1	rs183366571	1331129	A	G
1	rs139017531	1331154	T	G
1	rs546639214	1331203	T	C
1	rs550140142	1331488	A	G
1	rs546219012	1331524	C	A
1	rs562902120	1331542	T	C
1	rs576786587	1331616	C	T
1	rs547676636	1331708	A	G
1	rs139373344	1331833	C	A
1	rs185005113	1331873	T	C
1	rs547622138	1331905	T	C
1	rs189396765	1331923	C	G
1	rs539963690	1331942	A	G
1	rs147277069	1332048	T	C
1	rs11488469	1332112	G	A
1	rs182137828	1332120	T	C
1	rs532056593	1332137	T	A
1	rs185145207	1332198	G	A
1	rs576518944	1332328	T	C
1	rs111376007	1332452	A	G
1	rs186411221	1332557	T	C
1	rs190861984	1332610	A	G
1	rs527300237	1332626	A	T
1	rs183848827	1332657	T	C
1	rs191679349	1332699	C	G
1	rs142267230	1332825	A	T
1	rs137946891	1332968	T	G
1	rs140750677	1332992	G	A
1	rs200240404	1333243	A	G
1	rs563503691	1333247	G	A
1	rs187069648	1333315	C	G
1	rs1240743	1333436	C	A
1	rs572151753	1333465	C	T
1	rs193097055	1333513	A	G
1	rs190049110	1333597	C	G
1	rs35242196	1333598	A	C
1	rs138406527	1333713	C	T
1	rs536442650	1333832	G	A
1	rs193053219	1333910	A	G
1	rs200654353	1333951	C	G
1	rs201657375	1333971	T	C
1	rs201220408	1334072	T	C
1	rs528559745	1334112	C	A
1	rs573840238	1334322	A	G
1	rs17851391	1334475	C	G
1	rs114112990	1334519	C	G
1	rs547237679	1334670	A	G
1	rs567061416	1334691	A	T
1	rs34758373	1334698	A	G
1	rs112789149	1334700	T	C
1	rs537179533	1334767	A	G
1	rs181004376	1334785	A	G
1	rs567229159	1334805	A	C
1	rs575311886	1335057	A	T
1	rs2291889	1335218	A	G
1	rs1240707	1335302	T	C
1	rs563105264	1335321	C	G
1	rs546317674	1335413	C	A
1	rs554068456	1335421	T	G
1	rs558447324	1335498	C	G
1	rs577321183	1335622	A	G
1	rs574883994	1335777	T	C
1	rs1240708	1335790	G	A
1	rs182163039	1335901	A	G
1	rs187250728	1335940	A	G
1	rs111876693	1336006	T	C
1	rs191689759	1336051	T	C
1	rs139267430	1336079	T	C
1	rs149740769	1336098	A	G
1	rs145640080	1336110	T	C
1	rs185843985	1336399	A	G
1	rs548347632	1336422	G	T
1	rs113869112	1336478	A	G
1	rs140894412	1336482	C	T
1	rs112501033	1336626	A	G
1	rs553801323	1336640	A	G
1	rs17139966	1336678	A	G
1	rs150475815	1336702	A	G
1	rs138330668	1336813	T	C
1	rs562377347	1336869	T	C
1	rs548155680	1336950	G	A
1	rs139295104	1337220	A	G
1	rs555868092	1337292	G	A
1	rs1171	1337334	T	G
1	rs557956373	1337380	C	T
1	rs202174742	1337527	A	G
1	rs201348345	1337592	C	G
1	rs561760984	1337777	A	G
1	rs1240709	1337837	G	A
1	rs533120728	1337839	A	C
1	rs139204507	1338093	C	G
1	rs112491004	1338280	G	A
1	rs146480127	1338324	T	C
1	rs558074444	1338417	A	G
1	rs559422606	1338583	A	C
1	rs17160975	1338596	T	G
1	rs184303544	1338705	A	G
1	rs551010044	1338712	T	C
1	rs191694597	1338858	A	G
1	rs17363048	1338973	G	A
1	rs143451910	1339183	C	T
1	rs141097953	1339228	G	T
1	rs565758968	1339268	G	C
1	rs35299041	1339288	G	C
1	rs551516275	1339306	G	C
1	rs141764574	1339362	A	G
1	rs113272711	1339465	G	C
1	rs138217691	1339515	A	G
1	rs112610278	1339609	G	C
1	rs144228847	1339724	T	C
1	rs148311129	1339727	T	G
1	rs559001206	1340118	T	A
1	rs146035266	1340126	A	G
1	rs139904601	1340211	C	T
1	rs143379804	1340241	C	T
1	rs560768496	1340269	T	C
1	rs187328014	1340349	T	C
1	rs181743535	1340636	C	T
1	rs4970446	1340696	C	T
1	rs190467058	1340934	A	G
1	rs529634543	1341052	A	G
1	rs532307882	1341131	A	G
1	rs17160977	1341185	G	A
1	rs200133158	1341215	A	G
1	rs556821706	1341331	T	C
1	rs190891160	1341408	T	A
1	rs112062737	1341511	G	A
1	rs182765014	1341515	T	C
1	rs532003029	1341525	G	C
1	rs555575908	1341857	T	G
1	rs572323341	1341885	A	G
1	rs527501877	1342086	G	T
1	rs536111712	1342269	G	T
1	rs11548045	1342394	A	G
1	rs2275915	1342612	C	G
1	rs541889115	1342997	T	G
1	rs141894431	1343135	A	G
1	rs111873504	1343461	A	G
1	rs563799937	1343656	C	A
1	rs28418680	1343666	A	G
1	rs535511126	1343891	C	A
1	rs1240712	1344067	C	T
1	rs112494646	1344190	T	C
1	rs181946331	1344217	T	C
1	rs559420999	1344237	T	C
1	rs549060194	1344402	T	G
1	rs534607949	1344420	T	C
1	rs145326937	1344482	G	A
1	rs149195720	1344539	G	A
1	rs143274502	1344589	T	G
1	rs112301494	1344686	G	A
1	rs189154613	1344727	A	G
1	rs186495727	1344761	C	T
1	rs111726818	1344914	T	C
1	rs536034642	1344964	G	A
1	rs1240713	1345003	C	T
1	rs538732550	1345070	A	C
1	rs138017690	1345189	A	T
1	rs560633927	1345206	A	G
1	rs189562518	1345220	C	T
1	rs112160869	1345227	T	G
1	rs569381655	1345238	G	A
1	rs546451712	1345422	T	C
1	rs147351788	1345495	A	T
1	rs369543636	1345563	A	G
1	rs576252156	1345645	C	A
1	rs547797504	1345902	C	G
1	rs28756423	1345970	G	A
1	rs1240716	1345996	T	G
1	rs187920896	1346051	C	T
1	rs553692477	1346075	A	G
1	rs546028719	1346153	G	A
1	rs1240717	1346257	G	A
1	rs550441248	1346321	T	C
1	rs565950861	1346538	G	A
1	rs113066461	1346576	G	A
1	rs189398868	1346615	T	C
1	rs561829353	1346689	C	T
1	rs1240718	1346703	C	A
1	rs549285747	1346818	G	A
1	rs1240719	1346905	A	T
1	rs141714940	1346972	C	G
1	rs138875590	1347038	T	C
1	rs142740361	1347161	A	G
1	rs1240720	1347309	C	G
1	rs549922912	1347316	G	C
1	rs113574359	1347333	A	C
1	rs572279042	1347364	G	A
1	rs146839906	1347463	A	G
1	rs373036789	1347490	G	T
1	rs577791862	1347510	T	C
1	rs186412772	1347511	A	G
1	rs112458609	1347559	T	C
1	rs573685900	1347626	C	A
1	rs559973842	1347658	A	T
1	rs183636262	1347743	A	G
1	rs569814924	1347780	T	A
1	rs370493520	1347873	T	C
1	rs191430682	1348003	G	A
1	rs561441435	1348586	A	G
1	rs112328758	1348786	A	G
1	rs538640662	1348792	T	C
1	rs187979572	1348961	T	C
1	rs559159506	1348963	A	G
1	rs544791333	1349026	T	C
1	rs182438895	1349072	G	A
1	rs34872099	1349278	C	T
1	rs185854278	1349293	G	A
1	rs192192957	1349739	A	G
1	rs535962724	1349748	G	A
1	rs146397481	1350068	G	A
1	rs193191006	1350142	T	C
1	rs184306365	1350153	C	T
1	rs112401380	1350391	G	A
1	rs577074551	1350422	T	A
1	rs151242580	1350753	T	C
1	rs146584313	1350765	C	T
1	rs112952079	1350935	T	C
1	rs141289858	1351039	C	G
1	rs560159038	1351058	T	C
1	rs143096394	1351172	T	A
1	rs569877167	1351249	A	G
1	rs112581014	1351356	A	G
1	rs141550839	1351471	T	C
1	rs547561827	1351934	G	C
1	rs181328847	1352062	G	A
1	rs549349284	1352113	C	A
1	rs570401750	1352204	A	G
1	rs191142183	1352217	A	G
1	rs146864254	1352380	T	C
1	rs12354306	1352411	G	A
1	rs111772342	1352426	T	C
1	rs183082842	1352534	T	C
1	rs111952219	1352720	G	A
1	rs187424089	1352854	A	G
1	rs144741549	1352859	A	G
1	rs4970372	1352941	G	A
1	rs569655599	1352942	C	G
1	rs4970373	1352943	C	G
1	rs184087250	1353195	A	G
1	rs139764016	1353255	G	C
1	rs11488462	1353380	C	T
1	rs115222072	1353430	A	G
1	rs184333537	1353525	G	T
1	rs4970447	1353561	G	A
1	rs111436371	1353591	T	G
1	rs4970448	1353603	G	A
1	rs4970449	1353632	G	A
1	rs112936646	1353842	G	C
1	rs535707645	1353979	A	G
1	rs573277577	1353994	G	A
1	rs143038747	1354060	A	G
1	rs530596627	1354453	T	G
1	rs141533546	1354495	C	T
1	rs904589	1354515	G	C
1	rs185838741	1354538	A	G
1	rs3766165	1354594	G	A
1	rs147239403	1354717	G	C
1	rs552630536	1354756	A	G
1	rs181085315	1354762	G	C
1	rs148651373	1354975	A	G
1	rs190884669	1355020	A	T
1	rs11488463	1355160	A	C
1	rs151207118	1355170	A	G
1	rs1781133	1355583	A	C
1	rs531712740	1355663	T	C
1	rs145378993	1355796	T	C
1	rs527951895	1355812	T	C
1	rs551833443	1355931	G	C
1	rs568892380	1355936	G	C
1	rs534036029	1356053	C	A
1	rs546050629	1356160	T	C
1	rs533611453	1356393	A	G
1	rs554089036	1356442	T	C
1	rs12089560	1356550	G	A
1	rs41286750	1356728	G	C
1	rs564153882	1356822	T	C
1	rs563688243	1356914	T	C
1	rs529530144	1356932	T	A
1	rs138946593	1356946	T	G
1	rs149441632	1357038	A	G
1	rs570485624	1357043	C	G
1	rs143761838	1357048	A	G
1	rs192712280	1357065	T	C
1	rs535667074	1357170	A	G
1	rs113283213	1357194	A	G
1	rs534813378	1357260	C	G
1	rs557681774	1357271	G	T
1	rs1781134	1357461	T	C
1	rs184719013	1357492	T	C
1	rs112321355	1357660	G	A
1	rs3893396	1357665	G	C
1	rs187650656	1357713	A	G
1	rs547518792	1357742	C	G
1	rs111858202	1357759	A	G
1	rs3737716	1357992	T	C
1	rs113336054	1357993	T	G
1	rs146237217	1358109	T	C
1	rs1695857	1358208	T	G
1	rs185028092	1358221	A	G
1	rs139342196	1358239	A	G
1	rs1695856	1358326	T	C
1	rs531438893	1358390	T	C
1	rs149020901	1358424	G	C
1	rs1695855	1358442	T	C
1	rs1781135	1358571	A	T
1	rs140591665	1358672	A	G
1	rs1695854	1358723	T	G
1	rs1695853	1358748	A	G
1	rs142557804	1358773	T	C
1	rs1695852	1358858	T	C
1	rs149388733	1358971	A	G
1	rs181734764	1358973	T	C
1	rs185166520	1358982	T	C
1	rs190065657	1359081	A	G
1	rs2801382	1359155	T	C
1	rs186388308	1359190	A	C
1	rs188253242	1359193	A	G
1	rs148094917	1359351	G	A
1	rs1695851	1359458	A	G
1	rs1695850	1359482	T	G
1	rs1781136	1359600	G	A
1	rs180776014	1359658	G	A
1	rs552635012	1359732	A	G
1	rs145957184	1359839	A	C
1	rs551355441	1360038	A	G
1	rs139513809	1360048	A	G
1	rs4970450	1360105	A	G
1	rs2801381	1360107	A	C
1	rs145451682	1360157	A	T
1	rs148827862	1360166	A	G
1	rs112333621	1360199	T	C
1	rs568320557	1360241	G	A
1	rs142493165	1360280	C	T
1	rs2801380	1360393	T	C
1	rs561024061	1360403	G	A
1	rs190873500	1360417	A	G
1	rs112161297	1360423	A	G
1	rs183068029	1360443	T	C
1	rs111642782	1360475	G	A
1	rs112030392	1360515	C	T
1	rs186791952	1360542	A	C
1	rs371320510	1360564	C	T
1	rs538742850	1360568	T	C
1	rs558240808	1360571	G	C
1	rs190660421	1360581	A	G
1	rs138137071	1360586	T	C
1	rs191693844	1360638	G	C
1	rs183094658	1360650	A	G
1	rs142709207	1360653	C	T
1	rs547551951	1360658	T	C
1	rs145992886	1360659	G	A
1	rs188178591	1360728	T	C
1	rs554886541	1360767	G	A
1	rs534100288	1360816	G	A
1	rs553960724	1360870	T	A
1	rs191565252	1360908	T	C
1	rs541856977	1361000	A	G
1	rs141184576	1361002	A	G
1	rs150750434	1361013	G	C
1	rs138985554	1361130	C	T
1	rs182266874	1361146	A	G
1	rs145035575	1361202	G	C
1	rs568064237	1361215	A	G
1	rs74047250	1361316	A	G
1	rs556366730	1361462	C	T
1	rs576448290	1361467	G	A
1	rs1695848	1361555	C	T
1	rs12022947	1361633	A	G
1	rs12030806	1361641	T	C
1	rs547355740	1361666	T	C
1	rs72896277	1361736	A	G
1	rs535516891	1361791	A	G
1	rs555485724	1361818	A	G
1	rs111752513	1361887	G	C
1	rs111226832	1361960	A	G
1	rs11800029	1362151	C	G
1	rs1781137	1362190	G	C
1	rs190062132	1362201	A	G
1	rs533208017	1362230	T	C
1	rs141177577	1362287	A	G
1	rs144977734	1362341	A	G
1	rs193060130	1362362	T	C
1	rs142648178	1362409	A	G
1	rs144899239	1362460	T	C
1	rs543679277	1362689	T	C
1	rs567928487	1363372	A	G
1	rs114943237	1363607	A	G
1	rs141286142	1363922	G	A
1	rs145072138	1363981	A	G
1	rs536752689	1364104	C	G
1	rs542508182	1364131	G	A
1	rs1695826	1364143	G	A
1	rs183993687	1364321	G	A
1	rs1695825	1364349	C	T
1	rs565048435	1364724	A	T
1	rs191714446	1364764	C	T
1	rs183856240	1364803	G	C
1	rs569347889	1364975	T	G
1	rs11488699	1365134	G	A
1	rs112499089	1365245	T	C
1	rs1781138	1365334	A	G
1	rs148583732	1365400	C	G
1	rs540112698	1365464	T	C
1	rs1695824	1365570	C	A
1	rs143000156	1365759	A	G
1	rs538139045	1365899	T	C
1	rs185693098	1365939	A	G
1	rs534032019	1365954	A	G
1	rs181911066	1366179	A	G
1	rs576282794	1366198	T	C
1	rs542127002	1366200	C	G
1	rs111605018	1366274	T	C
1	rs190487985	1366286	T	G
1	rs1695823	1366288	G	A
1	rs2004444	1366394	A	G
1	rs181336453	1366572	A	G
1	rs143665416	1366618	T	C
1	rs873927	1366830	G	A
1	rs873926	1366917	C	G
1	rs2291888	1367036	A	G
1	rs531363098	1367067	C	G
1	rs904583	1367087	G	T
1	rs188953271	1367191	T	C
1	rs3892299	1367192	T	G
1	rs2291887	1367193	T	G
1	rs541368497	1367310	T	C
1	rs541817254	1367430	A	G
1	rs544400483	1367543	A	G
1	rs187429370	1367566	T	G
1	rs138733159	1367599	G	A
1	rs11485863	1367699	A	G
1	rs111899889	1367708	G	C
1	rs2291885	1367735	A	G
1	rs144402554	1368060	T	C
1	rs558116538	1368132	A	G
1	rs537742348	1368341	C	T
1	rs143805216	1368422	A	G
1	rs146375553	1368438	G	A
1	rs139615235	1368440	C	T
1	rs151032997	1368475	A	G
1	rs543350462	1368502	A	G
1	rs1240703	1368599	A	C
1	rs1240702	1368647	A	T
1	rs544460844	1368681	A	G
1	rs1240701	1368754	C	T
1	rs553549846	1368796	T	C
1	rs142129001	1368846	A	C
1	rs542315584	1368856	A	G
1	rs145934101	1368870	A	C
1	rs147836728	1368943	A	G
1	rs545857630	1369394	A	G
1	rs115288316	1369512	A	C
1	rs115503338	1369623	A	G
1	rs76731745	1370067	G	C
1	rs538939470	1370255	A	C
1	rs149580020	1370388	C	G
1	rs550245909	1370706	A	C
1	rs534042580	1371188	T	C
1	rs1240700	1371459	G	A
1	rs182435726	1371795	A	G
1	rs184782161	1372268	A	G
1	rs189168594	1372269	T	G
1	rs545766990	1372523	G	C
1	rs147814827	1372554	T	C
1	rs146082867	1372755	G	C
1	rs3843248	1373335	G	C
1	rs541541804	1373336	A	G
1	rs535333382	1373340	A	T
1	rs3843249	1373373	A	G
1	rs3845296	1373482	C	G
1	rs556328487	1373534	C	T
1	rs145904956	1373567	A	C
1	rs572207456	1373639	A	G
1	rs148133216	1373678	T	C
1	rs566105009	1373867	G	A
1	rs139766827	1373941	A	G
1	rs35277925	1373999	A	G
1	rs535547422	1374023	A	C
1	rs2242392	1374286	T	C
1	rs200675744	1374414	A	G
1	rs35368272	1374436	T	C
1	rs199710936	1374451	T	C
1	rs140102921	1374515	A	G
1	rs528618997	1374559	A	G
1	rs2275916	1374805	C	G
1	rs1892289	1374834	G	A
1	rs1240699	1375185	C	G
1	rs140247431	1375207	C	T
1	rs553207848	1375223	T	C
1	rs530350753	1375301	T	C
1	rs560353112	1375390	T	C
1	rs550134273	1375429	G	C
1	rs190643268	1375439	G	A
1	rs183357957	1375442	A	T
1	rs553187729	1375590	G	C
1	rs187680548	1375598	A	G
1	rs4590	1375810	G	C
1	rs145854658	1375872	T	G
1	rs13683	1375947	G	T
1	rs567184801	1376029	T	G
1	rs566660649	1376092	T	C
1	rs543395096	1376178	T	C
1	rs182858597	1376195	T	C
1	rs554006060	1376196	A	G
1	rs1240698	1376214	G	C
1	rs192922036	1376418	T	G
1	rs148358435	1376558	A	C
1	rs1240697	1376567	G	A
1	rs540204630	1376825	T	C
1	rs564154303	1376883	A	G
1	rs113623559	1377007	A	G
1	rs35564873	1377151	T	G
1	rs547531530	1377233	T	G
1	rs570502831	1377236	G	C
1	rs78727284	1377535	A	G
1	rs576242542	1377554	T	C
1	rs150943655	1377631	T	C
1	rs11486173	1377687	T	C
1	rs533486645	1377729	G	T
1	rs141752169	1377969	C	G
1	rs183674208	1377984	C	T
1	rs541748357	1377986	T	C
1	rs188333330	1378008	G	C
1	rs112270823	1378102	G	A
1	rs711180	1378173	A	G
1	rs141767861	1378216	T	C
1	rs150594244	1378224	G	A
1	rs191632314	1378383	T	C
1	rs545562798	1378384	G	A
1	rs564222922	1378385	T	C
1	rs184163122	1378423	T	C
1	rs557504727	1378467	A	G
1	rs561620079	1378481	A	G
1	rs1240696	1378513	T	C
1	rs112216320	1378574	T	C
1	rs565328843	1378602	C	G
1	rs550897723	1378613	A	G
1	rs149912350	1378680	G	A
1	rs577866099	1378770	T	G
1	rs1240695	1378837	C	T
1	rs573316220	1378999	T	C
1	rs147959152	1379000	A	G
1	rs553418671	1379280	A	G
1	rs184918096	1379407	G	T
1	rs78991375	1379498	T	C
1	rs78710859	1379499	T	C
1	rs142413185	1379526	A	G
1	rs150222756	1379594	G	A
1	rs571185258	1379897	G	C
1	rs550641455	1379960	T	C
1	rs904591	1379995	A	G
1	rs138755169	1380061	A	G
1	rs4066618	1380080	G	A
1	rs372588274	1380104	C	T
1	rs574816848	1380162	T	C
1	rs146236747	1380435	A	G
1	rs530031034	1380466	G	A
1	rs1153092	1380567	G	T
1	rs1153094	1380620	G	A
1	rs549103608	1380647	T	C
1	rs529994261	1380961	G	T
1	rs183570952	1381207	T	C
1	rs35890774	1381253	T	G
1	rs544351391	1381329	A	G
1	rs562733134	1381550	A	G
1	rs34388881	1381683	A	G
1	rs556457522	1381817	A	G
1	rs574585441	1382132	T	C
1	rs562536407	1382221	T	C
1	rs557609646	1382257	A	G
1	rs145695830	1382344	A	G
1	rs536822895	1382348	A	G
1	rs190023634	1382896	T	C
1	rs186240578	1383030	C	A
1	rs564554464	1383431	A	G
1	rs183053276	1383441	A	G
1	rs147709992	1383587	T	C
1	rs549739565	1383620	T	C
1	rs190633999	1383751	C	A
1	rs149196920	1383917	T	C
1	rs539193496	1383936	A	G
1	rs151277240	1383975	C	T
1	rs11488464	1384007	G	A
1	rs138243173	1384038	T	C
1	rs137994401	1384146	T	C
1	rs528798551	1384189	T	C
1	rs149512225	1384195	G	C
1	rs11485865	1384295	A	G
1	rs11485866	1384389	T	A
1	rs139469422	1384429	A	G
1	rs571393752	1384430	C	T
1	rs113590428	1384550	A	G
1	rs530971694	1384616	A	T
1	rs139842253	1384659	T	C
1	rs555133844	1384732	T	G
1	rs537217818	1384972	G	T
1	rs557208351	1384980	G	A
1	rs373217726	1384988	T	C
1	rs148949429	1385016	G	A
1	rs539032248	1385129	C	G
1	rs1312568	1385211	G	A
1	rs544362650	1385292	T	C
1	rs181945038	1385484	A	G
1	rs538625531	1385510	A	C
1	rs35672350	1385525	A	G
1	rs1240588	1385573	T	C
1	rs540825163	1385579	T	C
1	rs544666114	1385769	G	C
1	rs528599080	1385892	T	G
1	rs546793306	1385983	T	C
1	rs566815034	1385992	A	T
1	rs34301361	1386016	G	A
1	rs149262155	1386089	T	C
1	rs11488700	1386160	A	G
1	rs2489826	1386174	G	A
1	rs540034939	1386191	A	G
1	rs531571548	1386344	T	C
1	rs143426166	1386368	A	G
1	rs34568062	1386408	A	T
1	rs575431225	1386419	A	G
1	rs142472854	1386578	A	G
1	rs190768151	1386716	T	C
1	rs568955192	1386857	A	G
1	rs571006715	1387014	T	C
1	rs547494478	1387063	A	G
1	rs3845297	1387106	G	A
1	rs3845298	1387118	T	C
1	rs1695859	1387167	C	A
1	rs112484029	1387170	G	A
1	rs3899060	1387213	A	G
1	rs112013420	1387262	A	G
1	rs1781142	1387293	T	C
1	rs1781143	1387348	T	C
1	rs185554649	1387373	A	G
1	rs563980453	1387420	C	T
1	rs539058538	1387527	A	G
1	rs9793066	1387726	G	A
1	rs9793256	1387764	A	G
1	rs1624483	1387891	G	A
1	rs1625156	1387920	A	G
1	rs184600398	1387934	C	G
1	rs574384617	1388164	G	C
1	rs75314576	1388192	A	G
1	rs188572867	1388225	T	C
1	rs1627833	1388268	A	C
1	rs1781145	1388289	C	A
1	rs181331966	1388429	G	A
1	rs534489388	1388446	T	G
1	rs1695860	1388932	A	G
1	rs79705309	1389077	T	C
1	rs534033382	1389078	A	G
1	rs1695861	1389083	G	A
1	rs577417368	1389110	T	C
1	rs4970374	1389250	C	A
1	rs562955621	1389254	T	C
1	rs74314585	1389341	T	C
1	rs1695862	1389472	G	A
1	rs542748421	1389559	A	G
1	rs2986582	1389695	T	C
1	rs552167689	1389709	A	G
1	rs575610071	1389814	A	G
1	rs187191868	1389843	A	G
1	rs112630825	1389886	A	G
1	rs377148167	1389917	T	G
1	rs368276632	1389959	C	T
1	rs562589112	1389961	C	T
1	rs531606278	1389962	C	A
1	rs1695863	1389967	C	T
1	rs200487494	1389992	G	A
1	rs113156348	1390056	A	T
1	rs4970451	1390150	C	T
1	rs113727072	1390171	T	C
1	rs140136291	1390222	A	G
1	rs1623400	1390228	C	T
1	rs183809042	1390238	T	C
1	rs188695458	1390239	G	A
1	rs528005175	1390262	C	G
1	rs571099766	1390317	T	C
1	rs1695864	1390336	G	T
1	rs556205781	1390571	G	T
1	rs1695866	1390717	G	A
1	rs200476672	1390852	T	C
1	rs1781147	1390875	T	C
1	rs372419941	1390929	T	C
1	rs1781148	1390997	G	T
1	rs549940758	1391029	T	C
1	rs578249055	1391117	T	C
1	rs190004171	1391192	T	C
1	rs1695873	1391304	C	T
1	rs537445691	1391331	T	C
1	rs557337725	1391374	C	T
1	rs12090088	1391431	T	C
1	rs542832631	1391448	A	G
1	rs369694676	1391459	C	T
1	rs571800763	1391477	T	C
1	rs78377693	1391534	A	G
1	rs35567356	1391562	A	G
1	rs529213947	1391655	T	C
1	rs201004507	1391656	A	G
1	rs528304745	1391728	A	G
1	rs551851563	1391832	G	A
1	rs529713993	1391915	T	C
1	rs537035845	1391920	T	C
1	rs371585652	1392032	A	G
1	rs2936660	1392209	C	G
1	rs563341119	1392270	T	G
1	rs1695871	1392271	C	T
1	rs111546444	1392294	T	C
1	rs143023277	1392326	T	C
1	rs35334427	1392413	C	A
1	rs556790273	1392432	G	T
1	rs138918243	1392439	G	A
1	rs187077523	1392440	C	T
1	rs1781149	1392451	T	C
1	rs190267389	1392458	T	G
1	rs538060245	1392528	A	G
1	rs530166708	1392635	A	G
1	rs560156722	1392705	T	A
1	rs113946614	1392722	C	A
1	rs77814176	1392726	A	G
1	rs538400833	1392757	A	G
1	rs548526839	1392790	T	C
1	rs112662693	1392793	C	T
1	rs576316792	1392954	T	C
1	rs145281936	1392955	A	G
1	rs147220568	1393206	T	C
1	rs11488465	1393299	A	C
1	rs11488466	1393302	C	T
1	rs537852200	1393502	A	G
1	rs183919301	1393693	T	C
1	rs139009917	1393715	T	C
1	rs1781151	1393763	T	C
1	rs148149765	1393865	A	G
1	rs147278490	1393951	T	C
1	rs185029737	1394078	T	C
1	rs1751470	1394347	C	T
1	rs531463501	1394378	T	C
1	rs1751469	1394384	C	T
1	rs144528634	1394388	T	C
1	rs1751468	1394425	A	G
1	rs549973599	1394491	G	T
1	rs555910000	1394541	A	G
1	rs190264554	1394627	A	G
1	rs34719940	1394653	C	T
1	rs533302410	1394693	T	G
1	rs75201061	1394737	A	C
1	rs78193071	1394771	G	A
1	rs566195692	1394780	T	C
1	rs181723185	1394814	A	G
1	rs372776056	1394854	G	A
1	rs571844284	1394856	T	C
1	rs537790499	1394857	A	G
1	rs571833709	1395005	T	C
1	rs2649603	1395012	C	T
1	rs564146548	1395028	G	C
1	rs2649602	1395038	A	G
1	rs150487455	1395042	T	C
1	rs2489823	1395179	G	T
1	rs180768180	1395258	G	A
1	rs372710996	1395402	T	C
1	rs375327545	1395403	G	A
1	rs369885742	1395404	C	G
1	rs574012531	1395446	G	A
1	rs186546941	1395601	T	C
1	rs78757391	1395750	C	T
1	rs2801372	1395983	T	C
1	rs187832143	1396132	G	T
1	rs72896283	1396238	T	G
1	rs150798221	1396244	A	G
1	rs557103811	1396269	C	G
1	rs76815729	1396338	A	G
1	rs148408734	1396458	G	A
1	rs572196271	1396658	T	C
1	rs72896285	1396663	G	A
1	rs187918876	1396758	T	C
1	rs77940961	1396876	A	G
1	rs560325796	1396955	T	C
1	rs546134400	1397020	G	T
1	rs147067488	1397023	C	A
1	rs138115213	1397026	A	G
1	rs372396535	1397028	T	C
1	rs375822550	1397030	C	G
1	rs113562564	1397033	A	G
1	rs28690531	1397099	A	G
1	rs28697106	1397140	A	C
1	rs28413040	1397147	G	A
1	rs149876489	1397226	T	C
1	rs189224368	1397469	C	T
1	rs560206217	1397479	T	C
1	rs181940948	1397524	T	C
1	rs567868064	1397540	A	G
1	rs111356400	1397682	G	A
1	rs147051071	1397897	A	G
1	rs151060523	1397915	T	C
1	rs376187888	1397959	C	A
1	rs189474682	1398008	A	G
1	rs181068440	1398032	G	C
1	rs201934248	1398065	A	G
1	rs190887792	1398463	C	G
1	rs528463323	1398961	G	A
1	rs577905077	1399106	T	C
1	rs144877629	1399205	A	T
1	rs147537982	1399224	A	G
1	rs140232015	1399334	T	C
1	rs112409997	1399383	A	G
1	rs567491470	1399403	T	G
1	rs542878209	1399648	T	G
1	rs2649600	1399953	T	C
1	rs184226265	1399996	T	C
1	rs574014434	1400129	G	C
1	rs552933820	1400154	C	T
1	rs111938039	1400170	A	G
1	rs192314128	1400307	T	C
1	rs571402935	1400415	A	G
1	rs185676451	1400512	T	C
1	rs147364442	1400699	T	C
1	rs1240723	1400742	T	C
1	rs550705415	1400887	A	G
1	rs189077953	1401154	T	C
1	rs111262777	1401381	C	A
1	rs547005810	1401416	T	A
1	rs568568372	1401608	A	G
1	rs554180728	1401656	A	G
1	rs148899655	1401764	T	C
1	rs568847978	1401946	C	G
1	rs146032496	1402241	A	G
1	rs576577589	1402753	T	C
1	rs183579878	1402818	T	C
1	rs535495901	1402912	T	C
1	rs577828021	1403005	G	A
1	rs184304312	1403024	T	C
1	rs544870027	1403222	T	C
1	rs1240724	1403227	T	G
1	rs184147915	1403331	A	G
1	rs1240725	1403428	G	A
1	rs181754583	1403432	T	C
1	rs1240726	1403442	T	A
1	rs1240727	1403474	C	G
1	rs144393316	1403496	A	G
1	rs559443809	1403563	A	G
1	rs1240728	1403608	G	C
1	rs75395365	1403634	A	T
1	rs139601047	1403693	G	A
1	rs535155753	1403704	A	G
1	rs565505346	1403721	T	G
1	rs190504905	1403768	T	C
1	rs182168962	1403788	A	G
1	rs146537972	1403814	T	C
1	rs111835061	1403820	T	C
1	rs534598086	1403929	G	C
1	rs149123833	1404001	T	G
1	rs12089719	1404016	A	G
1	rs547218920	1404188	A	G
1	rs559175324	1404190	T	G
1	rs551505867	1404226	C	T
1	rs1240730	1404236	T	C
1	rs558641027	1404432	A	G
1	rs1240731	1404468	C	T
1	rs540579788	1404558	G	C
1	rs560623645	1404590	T	C
1	rs1240732	1404809	G	A
1	rs74572329	1404849	C	G
1	rs558604065	1404948	C	G
1	rs554909698	1405008	C	G
1	rs573393209	1405286	C	T
1	rs191295336	1405394	A	C
1	rs1240733	1405414	C	T
1	rs142270607	1405951	C	T
1	rs188431858	1405970	C	G
1	rs193212411	1405994	A	G
1	rs372967355	1406147	T	G
1	rs532233057	1406364	T	G
1	rs1240734	1406524	C	G
1	rs144531674	1406607	A	G
1	rs540107897	1406721	C	T
1	rs145089133	1406761	A	C
1	rs571008653	1406802	T	C
1	rs531514337	1406893	C	G
1	rs79621608	1406971	G	C
1	rs539873218	1406993	T	C
1	rs191383899	1407039	G	T
1	rs1240735	1407043	C	A
1	rs555639873	1407086	G	A
1	rs183913404	1407093	A	G
1	rs140699979	1407165	T	C
1	rs542119293	1407176	A	C
1	rs188574574	1407372	C	T
1	rs78689788	1407538	G	C
1	rs192739416	1407616	G	C
1	rs565901349	1407625	G	C
1	rs533951226	1407638	T	C
1	rs190009463	1407740	A	G
1	rs113708416	1408047	C	G
1	rs149386026	1408363	T	C
1	rs527929320	1408445	T	C
1	rs1240737	1408469	C	T
1	rs528721482	1408474	T	A
1	rs143656588	1408550	T	C
1	rs139809731	1408571	C	G
1	rs542756859	1408848	C	T
1	rs150991470	1408959	T	C
1	rs185160748	1409032	T	C
1	rs1240738	1409169	T	C
1	rs140237531	1409370	G	A
1	rs112487093	1409573	T	C
1	rs550614635	1409616	A	G
1	rs78712159	1409639	G	C
1	rs191555805	1409654	G	T
1	rs1153098	1409732	A	G
1	rs150852056	1409780	T	C
1	rs138253659	1409804	T	C
1	rs375783549	1409826	T	A
1	rs191128016	1409862	A	G
1	rs143825247	1409907	C	T
1	rs538714848	1410071	A	G
1	rs147258004	1410150	C	G
1	rs538235014	1410639	T	C
1	rs375863008	1410660	C	T
1	rs554524562	1410714	T	C
1	rs148670635	1410774	G	C
1	rs575205561	1410799	A	G
1	rs552417953	1410870	C	T
1	rs531669999	1410904	A	G
1	rs192826446	1410942	T	C
1	rs556443158	1411061	A	G
1	rs570248367	1411085	T	C
1	rs570590046	1411112	T	C
1	rs142091631	1411144	A	G
1	rs184752026	1411160	T	C
1	rs562195476	1411371	A	C
1	rs148111935	1411459	C	T
1	rs570836773	1411505	G	A
1	rs188428615	1411510	G	C
1	rs139247230	1411571	T	A
1	rs35666103	1411575	C	G
1	rs533644320	1411645	A	G
1	rs1151487	1411646	C	T
1	rs541848208	1411685	A	G
1	rs562158564	1411809	T	C
1	rs564296415	1411863	T	G
1	rs141390154	1411931	G	C
1	rs529443846	1411943	T	C
1	rs189214814	1412049	T	C
1	rs111993331	1412238	C	G
1	rs543846289	1412256	A	G
1	rs113763530	1412311	G	C
1	rs570566162	1412357	G	T
1	rs572162130	1412457	T	C
1	rs368212701	1412612	G	C
1	rs112572711	1412761	A	G
1	rs189184076	1412782	T	C
1	rs566027894	1412855	T	C
1	rs904585	1412911	A	G
1	rs186307811	1413005	T	G
1	rs150590495	1413150	G	A
1	rs144049805	1413343	G	C
1	rs186163574	1413501	T	C
1	rs372554613	1413508	T	C
1	rs528101127	1413540	T	C
1	rs183391322	1413722	T	C
1	rs575108489	1413777	A	G
1	rs559217728	1413801	A	G
1	rs368365041	1413884	G	A
1	rs371404580	1413925	T	C
1	rs369198244	1413948	C	T
1	rs200314338	1414071	A	G
1	rs202031472	1414111	T	C
1	rs565829955	1414146	A	G
1	rs371986428	1414271	T	C
1	rs538325174	1414606	T	G
1	rs79585054	1414689	T	C
1	rs35839908	1414704	G	C
1	rs1153102	1414714	G	A
1	rs545964143	1414778	C	A
1	rs531733825	1414799	T	C
1	rs548556788	1414804	A	C
1	rs568471886	1414812	A	T
1	rs548089786	1414842	C	A
1	rs572132833	1414847	G	C
1	rs145972135	1415011	G	C
1	rs1153103	1415012	G	A
1	rs562675416	1415019	A	G
1	rs1153104	1415063	G	T
1	rs111163135	1415084	A	G
1	rs1153105	1415099	C	T
1	rs564848516	1415122	C	T
1	rs187899225	1415168	G	C
1	rs142543157	1415293	T	C
1	rs556357212	1415304	A	G
1	rs144681855	1415336	A	G
1	rs551505079	1415396	G	A
1	rs147901708	1415451	T	C
1	rs1153106	1415476	C	G
1	rs138156008	1415519	G	A
1	rs148895188	1415543	A	G
1	rs572465492	1415555	A	G
1	rs577981055	1415596	A	C
1	rs543693283	1415598	G	A
1	rs563680844	1415599	A	T
1	rs71628972	1415604	G	A
1	rs559705554	1415642	A	G
1	rs137979847	1415749	C	G
1	rs555505746	1415865	A	G
1	rs577607532	1415989	A	G
1	rs112150978	1416049	C	A
1	rs111612395	1416083	G	A
1	rs113814750	1416158	C	T
1	rs147329037	1416222	T	C
1	rs192308564	1416236	G	C
1	rs199506445	1416358	A	G
1	rs1153096	1416370	C	T
1	rs565486225	1416401	T	G
1	rs371215775	1416451	C	T
1	rs571123051	1416641	T	C
1	rs200239479	1417036	C	G
1	rs112570066	1417185	A	G
1	rs542213104	1417315	C	T
1	rs192245001	1417337	C	T
1	rs705580	1417339	T	C
1	rs368797065	1417349	T	C
1	rs184582628	1417435	A	G
1	rs819969	1417503	A	G
1	rs140940347	1417649	G	T
1	rs819970	1417696	C	G
1	rs189069699	1417708	A	G
1	rs553063480	1417758	G	C
1	rs145022716	1417772	T	C
1	rs819971	1417782	G	A
1	rs377267005	1417869	A	G
1	rs141143061	1417927	T	C
1	rs142344235	1417994	A	G
1	rs2862158	1418034	G	A
1	rs3961781	1418139	C	G
1	rs574923288	1418157	T	C
1	rs537733032	1418160	C	T
1	rs554889633	1418161	A	G
1	rs3961780	1418178	C	T
1	rs143500624	1418266	C	T
1	rs143411595	1418306	G	A
1	rs553906484	1418515	G	A
1	rs542160003	1418575	C	T
1	rs561946825	1418599	T	C
1	rs139359550	1418672	T	C
1	rs533389789	1418686	C	A
1	rs145241900	1418812	C	A
1	rs141079198	1419023	G	A
1	rs547341933	1419099	C	T
1	rs819974	1419221	T	C
1	rs193273099	1419237	T	C
1	rs819975	1419278	A	G
1	rs557741346	1419332	T	G
1	rs35275877	1419392	T	C
1	rs541898450	1419471	A	G
1	rs143557785	1419522	G	A
1	rs566001200	1419807	T	C
1	rs577645127	1419838	A	G
1	rs184146300	1419952	T	C
1	rs536717751	1419957	C	T
1	rs144843738	1420027	G	T
1	rs148595005	1420077	T	A
1	rs548873586	1420108	G	A
1	rs188814487	1420129	T	C
1	rs551496410	1420137	A	G
1	rs567820612	1420259	A	G
1	rs371202594	1420366	T	C
1	rs150679247	1420453	A	G
1	rs3813214	1420557	A	G
1	rs377303084	1420633	T	C
1	rs35871802	1420637	T	C
1	rs3736372	1420662	G	A
1	rs4970453	1420704	T	C
1	rs189699747	1420727	G	C
1	rs139537750	1420753	T	C
1	rs536196122	1420815	T	C
1	rs113537492	1420890	A	G
1	rs564715258	1420892	A	G
1	rs190204579	1420981	T	C
1	rs111376501	1421002	G	T
1	rs112314200	1421022	G	A
1	rs558462389	1421069	C	G
1	rs1622025	1421089	G	A
1	rs1622213	1421157	A	G
1	rs546519528	1421160	G	A
1	rs112490584	1421188	A	C
1	rs141667597	1421195	A	G
1	rs184049759	1421241	A	G
1	rs145894390	1421248	C	T
1	rs188062795	1421264	A	C
1	rs138621682	1421275	C	T
1	rs140078223	1421285	A	C
1	rs369541469	1421293	G	A
1	rs372932723	1421308	A	G
1	rs527919402	1421353	T	C
1	rs566183786	1421363	A	T
1	rs150304794	1421391	C	T
1	rs187067430	1421463	T	C
1	rs149651155	1421484	T	C
1	rs819976	1421531	A	C
1	rs142840431	1421579	C	T
1	rs368583101	1421658	T	G
1	rs190246924	1421679	T	C
1	rs138964794	1421727	C	T
1	rs77085485	1421734	C	G
1	rs146336885	1421752	A	G
1	rs79881454	1421776	G	C
1	rs181898807	1421822	G	A
1	rs547746106	1421834	A	G
1	rs148189584	1421964	T	C
1	rs558078851	1421982	T	C
1	rs860213	1421991	A	G
1	rs576024748	1422031	T	C
1	rs569861345	1422215	C	G
1	rs557804775	1422586	G	C
1	rs555546716	1422590	A	G
1	rs577788407	1422627	C	T
1	rs180752583	1422634	T	C
1	rs144449807	1422717	C	A
1	rs147792428	1422792	T	C
1	rs537331358	1422793	A	G
1	rs147983918	1423009	T	C
1	rs528540589	1423025	G	A
1	rs189964544	1423039	G	T
1	rs530983508	1423054	G	A
1	rs550703705	1423056	C	A
1	rs181389167	1423057	T	C
1	rs557880639	1423107	T	A
1	rs191811766	1423175	A	G
1	rs183587099	1423178	T	C
1	rs573569267	1423182	T	C
1	rs148709813	1423256	G	A
1	rs819977	1423267	G	A
1	rs571285142	1423286	G	C
1	rs112245150	1423399	G	A
1	rs77172447	1423729	T	C
1	rs544689221	1423738	C	T
1	rs546211841	1423866	T	C
1	rs819978	1424032	G	A
1	rs554191189	1424186	T	G
1	rs561967668	1424345	T	G
1	rs566707826	1424355	A	C
1	rs79789944	1424395	G	A
1	rs144878195	1424527	G	C
1	rs202171888	1424558	T	C
1	rs149036986	1424597	G	A
1	rs561931747	1424607	G	A
1	rs144622790	1424695	A	G
1	rs556264346	1424790	A	G
1	rs189208949	1424890	T	C
1	rs375615382	1424893	T	C
1	rs146871464	1424922	G	A
1	rs112670578	1424924	G	A
1	rs533254283	1425017	A	C
1	rs550292155	1425018	G	T
1	rs145783063	1425128	C	T
1	rs61744101	1425147	C	T
1	rs556175185	1425170	A	G
1	rs138842961	1425181	T	C
1	rs572350643	1425243	A	G
1	rs564118362	1425266	T	G
1	rs111274575	1425270	T	G
1	rs41285828	1425296	T	C
1	rs819979	1425384	C	G
1	rs2649578	1425407	G	A
1	rs61777878	1425411	A	C
1	rs2649579	1425412	G	A
1	rs2242394	1425426	A	G
1	rs543476495	1425427	G	A
1	rs564360978	1425433	T	C
1	rs563170310	1425466	T	C
1	rs111984006	1425490	C	T
1	rs2242395	1425502	G	A
1	rs61737191	1425676	T	C
1	rs819980	1425700	C	T
1	rs145313947	1425753	C	T
1	rs149187984	1425816	A	G
1	rs143357642	1425879	A	G
1	rs530433509	1425970	T	C
1	rs143153541	1426003	A	G
1	rs138009989	1426050	C	A
1	rs553118607	1426079	G	A
1	rs112579524	1426098	A	G
1	rs530540093	1426192	T	C
1	rs563262560	1426207	A	G
1	rs150802031	1426237	C	T
1	rs546628287	1426261	G	A
1	rs190991059	1426284	A	G
1	rs541837661	1426381	C	T
1	rs113618724	1426478	C	T
1	rs529660226	1426679	C	G
1	rs139112915	1426874	A	G
1	rs182757337	1427125	T	G
1	rs187401011	1427135	C	A
1	rs151111216	1427199	T	C
1	rs541985866	1427594	T	C
1	rs184678558	1427634	G	A
1	rs819981	1427672	G	C
1	rs549906952	1427712	A	G
1	rs150550828	1427807	A	G
1	rs138671645	1427870	C	A
1	rs141601998	1427875	G	T
1	rs139232672	1427884	G	T
1	rs576879843	1428041	T	C
1	rs149878007	1428129	C	A
1	rs819982	1428230	A	G
1	rs151293203	1428422	T	C
1	rs145592166	1428645	G	C
1	rs181726866	1428658	A	G
1	rs113617310	1428786	C	T
1	rs543170936	1429222	T	C
1	rs138725529	1429239	G	A
1	rs143195521	1429405	C	A
1	rs79607068	1429485	A	G
1	rs141723619	1429498	T	C
1	rs146257197	1429546	T	C
1	rs150497555	1429673	G	T
1	rs182532226	1429868	T	C
1	rs545394221	1429927	T	C
1	rs113541864	1429933	A	G
1	rs147532078	1429966	A	G
1	rs112806684	1429996	A	G
1	rs550413349	1430212	T	C
1	rs140439620	1430367	A	G
1	rs544751798	1430399	A	G
1	rs113215852	1430516	A	G
1	rs538209802	1430559	T	C
1	rs575014499	1430578	A	C
1	rs904586	1430584	C	T
1	rs4012770	1430585	A	G
1	rs3851851	1430601	A	G
1	rs4436325	1430602	G	T
1	rs184286995	1430614	T	G
1	rs3851852	1430616	C	T
1	rs554654958	1430661	A	G
1	rs376219560	1430690	T	C
1	rs370573880	1430693	C	T
1	rs819983	1430694	G	C
1	rs373968684	1430697	G	A
1	rs819984	1430707	T	C
1	rs370118521	1430708	A	G
1	rs112581151	1430725	G	A
1	rs368537959	1430731	C	T
1	rs28394081	1430737	A	G
1	rs541157299	1430780	A	C
1	rs140300218	1430984	A	G
1	rs139902189	1430985	T	C
1	rs146492872	1430993	T	C
1	rs562182330	1431026	G	C
1	rs150201453	1431066	C	T
1	rs570265195	1431078	T	C
1	rs541175302	1431226	C	T
1	rs564244148	1431263	T	C
1	rs3842878	1431285	G	T
1	rs140821046	1431369	T	C
1	rs535231437	1431386	A	G
1	rs539412525	1431470	T	C
1	rs188808044	1431480	A	G
1	rs555536226	1431496	A	G
1	rs8241	1431502	A	G
1	rs146920074	1431709	A	G
1	rs573909979	1431876	A	G
1	rs147329358	1431878	T	C
1	rs528820749	1431927	T	C
1	rs904590	1431998	A	G
1	rs147100804	1432048	T	C
1	rs819985	1432333	C	T
1	rs34621879	1432353	A	G
1	rs111691241	1432485	G	T
1	rs557139285	1432491	T	C
1	rs559817524	1432532	T	C
1	rs551171662	1432582	T	C
1	rs529013848	1432666	A	T
1	rs4970454	1432986	G	C
1	rs7545832	1433013	G	A
1	rs544459762	1433019	T	G
1	rs189685036	1433061	A	G
1	rs182318530	1433138	T	C
1	rs536061246	1433139	A	G
1	rs559021428	1433200	G	C
1	rs575834543	1433201	G	A
1	rs544932483	1433202	A	C
1	rs544588008	1433274	G	A
1	rs11486171	1433283	T	C
1	rs149124327	1433487	G	A
1	rs6688651	1433495	T	C
1	rs560431586	1433727	C	T
1	rs141178962	1433849	C	T
1	rs548319090	1433854	G	A
1	rs568720300	1433912	A	G
1	rs188416502	1433961	G	A
1	rs146962662	1433988	C	T
1	rs819987	1433996	C	T
1	rs532309013	1434059	A	G
1	rs527681106	1434106	A	G
1	rs570825644	1434144	T	G
1	rs556508637	1434154	T	C
1	rs568919269	1434157	T	C
1	rs145819457	1434215	T	C
1	rs183870600	1434374	A	C
1	rs189214313	1434380	A	C
1	rs149434212	1434505	T	C
1	rs528749486	1434508	T	C
1	rs576115957	1434582	C	A
1	rs187063102	1434593	T	C
1	rs541012017	1434603	A	G
1	rs111923050	1434719	C	T
1	rs565375904	1434849	G	T
1	rs112516558	1434878	A	C
1	rs182174333	1435019	T	G
1	rs185503822	1435059	T	C
1	rs560032610	1435124	A	G
1	rs549722019	1435205	A	G
1	rs569866387	1435233	T	C
1	rs189948263	1435263	T	C
1	rs150834979	1435264	A	G
1	rs548905351	1435516	A	G
1	rs186758134	1435524	T	C
1	rs191535434	1435568	A	G
1	rs557173934	1435708	G	A
1	rs183795286	1435805	G	A
1	rs145549335	1435807	T	C
1	rs532888249	1435879	A	T
1	rs543549289	1435881	A	G
1	rs563226230	1435886	C	T
1	rs528889980	1435888	T	C
1	rs141347831	1435906	C	T
1	rs565657401	1435912	C	G
1	rs528332590	1435913	A	G
1	rs147588481	1435939	G	A
1	rs28755011	1436059	T	C
1	rs187799077	1436060	A	G
1	rs148195194	1436062	G	A
1	rs140589642	1436071	C	T
1	rs150487231	1436099	T	C
1	rs113320106	1436105	A	G
1	rs9439434	1436109	A	G
1	rs9439435	1436125	C	A
1	rs184743423	1436137	A	T
1	rs192862180	1436508	A	G
1	rs75919850	1436535	T	C
1	rs538112986	1436704	A	G
1	rs6691246	1436783	C	T
1	rs150793469	1437069	A	C
1	rs145442616	1437605	A	T
1	rs189949398	1437654	C	G
1	rs181532011	1437655	T	C
1	rs541832564	1437666	G	C
1	rs535368363	1437785	A	G
1	rs568987586	1437796	C	A
1	rs186143160	1437877	T	C
1	rs79058850	1437887	C	A
1	rs561837878	1438138	T	C
1	rs555599476	1438371	A	G
1	rs558997926	1438435	A	T
1	rs150432721	1438802	A	G
1	rs34865315	1438973	G	A
1	rs1751478	1439195	A	G
1	rs192944751	1439410	T	C
1	rs144256453	1439606	A	T
1	rs12021879	1439671	G	C
1	rs574392126	1439677	A	G
1	rs1751477	1439694	A	G
1	rs189452035	1439776	C	T
1	rs559368757	1439908	G	T
1	rs528314745	1439934	A	G
1	rs528083334	1440039	C	A
1	rs3104609	1440269	A	G
1	rs185906695	1440277	A	G
1	rs550876382	1440329	C	T
1	rs142184799	1440331	A	C
1	rs528336096	1440515	G	T
1	rs189057265	1440522	G	A
1	rs2313191	1440550	C	T
1	rs181725484	1440557	A	C
1	rs566918844	1440779	A	G
1	rs542619618	1440828	A	T
1	rs35185404	1441065	A	G
1	rs538070030	1441231	G	A
1	rs567028358	1441298	T	C
1	rs186373028	1441410	T	C
1	rs146277939	1441869	A	T
1	rs186124529	1442174	C	T
1	rs149297286	1442203	T	C
1	rs577231196	1442298	T	G
1	rs531590360	1442396	A	T
1	rs35254660	1442413	T	C
1	rs142564301	1442456	T	C
1	rs572865469	1442748	A	T
1	rs146871119	1442794	A	G
1	rs541793771	1442811	G	T
1	rs193266542	1442837	G	A
1	rs534145676	1442984	C	T
1	rs115294264	1443181	T	G
1	rs146585597	1443209	C	G
1	rs139177596	1443285	T	C
1	rs59568290	1443529	G	A
1	rs148270730	1443546	A	G
1	rs141357063	1443556	A	G
1	rs558444729	1443580	A	G
1	rs188806058	1443585	T	C
1	rs2753297	1443615	C	T
1	rs138046143	1443873	C	T
1	rs191000211	1443959	A	G
1	rs9439437	1443983	G	A
1	rs9439438	1443985	A	G
1	rs557709835	1444072	C	T
1	rs180974244	1444075	T	C
1	rs536865809	1444076	G	A
1	rs556448378	1444112	G	A
1	rs190181683	1444149	C	G
1	rs2767476	1444260	T	A
1	rs9439439	1444262	A	G
1	rs188684515	1444292	G	C
1	rs6659364	1444327	T	C
1	rs530944414	1444367	T	G
1	rs550953995	1444368	T	C
1	rs567954607	1444369	G	A
1	rs553623341	1444429	T	C
1	rs540348835	1444469	T	C
1	rs542595442	1444587	T	C
1	rs148574217	1444620	T	C
1	rs1751475	1444639	T	C
1	rs191798808	1444714	A	G
1	rs201378078	1444768	G	C
1	rs191358642	1444848	T	C
1	rs567321855	1444990	G	A
1	rs529988376	1445157	A	T
1	rs574832247	1445242	G	A
1	rs142700071	1445245	G	T
1	rs191817663	1445274	C	T
1	rs532363184	1445312	T	A
1	rs546121073	1445360	A	G
1	rs531828231	1445507	G	T
1	rs144852186	1445641	G	T
1	rs116272777	1445849	T	C
1	rs190504769	1445924	T	G
1	rs542808545	1449298	T	C
1	rs551896698	1449360	G	A
1	rs139049688	1449501	A	G
1	rs192523565	1449527	T	G
1	rs144094893	1449591	G	A
1	rs56037581	1449746	G	A
1	rs573837621	1449758	A	G
1	rs183456042	1449956	T	C
1	rs551080463	1450094	T	C
1	rs186440033	1450191	T	C
1	rs116803952	1450274	A	G
1	rs560383958	1450509	C	G
1	rs532581508	1450516	A	G
1	rs150199746	1450624	G	T
1	rs572217990	1450637	T	A
1	rs113815880	1450746	T	C
1	rs6669795	1450947	C	A
1	rs112465899	1451208	A	G
1	rs2478795	1451223	G	T
1	rs560019276	1451275	T	G
1	rs553796048	1451317	G	C
1	rs576816859	1451325	T	G
1	rs9439458	1451380	C	T
1	rs9439459	1451489	C	T
1	rs9439460	1451490	A	G
1	rs576613525	1451595	G	A
1	rs560258012	1451702	T	G
1	rs148015858	1451706	A	G
1	rs548070365	1451726	A	G
1	rs182689036	1451728	T	C
1	rs527461767	1451740	T	C
1	rs188159289	1451798	A	G
1	rs553911757	1451928	T	G
1	rs545879547	1451942	A	G
1	rs187364822	1452126	T	C
1	rs535236252	1452260	A	T
1	rs575970506	1452381	T	C
1	rs150044581	1452428	T	C
1	rs192639249	1452468	T	C
1	rs1619925	1452551	A	G
1	rs1619896	1452566	A	G
1	rs1619815	1452592	C	T
1	rs61777881	1452604	T	C
1	rs2478791	1452615	T	C
1	rs200230792	1452706	A	G
1	rs35860586	1452738	A	G
1	rs571690031	1452768	T	C
1	rs564375426	1452832	T	C
1	rs142207140	1452874	T	C
1	rs529457375	1452910	A	G
1	rs559821283	1452979	T	C
1	rs551809867	1452987	T	C
1	rs567510335	1453058	T	C
1	rs535206151	1453089	T	C
1	rs35772049	1453252	A	C
1	rs141065088	1453304	T	C
1	rs181292746	1453354	T	C
1	rs2801369	1453356	C	T
1	rs7531221	1453373	G	A
1	rs530788557	1453621	G	A
1	rs10159033	1453665	C	T
1	rs199936108	1453674	C	A
1	rs536615108	1453687	T	C
1	rs536547361	1453721	A	G
1	rs539149547	1453759	A	G
1	rs144974594	1453877	T	C
1	rs10159041	1453921	C	T
1	rs149062037	1453926	A	G
1	rs554586713	1454133	T	C
1	rs560596953	1454162	A	C
1	rs564995910	1454173	A	G
1	rs546887358	1454191	T	C
1	rs114928482	1454207	T	C
1	rs138680043	1454217	T	C
1	rs10159059	1454272	A	T
1	rs185987079	1454287	T	C
1	rs201292180	1454325	T	C
1	rs200551287	1454412	A	G
1	rs539796261	1454477	A	G
1	rs370448805	1454519	C	G
1	rs568176739	1454614	G	T
1	rs553925474	1454848	C	T
1	rs532114118	1455238	T	C
1	rs562411025	1455274	C	T
1	rs547936524	1455298	G	A
1	rs2015388	1455314	G	T
1	rs547847511	1455315	A	G
1	rs2015387	1455318	C	T
1	rs191228211	1455335	T	C
1	rs572659164	1455381	T	C
1	rs182976081	1455438	A	G
1	rs563993041	1455448	T	C
1	rs3128349	1455477	T	C
1	rs45518337	1455503	T	C
1	rs141500603	1455533	A	G
1	rs549678655	1455591	A	G
1	rs148455993	1455610	A	G
1	rs45605537	1455710	T	C
1	rs2767470	1455778	G	T
1	rs572156356	1455781	T	C
1	rs541172597	1455799	C	T
1	rs193109456	1455843	C	T
1	rs113751252	1455872	T	G
1	rs569324194	1456049	T	G
1	rs2077540	1456068	A	G
1	rs184113604	1456097	G	C
1	rs115239284	1456145	T	C
1	rs1077906	1456255	G	A
1	rs114526742	1456364	A	G
1	rs188799620	1456406	A	G
1	rs557424459	1456610	T	C
1	rs184603966	1456782	G	C
1	rs182132666	1456812	C	T
1	rs9439441	1456898	A	G
1	rs190735602	1456967	A	G
1	rs180967524	1456970	C	T
1	rs185379373	1456982	A	G
1	rs148913660	1457071	A	G
1	rs187393843	1457224	T	C
1	rs567492338	1457277	G	T
1	rs574988723	1457468	A	G
1	rs183883762	1457773	T	C
1	rs187050544	1457781	T	A
1	rs184351141	1457869	A	G
1	rs537806347	1457903	A	G
1	rs150117964	1457989	A	G
1	rs529978846	1458005	C	T
1	rs546848594	1458006	A	G
1	rs138757840	1458029	A	G
1	rs114557796	1458031	T	G
1	rs12068889	1458032	T	C
1	rs3118507	1458073	G	A
1	rs185493637	1458109	A	G
1	rs1135025	1458150	C	T
1	rs28675990	1458255	G	T
1	rs6675874	1458285	G	A
1	rs534162298	1458288	A	G
1	rs180735117	1458390	A	G
1	rs3813215	1458402	G	A
1	rs3813216	1458567	G	A
1	rs112988335	1458570	G	A
1	rs377047513	1458590	T	C
1	rs536002469	1458618	A	G
1	rs375848729	1458626	T	C
1	rs553766243	1458646	G	C
1	rs560984843	1458825	T	C
1	rs529556429	1458832	C	G
1	rs549595412	1458857	G	T
1	rs566127262	1458859	G	A
1	rs369472403	1458886	A	G
1	rs142299242	1458925	T	C
1	rs3737714	1458954	T	C
1	rs200007529	1458988	C	G
1	rs547102192	1459020	T	C
1	rs143463496	1459269	T	C
1	rs74508282	1459582	A	G
1	rs9439442	1459771	A	G
1	rs572871520	1459819	T	C
1	rs558782979	1459885	C	T
1	rs371529763	1460044	G	A
1	rs550545262	1460169	G	A
1	rs6603789	1460257	G	C
1	rs577066600	1460287	C	T
1	rs9329412	1460291	T	C
1	rs3737713	1460318	G	T
1	rs554892183	1460319	T	C
1	rs375303536	1460342	C	T
1	rs575273011	1460355	T	C
1	rs528097434	1460357	A	G
1	rs12403864	1460363	A	G
1	rs550832000	1460379	T	C
1	rs375947486	1460402	A	G
1	rs3737712	1460416	T	G
1	rs552187881	1460425	T	A
1	rs554403933	1460475	A	G
1	rs573017193	1460476	G	A
1	rs372683595	1460550	A	G
1	rs368010141	1460551	T	C
1	rs149995099	1460671	T	C
1	rs539989658	1460741	C	T
1	rs568972208	1460761	T	C
1	rs10796394	1460906	T	C
1	rs533654306	1460978	T	C
1	rs111594279	1460985	A	G
1	rs191600051	1460996	A	G
1	rs138961829	1461001	G	A
1	rs182629583	1461003	G	C
1	rs192859203	1461041	A	G
1	rs201733040	1461084	G	A
1	rs185371844	1461085	T	C
1	rs3128345	1461090	G	A
1	rs116279124	1461307	T	C
1	rs549515370	1461513	A	G
1	rs184873233	1461519	T	C
1	rs180969334	1461542	G	A
1	rs6684212	1461549	T	C
1	rs535138037	1461624	T	C
1	rs186268381	1461833	G	C
1	rs562732855	1461960	A	G
1	rs41285830	1462426	T	C
1	rs41285832	1462474	T	G
1	rs41285834	1462479	T	G
1	rs181526331	1462526	T	C
1	rs549301203	1462532	T	C
1	rs528384843	1462559	T	C
1	rs567563855	1462607	C	T
1	rs9439462	1462766	T	C
1	rs144874236	1463026	T	C
1	rs11260608	1463318	A	C
1	rs550796385	1463323	G	A
1	rs9439443	1463337	T	C
1	rs552285519	1463432	T	C
1	rs558622016	1463434	A	G
1	rs538141612	1463484	T	C
1	rs114845849	1463558	A	G
1	rs369159010	1463634	T	C
1	rs544147153	1463764	C	T
1	rs560760849	1463767	A	G
1	rs529796095	1463769	G	A
1	rs540330845	1463775	G	C
1	rs532489162	1463812	C	G
1	rs12035305	1463870	T	C
1	rs112624192	1463893	C	G
1	rs183256833	1463948	T	C
1	rs545953784	1464121	T	C
1	rs6691733	1464278	T	C
1	rs527984402	1464305	T	C
1	rs568836405	1464476	C	G
1	rs537492840	1464499	A	G
1	rs188649727	1464510	A	G
1	rs548072410	1464688	A	G
1	rs567690622	1464840	C	G
1	rs572425875	1464976	C	T
1	rs184652888	1464988	G	T
1	rs114172379	1465024	A	G
1	rs148679948	1465160	T	C
1	rs72898205	1465341	T	C
1	rs12032637	1465382	G	A
1	rs578212735	1465423	A	G
1	rs115990140	1465610	A	G
1	rs139538453	1465653	A	G
1	rs9439444	1465711	C	T
1	rs35884575	1465820	A	G
1	rs566207883	1465930	A	C
1	rs557883269	1465933	A	G
1	rs566260464	1465935	T	C
1	rs57442627	1465948	T	G
1	rs558683508	1465965	G	T
1	rs542860097	1465975	T	C
1	rs541084597	1466070	A	G
1	rs529182336	1466186	A	G
1	rs549234185	1466187	T	C
1	rs571464907	1466188	T	G
1	rs534830246	1466196	A	G
1	rs551805450	1466201	C	T
1	rs571560512	1466203	T	C
1	rs537492401	1466230	T	A
1	rs553164157	1466271	T	C
1	rs540770122	1466289	G	T
1	rs144526264	1466393	A	G
1	rs114604282	1466470	A	G
1	rs6670992	1466513	A	G
1	rs6680787	1466522	T	C
1	rs190988815	1466644	G	C
1	rs6683520	1466828	T	C
1	rs528372774	1466837	A	G
1	rs112386508	1466969	T	C
1	rs112415954	1466973	T	G
1	rs6688404	1466981	G	A
1	rs61777887	1467010	C	T
1	rs529592312	1467136	T	C
1	rs79463926	1467322	G	T
1	rs182964474	1467370	G	C
1	rs1987191	1467485	C	T
1	rs4549982	1467558	G	C
1	rs532364247	1467881	A	G
1	rs6694994	1468178	C	T
1	rs545904931	1468211	T	C
1	rs562855471	1468212	G	A
1	rs535426939	1468232	T	C
1	rs566490788	1468292	A	G
1	rs532221231	1468313	T	C
1	rs6695186	1468398	C	T
1	rs576457060	1468472	C	T
1	rs6677993	1468475	A	G
1	rs6680501	1468532	A	G
1	rs6694773	1468558	G	A
1	rs116052437	1468613	T	C
1	rs6690064	1468633	T	C
1	rs527611805	1468972	A	G
1	rs547623632	1468980	T	C
1	rs59168450	1468981	A	T
1	rs539682875	1468983	A	G
1	rs535935159	1469013	T	C
1	rs2889625	1469033	T	C
1	rs2753291	1469034	C	G
1	rs148947529	1469134	C	T
1	rs533570603	1469191	C	G
1	rs551978606	1469194	G	C
1	rs550032779	1469198	T	C
1	rs569841595	1469199	T	C
1	rs535958228	1469200	G	A
1	rs570579729	1469206	A	G
1	rs6698376	1469221	C	T
1	rs60473728	1469235	A	G
1	rs577953664	1469241	T	C
1	rs557154322	1469253	A	T
1	rs573848735	1469254	A	G
1	rs6681228	1469263	T	G
1	rs370555606	1469272	A	G
1	rs28370384	1469289	C	G
1	rs200344678	1469384	T	C
1	rs528563454	1469388	G	A
1	rs551768685	1469389	A	G
1	rs41285840	1469394	T	A
1	rs41285842	1469399	C	T
1	rs145341309	1469412	T	C
1	rs147777956	1469416	G	A
1	rs138170400	1469440	T	C
1	rs577672814	1469458	T	C
1	rs543436454	1469459	G	A
1	rs115508211	1469472	C	G
1	rs199680128	1469477	T	C
1	rs141788544	1469501	T	C
1	rs3128344	1469546	G	A
1	rs9439464	1469598	G	C
1	rs3128343	1469599	C	G
1	rs35611435	1469606	T	C
1	rs553545709	1469614	T	C
1	rs531121744	1469690	A	G
1	rs185360083	1469721	A	G
1	rs3897224	1469736	T	C
1	rs17161064	1469782	C	G
1	rs559501816	1469788	A	G
1	rs114679139	1469855	T	C
1	rs116603779	1469861	T	C
1	rs552785078	1469922	A	G
1	rs573511739	1469988	T	C
1	rs564719405	1470125	A	C
1	rs4994703	1470295	C	T
1	rs369058609	1470363	G	A
1	rs375304946	1470397	A	G
1	rs7417423	1470398	T	C
1	rs192637693	1470464	T	C
1	rs558350605	1470555	T	C
1	rs575046391	1470562	G	C
1	rs146206869	1470807	T	C
1	rs199556012	1470808	A	G
1	rs1106226	1470892	A	G
1	rs187039783	1471017	T	C
1	rs371009717	1471102	A	C
1	rs114114317	1471126	A	G
1	rs572557664	1471449	T	C
1	rs28425506	1471521	A	C
1	rs548426697	1471587	A	C
1	rs556617153	1471744	C	A
1	rs78590144	1471773	A	G
1	rs189057624	1471902	A	G
1	rs3118505	1472047	T	C
1	rs180740066	1472236	A	G
1	rs541841577	1472503	T	G
1	rs1571148	1472540	G	T
1	rs78293298	1472676	C	T
1	rs537277917	1472704	A	G
1	rs4259576	1472873	A	T
1	rs142468988	1473052	T	C
1	rs116702058	1473085	T	C
1	rs139349886	1473157	A	C
1	rs58363239	1473185	G	T
1	rs146273562	1473386	A	G
1	rs183537960	1473448	C	G
1	rs567938353	1473558	A	C
1	rs542492934	1473733	A	G
1	rs530404431	1473894	C	G
1	rs545328038	1474149	T	C
1	rs191604057	1474242	T	C
1	rs1571150	1474304	A	C
1	rs56239289	1474464	C	T
1	rs532841741	1474783	A	T
1	rs530521798	1474840	C	T
1	rs9439465	1474871	C	G
1	rs555093056	1475215	A	G
1	rs562948092	1475508	C	G
1	rs542051122	1475602	C	G
1	rs190482382	1475801	T	C
1	rs569054971	1476062	T	C
1	rs539047759	1476169	T	C
1	rs577267380	1476249	C	G
1	rs539847410	1476714	A	T
1	rs562318768	1476889	A	G
1	rs1046878	1477108	A	G
1	rs7290	1477244	C	T
1	rs140435733	1477439	A	G
1	rs41286746	1477578	A	G
1	rs529298957	1477653	A	G
1	rs41286748	1477706	A	G
1	rs541278493	1477883	A	G
1	rs563326851	1477884	T	C
1	rs186563009	1477987	C	G
1	rs3766180	1478153	C	T
1	rs3766179	1478173	G	C
1	rs3766178	1478180	C	T
1	rs551136316	1478237	A	C
1	rs550914019	1478590	A	G
1	rs55694463	1478694	G	C
1	rs6665973	1478880	G	T
1	rs545086998	1478928	A	T
1	rs531112430	1479000	C	A
1	rs192730094	1479082	T	A
1	rs530364192	1479094	C	T
1	rs528167372	1479148	C	A
1	rs551094196	1479150	T	C
1	rs145399149	1479186	A	C
1	rs183481688	1479192	T	C
1	rs202237775	1479227	T	C
1	rs188372356	1479240	C	G
1	rs139553173	1479312	A	G
1	rs144883680	1479324	T	C
1	rs7533	1479333	G	A
1	rs192269649	1479649	A	G
1	rs577416147	1479726	A	G
1	rs560243476	1479772	T	C
1	rs142419647	1479789	C	G
1	rs116703397	1480226	T	C
1	rs571502255	1480274	A	G
1	rs201355773	1480405	A	G
1	rs539819001	1480410	C	A
1	rs565121510	1480492	T	C
1	rs141148447	1480498	A	G
1	rs138302227	1480706	T	C
1	rs76678914	1480718	T	C
1	rs554271790	1480894	C	G
1	rs186749372	1480949	A	G
1	rs189034965	1481159	T	G
1	rs9329413	1481175	A	C
1	rs3766177	1481348	C	T
1	rs142751657	1481359	A	G
1	rs181690192	1481516	C	T
1	rs570030598	1481900	A	C
1	rs151036597	1482164	G	A
1	rs12084237	1482273	A	G
1	rs572195418	1482280	T	C
1	rs541200841	1482281	G	T
1	rs564457965	1482282	G	C
1	rs537220127	1482283	G	A
1	rs191223425	1482324	G	A
1	rs114876684	1482441	A	G
1	rs539469810	1482497	C	A
1	rs535442228	1482510	A	G
1	rs12045013	1482838	G	A
1	rs188412897	1482901	G	A
1	rs565858374	1482975	A	G
1	rs140984136	1482982	T	C
1	rs7517401	1483010	A	G
1	rs543191273	1483051	A	G
1	rs74864943	1483055	A	G
1	rs144826872	1483056	T	G
1	rs542633158	1483065	T	C
1	rs138422220	1483071	T	C
1	rs531159367	1483164	C	T
1	rs12085735	1483276	C	G
1	rs143430946	1483361	T	C
1	rs550138946	1483667	A	G
1	rs147320830	1483733	C	T
1	rs551054962	1483947	C	A
1	rs192794907	1484075	T	C
1	rs114129418	1484121	A	G
1	rs77658544	1484462	G	C
1	rs114924317	1484496	G	C
1	rs115939693	1484511	C	T
1	rs188763831	1484639	T	C
1	rs550505927	1484662	A	G
1	rs567203856	1484668	A	G
1	rs150014561	1484806	T	C
1	rs558921198	1484843	G	T
1	rs538240399	1484861	T	C
1	rs575151822	1484865	T	C
1	rs61594194	1484922	G	A
1	rs7515814	1484970	G	C
1	rs564632821	1484979	A	G
1	rs7516190	1485347	G	C
1	rs35093489	1485448	A	C
1	rs187653040	1485659	T	C
1	rs75446099	1485805	A	G
1	rs2031709	1485984	A	C
1	rs2031708	1486076	A	G
1	rs137998682	1486182	C	T
1	rs568400680	1486195	G	A
1	rs141959531	1486241	T	C
1	rs553873725	1486261	T	C
1	rs572238347	1486396	T	C
1	rs3128342	1486834	A	C
1	rs3766176	1486903	C	T
1	rs3766175	1486939	T	A
1	rs531720810	1486946	C	G
1	rs1887284	1487059	A	G
1	rs533147623	1487298	G	C
1	rs72634805	1487496	T	C
1	rs116149331	1487532	T	C
1	rs534497533	1488050	C	T
1	rs12408062	1488380	A	G
1	rs576360573	1488646	G	C
1	rs148450376	1488719	A	T
1	rs3930748	1489072	G	A
1	rs548668428	1489112	A	G
1	rs567617680	1489431	A	G
1	rs536669601	1489454	G	A
1	rs185480598	1489479	T	C
1	rs150478118	1489499	A	G
1	rs180728791	1489538	T	C
1	rs563412830	1489539	A	G
1	rs11590038	1489621	C	T
1	rs11588893	1489626	T	C
1	rs551289387	1489647	T	C
1	rs7531530	1489670	T	C
1	rs185106650	1489677	A	G
1	rs138844479	1489685	T	C
1	rs142063993	1489706	A	G
1	rs146292645	1489720	T	C
1	rs12408695	1489730	A	G
1	rs7366884	1489928	C	T
1	rs150797936	1490071	A	G
1	rs7366635	1490074	G	A
1	rs3753332	1490161	G	A
1	rs185629340	1490230	T	C
1	rs3753331	1490232	C	T
1	rs574882665	1490444	T	G
1	rs78064294	1490548	G	A
1	rs578220943	1490555	T	C
1	rs3820075	1490559	G	A
1	rs3753330	1490627	A	T
1	rs72634806	1490693	T	C
1	rs116251088	1490714	A	T
1	rs147616425	1490854	C	T
1	rs548534905	1491221	A	T
1	rs192333984	1491241	A	G
1	rs12048706	1491251	C	T
1	rs147806232	1491446	T	C
1	rs565609170	1491611	A	G
1	rs182365154	1491671	A	G
1	rs191592356	1491792	T	C
1	rs182625804	1491852	G	T
1	rs539643766	1491877	T	C
1	rs77860100	1491944	C	T
1	rs193254546	1492273	G	C
1	rs576212707	1492277	G	A
1	rs184860307	1492321	T	C
1	rs115315351	1492438	A	G
1	rs563808255	1492465	A	T
1	rs549280197	1492514	A	G
1	rs4320726	1492526	T	C
1	rs534971087	1492717	C	T
1	rs58599626	1492741	T	C
1	rs557654408	1492981	C	T
1	rs141797973	1493062	A	C
1	rs140487543	1493115	C	T
1	rs147377492	1493475	A	G
1	rs114807030	1493517	A	G
1	rs880051	1493727	A	G
1	rs880050	1493747	G	C
1	rs116563714	1493842	A	T
1	rs149867555	1493880	T	C
1	rs536633604	1493932	G	A
1	rs149209299	1494121	C	G
1	rs200552925	1494196	G	T
1	rs3118509	1494355	T	C
1	rs189907026	1494445	G	A
1	rs146887222	1494453	A	G
1	rs140663122	1494714	A	G
1	rs6667347	1495083	C	G
1	rs61774864	1495259	A	G
1	rs149359317	1495292	T	C
1	rs138978204	1495625	T	C
1	rs187833183	1495778	A	G
1	rs545297482	1495853	G	A
1	rs562010385	1495931	C	T
1	rs547537711	1496137	C	T
1	rs12410854	1496145	C	T
1	rs183230964	1496191	G	A
1	rs114110867	1496364	T	C
1	rs546303872	1496408	A	C
1	rs150545133	1496516	A	G
1	rs528627991	1496541	G	T
1	rs75185989	1496595	C	G
1	rs571622072	1496612	A	G
1	rs146876336	1496641	G	T
1	rs551276557	1496669	C	T
1	rs576411036	1496737	G	A
1	rs539622987	1496955	G	A
1	rs569822777	1496992	T	C
1	rs3766170	1497008	C	T
1	rs555419645	1497020	T	C
1	rs183649031	1497034	C	T
1	rs563616782	1497137	T	C
1	rs3766169	1497201	C	A
1	rs115599525	1497298	C	A
1	rs533537027	1497344	A	G
1	rs76146011	1497664	T	C
1	rs184932630	1497742	C	A
1	rs2296716	1497824	T	C
1	rs141539291	1497942	T	C
1	rs537415518	1498021	T	C
1	rs181682473	1498028	C	G
1	rs75103473	1498081	T	C
1	rs540796816	1498099	C	A
1	rs2296715	1498152	T	C
1	rs563247407	1498153	A	G
1	rs553047016	1498191	G	T
1	rs548858013	1498212	C	T
1	rs186336047	1498228	T	C
1	rs114305501	1498258	A	G
1	rs138885468	1498410	A	G
1	rs142896598	1498639	T	C
1	rs531072798	1498736	T	A
1	rs567142075	1498840	G	A
1	rs559069519	1498871	T	C
1	rs9439468	1499298	G	A
1	rs148649008	1499323	T	C
1	rs530139040	1499330	A	G
1	rs573092523	1499519	A	G
1	rs115930122	1499524	G	C
1	rs146184020	1499749	A	G
1	rs538950726	1499779	T	C
1	rs561370958	1499835	A	G
1	rs540760974	1500423	G	C
1	rs548453591	1500569	T	C
1	rs561993956	1500577	C	A
1	rs568853868	1500678	A	G
1	rs139855746	1500782	G	A
1	rs566788719	1500787	A	G
1	rs4970458	1500925	A	G
1	rs6603791	1500941	G	A
1	rs6656541	1501064	G	T
1	rs77167259	1501089	A	G
1	rs548510463	1501154	T	C
1	rs79225965	1501182	C	T
1	rs539596415	1501378	C	T
1	rs7543799	1501466	A	G
1	rs145755899	1501632	A	G
1	rs80032619	1501742	T	C
1	rs569787428	1501845	A	C
1	rs184799431	1501862	A	T
1	rs141654613	1501996	A	G
1	rs543983722	1502089	A	G
1	rs147023978	1502142	A	G
1	rs535581476	1502388	G	A
1	rs111805688	1502539	T	C
1	rs558169155	1502727	A	G
1	rs536333648	1502735	C	A
1	rs116642201	1502751	T	C
1	rs184581030	1502873	G	A
1	rs189292808	1502915	C	G
1	rs563189102	1502960	T	A
1	rs7367692	1503095	A	G
1	rs7364711	1503099	C	A
1	rs187389135	1503228	A	G
1	rs139075034	1503249	T	C
1	rs377627726	1503320	C	A
1	rs534761962	1503751	G	C
1	rs180987491	1503800	T	C
1	rs11578409	1503808	G	C
1	rs7550471	1503928	A	G
1	rs190165468	1504132	T	C
1	rs546974026	1504169	G	T
1	rs7552586	1504560	A	T
1	rs28704973	1504578	G	C
1	rs80216842	1504671	C	G
1	rs150878446	1504690	T	C
1	rs182623806	1504811	T	C
1	rs12118054	1505038	G	A
1	rs6603792	1505041	C	T
1	rs6603793	1505255	T	C
1	rs142341034	1505353	T	C
1	rs114733687	1505425	C	G
1	rs192300799	1505822	A	G
1	rs7548959	1505967	T	C
1	rs7540231	1506035	G	A
1	rs185604978	1506263	A	G
1	rs145322751	1506734	T	C
1	rs548459208	1506736	A	G
1	rs535814287	1507034	T	C
1	rs572532774	1507223	C	A
1	rs9439469	1507366	A	G
1	rs566494826	1507799	T	C
1	rs61774865	1507912	C	A
1	rs527613685	1508253	C	G
1	rs114925670	1508742	G	A
1	rs61686644	1508819	G	A
1	rs571938179	1508823	G	A
1	rs540936472	1508855	A	G
1	rs564154468	1508958	C	G
1	rs7520996	1509034	C	T
1	rs549671410	1509078	A	G
1	rs140828555	1509093	G	A
1	rs7518083	1509156	G	A
1	rs547605606	1509213	A	G
1	rs534292584	1509297	A	G
1	rs116431778	1509362	T	C
1	rs186792539	1509456	C	A
1	rs565260329	1509503	C	T
1	rs567857098	1509520	A	G
1	rs549084381	1509587	T	C
1	rs6666293	1509825	G	A
1	rs565322231	1510024	C	G
1	rs566701079	1510195	T	G
1	rs77661767	1510724	T	C
1	rs7519837	1510801	T	C
1	rs7556282	1511104	C	G
1	rs4590622	1511244	A	G
1	rs4618908	1511315	C	T
1	rs193093858	1511340	A	C
1	rs114805621	1511706	G	A
1	rs12063496	1511984	A	G
1	rs141168828	1511998	G	A
1	rs12069849	1512075	G	A
1	rs138587652	1512113	C	G
1	rs560170936	1512672	G	C
1	rs114517777	1512885	T	C
1	rs149381936	1512948	G	C
1	rs115196554	1513089	A	G
1	rs72895993	1513117	C	T
1	rs76878727	1513154	T	G
1	rs144752615	1513283	G	A
1	rs148503044	1513286	G	A
1	rs186551844	1513298	T	G
1	rs533174407	1513326	T	C
1	rs74890761	1513564	T	C
1	rs75315239	1513693	T	G
1	rs115244977	1513721	C	T
1	rs74706549	1513736	G	A
1	rs79429982	1513752	G	A
1	rs536186365	1513835	A	C
1	rs535200248	1513920	A	G
1	rs77689498	1514014	C	T
1	rs72895996	1514095	G	A
1	rs72895999	1514098	G	C
1	rs540862614	1514159	A	G
1	rs72634807	1514183	T	C
1	rs79778425	1514184	A	G
1	rs140759041	1514234	A	C
1	rs9331750	1514259	T	A
1	rs549670732	1514265	A	C
1	rs114116707	1514376	G	A
1	rs150110111	1514378	T	C
1	rs145537882	1514386	A	G
1	rs114589916	1514482	A	G
1	rs115372566	1514495	C	T
1	rs115570611	1514572	A	G
1	rs115452188	1514683	C	T
1	rs114279111	1514704	T	C
1	rs529301718	1514707	T	C
1	rs187046786	1514722	A	G
1	rs559760713	1514755	G	C
1	rs34528867	1514761	A	G
1	rs183476817	1514780	A	C
1	rs188337890	1514836	A	G
1	rs146933721	1514880	A	G
1	rs193187686	1514933	A	G
1	rs114846135	1514964	C	G
1	rs9331751	1515097	A	T
1	rs138513154	1515181	A	G
1	rs552733560	1515186	A	T
1	rs114956926	1515679	A	G
1	rs191138129	1515690	A	T
1	rs575524325	1515703	G	A
1	rs573770155	1515891	G	A
1	rs543151632	1515897	G	A
1	rs553455102	1515901	A	G
1	rs142119085	1515948	A	G
1	rs542812860	1515971	C	T
1	rs561335940	1516009	G	A
1	rs530187077	1516011	A	C
1	rs561113106	1516016	C	A
1	rs536985982	1516081	G	A
1	rs550809089	1516099	G	A
1	rs61774866	1516170	T	A
1	rs573403184	1516181	A	C
1	rs528621545	1516251	G	A
1	rs9442407	1516270	T	C
1	rs150849625	1516390	T	C
1	rs540458452	1516406	C	G
1	rs551446239	1516501	C	A
1	rs564737558	1516506	A	C
1	rs4355988	1516516	C	A
1	rs144157878	1516590	T	C
1	rs189933815	1516654	T	G
1	rs116579874	1516668	C	T
1	rs191100134	1516950	A	T
1	rs180704382	1517280	T	C
1	rs112779925	1517397	T	C
1	rs546342926	1517405	T	G
1	rs191187791	1517433	T	A
1	rs560877288	1517453	T	C
1	rs140201179	1517618	C	G
1	rs188368717	1517630	T	C
1	rs77672677	1517716	G	A
1	rs146898897	1517816	T	C
1	rs572949521	1517903	C	T
1	rs554678418	1517927	T	C
1	rs75989426	1517936	C	T
1	rs532392975	1517950	A	C
1	rs544229099	1517966	T	C
1	rs138983569	1518224	T	C
1	rs149400578	1518249	T	C
1	rs113810310	1518299	T	C
1	rs550161513	1518324	G	C
1	rs546391235	1518414	C	A
1	rs184857320	1518469	T	C
1	rs142874549	1518470	A	G
1	rs141983012	1518602	C	A
1	rs115768477	1518616	T	C
1	rs572971005	1518664	A	G
1	rs368506768	1518707	T	C
1	rs144560183	1518758	A	G
1	rs114226401	1518849	A	G
1	rs192789628	1518868	A	G
1	rs80346239	1518869	C	G
1	rs564393113	1518871	A	G
1	rs529652085	1518908	T	C
1	rs184574764	1519006	A	G
1	rs6687029	1519068	C	A
1	rs181916596	1519098	A	G
1	rs117109134	1519113	A	G
1	rs142081598	1519144	A	G
1	rs151314940	1519157	G	T
1	rs140604034	1519160	T	C
1	rs150447999	1519163	A	G
1	rs28502603	1519205	C	T
1	rs543076600	1519263	A	G
1	rs573504074	1519291	A	G
1	rs141367537	1519558	A	G
1	rs190669692	1519563	A	G
1	rs145042579	1519647	A	G
1	rs375026884	1519675	A	G
1	rs138911949	1519700	G	A
1	rs9442406	1519701	T	C
1	rs376532693	1519759	G	A
1	rs192220506	1519771	G	A
1	rs566769357	1519876	C	T
1	rs34684243	1519892	A	G
1	rs115261229	1519955	A	G
1	rs542176573	1519968	A	G
1	rs564722439	1520022	A	G
1	rs111477554	1520118	T	C
1	rs111746513	1520127	T	A
1	rs9442405	1520336	C	T
1	rs189008348	1520360	A	G
1	rs147164811	1520473	C	T
1	rs546168912	1520491	T	C
1	rs149654941	1520496	T	G
1	rs78721465	1520553	T	C
1	rs192273025	1520560	A	G
1	rs148998622	1520579	G	A
1	rs28788874	1520725	T	C
1	rs75111672	1520752	A	T
1	rs141348547	1520787	A	C
1	rs568935293	1520788	A	C
1	rs180699471	1520944	T	C
1	rs6666084	1520969	A	G
1	rs575394270	1520990	G	C
1	rs6680124	1521097	A	C
1	rs138136078	1521133	A	G
1	rs181153873	1521241	G	A
1	rs561174736	1521246	C	T
1	rs534518572	1521253	C	T
1	rs6679999	1521280	C	T
1	rs28361555	1521356	A	T
1	rs28380252	1521371	G	A
1	rs149569415	1521415	C	T
1	rs6604983	1521595	G	A
1	rs547755004	1521711	G	A
1	rs571085500	1521773	A	G
1	rs4648786	1521805	G	A
1	rs138229775	1521937	T	C
1	rs143589979	1522003	T	C
1	rs4648787	1522006	T	C
1	rs140373031	1522016	A	G
1	rs4648612	1522059	T	C
1	rs564495927	1522083	C	T
1	rs182595030	1522154	A	G
1	rs553529113	1522181	C	A
1	rs139013804	1522203	C	T
1	rs4648613	1522336	C	T
1	rs61774868	1522342	T	C
1	rs28809773	1522367	A	G
1	rs529593185	1522391	C	T
1	rs146852187	1522462	A	G
1	rs115734204	1522548	A	G
1	rs547424463	1522561	C	A
1	rs570376101	1522593	C	G
1	rs4366263	1522732	G	A
1	rs28778974	1522793	T	C
1	rs572157949	1522801	T	C
1	rs574428335	1522834	A	G
1	rs61774869	1522927	T	C
1	rs193247461	1522990	A	T
1	rs185705614	1522992	G	A
1	rs188101806	1522993	A	G
1	rs138164787	1523275	A	G
1	rs185362201	1523297	A	G
1	rs188614075	1523376	A	G
1	rs573443094	1523416	A	G
1	rs9725077	1523439	G	A
1	rs559958144	1523486	T	C
1	rs549659380	1523788	T	C
1	rs537547869	1523901	G	T
1	rs567681372	1523952	C	G
1	rs78798302	1524081	T	C
1	rs72897823	1524260	A	C
1	rs144494655	1524347	C	A
1	rs148440037	1524416	G	A
1	rs538187952	1524417	T	C
1	rs9442423	1524437	C	T
1	rs145945992	1524470	A	G
1	rs72634809	1524531	T	C
1	rs182361065	1524828	C	G
1	rs9442403	1524871	G	A
1	rs189735122	1524890	A	G
1	rs538137978	1524930	A	G
1	rs536370176	1524996	T	C
1	rs112512195	1524998	T	A
1	rs553509197	1525020	T	C
1	rs546756888	1525174	T	C
1	rs78922579	1525175	A	G
1	rs139356337	1525258	T	G
1	rs568657398	1525285	G	A
1	rs78746457	1525404	T	G
1	rs61774870	1525437	A	G
1	rs187853125	1525519	T	C
1	rs75478986	1525624	A	T
1	rs7535339	1526022	T	C
1	rs6681422	1526062	C	T
1	rs562680297	1526111	A	G
1	rs140287013	1526149	A	G
1	rs6659376	1526165	A	G
1	rs6681330	1526172	T	C
1	rs142471794	1526173	A	G
1	rs550375062	1526192	C	T
1	rs569018148	1526194	C	A
1	rs145979648	1526237	G	A
1	rs28414855	1526270	T	G
1	rs542269632	1526477	G	C
1	rs146390386	1526668	T	C
1	rs12735276	1526799	A	G
1	rs576141542	1526826	T	C
1	rs572427156	1526948	G	T
1	rs564461380	1526961	G	T
1	rs10157140	1527083	C	T
1	rs113212351	1527952	C	T
1	rs563743672	1528120	A	G
1	rs192512328	1528271	G	A
1	rs112455872	1528296	T	A
1	rs139743360	1528344	T	C
1	rs376779258	1528350	A	G
1	rs192460347	1528383	A	G
1	rs558715819	1528422	G	A
1	rs184774899	1528818	A	C
1	rs531037811	1528859	A	G
1	rs112937470	1528945	A	G
1	rs12725297	1529000	C	G
1	rs12725449	1529112	G	C
1	rs561269821	1529378	T	C
1	rs28566709	1529457	C	T
1	rs115765202	1529502	A	G
1	rs28662991	1529511	C	T
1	rs569515295	1529697	C	G
1	rs145596724	1529909	T	C
1	rs544117665	1529910	T	C
1	rs114589872	1529920	T	C
1	rs28503881	1529950	A	G
1	rs4648788	1529979	T	C
1	rs532405039	1529988	G	T
1	rs72634811	1529994	C	G
1	rs28689700	1529998	C	G
1	rs143532244	1530062	C	A
1	rs544445913	1530162	G	T
1	rs4648789	1530197	C	A
1	rs4648790	1530200	T	C
1	rs4648813	1530207	A	G
1	rs560239642	1530286	T	C
1	rs200599667	1530387	G	A
1	rs566618838	1530600	C	G
1	rs538695522	1530708	A	G
1	rs111203454	1530746	C	G
1	rs554881790	1530899	G	A
1	rs576935732	1531120	C	G
1	rs545846706	1531172	G	C
1	rs180962378	1531291	A	C
1	rs541846223	1531344	A	G
1	rs527990470	1531368	A	G
1	rs62649424	1531524	C	G
1	rs568053049	1531683	A	G
1	rs139393215	1531697	A	G
1	rs143170079	1531751	G	A
1	rs111063478	1531829	A	G
1	rs542257424	1531881	T	A
1	rs111203458	1531909	G	A
1	rs28569178	1532262	A	G
1	rs35051391	1532279	A	C
1	rs115151997	1532333	T	C
1	rs190659389	1532377	C	G
1	rs79466158	1532387	A	G
1	rs183186767	1532389	A	G
1	rs535530945	1532528	T	C
1	rs111860503	1532842	T	C
1	rs28694168	1533141	C	T
1	rs569721482	1533204	A	C
1	rs557554129	1533336	A	G
1	rs35945226	1533406	G	A
1	rs28737320	1533479	G	C
1	rs529102551	1533566	A	G
1	rs551802117	1533674	G	C
1	rs571523856	1533676	C	G
1	rs117780949	1533723	T	G
1	rs117967494	1533724	T	C
1	rs549207649	1534171	A	G
1	rs11552172	1534614	C	T
1	rs534403099	1534654	A	G
1	rs79079518	1534710	C	G
1	rs112683308	1535585	G	C
1	rs556702454	1535688	A	C
1	rs116788278	1535700	G	C
1	rs72897847	1535759	T	C
1	rs573171520	1535761	T	C
1	rs149030989	1535994	C	G
1	rs139300138	1536106	T	C
1	rs574580769	1536261	A	G
1	rs554453331	1536781	C	A
1	rs115193477	1536855	T	C
1	rs529838524	1536930	G	A
1	rs4075469	1537176	A	C
1	rs180722103	1537326	T	C
1	rs146308587	1537378	T	C
1	rs556245728	1537432	A	G
1	rs7554569	1537437	T	C
1	rs552151864	1537665	A	G
1	rs181166563	1537722	T	C
1	rs72634813	1537887	A	C
1	rs72634814	1538046	A	G
1	rs142639056	1538109	T	C
1	rs546670927	1538111	A	G
1	rs571272273	1538344	A	G
1	rs185613698	1538378	T	C
1	rs550620965	1538380	A	G
1	rs371067445	1538486	T	C
1	rs28503729	1538518	G	C
1	rs572904583	1538871	A	G
1	rs563442308	1539332	A	G
1	rs6656591	1539369	T	C
1	rs6691649	1539582	G	A
1	rs77786149	1539649	G	T
1	rs529127793	1539846	A	G
1	rs542839499	1539857	G	C
1	rs138587302	1539936	T	C
1	rs4075275	1539954	G	C
1	rs4459049	1540109	G	A
1	rs557338757	1540247	T	C
1	rs78596433	1540514	A	G
1	rs530291876	1540690	T	C
1	rs78689470	1540727	T	C
1	rs114809321	1541399	A	G
1	rs376637914	1541797	G	A
1	rs111965505	1541932	G	A
1	rs4648782	1542186	A	G
1	rs567237101	1542187	A	G
1	rs72897856	1542204	G	A
1	rs9442420	1543010	T	C
1	rs538513830	1543105	A	C
1	rs28703654	1543311	A	G
1	rs188579402	1543353	A	G
1	rs540625839	1543396	G	A
1	rs563152833	1543483	A	T
1	rs146563773	1543592	T	C
1	rs77812103	1543593	C	G
1	rs61774903	1543624	T	C
1	rs113072236	1543983	A	C
1	rs577196473	1544033	T	C
1	rs143180328	1544303	A	G
1	rs539919516	1544362	T	C
1	rs35206724	1544438	A	G
1	rs9442419	1544447	T	G
1	rs147410092	1544450	A	G
1	rs547999200	1544503	A	G
1	rs547610319	1544606	A	G
1	rs570913874	1544610	A	G
1	rs187579151	1544842	G	A
1	rs35190211	1544890	C	A
1	rs545405708	1544913	A	G
1	rs550270715	1544922	T	C
1	rs189729230	1544979	C	G
1	rs187023315	1545104	T	C
1	rs535825614	1545249	C	T
1	rs28657953	1545270	T	C
1	rs6671612	1545289	G	T
1	rs555819574	1545398	C	T
1	rs190268015	1545503	T	C
1	rs547860202	1545516	G	A
1	rs549313444	1545615	A	C
1	rs183462035	1545667	T	G
1	rs11488587	1545746	A	G
1	rs149677561	1545887	A	G
1	rs75199071	1545921	T	C
1	rs111860201	1546033	G	C
1	rs144372957	1546299	A	G
1	rs11492279	1546304	T	C
1	rs146611218	1546366	C	T
1	rs193188957	1546688	T	G
1	rs558133536	1546843	C	T
1	rs4612573	1546949	T	C
1	rs574074046	1546992	C	G
1	rs28624108	1547054	G	C
1	rs561918819	1547177	A	G
1	rs4369171	1547566	A	G
1	rs187844892	1547699	A	C
1	rs570290048	1547938	G	T
1	rs537029003	1548247	T	C
1	rs113802473	1548251	C	T
1	rs552851826	1548387	A	G
1	rs558602318	1548467	A	C
1	rs111610668	1548470	G	A
1	rs185011738	1548591	A	G
1	rs189890421	1548672	C	G
1	rs560454544	1548673	T	C
1	rs9442431	1548702	T	C
1	rs182061593	1548749	A	G
1	rs9442430	1548801	T	C
1	rs7519863	1548896	C	G
1	rs191080403	1549099	A	C
1	rs34501155	1549149	T	C
1	rs12066	1549354	G	A
1	rs537926527	1549460	T	C
1	rs28430872	1549605	T	C
1	rs148960638	1549719	C	T
1	rs72634815	1549720	T	C
1	rs74735770	1549750	A	C
1	rs185311385	1549762	T	C
1	rs142757756	1549787	T	A
1	rs74045801	1549911	C	T
1	rs182922809	1550205	A	G
1	rs539826663	1550653	C	G
1	rs4648611	1550702	A	G
1	rs114245277	1550745	C	A
1	rs140809077	1551111	G	C
1	rs184845546	1551236	A	G
1	rs9726211	1551249	C	T
1	rs111715097	1551428	T	C
1	rs550148874	1551437	A	G
1	rs570261021	1551522	A	G
1	rs539056417	1551917	T	G
1	rs7418389	1551927	T	C
1	rs28502067	1552097	A	G
1	rs565471634	1552112	A	G
1	rs144513338	1552340	T	G
1	rs137872844	1552544	A	G
1	rs28475060	1552574	A	G
1	rs6604985	1552755	T	C
1	rs79836664	1552870	T	C
1	rs184553073	1552880	C	T
1	rs543251633	1552953	G	T
1	rs569738920	1553417	T	C
1	rs28546565	1553498	A	G
1	rs28623434	1553593	C	G
1	rs28689170	1553668	C	T
1	rs9442410	1553670	G	C
1	rs553035475	1553682	G	C
1	rs549131873	1554005	A	C
1	rs28601681	1554172	A	G
1	rs139375195	1554295	A	C
1	rs558485351	1554328	C	T
1	rs9442425	1554362	G	A
1	rs561608995	1554476	A	G
1	rs540785493	1554493	A	C
1	rs528159464	1554529	A	G
1	rs61774905	1554687	A	G
1	rs186220389	1554851	T	C
1	rs560641837	1554887	T	G
1	rs530469034	1555087	G	C
1	rs532158601	1555222	A	C
1	rs556677241	1555347	G	A
1	rs9329576	1555366	T	C
1	rs12725787	1555396	T	C
1	rs191429347	1555597	G	C
1	rs28570192	1555641	A	G
1	rs560908208	1555684	T	G
1	rs78656035	1555718	A	G
1	rs373001513	1555739	A	G
1	rs183155664	1555930	T	C
1	rs539652674	1555983	T	C
1	rs7543265	1555989	A	G
1	rs544322280	1556014	G	C
1	rs187832454	1556133	C	T
1	rs150899569	1556186	A	G
1	rs532539364	1556356	A	G
1	rs34983251	1556732	A	G
1	rs137940593	1556788	T	C
1	rs546114114	1556865	C	A
1	rs576236671	1556887	G	A
1	rs556426997	1557441	C	G
1	rs116259093	1557468	T	C
1	rs538853498	1557555	T	C
1	rs560337288	1557578	T	C
1	rs79366324	1557644	T	C
1	rs28710339	1557675	C	G
1	rs72634816	1557890	T	C
1	rs527728075	1558197	C	T
1	rs140823470	1558271	A	G
1	rs28714563	1558280	A	G
1	rs557417849	1558318	A	G
1	rs189022427	1558340	A	G
1	rs192273264	1558355	A	G
1	rs573167778	1558371	A	G
1	rs530636562	1558470	G	A
1	rs201820622	1558782	T	C
1	rs12755088	1558792	T	C
1	rs28681667	1559209	T	G
1	rs28414017	1559227	C	T
1	rs28617190	1559466	A	G
1	rs544950948	1559550	A	G
1	rs72897886	1559585	T	C
1	rs79432957	1559593	A	G
1	rs555293709	1559872	T	C
1	rs181138846	1559960	T	C
1	rs12748433	1559971	C	T
1	rs28441650	1560100	A	G
1	rs28635343	1560103	T	C
1	rs190376318	1560286	A	G
1	rs554317258	1560306	G	T
1	rs370373980	1560351	T	G
1	rs575238983	1560367	G	C
1	rs377287301	1560450	A	G
1	rs375548963	1560721	T	C
1	rs574071898	1560781	T	C
1	rs369835622	1560793	T	C
1	rs72897888	1560844	T	C
1	rs72897889	1560858	T	C
1	rs114944847	1560966	A	G
1	rs546001947	1561154	T	C
1	rs72634817	1561185	A	G
1	rs66599757	1561331	A	G
1	rs111594888	1561341	G	A
1	rs77523903	1561372	A	G
1	rs541996971	1561559	T	C
1	rs541435662	1561616	C	A
1	rs533344744	1561661	T	C
1	rs369075139	1562006	T	C
1	rs573967631	1562109	A	G
1	rs542893068	1562123	A	G
1	rs528678824	1562153	T	C
1	rs564164909	1562159	A	G
1	rs192469390	1562165	A	G
1	rs574649121	1562168	A	G
1	rs182596783	1562258	T	C
1	rs374415093	1562357	T	C
1	rs28510084	1562437	G	C
1	rs11544452	1562536	A	G
1	rs143944834	1562548	G	A
1	rs147305689	1562563	T	C
1	rs528290990	1562573	G	A
1	rs75855249	1562786	T	C
1	rs563368292	1562844	T	C
1	rs528415341	1562868	A	G
1	rs192023518	1562893	T	C
1	rs12735861	1562895	C	T
1	rs369045201	1563002	A	G
1	rs114161393	1563012	T	C
1	rs201037166	1563121	G	A
1	rs530626301	1563198	A	G
1	rs569532319	1563285	C	T
1	rs188559447	1563591	A	G
1	rs193243389	1563691	G	T
1	rs74892851	1563789	A	C
1	rs370333489	1563851	A	G
1	rs532472569	1563913	A	G
1	rs546303072	1563914	A	C
1	rs201947158	1564064	A	G
1	rs554859140	1564153	T	C
1	rs3935032	1564194	T	C
1	rs183849232	1564224	C	G
1	rs61774907	1564712	T	G
1	rs533882971	1564777	A	G
1	rs556708054	1564838	T	C
1	rs181368401	1565003	C	G
1	rs535619280	1565161	G	C
1	rs564456283	1565407	A	C
1	rs141035747	1565422	T	C
1	rs563574809	1565623	C	G
1	rs570438474	1565832	T	C
1	rs116306698	1565942	G	C
1	rs371607681	1565944	T	C
1	rs555590828	1565965	C	A
1	rs137939848	1565972	C	G
1	rs28464684	1566160	T	C
1	rs61774908	1566177	T	C
1	rs550105712	1566235	T	G
1	rs565716796	1566352	A	G
1	rs191756825	1566371	T	G
1	rs541171957	1566776	C	T
1	rs543410167	1566819	T	C
1	rs559540706	1566973	C	G
1	rs571373849	1566997	T	C
1	rs113003635	1567049	T	C
1	rs28451771	1567089	T	C
1	rs28456011	1567206	A	G
1	rs76376351	1567290	T	C
1	rs113065160	1567468	A	C
1	rs542223144	1567547	T	C
1	rs572828591	1567586	G	A
1	rs538008086	1569914	T	C
1	rs2235535	1570039	C	G
1	rs140569975	1570289	G	C
1	rs531953916	1570578	G	C
1	rs568622984	1570660	C	T
1	rs536003983	1571601	A	G
1	rs61774909	1571640	T	G
1	rs375617465	1571769	A	G
1	rs546190418	1571907	A	G
1	rs185573376	1572027	G	A
1	rs139220282	1572068	A	G
1	rs188826059	1572188	A	G
1	rs370338809	1572220	A	G
1	rs542159780	1572287	T	C
1	rs200190129	1572296	T	A
1	rs375742587	1572355	A	G
1	rs369348670	1572358	A	G
1	rs534057323	1572410	A	T
1	rs181173407	1572428	T	C
1	rs190165683	1572530	C	A
1	rs201485525	1572579	G	A
1	rs548142123	1572630	G	A
1	rs570664072	1572686	T	C
1	rs539600163	1572706	G	C
1	rs375978633	1572825	G	A
1	rs28688376	1572939	C	T
1	rs376482852	1572944	A	C
1	rs151157623	1572968	T	C
1	rs555578711	1573003	C	T
1	rs534658831	1573033	G	A
1	rs577889826	1573055	T	C
1	rs201088964	1573078	G	A
1	rs200286198	1573190	T	C
1	rs529035694	1573323	T	C
1	rs557323709	1573461	T	A
1	rs541110490	1573659	A	G
1	rs543707335	1573763	T	C
1	rs548740337	1573817	C	T
1	rs567832740	1574015	A	G
1	rs9442412	1574019	G	A
1	rs557244178	1574212	T	C
1	rs9727735	1574241	T	C
1	rs189980122	1574325	A	G
1	rs530456443	1574628	G	A
1	rs28401288	1574709	T	G
1	rs544773140	1574825	T	C
1	rs148104233	1575046	A	G
1	rs535809367	1575064	A	G
1	rs28394074	1575616	T	C
1	rs577308451	1575835	C	A
1	rs542435001	1575929	G	T
1	rs546285822	1576005	T	C
1	rs188859715	1576139	A	G
1	rs569105415	1576264	T	C
1	rs568255325	1576296	A	G
1	rs534339337	1576316	A	G
1	rs3765907	1576622	T	C
1	rs3765908	1576636	G	A
1	rs371379289	1576978	C	T
1	rs556562000	1576979	G	A
1	rs576906586	1577537	A	C
1	rs545573718	1577598	T	C
1	rs372656794	1578602	T	C
1	rs548514686	1578603	A	G
1	rs145324128	1578943	A	G
1	rs570542279	1578977	A	G
1	rs535422823	1579178	G	A
1	rs555663732	1579202	C	G
1	rs578109828	1579273	A	G
1	rs564308191	1580119	A	G
1	rs565727707	1580278	T	C
1	rs201539299	1580524	T	C
1	rs149767621	1580738	A	T
1	rs549062931	1580784	A	G
1	rs528437571	1580846	A	C
1	rs572084611	1581121	C	T
1	rs567867743	1581348	T	C
1	rs534701533	1581383	A	G
1	rs556799073	1581509	G	A
1	rs61774914	1581586	T	C
1	rs565135424	1581661	G	A
1	rs115618954	1581699	G	A
1	rs76922129	1581713	C	A
1	rs144163651	1581734	T	C
1	rs369716558	1581918	A	G
1	rs61774918	1582202	T	C
1	rs530458442	1582254	G	A
1	rs370883925	1582272	T	C
1	rs550198562	1582493	G	A
1	rs538798164	1582590	C	T
1	rs558452208	1582609	T	A
1	rs566931312	1582929	C	T
1	rs529606751	1582963	T	C
1	rs538346451	1583086	T	C
1	rs574902274	1583112	G	C
1	rs540595159	1583159	G	C
1	rs184794094	1583243	A	G
1	rs546608650	1583460	C	T
1	rs142739440	1583601	C	G
1	rs115533093	1583654	A	G
1	rs548724820	1583747	T	C
1	rs147390666	1583751	A	G
1	rs28375677	1584061	T	C
1	rs28525262	1584102	A	G
1	rs4648756	1584117	G	C
1	rs548440610	1584167	G	A
1	rs4648606	1584192	G	A
1	rs4648607	1584218	T	C
1	rs4648757	1584224	G	C
1	rs143762478	1584289	T	C
1	rs113005436	1584300	A	G
1	rs140680447	1584352	G	C
1	rs572501214	1584354	G	T
1	rs540332585	1584413	T	C
1	rs545844188	1584514	A	G
1	rs562455399	1584558	G	A
1	rs564134629	1584593	C	A
1	rs138072557	1584659	T	C
1	rs193030850	1584798	A	G
1	rs12753686	1584842	C	T
1	rs12753729	1584918	C	T
1	rs116956437	1585056	C	T
1	rs576064335	1585086	G	A
1	rs561803638	1585098	C	T
1	rs147367855	1585127	T	G
1	rs181874486	1585156	A	G
1	rs569724178	1585254	A	T
1	rs4648758	1585257	A	G
1	rs4648759	1585317	C	A
1	rs4648760	1585347	T	C
1	rs4648761	1585388	A	G
1	rs7531938	1585597	A	G
1	rs3936009	1585642	G	T
1	rs183443787	1585673	A	G
1	rs528833152	1585754	G	C
1	rs571760774	1585791	C	T
1	rs7414316	1586117	T	C
1	rs183171525	1586293	C	T
1	rs551805986	1586302	T	C
1	rs571966120	1586348	A	G
1	rs192703663	1586401	T	C
1	rs565790146	1586622	C	T
1	rs528139530	1586645	G	A
1	rs11486023	1586752	T	C
1	rs145224189	1586953	A	G
1	rs570949273	1587096	T	G
1	rs4648762	1587315	A	G
1	rs114555282	1587485	G	A
1	rs151241884	1587801	T	C
1	rs112392696	1587959	T	G
1	rs566694314	1588000	A	G
1	rs141592373	1588157	A	G
1	rs190390566	1588168	T	C
1	rs12731916	1588182	T	C
1	rs34278494	1588233	G	A
1	rs61774957	1588531	T	C
1	rs71511310	1588543	A	C
1	rs182938932	1588544	T	C
1	rs568474550	1589030	A	G
1	rs184245128	1589597	C	A
1	rs111946117	1590291	G	C
1	rs7547516	1590327	A	G
1	rs548688445	1590342	T	C
1	rs547480192	1590374	A	C
1	rs539785272	1590410	T	C
1	rs570174521	1590476	T	G
1	rs79113395	1590521	A	G
1	rs9329573	1590526	G	C
1	rs141573388	1590527	C	G
1	rs9661285	1590575	G	A
1	rs150671568	1590670	A	C
1	rs9661500	1590681	G	A
1	rs79466076	1590693	G	C
1	rs533689842	1590849	T	C
1	rs191981672	1590976	T	C
1	rs9442421	1591304	G	C
1	rs150468996	1591869	C	T
1	rs145403487	1591895	C	G
1	rs569511368	1592006	A	G
1	rs193081105	1592142	T	C
1	rs28625763	1592144	T	C
1	rs4648770	1592267	T	G
1	rs138597551	1592380	C	T
1	rs569580802	1592417	A	G
1	rs185817703	1592479	T	C
1	rs189090661	1592558	A	G
1	rs578081283	1592564	G	A
1	rs4648771	1592630	C	A
1	rs115866895	1592638	G	A
1	rs180992246	1592647	A	T
1	rs548967123	1592788	T	C
1	rs4648774	1592881	A	C
1	rs528054094	1593812	A	G
1	rs10968	1593857	C	T
1	rs1061892	1594315	C	T
1	rs74047817	1594367	T	C
1	rs112067060	1594544	A	C
1	rs200953341	1594752	G	C
1	rs111597796	1594771	A	G
1	rs147663190	1594902	A	G
1	rs113078172	1594952	T	C
1	rs554533727	1594961	A	G
1	rs546821356	1595017	A	C
1	rs186992805	1595078	G	T
1	rs374765976	1595177	G	C
1	rs369071058	1595188	C	G
1	rs4307513	1595198	A	G
1	rs370771686	1595212	G	A
1	rs143134567	1595271	G	A
1	rs4313339	1595400	A	G
1	rs4443835	1595867	C	A
1	rs1109644	1596196	C	T
1	rs528398493	1596202	T	C
1	rs1109645	1596304	G	A
1	rs72634819	1596500	T	C
1	rs550737260	1596501	A	G
1	rs536344416	1596817	T	C
1	rs568170096	1596896	T	C
1	rs4074020	1596974	C	T
1	rs34272997	1596994	T	C
1	rs72634820	1597020	G	C
1	rs188348131	1597096	A	G
1	rs181174644	1597377	A	G
1	rs114859950	1597403	T	C
1	rs543333170	1597409	T	C
1	rs570541499	1597573	A	G
1	rs532843946	1597578	A	G
1	rs116182006	1598050	A	G
1	rs185274685	1598131	A	G
1	rs4648778	1598201	A	G
1	rs553360922	1598230	T	C
1	rs548573772	1598320	A	G
1	rs150429656	1598432	T	A
1	rs139010458	1598433	A	C
1	rs148457033	1598434	C	T
1	rs183713514	1598485	G	A
1	rs567769444	1598539	C	T
1	rs536696572	1598542	C	T
1	rs374715536	1598572	G	A
1	rs369076534	1598573	C	T
1	rs112681629	1598580	T	A
1	rs186611305	1598790	C	T
1	rs35154105	1598908	G	A
1	rs538674949	1599084	C	G
1	rs558873863	1599106	C	T
1	rs6604981	1599161	A	G
1	rs6662227	1599361	A	G
1	rs7512996	1599377	T	C
1	rs561094974	1599384	C	T
1	rs368438548	1599387	G	A
1	rs185270928	1599416	T	C
1	rs12725286	1599547	C	T
1	rs548449426	1599580	G	T
1	rs34305545	1599804	T	C
1	rs561183117	1599897	A	G
1	rs72634822	1599981	T	C
1	rs552623800	1600016	C	G
1	rs147261530	1600156	G	C
1	rs72634824	1600160	T	C
1	rs72634825	1601015	A	G
1	rs72634826	1601052	A	G
1	rs531470291	1601193	T	C
1	rs560995666	1601331	A	G
1	rs541419334	1601711	T	C
1	rs549563904	1601924	G	A
1	rs570342935	1601997	G	A
1	rs186940614	1602054	T	G
1	rs572253468	1602095	T	C
1	rs577938109	1602158	T	C
1	rs574340107	1602233	G	A
1	rs140784911	1602326	A	G
1	rs145448515	1602503	A	G
1	rs4648609	1602536	G	C
1	rs4233029	1602587	C	T
1	rs532998592	1602613	A	G
1	rs147112056	1602657	A	G
1	rs115439347	1602781	C	T
1	rs4639697	1602787	G	T
1	rs142490729	1602789	T	C
1	rs146817914	1602857	A	G
1	rs7532034	1603163	T	C
1	rs11523819	1603236	A	G
1	rs575775107	1603333	A	G
1	rs6699975	1603434	T	G
1	rs7552375	1603454	C	G
1	rs4648779	1603594	A	G
1	rs116292968	1603677	T	C
1	rs536334824	1603835	C	A
1	rs138146951	1603873	T	C
1	rs565200331	1603874	A	G
1	rs575569316	1603883	T	C
1	rs535990148	1604224	A	C
1	rs574599312	1604401	A	C
1	rs540020765	1604406	A	G
1	rs139430452	1604433	C	T
1	rs36048328	1604499	A	G
1	rs566564210	1604536	T	C
1	rs142112101	1604537	A	G
1	rs371632526	1604695	A	G
1	rs180685417	1604791	A	G
1	rs374120570	1604801	A	G
1	rs532262389	1605021	T	A
1	rs112577365	1605144	A	G
1	rs12736155	1605257	C	A
1	rs576085747	1605327	A	G
1	rs541341948	1605435	G	A
1	rs190869909	1605495	A	G
1	rs567945180	1605595	G	A
1	rs533671656	1605693	C	G
1	rs535539208	1605720	G	A
1	rs142652089	1605731	A	G
1	rs183156218	1605746	C	G
1	rs144811710	1605749	C	T
1	rs563865975	1605832	C	A
1	rs547952511	1605887	G	A
1	rs547328736	1605988	T	C
1	rs569492898	1606087	C	A
1	rs555596945	1606148	T	C
1	rs28678861	1606287	G	C
1	rs61776786	1606307	A	G
1	rs193246789	1606360	A	G
1	rs374946663	1606530	G	A
1	rs61776787	1606571	A	G
1	rs553527492	1606836	A	G
1	rs563811119	1606875	T	C
1	rs532780560	1606877	T	G
1	rs9442409	1606883	T	C
1	rs528603267	1607106	A	G
1	rs571738711	1607110	A	G
1	rs376691224	1607178	A	C
1	rs567912837	1607187	T	C
1	rs557439315	1607456	T	C
1	rs577271029	1607574	T	C
1	rs559360679	1607752	A	G
1	rs61776790	1608229	T	C
1	rs577356511	1608528	T	A
1	rs536731643	1608598	T	C
1	rs556564724	1608606	A	G
1	rs531833153	1608795	T	C
1	rs375609908	1608956	A	G
1	rs144471449	1609009	T	C
1	rs116025126	1609074	A	G
1	rs76994981	1609146	T	C
1	rs12724172	1609159	G	T
1	rs12757736	1609165	T	A
1	rs180962398	1609176	T	C
1	rs151337082	1609187	G	A
1	rs150461586	1609336	T	C
1	rs537498935	1609577	G	C
1	rs560182705	1609594	A	C
1	rs531882367	1609624	T	C
1	rs114806341	1609707	T	C
1	rs537732583	1609762	A	C
1	rs114057880	1609874	A	C
1	rs373234879	1610090	A	G
1	rs576382365	1610204	G	A
1	rs190630401	1610251	G	C
1	rs74859480	1610380	T	C
1	rs74336248	1610405	T	C
1	rs61776791	1610447	T	C
1	rs568313499	1610464	C	A
1	rs190894268	1610475	T	C
1	rs28377214	1610480	G	C
1	rs7544851	1610524	C	T
1	rs6697550	1610539	G	A
1	rs186996196	1610659	A	G
1	rs190233139	1610673	T	C
1	rs28707307	1610809	G	A
1	rs77628519	1610818	T	C
1	rs576270232	1611009	T	G
1	rs529049086	1611024	A	G
1	rs185582290	1611076	A	G
1	rs142991952	1611175	A	G
1	rs146599966	1611226	A	G
1	rs28376104	1611298	A	G
1	rs371114634	1611386	A	G
1	rs192520872	1611399	A	G
1	rs6700884	1611432	G	A
1	rs536857384	1611491	A	G
1	rs146819166	1611498	A	G
1	rs188304664	1611578	T	A
1	rs72901712	1611597	A	G
1	rs6695303	1611653	C	T
1	rs530945190	1611689	A	G
1	rs112296719	1611693	C	T
1	rs4074196	1611995	G	A
1	rs148898993	1612031	C	T
1	rs545185889	1612069	A	G
1	rs4074197	1612111	C	T
1	rs28674735	1612328	G	A
1	rs571359055	1612428	G	A
1	rs138113740	1612535	T	C
1	rs28669173	1612540	T	C
1	rs182082061	1612581	A	G
1	rs4074198	1612603	A	G
1	rs4076580	1612809	G	T
1	rs189992758	1612858	A	G
1	rs560457513	1612936	A	G
1	rs546615825	1613103	A	G
1	rs529805199	1613560	C	T
1	rs553820482	1613698	T	C
1	rs540353159	1613973	T	C
1	rs140107769	1614070	A	G
1	rs555608132	1614128	A	G
1	rs74045934	1614156	T	C
1	rs143800998	1614341	T	C
1	rs114315094	1614908	A	G
1	rs575998853	1614953	T	C
1	rs185163161	1615065	A	G
1	rs111894320	1615068	T	C
1	rs181881524	1615222	A	G
1	rs7520934	1615348	C	A
1	rs188187201	1615419	G	A
1	rs573329150	1615463	C	T
1	rs554930212	1615605	A	T
1	rs572037338	1615639	G	T
1	rs28774670	1615705	C	T
1	rs28435953	1615747	C	G
1	rs140963179	1615758	T	C
1	rs115334697	1615764	C	T
1	rs28680811	1615776	T	C
1	rs190606322	1615996	T	C
1	rs28464677	1616058	A	G
1	rs61776792	1616256	C	G
1	rs376486592	1616264	C	A
1	rs187812406	1616267	C	G
1	rs191121086	1616406	T	C
1	rs577893616	1616550	G	A
1	rs141634065	1616667	T	C
1	rs551010011	1616839	C	G
1	rs534396892	1616867	G	A
1	rs571170740	1616896	A	G
1	rs72901735	1616990	T	C
1	rs142107968	1617294	A	G
1	rs530312239	1617309	T	C
1	rs192679506	1617365	T	G
1	rs185022979	1617411	T	C
1	rs112033089	1617443	T	G
1	rs567601901	1617506	T	C
1	rs28736713	1617586	G	T
1	rs184778449	1617640	T	A
1	rs532599506	1617755	C	T
1	rs111969239	1617760	T	C
1	rs150009422	1618137	A	G
1	rs189510346	1618144	A	G
1	rs182075329	1618233	T	C
1	rs184303845	1618237	C	T
1	rs28367203	1618321	C	T
1	rs75814535	1618322	C	T
1	rs28463291	1618500	T	C
1	rs28366981	1618592	G	A
1	rs142254931	1618594	A	G
1	rs28561498	1618598	T	G
1	rs28541555	1618675	G	T
1	rs111357629	1618769	G	A
1	rs140339544	1618784	A	G
1	rs4648780	1618960	T	C
1	rs187551183	1619046	T	C
1	rs191142227	1619047	A	G
1	rs7524863	1619082	A	G
1	rs192004294	1619128	T	C
1	rs562482823	1619262	A	G
1	rs561569423	1619420	G	C
1	rs28487995	1619541	A	G
1	rs9442411	1619767	T	C
1	rs540866272	1619781	G	C
1	rs185790588	1619803	C	T
1	rs61776794	1619848	G	C
1	rs112446202	1619941	C	A
1	rs71509485	1620009	T	A
1	rs71509486	1620025	T	C
1	rs71509487	1620086	A	G
1	rs189056806	1620218	A	G
1	rs577741975	1620230	T	C
1	rs543940731	1620231	A	G
1	rs529350416	1620333	A	G
1	rs559227692	1620470	G	A
1	rs535121115	1620549	G	T
1	rs374313793	1620660	A	G
1	rs188557394	1620776	T	A
1	rs550753379	1620844	T	C
1	rs377489142	1620845	G	C
1	rs369712575	1620851	C	T
1	rs3737622	1620860	A	G
1	rs3737623	1620885	C	T
1	rs3737624	1620904	G	A
1	rs190638663	1620913	C	T
1	rs369938839	1620944	C	T
1	rs182012415	1621005	T	A
1	rs182898221	1621382	T	C
1	rs539825848	1621549	T	C
1	rs182790084	1621865	T	G
1	rs113135511	1622285	A	C
1	rs528165209	1622357	C	A
1	rs575249230	1623715	T	C
1	rs575059896	1623824	C	G
1	rs115302719	1623974	T	G
1	rs116242670	1623975	T	A
1	rs529980558	1624201	T	C
1	rs368915	1624396	T	G
1	rs554128391	1624628	A	G
1	rs546415496	1624672	A	G
1	rs147493515	1625441	C	T
1	rs193174152	1625454	A	G
1	rs35947799	1625606	G	A
1	rs568449871	1625691	G	C
1	rs574381088	1625897	C	T
1	rs189086597	1626036	C	G
1	rs184099589	1626426	A	G
1	rs552593869	1626491	C	A
1	rs553506713	1626659	T	C
1	rs188832992	1626710	G	T
1	rs550500756	1626977	A	G
1	rs570362525	1627390	G	C
1	rs535988020	1627518	C	T
1	rs61776801	1627556	G	A
1	rs376348405	1627653	T	G
1	rs556078772	1627727	T	G
1	rs187022071	1627784	A	T
1	rs601141	1627805	A	C
1	rs141061186	1627841	T	A
1	rs535171888	1628020	A	G
1	rs572152253	1628171	C	G
1	rs61776802	1628197	A	G
1	rs373495692	1628574	T	C
1	rs190660779	1628611	T	C
1	rs143967677	1628711	G	A
1	rs61776804	1628906	G	A
1	rs552609720	1628971	C	T
1	rs616665	1628976	C	T
1	rs549473258	1628995	G	C
1	rs113766520	1629109	A	G
1	rs571479207	1629202	T	C
1	rs557538721	1629263	A	G
1	rs531049440	1629631	G	C
1	rs544396836	1629635	A	G
1	rs559307245	1630567	A	G
1	rs551742951	1630665	T	C
1	rs567315100	1630875	T	C
1	rs185241682	1633004	C	G
1	rs189952872	1633007	C	G
1	rs538674130	1633760	A	G
1	rs575020889	1634860	T	G
1	rs540469785	1634881	C	G
1	rs1059811	1635011	G	A
1	rs529944930	1635092	T	C
1	rs11488590	1635108	A	G
1	rs11486026	1635193	C	T
1	rs183692815	1635246	A	G
1	rs200818680	1635397	C	G
1	rs74045976	1635407	G	A
1	rs200173016	1635439	G	A
1	rs558730635	1635504	T	C
1	rs201693816	1635507	A	G
1	rs56410233	1635515	A	T
1	rs11488591	1635565	T	C
1	rs1136993	1635574	G	A
1	rs1136996	1635577	G	A
1	rs2076329	1635619	T	C
1	rs186584733	1635677	A	G
1	rs55880629	1635749	C	A
1	rs372385365	1635798	A	G
1	rs2072922	1635928	A	G
1	rs1534950	1635943	C	A
1	rs200259170	1635951	G	C
1	rs1534951	1635979	C	G
1	rs1059822	1636044	G	A
1	rs4288535	1636112	A	G
1	rs2377229	1636163	C	A
1	rs527409517	1636187	T	C
1	rs2377228	1636209	G	A
1	rs2179381	1636274	C	T
1	rs543780604	1636323	T	C
1	rs192815888	1636330	A	G
1	rs1059825	1636400	A	G
1	rs578135140	1636637	G	C
1	rs185282174	1636994	G	A
1	rs559609009	1637030	G	A
1	rs78107173	1637238	G	A
1	rs9439480	1637255	G	A
1	rs376274247	1637282	C	T
1	rs75609582	1637295	A	G
1	rs9439481	1637306	C	T
1	rs112328991	1637466	A	G
1	rs112830236	1637580	T	C
1	rs553280638	1637643	G	C
1	rs145714822	1637649	A	G
1	rs61776844	1637722	T	G
1	rs559359065	1637919	G	T
1	rs113642628	1637927	G	C
1	rs17162876	1638005	G	C
1	rs551101605	1638014	G	C
1	rs544474131	1638155	T	C
1	rs140227771	1638187	T	C
1	rs188145209	1638294	C	G
1	rs147718820	1638309	T	C
1	rs545362307	1638310	A	G
1	rs9439491	1638337	C	T
1	rs1060756	1638402	A	G
1	rs185514623	1638404	A	G
1	rs569425803	1638512	T	C
1	rs377149120	1638529	G	A
1	rs553097552	1638565	A	G
1	rs544466367	1638656	A	G
1	rs546729591	1638747	A	G
1	rs374384253	1638780	T	C
1	rs200982240	1638925	T	C
1	rs139262276	1638994	T	C
1	rs138369165	1639046	G	C
1	rs149613000	1639062	C	T
1	rs376287692	1639073	T	A
1	rs532483892	1639153	G	C
1	rs552596174	1639155	C	T
1	rs370707448	1639183	G	A
1	rs548651368	1639240	G	C
1	rs568748230	1639241	A	G
1	rs548026569	1639338	A	G
1	rs571030682	1639358	C	T
1	rs538357680	1639440	T	A
1	rs554468212	1639476	C	G
1	rs533440831	1639490	C	G
1	rs531636394	1639524	T	G
1	rs545197694	1639545	T	C
1	rs141165289	1639570	T	C
1	rs376689311	1639612	C	T
1	rs554157354	1639671	T	C
1	rs545959219	1639758	T	C
1	rs74378830	1639801	T	C
1	rs367923186	1639899	C	G
1	rs144779393	1639913	A	C
1	rs3765909	1639925	A	C
1	rs140002785	1639960	G	C
1	rs372272994	1640167	T	C
1	rs374271015	1640176	C	G
1	rs368433828	1640177	A	G
1	rs576110260	1640190	G	T
1	rs377204166	1640209	T	C
1	rs555887612	1640390	T	C
1	rs541414374	1640690	T	C
1	rs369693698	1641812	T	C
1	rs186906074	1642076	A	G
1	rs61776846	1642158	A	G
1	rs185162884	1642204	T	C
1	rs539724663	1642430	T	C
1	rs572556304	1643740	T	C
1	rs71509495	1643910	A	G
1	rs577911150	1643954	A	T
1	rs563826182	1644026	T	C
1	rs559490072	1644281	C	G
1	rs111250154	1644312	T	C
1	rs113252192	1644351	T	C
1	rs2143105	1644572	A	G
1	rs189563747	1644604	C	G
1	rs532969735	1644793	A	C
1	rs80318714	1645093	C	T
1	rs201419561	1645113	C	T
1	rs78711691	1645115	C	T
1	rs113713941	1645190	C	T
1	rs7528782	1645366	A	G
1	rs71509502	1645399	A	G
1	rs200479157	1645434	T	C
1	rs80025167	1645511	C	G
1	rs61776847	1645962	A	G
1	rs371424972	1646000	T	C
1	rs75015061	1646006	A	G
1	rs201159473	1646074	A	G
1	rs76473385	1646077	G	T
1	rs199941510	1646113	G	C
1	rs534752448	1646193	C	A
1	rs564943407	1646246	G	A
1	rs61776850	1646371	G	T
1	rs546602766	1646426	T	C
1	rs61776851	1646427	T	G
1	rs3820004	1646450	G	A
1	rs192208841	1646512	G	T
1	rs561676251	1646529	G	A
1	rs141189749	1646549	T	C
1	rs760925	1646574	T	C
1	rs760926	1646657	T	C
1	rs565184022	1646708	A	G
1	rs760927	1646789	T	C
1	rs61776853	1646980	A	C
1	rs77308714	1647224	G	T
1	rs4437818	1647277	C	T
1	rs557268820	1647284	G	A
1	rs760928	1647299	C	T
1	rs760929	1647301	G	A
1	rs202034995	1647321	G	A
1	rs760930	1647524	C	T
1	rs760931	1647528	G	C
1	rs115980964	1647536	T	C
1	rs139652090	1647555	C	T
1	rs144422559	1647610	T	C
1	rs909823	1647686	A	C
1	rs115516660	1647720	C	T
1	rs368680882	1647725	C	G
1	rs201054761	1647858	A	G
1	rs1883424	1647928	G	A
1	rs61776857	1648027	T	C
1	rs576922957	1648082	A	G
1	rs140467437	1648114	A	G
1	rs562031252	1648206	G	A
1	rs61776858	1648208	C	T
1	rs28722732	1648235	A	C
1	rs28669101	1648405	A	G
1	rs375864032	1648417	T	A
1	rs569456320	1648477	A	G
1	rs535922831	1648617	C	T
1	rs61776859	1648624	C	A
1	rs74045989	1648780	C	A
1	rs74045990	1648785	C	G
1	rs909824	1648946	T	C
1	rs527286825	1648983	A	G
1	rs76123672	1649094	T	C
1	rs75402973	1649095	A	G
1	rs373544201	1649344	G	A
1	rs28635530	1649392	T	C
1	rs543679093	1649427	G	C
1	rs573885907	1649471	A	C
1	rs527317953	1649586	G	A
1	rs36141200	1649639	G	A
1	rs36135823	1649740	C	T
1	rs34963151	1649750	A	T
1	rs36137888	1649752	T	G
1	rs553498962	1649900	A	G
1	rs543785069	1650027	C	T
1	rs61777469	1650032	A	C
1	rs61777470	1650033	T	C
1	rs148889398	1650044	T	C
1	rs559471297	1650050	T	C
1	rs61777471	1650102	C	T
1	rs571353846	1650107	C	T
1	rs1969650	1650200	A	C
1	rs1967675	1650225	A	G
1	rs1967676	1650263	G	T
1	rs186081131	1650320	A	C
1	rs190890935	1650322	A	G
1	rs528286089	1650405	A	C
1	rs1967677	1650410	T	C
1	rs369877223	1650518	T	C
1	rs78493985	1650529	T	G
1	rs1534952	1650628	A	G
1	rs1137005	1650807	T	C
1	rs1059831	1650845	G	A
1	rs141346643	1651179	T	C
1	rs12137617	1651266	A	G
1	rs139126044	1651335	C	T
1	rs183126325	1651346	A	G
1	rs144105327	1651497	C	T
1	rs146445348	1651572	A	G
1	rs11260627	1651622	C	T
1	rs12135951	1651631	T	G
1	rs12044811	1651727	G	A
1	rs12044814	1651748	G	C
1	rs4648768	1651815	T	C
1	rs4648772	1651901	T	C
1	rs4648773	1651911	C	A
1	rs556702496	1651929	A	C
1	rs4648775	1651937	G	A
1	rs4648776	1651962	G	A
1	rs4475690	1651987	A	G
1	rs184516964	1652038	G	A
1	rs35155185	1652082	T	C
1	rs138117268	1652089	C	G
1	rs540041173	1652119	T	A
1	rs568825180	1652184	G	A
1	rs537717996	1652193	T	C
1	rs4648777	1652226	A	G
1	rs111797652	1652265	C	G
1	rs142689872	1652445	A	G
1	rs145994614	1652496	G	A
1	rs548178555	1652516	A	G
1	rs139939809	1652564	A	G
1	rs552819568	1652708	A	G
1	rs74045995	1652775	A	G
1	rs189346508	1652799	A	G
1	rs531204965	1652808	A	G
1	rs539981326	1652897	T	C
1	rs114172122	1652991	A	G
1	rs36039898	1653004	T	C
1	rs184721773	1653026	A	T
1	rs16825265	1653028	C	T
1	rs576656860	1653204	C	T
1	rs35548050	1653303	T	C
1	rs2206307	1653361	C	T
1	rs2206308	1653414	C	T
1	rs537232613	1653525	A	G
1	rs561568416	1653639	G	A
1	rs2223485	1653799	C	T
1	rs61777493	1653885	C	A
1	rs74045997	1654013	C	G
1	rs200615789	1654064	A	T
1	rs557142032	1654353	A	G
1	rs529082961	1655335	T	C
1	rs142552274	1655474	A	G
1	rs190207017	1655828	C	G
1	rs558458291	1655861	C	T
1	rs564983152	1655876	A	G
1	rs530790861	1655896	T	C
1	rs28649027	1655928	G	C
1	rs58292287	1655982	C	G
1	rs534752609	1656195	G	C
1	rs537035525	1656244	A	G
1	rs573901608	1656455	A	G
1	rs572697118	1656544	C	T
1	rs546971707	1656690	C	A
1	rs560717098	1656723	A	G
1	rs148389299	1656778	A	C
1	rs572733838	1657174	C	T
1	rs4648784	1657184	G	C
1	rs575693151	1657213	G	C
1	rs544342969	1657225	G	A
1	rs568530185	1657357	G	C
1	rs560752152	1657439	C	A
1	rs187447310	1657448	T	C
1	rs9439501	1657492	G	C
1	rs575338945	1657562	T	C
1	rs11576302	1657565	A	G
1	rs61777501	1657579	A	C
1	rs183924301	1657593	T	C
1	rs11589282	1657601	T	C
1	rs192537144	1657602	G	T
1	rs563144821	1657613	C	T
1	rs531789402	1657614	T	C
1	rs546188883	1657631	T	C
1	rs566088421	1657633	A	G
1	rs552053591	1657653	G	T
1	rs531122051	1657661	C	T
1	rs72909042	1657668	G	A
1	rs114336907	1657701	T	C
1	rs150041664	1657736	A	C
1	rs191628456	1657767	T	C
1	rs559766101	1657830	A	C
1	rs569075095	1657878	G	A
1	rs568206073	1657899	A	G
1	rs556490796	1658053	A	C
1	rs12059077	1658088	A	G
1	rs190367016	1658108	A	G
1	rs559802299	1658109	T	C
1	rs12143173	1658130	A	T
1	rs185888764	1658153	T	C
1	rs561891961	1658154	C	G
1	rs532047619	1658167	A	G
1	rs182574159	1658272	G	T
1	rs4648785	1658343	C	T
1	rs557904834	1658357	A	G
1	rs138057349	1658498	T	G
1	rs575987420	1658510	A	C
1	rs541793132	1658522	A	G
1	rs61777502	1658648	T	C
1	rs564231276	1658666	A	G
1	rs550242380	1658685	A	G
1	rs140256881	1658771	A	G
1	rs147529197	1658882	A	G
1	rs3795292	1659713	C	G
1	rs571777248	1659965	G	C
1	rs1546881	1660043	A	T
1	rs1801781	1660110	C	A
1	rs535160394	1660123	T	C
1	rs193087254	1660170	A	G
1	rs116823816	1660217	T	G
1	rs528447909	1660264	G	T
1	rs1061887	1660282	T	A
1	rs539907775	1660433	G	C
1	rs555478027	1660472	T	C
1	rs146558296	1660488	G	A
1	rs536909872	1660627	T	C
1	rs2377220	1660635	T	G
1	rs148901329	1660641	G	C
1	rs375201109	1660667	C	A
1	rs1061884	1660726	C	T
1	rs28533560	1660842	T	C
1	rs1972183	1660978	A	C
1	rs537398256	1661065	G	T
1	rs142767290	1661070	T	A
1	rs536062974	1661087	C	G
1	rs191330772	1661093	A	G
1	rs2377213	1661111	C	G
1	rs149639351	1661190	T	C
1	rs547220217	1661241	G	T
1	rs551185883	1661253	A	G
1	rs148759083	1661360	T	C
1	rs199960177	1661538	G	A
1	rs710322	1661704	G	A
1	rs61777505	1661844	C	G
1	rs566361632	1661864	T	C
1	rs374380152	1662123	T	C
1	rs144341301	1662315	G	C
1	rs185128135	1662334	C	T
1	rs2281171	1662428	A	G
1	rs2281172	1662532	C	G
1	rs554182786	1662740	T	C
1	rs61777506	1662814	T	C
1	rs61777507	1662895	A	G
1	rs111391325	1663119	A	G
1	rs532346466	1663134	A	G
1	rs34298494	1663402	C	A
1	rs548370977	1663420	A	G
1	rs35158882	1663452	A	G
1	rs66653340	1663605	A	G
1	rs3817856	1663831	T	C
1	rs2294486	1663851	C	G
1	rs2294487	1663861	A	G
1	rs138133260	1663900	T	C
1	rs143259268	1663938	T	C
1	rs149746326	1663958	A	G
1	rs147265331	1663960	A	G
1	rs2294488	1664019	T	C
1	rs141633055	1664020	A	G
1	rs529591582	1664040	T	G
1	rs368533772	1664080	T	C
1	rs535239722	1664114	C	T
1	rs2294489	1664124	T	C
1	rs539122841	1664187	G	A
1	rs572379318	1664944	T	C
1	rs138959077	1664945	A	G
1	rs183691148	1664954	T	C
1	rs79125954	1665015	A	G
1	rs187781570	1665045	C	A
1	rs144245668	1665078	A	G
1	rs565534590	1665312	T	C
1	rs115692570	1665400	T	G
1	rs61777508	1665571	T	G
1	rs531185491	1665612	T	C
1	rs4648764	1665613	G	A
1	rs71511313	1665621	A	C
1	rs2281175	1665702	C	T
1	rs2281176	1665740	T	C
1	rs2281177	1665747	T	C
1	rs573258413	1665949	T	C
1	rs148092080	1666262	C	T
1	rs2072924	1666338	G	A
1	rs76084492	1666342	G	A
1	rs76143300	1666526	C	A
1	rs184759647	1666574	T	C
1	rs137989684	1666585	A	G
1	rs2076325	1666615	T	C
1	rs560698354	1666654	A	G
1	rs61777510	1666725	A	G
1	rs560849474	1666806	A	G
1	rs2076326	1666809	A	G
1	rs559354894	1666934	A	G
1	rs372079462	1667111	A	G
1	rs574944678	1667165	T	C
1	rs112215921	1667206	C	G
1	rs1474648	1667253	T	C
1	rs78368772	1667323	T	C
1	rs532350641	1667354	G	A
1	rs1474649	1667371	A	G
1	rs2377208	1667419	C	A
1	rs556295475	1667498	T	C
1	rs548683092	1667752	G	A
1	rs112049517	1667811	A	C
1	rs540228418	1667853	T	C
1	rs2377206	1667911	T	C
1	rs547807912	1668100	C	G
1	rs142626751	1668113	G	C
1	rs191115516	1668155	T	C
1	rs28718827	1668168	T	G
1	rs140767616	1668189	T	C
1	rs542054223	1668488	A	G
1	rs188302894	1668512	A	G
1	rs1543339	1668546	G	C
1	rs192811864	1668588	G	A
1	rs138505360	1668612	T	C
1	rs529505065	1668639	A	G
1	rs28537345	1668943	C	A
1	rs200672606	1669142	C	A
1	rs201524780	1669143	T	C
1	rs551926383	1669161	A	G
1	rs189071245	1669187	A	G
1	rs11485870	1669228	T	C
1	rs181320582	1669511	G	C
1	rs556966249	1669582	C	G
1	rs61777512	1669734	T	G
1	rs370061358	1669740	C	T
1	rs115554296	1669748	G	A
1	rs565845074	1669832	T	C
1	rs372880108	1669839	G	A
1	rs369037660	1669964	A	G
1	rs373104886	1670036	A	C
1	rs200217868	1670045	T	C
1	rs528404409	1670290	A	G
1	rs139401485	1670415	T	C
1	rs575961292	1670466	G	A
1	rs61777513	1670554	C	T
1	rs564841233	1670731	A	G
1	rs554892416	1671322	T	C
1	rs202170127	1671435	T	G
1	rs113944771	1671456	T	C
1	rs111371617	1671546	A	G
1	rs546430130	1671587	A	G
1	rs113051634	1671599	A	G
1	rs568633596	1671738	A	G
1	rs4648793	1671782	T	C
1	rs189043966	1671818	C	T
1	rs181775168	1671821	T	C
1	rs187565187	1671822	A	G
1	rs7364986	1671866	A	T
1	rs190596794	1671950	T	C
1	rs534217938	1672134	G	C
1	rs76268422	1672142	T	C
1	rs146700624	1672308	T	C
1	rs140220164	1672411	T	C
1	rs561934628	1672620	C	T
1	rs182771849	1672684	G	A
1	rs76703526	1672715	T	C
1	rs574336702	1672762	T	C
1	rs370887911	1672790	G	C
1	rs143439549	1672912	T	C
1	rs61777516	1672936	A	G
1	rs192207428	1672937	T	C
1	rs75832661	1673172	C	T
1	rs539744139	1673185	T	C
1	rs576144716	1673210	G	A
1	rs572471543	1673302	A	C
1	rs563967134	1673384	T	C
1	rs35790103	1673519	T	C
1	rs563848574	1673805	T	C
1	rs556938236	1673806	A	G
1	rs189104162	1673818	G	A
1	rs559873689	1673833	G	C
1	rs193144152	1673851	C	G
1	rs35678883	1673907	C	G
1	rs114645031	1673909	G	A
1	rs372715913	1673927	G	A
1	rs184471737	1673954	C	T
1	rs36050429	1674026	C	G
1	rs72634839	1674111	T	C
1	rs191622077	1674152	C	T
1	rs559734923	1674180	T	C
1	rs111676621	1674201	T	C
1	rs139182921	1674445	A	C
1	rs181562809	1674491	A	G
1	rs187011189	1674519	A	C
1	rs4012835	1674577	C	T
1	rs11486028	1674677	C	G
1	rs2377199	1674767	T	C
1	rs559238664	1674789	A	G
1	rs533814600	1674907	C	G
1	rs61774970	1675041	C	T
1	rs539340337	1675119	G	T
1	rs115029489	1675151	A	G
1	rs189976225	1675170	C	T
1	rs557041151	1675173	T	C
1	rs542641911	1675204	C	G
1	rs530733592	1675471	C	A
1	rs76037905	1675938	T	C
1	rs143820282	1676091	T	C
1	rs559298042	1676096	A	G
1	rs542310019	1677205	A	C
1	rs572512963	1677570	A	G
1	rs546207738	1677686	A	G
1	rs146561796	1677924	G	C
1	rs79755274	1678911	T	A
1	rs372057255	1679129	G	A
1	rs572572531	1679276	T	G
1	rs538261114	1679335	A	T
1	rs561198864	1679787	A	G
1	rs574689306	1679809	G	A
1	rs141379754	1679946	A	C
1	rs601091	1680015	T	A
1	rs4648620	1680036	G	C
1	rs139354108	1680192	T	C
1	rs1014988	1680219	G	A
1	rs144016474	1680240	G	A
1	rs554590347	1680269	T	C
1	rs139444478	1680315	T	G
1	rs1003237	1680442	T	C
1	rs562057350	1680449	G	C
1	rs191370012	1680521	A	G
1	rs183811648	1680545	T	C
1	rs149672146	1680546	T	G
1	rs145474533	1680613	C	G
1	rs149002324	1680784	T	C
1	rs564394261	1680814	A	G
1	rs572506663	1680899	G	T
1	rs369958104	1680907	T	G
1	rs533728072	1680937	G	A
1	rs1973906	1680951	T	C
1	rs373635891	1680970	G	C
1	rs112045705	1681172	C	T
1	rs494264	1681265	A	G
1	rs531345519	1681349	T	C
1	rs527341501	1681595	A	G
1	rs2783172	1681614	T	C
1	rs35301881	1681665	T	C
1	rs489788	1681719	G	A
1	rs547443238	1681812	T	C
1	rs36072825	1681867	C	G
1	rs34464301	1681879	A	G
1	rs534791916	1681950	T	C
1	rs543275739	1682384	A	G
1	rs554348480	1682418	A	G
1	rs543018944	1683151	C	G
1	rs563637033	1683248	T	C
1	rs529130398	1683275	T	C
1	rs375630351	1683286	T	C
1	rs8841	1683420	T	A
1	rs17162846	1683565	A	G
1	rs1062090	1683900	A	G
1	rs2235534	1684063	T	C
1	rs529191792	1684079	T	C
1	rs7796	1684169	G	C
1	rs530884641	1684258	T	C
1	rs7407	1684472	C	T
1	rs201820358	1684536	T	C
1	rs559236869	1684614	A	G
1	rs2072926	1684758	A	G
1	rs2072927	1684800	A	G
1	rs138146152	1684990	A	G
1	rs377374852	1685116	A	G
1	rs2072928	1685213	C	G
1	rs150557400	1685251	A	G
1	rs547065048	1685276	T	C
1	rs138611037	1685412	A	G
1	rs569506924	1685422	A	G
1	rs200585125	1685463	T	C
1	rs149269930	1685804	A	T
1	rs548421256	1685853	T	G
1	rs143442670	1685887	A	G
1	rs200480601	1686029	C	G
1	rs4751	1686040	T	G
1	rs147116706	1686063	T	C
1	rs75816936	1686081	A	G
1	rs565841573	1686191	A	G
1	rs181396353	1686209	T	G
1	rs151299634	1686312	G	A
1	rs577313010	1686319	A	G
1	rs576028414	1686483	A	C
1	rs541791652	1686486	C	T
1	rs112890544	1686511	G	A
1	rs187769042	1686549	T	C
1	rs141189970	1686770	A	C
1	rs200890816	1686883	T	C
1	rs2072929	1686943	C	T
1	rs200467662	1686952	T	C
1	rs74046213	1686958	T	C
1	rs2076327	1686962	T	C
1	rs146797485	1687059	T	C
1	rs535544990	1687072	T	C
1	rs558444550	1687142	G	A
1	rs4648815	1687152	A	G
1	rs561717021	1687267	A	G
1	rs74663170	1687284	A	G
1	rs185486639	1687455	T	C
1	rs2076328	1687482	T	G
1	rs34306661	1687625	C	T
1	rs148233793	1687635	G	C
1	rs114548613	1687645	T	C
1	rs202094242	1687709	A	G
1	rs72634840	1687791	T	C
1	rs34258219	1687828	T	C
1	rs182089447	1687844	C	T
1	rs72634841	1688096	T	C
1	rs551314500	1688119	T	C
1	rs567926162	1688120	A	G
1	rs2281173	1688192	A	G
1	rs577240076	1688197	T	C
1	rs542461420	1688300	T	C
1	rs79052177	1688384	A	G
1	rs4648623	1688469	C	G
1	rs4648624	1688513	T	G
1	rs199931813	1688550	T	C
1	rs368077498	1688606	A	C
1	rs78921781	1688719	A	C
1	rs202068194	1688785	A	G
1	rs567120809	1688906	T	C
1	rs536742536	1688951	T	C
1	rs566925127	1689028	T	C
1	rs530877247	1689082	T	C
1	rs2235536	1689164	T	C
1	rs78804397	1689225	T	C
1	rs561341962	1689300	C	T
1	rs2235537	1689762	C	T
1	rs190877408	1690015	C	T
1	rs529792614	1690130	C	G
1	rs540626262	1690341	A	G
1	rs562874993	1690527	G	A
1	rs146614907	1690551	A	G
1	rs143736798	1690718	T	C
1	rs568250527	1690736	A	G
1	rs2235538	1690793	A	G
1	rs145650232	1690911	T	C
1	rs560222331	1690946	G	A
1	rs35672141	1691050	T	C
1	rs143521678	1691176	G	T
1	rs74046214	1691227	A	G
1	rs367736412	1691284	T	C
1	rs114572917	1691375	A	G
1	rs541442336	1691381	A	G
1	rs569799814	1691516	T	C
1	rs72634842	1691764	A	G
1	rs76601697	1691840	A	G
1	rs552680352	1691943	G	A
1	rs149649318	1691983	A	G
1	rs146120481	1691989	A	G
1	rs565944434	1692001	T	C
1	rs80002433	1692046	C	G
1	rs7366653	1692187	A	C
1	rs1107910	1692321	C	T
1	rs184980717	1692435	C	T
1	rs189350522	1692470	T	C
1	rs74689555	1692894	G	A
1	rs140390013	1692950	A	G
1	rs111366931	1692989	A	G
1	rs77276766	1693193	T	C
1	rs530942459	1693266	T	C
1	rs115032510	1693301	A	T
1	rs181591435	1693320	T	C
1	rs372708937	1693500	A	C
1	rs185775917	1693557	T	C
1	rs189064763	1693571	A	T
1	rs149969635	1693647	A	G
1	rs142178415	1693690	A	G
1	rs17162854	1693726	A	G
1	rs190838556	1694028	A	C
1	rs2011384	1694103	A	G
1	rs72634843	1694251	T	C
1	rs143436968	1694546	T	C
1	rs552453434	1694785	C	T
1	rs186291658	1695021	T	G
1	rs191101927	1695139	A	G
1	rs546088506	1695156	C	G
1	rs147991885	1695249	T	C
1	rs532118400	1695384	A	G
1	rs552516674	1695391	T	C
1	rs4648629	1695462	A	C
1	rs534046162	1695486	T	G
1	rs187406698	1695532	A	G
1	rs876029	1695574	G	T
1	rs183223567	1695704	A	G
1	rs72634844	1695742	T	C
1	rs138923990	1695754	G	C
1	rs17162855	1695831	C	T
1	rs554414896	1696170	A	G
1	rs34166899	1696326	C	A
1	rs16825314	1696411	C	T
1	rs61774979	1696433	A	G
1	rs139299647	1696446	T	G
1	rs5021859	1696659	A	G
1	rs201617066	1696675	T	C
1	rs150021026	1696693	A	G
1	rs540868877	1696795	T	G
1	rs187212022	1696879	T	C
1	rs200305598	1696885	T	C
1	rs577699114	1697137	A	G
1	rs78339347	1697185	T	G
1	rs185902907	1697454	T	C
1	rs191097431	1697504	T	C
1	rs113590193	1697664	A	G
1	rs528464659	1697829	A	G
1	rs571957144	1697844	T	C
1	rs66701417	1698092	A	G
1	rs35086222	1698107	C	T
1	rs573705800	1698300	T	C
1	rs144386169	1698446	T	C
1	rs4648826	1698807	C	G
1	rs79955828	1698876	T	A
1	rs4648827	1699201	A	C
1	rs112073652	1699554	A	G
1	rs560670499	1699648	C	T
1	rs376122976	1699835	A	C
1	rs191839476	1699938	G	T
1	rs190387593	1700145	C	T
1	rs532538952	1700287	C	A
1	rs185783057	1700295	C	G
1	rs188107218	1700296	T	A
1	rs546870640	1700437	A	C
1	rs145788878	1700507	G	C
1	rs114987731	1700631	T	C
1	rs117082381	1700713	T	C
1	rs574443901	1700757	A	G
1	rs554008299	1700772	A	G
1	rs537954922	1701000	A	C
1	rs369561602	1701171	A	G
1	rs552162957	1701544	A	G
1	rs560475586	1701566	G	A
1	rs562563195	1701658	T	C
1	rs556791012	1701867	C	A
1	rs561889430	1702118	T	C
1	rs182158556	1702342	A	G
1	rs12040325	1702436	G	A
1	rs11806783	1702494	T	A
1	rs6658139	1702514	C	T
1	rs186808967	1702530	C	T
1	rs61774981	1703008	T	C
1	rs7529918	1703303	G	A
1	rs576237785	1703348	C	G
1	rs575903429	1703351	G	A
1	rs140769899	1703528	A	G
1	rs146677804	1703639	A	G
1	rs12038111	1703849	T	C
1	rs12038134	1703865	T	A
1	rs534557550	1704238	A	G
1	rs183706421	1704254	A	G
1	rs574108115	1704381	C	G
1	rs188415803	1704409	C	G
1	rs61774982	1704654	A	C
1	rs530980303	1704739	T	C
1	rs72634845	1704899	G	A
1	rs72634846	1704915	C	G
1	rs113751848	1705126	C	T
1	rs12040826	1705287	A	C
1	rs61774983	1705604	G	A
1	rs181999090	1705611	C	T
1	rs186012026	1705613	T	C
1	rs114592081	1705678	C	T
1	rs150051653	1705731	A	G
1	rs6603809	1705747	A	G
1	rs6603810	1705773	A	G
1	rs576323182	1705818	T	C
1	rs11260629	1705945	T	C
1	rs149936543	1705976	T	C
1	rs575838877	1705993	G	A
1	rs542346922	1706030	A	G
1	rs530715038	1706059	A	G
1	rs6603811	1706136	T	C
1	rs7531583	1706160	A	G
1	rs558690534	1706245	C	A
1	rs559954085	1706504	T	C
1	rs564748030	1706542	T	C
1	rs530485909	1706543	A	G
1	rs550931323	1706597	C	T
1	rs34238514	1706735	T	C
1	rs59555069	1706886	A	G
1	rs192788066	1706924	C	T
1	rs72909062	1707435	A	G
1	rs146651323	1707658	A	G
1	rs142958628	1707672	T	C
1	rs12041925	1707740	G	T
1	rs192717900	1708642	G	A
1	rs184577514	1708741	A	G
1	rs12044597	1708801	A	G
1	rs116018620	1709119	T	C
1	rs537963832	1709272	A	G
1	rs141640281	1709634	A	G
1	rs545729186	1709700	A	G
1	rs562363689	1709702	C	A
1	rs191880460	1709775	C	G
1	rs12058658	1710035	C	T
1	rs147062389	1710229	A	C
1	rs189801918	1710293	A	G
1	rs143849993	1710297	A	G
1	rs144585719	1710317	A	G
1	rs539735136	1710376	G	C
1	rs72909064	1710554	C	A
1	rs563951774	1710722	A	G
1	rs143227614	1711181	A	G
1	rs41315680	1711402	G	C
1	rs867207	1711414	G	A
1	rs559836206	1711589	A	G
1	rs41315682	1711614	G	C
1	rs535383621	1711825	G	A
1	rs149873076	1711841	A	G
1	rs558280144	1711878	T	C
1	rs56400815	1712078	T	C
1	rs10907194	1712230	T	C
1	rs77787690	1712428	C	A
1	rs559252312	1712803	C	T
1	rs10907195	1713348	T	C
1	rs558810900	1713380	A	G
1	rs182800908	1713525	T	C
1	rs528071886	1713591	C	G
1	rs551414753	1713677	A	G
1	rs565175205	1713699	C	A
1	rs547037569	1713730	A	G
1	rs558872466	1713758	A	G
1	rs147916940	1713812	A	G
1	rs192248491	1713848	T	G
1	rs7534617	1713869	G	T
1	rs572796836	1713893	C	G
1	rs56693667	1714345	G	T
1	rs189274024	1714381	A	G
1	rs77335922	1714485	G	T
1	rs531573678	1714726	C	A
1	rs548515896	1714741	C	T
1	rs742359	1715011	A	C
1	rs537902393	1715598	C	A
1	rs567984949	1715603	C	T
1	rs537970462	1716426	A	G
1	rs554074187	1716445	T	C
1	rs570423390	1716471	C	G
1	rs149524423	1716565	A	G
1	rs572451403	1716627	G	T
1	rs190838198	1716694	G	A
1	rs539364356	1716878	A	T
1	rs181158679	1717755	C	T
1	rs192191852	1718217	C	T
1	rs563835885	1718268	A	C
1	rs184030373	1718307	C	G
1	rs75047691	1718435	G	C
1	rs557098194	1718618	C	T
1	rs79370402	1718642	A	C
1	rs115850563	1718948	T	C
1	rs147961032	1719011	A	G
1	rs140054448	1719079	A	G
1	rs567580143	1719211	A	C
1	rs573593660	1719524	A	G
1	rs185637523	1719706	A	G
1	rs189264829	1719855	A	T
1	rs566501887	1720133	T	A
1	rs180910264	1720221	C	G
1	rs545349719	1720308	C	T
1	rs151237596	1720508	A	G
1	rs151315046	1720547	G	A
1	rs190221568	1720938	T	C
1	rs59002223	1721369	A	G
1	rs2272908	1721479	C	T
1	rs181361003	1721481	T	C
1	rs116733754	1721556	A	G
1	rs537432215	1722102	G	A
1	rs112685022	1722209	C	G
1	rs576608739	1722271	T	C
1	rs141161998	1722334	T	C
1	rs532837794	1722415	A	G
1	rs551222176	1722455	T	C
1	rs548812343	1722819	C	G
1	rs3737627	1722828	A	G
1	rs567692864	1722848	G	A
1	rs183872736	1722873	T	C
1	rs188825689	1722884	A	G
1	rs576470131	1722930	G	C
1	rs3737628	1722932	C	T
1	rs555498925	1722965	T	C
1	rs191058882	1722972	T	A
1	rs9660180	1723031	G	A
1	rs575107052	1723160	C	A
1	rs149789524	1723238	A	T
1	rs145774174	1723406	A	G
1	rs146559895	1723905	T	C
1	rs140399022	1724017	A	T
1	rs145563617	1724030	A	G
1	rs188546929	1724086	A	G
1	rs367971968	1724121	A	G
1	rs75801612	1724136	C	A
1	rs116498217	1724196	C	T
1	rs34645159	1724366	G	A
1	rs77027087	1724719	A	G
1	rs563132401	1724993	A	G
1	rs537451463	1725075	T	C
1	rs185525398	1725241	A	G
1	rs7545812	1725261	A	G
1	rs369687532	1725489	G	T
1	rs9970652	1725626	T	C
1	rs6690956	1725760	T	C
1	rs536711445	1725818	T	C
1	rs80008930	1725883	G	A
1	rs561044123	1726454	G	A
1	rs142393498	1726506	A	C
1	rs72634849	1726881	A	G
1	rs116184794	1726932	T	C
1	rs538958834	1727008	A	G
1	rs150887991	1727052	C	T
1	rs544077702	1727123	G	C
1	rs146532884	1727629	T	C
1	rs554363703	1727796	T	C
1	rs553837236	1727844	T	C
1	rs11582768	1728136	G	C
1	rs564667323	1728447	A	G
1	rs532129248	1728498	T	C
1	rs552225358	1728511	A	G
1	rs533803510	1728661	A	G
1	rs6603794	1728687	C	G
1	rs539582946	1728710	A	C
1	rs78018528	1728738	C	G
1	rs576406977	1728785	C	A
1	rs114765992	1728806	G	A
1	rs12034740	1728969	C	A
1	rs143440612	1728990	A	C
1	rs150517225	1729014	T	C
1	rs115309529	1729167	T	C
1	rs564591696	1729249	T	C
1	rs144785525	1729315	A	G
1	rs139696770	1729368	T	C
1	rs548153975	1730007	T	C
1	rs535012010	1730058	T	G
1	rs146095345	1730145	C	A
1	rs112649407	1730172	A	G
1	rs189803077	1730225	C	T
1	rs58795053	1730413	T	C
1	rs12756821	1730452	A	G
1	rs538279043	1730490	A	G
1	rs188012373	1730611	A	G
1	rs574716152	1730648	T	C
1	rs557762222	1730650	T	C
1	rs559562550	1730748	G	A
1	rs187601640	1731332	C	G
1	rs149757612	1731458	C	A
1	rs191471468	1731849	T	G
1	rs145545014	1731945	G	A
1	rs552689441	1731978	T	C
1	rs571261772	1732064	T	G
1	rs560623074	1732574	T	C
1	rs12130589	1732627	C	T
1	rs189569336	1732663	T	C
1	rs535435197	1732756	T	C
1	rs148206716	1732827	G	A
1	rs150906767	1733007	G	T
1	rs10907185	1733219	A	G
1	rs552436133	1733408	C	G
1	rs140068720	1733695	T	C
1	rs186271354	1733858	G	A
1	rs144676226	1733960	T	C
1	rs537712180	1734118	A	G
1	rs548003395	1734217	C	A
1	rs187396710	1734267	A	G
1	rs192239822	1734368	A	T
1	rs139797282	1734656	T	C
1	rs145221059	1734725	A	G
1	rs12077553	1734970	T	C
1	rs187864702	1734976	T	C
1	rs75289190	1735103	A	G
1	rs556090291	1735149	T	G
1	rs535884338	1735241	T	C
1	rs113777503	1735250	A	G
1	rs192583898	1735670	A	G
1	rs570110304	1735701	A	G
1	rs557995095	1735732	T	C
1	rs536986925	1735746	A	T
1	rs188759425	1735761	C	T
1	rs202060609	1735834	C	A
1	rs572038962	1736291	A	G
1	rs182496360	1736605	C	G
1	rs12134783	1736653	G	T
1	rs185882484	1736733	A	G
1	rs11260613	1736855	A	G
1	rs181169382	1736986	T	A
1	rs535580178	1736987	A	T
1	rs534329999	1737010	A	G
1	rs111474028	1737152	G	T
1	rs578013393	1737162	C	G
1	rs547841310	1737269	T	C
1	rs16824385	1737319	A	T
1	rs190412595	1737479	T	C
1	rs143096846	1737694	T	C
1	rs187619840	1737827	G	A
1	rs77354509	1737895	A	G
1	rs17363334	1737900	T	C
1	rs561258180	1738029	A	G
1	rs528206276	1738135	A	G
1	rs550561979	1738340	A	G
1	rs11585349	1738371	T	C
1	rs552927392	1738381	G	C
1	rs114125899	1738670	A	G
1	rs72909072	1738728	T	C
1	rs113895228	1738740	G	A
1	rs558683875	1738890	A	G
1	rs61774984	1738973	G	A
1	rs184259321	1739170	A	G
1	rs554450347	1739244	G	T
1	rs544286078	1739433	T	C
1	rs138986928	1739443	T	C
1	rs555043515	1739543	A	G
1	rs568414475	1739593	A	G
1	rs150855684	1739603	A	C
1	rs577640100	1739658	C	G
1	rs541175264	1739670	T	C
1	rs139239493	1739937	G	C
1	rs149556887	1739984	C	T
1	rs570046882	1740107	C	G
1	rs188979018	1740146	C	G
1	rs113135363	1740149	A	C
1	rs7546498	1740255	G	T
1	rs180851298	1740325	A	C
1	rs16825334	1740403	G	A
1	rs561717858	1740721	G	C
1	rs547909585	1740826	A	G
1	rs142095083	1740870	A	G
1	rs561964587	1741181	T	A
1	rs77866368	1741198	A	G
1	rs564588558	1741201	A	T
1	rs539123999	1741450	C	T
1	rs10907186	1741516	T	A
1	rs12407008	1741525	G	A
1	rs185336498	1741725	T	C
1	rs138924353	1742062	C	T
1	rs535121905	1742153	C	T
1	rs143779830	1742386	T	C
1	rs542677259	1742432	T	G
1	rs35577086	1742523	T	A
1	rs551121889	1742594	C	G
1	rs139039756	1742678	T	C
1	rs35680330	1742819	A	G
1	rs550924312	1743231	A	G
1	rs561519515	1743243	A	G
1	rs186572183	1743330	G	C
1	rs4648725	1743477	G	C
1	rs528354168	1743516	A	C
1	rs530895959	1743525	G	A
1	rs528163652	1743832	C	T
1	rs111770071	1743858	T	C
1	rs146408974	1744160	G	C
1	rs528722952	1744194	G	A
1	rs540849109	1744367	T	C
1	rs113790259	1744614	C	G
1	rs75304780	1744743	T	C
1	rs530538297	1744744	C	G
1	rs143873357	1744812	G	A
1	rs546425164	1744834	A	G
1	rs75709620	1745073	C	G
1	rs183405116	1745452	C	T
1	rs537002757	1745519	T	C
1	rs16825336	1745726	A	G
1	rs150453795	1745898	A	G
1	rs577579474	1745927	C	G
1	rs573868960	1745931	G	A
1	rs115614996	1746116	T	C
1	rs12408690	1746156	A	G
1	rs539799500	1746229	T	C
1	rs560034100	1746253	G	A
1	rs552726679	1746347	A	C
1	rs548390561	1746406	A	G
1	rs183586159	1746504	C	T
1	rs111401854	1746533	G	A
1	rs574164029	1746559	G	A
1	rs72909077	1746608	C	T
1	rs12742323	1746694	T	G
1	rs200125569	1747153	T	C
1	rs139000965	1747171	T	C
1	rs185000227	1747376	A	G
1	rs188105188	1747377	G	C
1	rs532710617	1747483	A	G
1	rs539077899	1747568	C	T
1	rs555646811	1747649	A	G
1	rs541184247	1747847	A	G
1	rs564584451	1747952	C	T
1	rs186900784	1748065	A	G
1	rs188998579	1748146	A	G
1	rs150770544	1748210	G	C
1	rs539504031	1748350	A	G
1	rs75113100	1748361	A	G
1	rs569629175	1748367	G	A
1	rs115277170	1748608	C	G
1	rs2180311	1748734	T	C
1	rs551592905	1749043	A	C
1	rs143149194	1749224	A	G
1	rs115507312	1749412	G	T
1	rs189548894	1749491	G	A
1	rs573765339	1749538	T	C
1	rs565530131	1749601	T	C
1	rs186073745	1749881	A	G
1	rs565673204	1749908	C	T
1	rs188550940	1750071	A	G
1	rs192169725	1750180	C	T
1	rs151079424	1750200	T	G
1	rs567120549	1750560	T	C
1	rs139115749	1750692	C	T
1	rs141680112	1750693	T	C
1	rs150399609	1750737	T	C
1	rs138178951	1750809	A	G
1	rs184364896	1751017	A	G
1	rs6664664	1751264	G	A
1	rs575153913	1751342	C	T
1	rs184852810	1751481	C	G
1	rs188745050	1751579	C	T
1	rs560077413	1751617	A	G
1	rs12140085	1751686	C	T
1	rs531757217	1751711	T	C
1	rs11260615	1751776	G	A
1	rs146010372	1751839	C	T
1	rs532218244	1752323	C	G
1	rs531818702	1752630	T	C
1	rs116067598	1752670	A	G
1	rs539667417	1752760	C	T
1	rs4648726	1752955	C	T
1	rs190878953	1753040	C	G
1	rs115630004	1753241	C	T
1	rs181103328	1753363	A	C
1	rs7542340	1753364	T	C
1	rs539710566	1753549	G	A
1	rs145420254	1753679	A	G
1	rs12141314	1753686	G	A
1	rs533499279	1753791	G	A
1	rs141047720	1753886	A	C
1	rs533872877	1753891	C	A
1	rs547118911	1753893	T	C
1	rs116741017	1754045	T	C
1	rs190410498	1754211	T	C
1	rs547473298	1754499	T	G
1	rs566829916	1754668	A	G
1	rs532869902	1755551	T	G
1	rs549843021	1755737	A	G
1	rs569662498	1755753	T	C
1	rs75990010	1756018	A	T
1	rs192321994	1756181	C	T
1	rs577859599	1756320	C	T
1	rs573759099	1757086	A	G
1	rs542644105	1757092	G	A
1	rs2144688	1757221	A	G
1	rs12090110	1757337	A	G
1	rs80145230	1757401	A	G
1	rs547017971	1757450	G	A
1	rs542048914	1757681	T	C
1	rs185579233	1757825	T	C
1	rs148396174	1758033	T	C
1	rs141618905	1758046	C	G
1	rs150517989	1758079	G	C
1	rs144970333	1758200	T	C
1	rs540393789	1758553	A	T
1	rs150000533	1758820	C	T
1	rs9786963	1759026	T	C
1	rs10907187	1759054	A	G
1	rs9786942	1759213	A	G
1	rs143233240	1759229	A	G
1	rs191663068	1759477	T	C
1	rs551868199	1759514	T	C
1	rs77763251	1759527	G	C
1	rs566999192	1759732	T	C
1	rs79391063	1759747	T	C
1	rs562106909	1759992	T	A
1	rs564587913	1760037	T	C
1	rs547924931	1760113	C	T
1	rs576651335	1760203	T	C
1	rs114521235	1760272	A	G
1	rs140323481	1760430	C	T
1	rs188811023	1760452	A	T
1	rs533430649	1760490	C	T
1	rs12568603	1760989	A	C
1	rs182608637	1761157	T	C
1	rs192927592	1761199	C	T
1	rs569935569	1761270	T	C
1	rs535664978	1761311	T	G
1	rs1999704	1761336	A	C
1	rs190381735	1761641	C	G
1	rs562832445	1761778	T	C
1	rs143273738	1761891	A	G
1	rs193282987	1761935	A	G
1	rs565738841	1761948	T	G
1	rs11260616	1762005	T	A
1	rs7553640	1762014	T	C
1	rs116526402	1762238	A	G
1	rs181154366	1762270	A	C
1	rs539267133	1762574	C	A
1	rs543545978	1762646	T	C
1	rs6603796	1762698	T	C
1	rs34849348	1762757	C	T
1	rs544847359	1762770	C	T
1	rs187155605	1763187	C	T
1	rs143455826	1763208	C	T
1	rs560491049	1763661	C	T
1	rs569544667	1763747	C	T
1	rs11589067	1763774	A	G
1	rs575176533	1764183	G	C
1	rs148912677	1764225	C	A
1	rs183345061	1764335	C	T
1	rs560536745	1764410	G	A
1	rs148045880	1764949	T	C
1	rs114595939	1765113	T	G
1	rs6603797	1765583	T	C
1	rs546323440	1765925	C	A
1	rs138619426	1766075	A	G
1	rs6663586	1766094	C	A
1	rs186205676	1766201	A	G
1	rs190639859	1766357	A	T
1	rs6603798	1766359	A	G
1	rs556643830	1766487	C	T
1	rs577836307	1766706	A	G
1	rs114622732	1766856	G	A
1	rs75099149	1766873	G	C
1	rs570176756	1767125	T	A
1	rs554144141	1767270	A	C
1	rs76223763	1767332	A	G
1	rs35821049	1767392	A	G
1	rs561789900	1767406	G	A
1	rs564409703	1767543	G	C
1	rs61422524	1767565	C	A
1	rs549230864	1767620	C	T
1	rs187997798	1767742	G	A
1	rs531496221	1767935	C	A
1	rs192615700	1767948	G	A
1	rs562210863	1767985	A	G
1	rs532914045	1768084	A	G
1	rs557392767	1768635	T	C
1	rs10752417	1768660	C	G
1	rs185809717	1768679	C	T
1	rs11260617	1768779	T	C
1	rs10907188	1768894	T	C
1	rs559125967	1768915	A	G
1	rs551475984	1769009	C	T
1	rs116270024	1769172	T	C
1	rs535470889	1769719	G	A
1	rs144978209	1769783	G	C
1	rs149089421	1769827	C	A
1	rs552793284	1769914	T	C
1	rs183028404	1769927	C	A
1	rs145841477	1769982	T	C
1	rs6603799	1770058	T	C
1	rs114643605	1770381	C	T
1	rs77197462	1770429	A	G
1	rs531777411	1770557	A	T
1	rs535879232	1770652	T	C
1	rs552542196	1770667	C	T
1	rs184148633	1770739	C	T
1	rs6657357	1770788	G	C
1	rs6665287	1770789	A	T
1	rs575096764	1770910	A	G
1	rs146930215	1770914	G	A
1	rs111454799	1771102	G	A
1	rs529840366	1771163	A	C
1	rs568777784	1771316	C	G
1	rs540820543	1771410	A	G
1	rs141978247	1771465	C	T
1	rs541095873	1771494	A	C
1	rs112713962	1771716	G	C
1	rs139614873	1772038	C	T
1	rs548187337	1772245	A	G
1	rs572119975	1772456	A	G
1	rs541081555	1772466	A	G
1	rs6603800	1772488	T	G
1	rs531478669	1772631	G	A
1	rs10907189	1772735	T	C
1	rs567831541	1772783	A	C
1	rs561958652	1773134	T	C
1	rs144393678	1773153	C	G
1	rs549207721	1773418	A	T
1	rs546189168	1773596	G	A
1	rs185691723	1773618	G	C
1	rs555632858	1773624	A	C
1	rs543098616	1773645	G	A
1	rs11260618	1773652	G	A
1	rs11260619	1773660	G	C
1	rs11260620	1773665	C	T
1	rs559543354	1773669	G	A
1	rs180845904	1773673	C	T
1	rs61025842	1773674	A	C
1	rs11260621	1773676	C	T
1	rs577994424	1773686	A	G
1	rs10907190	1773772	A	G
1	rs138413706	1773842	A	C
1	rs186140170	1773884	C	A
1	rs559479942	1773991	A	C
1	rs190157899	1774148	G	C
1	rs181381666	1774319	A	C
1	rs567019993	1774433	C	G
1	rs534809894	1774434	C	T
1	rs144696618	1774777	A	G
1	rs10907191	1774820	A	T
1	rs140600358	1774848	G	T
1	rs11260622	1775175	A	G
1	rs142549597	1775205	G	A
1	rs571374583	1775297	A	G
1	rs566357908	1775448	T	C
1	rs191549079	1775459	A	C
1	rs540943263	1775694	T	G
1	rs116405173	1776037	T	A
1	rs145486059	1776171	T	C
1	rs546585540	1776184	G	A
1	rs4648727	1776269	A	C
1	rs140690809	1776320	A	G
1	rs72634852	1776335	T	C
1	rs185320167	1776337	G	A
1	rs145899634	1776471	C	A
1	rs61774993	1776738	C	T
1	rs111291999	1776740	A	C
1	rs568889081	1776746	T	C
1	rs576034421	1776967	A	G
1	rs141694617	1776991	T	G
1	rs543349201	1777006	T	C
1	rs115361377	1777077	C	T
1	rs373387264	1777355	A	G
1	rs547647037	1777381	A	C
1	rs181872091	1777456	G	C
1	rs559208324	1777575	G	A
1	rs192236277	1777836	C	T
1	rs184977475	1777869	A	G
1	rs564472262	1777921	A	G
1	rs182388790	1778069	T	C
1	rs12126768	1778090	G	T
1	rs115052411	1778181	G	T
1	rs6687065	1778469	A	G
1	rs571321831	1778842	G	A
1	rs6692959	1779036	T	C
1	rs75713516	1779176	A	G
1	rs12403351	1779230	A	G
1	rs59459675	1779268	T	A
1	rs146652180	1779382	A	G
1	rs140241675	1779618	G	A
1	rs112449175	1779914	T	C
1	rs557697299	1779943	T	A
1	rs138916489	1780324	T	C
1	rs565236472	1780361	G	A
1	rs549129150	1780450	G	T
1	rs143718180	1780717	C	T
1	rs6603801	1780878	T	C
1	rs530171418	1781191	T	C
1	rs6681938	1781220	C	T
1	rs183963285	1781341	A	C
1	rs6664578	1781345	G	A
1	rs550127449	1781358	A	G
1	rs561222073	1781585	C	T
1	rs574740594	1781671	T	G
1	rs138557913	1781755	C	G
1	rs554250311	1781847	G	C
1	rs139576007	1782193	C	T
1	rs149262875	1782276	C	T
1	rs186287078	1782436	T	C
1	rs552299074	1782538	G	C
1	rs538426319	1782557	C	A
1	rs568635414	1782567	T	C
1	rs12066667	1782620	T	C
1	rs185183410	1782710	A	G
1	rs577412267	1782763	T	C
1	rs143981450	1783058	T	C
1	rs12402876	1783201	A	G
1	rs146436410	1783220	T	C
1	rs148796517	1783232	T	C
1	rs61774994	1783438	A	C
1	rs7526236	1783584	A	G
1	rs533967961	1783951	C	G
1	rs562423115	1784008	T	C
1	rs111519350	1784203	T	C
1	rs535826848	1784359	C	T
1	rs142474664	1784702	T	C
1	rs539693251	1784703	A	G
1	rs115938369	1785345	C	T
1	rs187658984	1785486	A	G
1	rs184791549	1785598	T	C
1	rs114226576	1785768	C	T
1	rs190071960	1785791	C	A
1	rs57662477	1786172	A	G
1	rs574152702	1786280	C	T
1	rs141248156	1786337	T	C
1	rs565810185	1786666	G	A
1	rs12125178	1786684	A	G
1	rs536698118	1786854	T	C
1	rs142505707	1786878	T	C
1	rs530234691	1787001	A	G
1	rs542425391	1787013	A	G
1	rs528324233	1787069	T	C
1	rs559747579	1787138	A	G
1	rs12125422	1787378	A	G
1	rs567071024	1787400	T	C
1	rs539286217	1787473	T	C
1	rs72909099	1787603	C	G
1	rs111262701	1787760	C	G
1	rs111982373	1787804	G	C
1	rs111790712	1787899	A	G
1	rs560648501	1787943	G	T
1	rs147730978	1788341	G	C
1	rs367992087	1788689	G	C
1	rs79600972	1788712	A	G
1	rs192380166	1789148	T	C
1	rs61774995	1789555	G	A
1	rs186197984	1789886	C	G
1	rs554489936	1789926	A	G
1	rs576899522	1790208	A	G
1	rs562584219	1790218	A	G
1	rs140458576	1790263	G	A
1	rs150410736	1790266	T	C
1	rs527930698	1790284	T	C
1	rs138027923	1790749	T	C
1	rs142421296	1790807	G	A
1	rs535646327	1791237	T	C
1	rs145661393	1791361	A	G
1	rs190656339	1791461	T	G
1	rs372939191	1791921	C	A
1	rs549795211	1792067	T	C
1	rs915292	1792157	A	C
1	rs374249968	1792164	A	G
1	rs72634855	1792215	T	C
1	rs111300901	1792495	T	C
1	rs145750883	1792900	T	A
1	rs191538548	1792920	T	A
1	rs571348955	1792972	A	G
1	rs538485913	1793002	T	C
1	rs1889678	1793003	A	G
1	rs12076620	1793071	A	G
1	rs10907192	1793111	A	G
1	rs16824500	1793212	A	G
1	rs182602612	1793343	C	T
1	rs151049189	1793618	A	G
1	rs111295491	1793628	G	T
1	rs145570956	1793688	C	T
1	rs190299444	1793771	A	G
1	rs7511905	1793786	A	C
1	rs530473175	1793952	A	C
1	rs550643965	1793959	A	G
1	rs567281039	1793993	C	T
1	rs558631736	1794093	C	T
1	rs537893724	1794268	T	C
1	rs147332586	1795110	C	G
1	rs553893599	1795169	A	C
1	rs184108252	1795326	C	T
1	rs532723725	1795376	A	G
1	rs6660452	1795487	A	C
1	rs12036384	1795789	T	C
1	rs145155141	1795837	T	C
1	rs189724793	1795934	C	T
1	rs527435047	1795941	T	C
1	rs560261757	1796059	A	G
1	rs141240447	1796169	A	G
1	rs527654483	1796245	G	T
1	rs6698147	1796616	A	G
1	rs148246829	1796657	T	C
1	rs183371769	1796706	C	A
1	rs12134553	1796717	C	A
1	rs55899514	1796728	A	C
1	rs188725790	1796894	A	G
1	rs538016678	1796978	C	T
1	rs193050009	1796980	C	G
1	rs145806294	1797340	G	T
1	rs6670246	1797390	A	T
1	rs139341196	1797438	T	C
1	rs550177003	1797534	T	C
1	rs570749704	1797636	G	C
1	rs9660106	1797947	A	G
1	rs148562486	1797996	C	T
1	rs535121422	1798211	C	G
1	rs191921402	1798780	A	G
1	rs200370153	1798916	T	G
1	rs576153795	1799318	C	T
1	rs528114916	1799620	C	T
1	rs4648591	1799700	T	C
1	rs183719567	1799806	C	G
1	rs563152157	1799853	T	C
1	rs542504058	1799882	C	T
1	rs148881798	1799904	C	T
1	rs7516995	1799953	T	C
1	rs559984713	1799971	T	C
1	rs377371621	1799996	G	T
1	rs187919076	1800049	A	G
1	rs569294252	1800132	C	T
1	rs192606742	1800168	A	G
1	rs56044478	1800364	T	C
1	rs544317131	1800476	T	A
1	rs141554517	1801030	T	C
1	rs4648592	1801034	A	G
1	rs189827149	1801035	T	A
1	rs544970536	1801038	C	T
1	rs575297769	1801096	C	T
1	rs181924807	1801489	A	G
1	rs547915209	1801546	T	C
1	rs184973265	1801681	G	A
1	rs138342883	1802021	C	T
1	rs6668902	1802045	A	T
1	rs573735103	1802076	G	A
1	rs6666068	1802172	A	G
1	rs191049672	1802348	T	C
1	rs186511496	1802454	T	C
1	rs191379700	1802472	G	T
1	rs35511469	1802649	T	G
1	rs549943277	1802681	A	T
1	rs187621234	1802815	T	C
1	rs190890326	1802875	A	G
1	rs539732775	1802947	C	T
1	rs555879030	1802959	T	C
1	rs192725257	1803345	T	C
1	rs142203713	1803700	C	A
1	rs74828657	1803774	C	T
1	rs3855951	1804302	C	T
1	rs79264189	1804459	A	G
1	rs184749487	1804583	A	C
1	rs142015721	1805066	A	G
1	rs190555971	1805072	T	G
1	rs10907193	1805391	A	G
1	rs75350277	1805619	A	G
1	rs551501120	1805769	T	C
1	rs72911014	1805774	C	T
1	rs551271383	1805795	T	C
1	rs147105313	1805858	C	G
1	rs10399762	1806306	A	G
1	rs148164372	1806447	A	G
1	rs12567685	1806647	T	C
1	rs78385225	1806780	A	G
1	rs138967540	1806801	C	T
1	rs146338615	1806821	A	G
1	rs558591260	1807285	G	C
1	rs532677572	1807476	A	C
1	rs185366690	1808081	C	T
1	rs77754794	1808463	A	G
1	rs193132057	1808466	A	G
1	rs537410715	1808767	C	T
1	rs4648729	1808769	C	T
1	rs568018842	1808783	C	G
1	rs556406163	1809061	C	G
1	rs527726189	1809257	A	T
1	rs11260624	1809509	T	C
1	rs188832449	1809596	A	G
1	rs568031467	1809690	T	C
1	rs145170028	1809897	A	G
1	rs7525092	1810090	T	C
1	rs571693811	1810157	A	G
1	rs148111816	1810357	A	G
1	rs76555215	1810783	A	C
1	rs112683621	1810818	A	G
1	rs561977139	1810868	A	G
1	rs112522584	1810927	T	C
1	rs183970030	1810937	T	C
1	rs35386522	1811006	T	C
1	rs12133865	1811121	A	G
1	rs557389202	1811148	G	A
1	rs182339610	1811203	T	C
1	rs187013429	1811383	G	T
1	rs564068055	1811405	G	C
1	rs528732702	1811805	T	C
1	rs61193042	1811884	A	G
1	rs57581218	1811900	A	G
1	rs536337492	1811962	C	T
1	rs547975381	1812031	T	A
1	rs59911761	1812033	T	A
1	rs12729990	1812035	A	T
1	rs563137265	1812277	T	C
1	rs114275086	1812328	C	T
1	rs36072213	1812504	A	G
1	rs551297077	1812515	C	G
1	rs6603802	1812521	C	T
1	rs191387874	1812566	T	A
1	rs144398216	1812685	C	T
1	rs6603803	1812688	A	G
1	rs6670776	1812828	G	A
1	rs112219270	1813096	T	C
1	rs140822353	1813134	T	C
1	rs33976483	1813237	T	C
1	rs552999483	1813256	C	T
1	rs116426298	1813423	C	T
1	rs188590873	1813480	A	G
1	rs569357332	1813567	C	T
1	rs185173647	1813602	C	T
1	rs187158897	1813888	G	A
1	rs145355517	1813993	A	G
1	rs564933124	1814181	C	G
1	rs180770967	1814278	G	T
1	rs189960375	1814343	A	G
1	rs35349711	1814354	T	C
1	rs183083586	1814444	G	T
1	rs530147287	1814626	T	G
1	rs576390716	1814701	A	C
1	rs187877214	1815329	A	T
1	rs577062371	1815468	T	A
1	rs12138152	1815622	A	G
1	rs183724054	1815672	T	G
1	rs547122689	1816185	A	G
1	rs570687442	1816200	T	C
1	rs576673605	1816247	C	A
1	rs556665985	1816269	T	C
1	rs537783451	1816279	T	G
1	rs184814240	1816355	C	A
1	rs542279439	1816442	C	T
1	rs527316112	1816559	T	C
1	rs184956692	1816898	G	C
1	rs10796396	1817170	G	A
1	rs139154434	1817581	A	T
1	rs183335997	1817647	T	C
1	rs574612866	1817650	A	G
1	rs186227361	1817706	T	G
1	rs16824526	1818129	C	A
1	rs555139132	1818150	A	T
1	rs571949721	1818168	T	C
1	rs6688470	1818239	G	A
1	rs143157031	1818246	A	G
1	rs146680480	1818291	T	C
1	rs536336570	1818401	T	C
1	rs77980470	1818498	A	G
1	rs116090469	1818593	T	C
1	rs57222601	1818645	G	T
1	rs139734673	1818696	T	C
1	rs78543268	1818747	C	T
1	rs528223244	1819091	T	C
1	rs192300011	1819106	A	G
1	rs151080926	1819238	C	G
1	rs559104465	1819296	T	C
1	rs6603804	1819378	T	C
1	rs190790365	1819473	C	A
1	rs141055673	1819563	C	T
1	rs180841365	1819749	G	A
1	rs115277363	1819760	C	G
1	rs35371819	1819984	G	T
1	rs141694341	1820095	A	G
1	rs147023682	1820096	A	G
1	rs28608797	1820106	C	A
1	rs540562958	1820157	C	A
1	rs181328793	1820196	C	G
1	rs577194181	1820211	A	G
1	rs185910588	1820289	T	G
1	rs576577437	1820599	C	T
1	rs142855414	1820666	A	C
1	rs183180609	1820688	G	A
1	rs545884238	1820970	C	G
1	rs187176449	1821014	A	G
1	rs564141407	1821046	C	T
1	rs187940735	1821150	G	C
1	rs6603805	1821625	A	G
1	rs555912465	1821893	A	G
1	rs184495980	1821911	G	C
1	rs6676565	1822209	T	C
1	rs531237765	1822577	T	C
1	rs114158894	1822814	A	G
1	rs12744867	1822889	G	C
1	rs572581938	1823371	G	A
1	rs541553583	1823382	T	C
1	rs3806168	1823524	C	G
1	rs61775018	1823555	C	G
1	rs561388355	1823709	A	G
1	rs6688000	1823922	A	G
1	rs77169743	1824326	A	C
1	rs550357862	1824405	C	G
1	rs146171732	1824504	T	C
1	rs188864898	1824608	A	G
1	rs116281839	1824832	A	G
1	rs560107677	1825059	G	A
1	rs551746014	1825162	C	T
1	rs543243201	1825803	A	T
1	rs182485757	1825917	C	G
1	rs567424952	1826100	T	C
1	rs148806756	1826124	T	C
1	rs12738333	1826130	T	C
1	rs537063646	1826283	G	C
1	rs182341103	1826326	A	G
1	rs545651065	1826461	G	A
1	rs565462672	1826507	C	T
1	rs187013239	1826511	T	C
1	rs567300455	1826837	C	T
1	rs190220988	1826891	A	G
1	rs12093735	1827212	T	C
1	rs57590079	1827319	A	G
1	rs193045950	1827352	T	G
1	rs185723150	1827463	A	G
1	rs565906037	1827707	T	C
1	rs60759663	1828132	T	C
1	rs111289091	1828377	C	A
1	rs546270683	1828401	C	A
1	rs11811174	1828492	T	C
1	rs188608475	1828564	A	C
1	rs553875261	1828573	C	T
1	rs545943918	1828627	A	G
1	rs12045595	1828764	A	G
1	rs181321466	1828976	T	C
1	rs534202125	1829031	A	G
1	rs6603806	1829134	A	C
1	rs554784240	1829137	A	C
1	rs150520781	1829294	C	T
1	rs139936612	1829344	A	G
1	rs6603807	1829424	G	C
1	rs745910	1829482	C	T
1	rs547729285	1829513	C	G
1	rs730266	1829540	T	C
1	rs113440426	1829775	T	C
1	rs541498390	1830105	G	A
1	rs71511317	1830151	T	C
1	rs61504443	1830333	C	G
1	rs566174549	1830373	C	T
1	rs71630945	1830627	A	T
1	rs7542410	1831012	C	T
1	rs545683180	1831024	A	G
1	rs72911027	1831114	T	G
1	rs6603808	1831258	A	G
1	rs186869257	1831391	T	C
1	rs116036812	1831469	A	G
1	rs559681831	1831555	T	C
1	rs549565124	1831688	A	C
1	rs184934929	1831869	C	T
1	rs534324565	1831878	A	G
1	rs528908099	1832025	G	A
1	rs530893347	1832028	G	C
1	rs550695167	1832031	T	C
1	rs144903156	1832068	C	T
1	rs551393743	1832083	C	T
1	rs571288690	1832090	T	C
1	rs138649884	1832166	A	G
1	rs111546093	1832248	T	G
1	rs185289553	1832325	A	C
1	rs941531	1832357	A	G
1	rs181923353	1832395	G	A
1	rs4648730	1832701	C	T
1	rs148291189	1832724	G	A
1	rs7548509	1832825	C	A
1	rs80127355	1832883	A	G
1	rs539385685	1832950	T	C
1	rs557677415	1832956	T	C
1	rs545294331	1833078	T	C
1	rs77179726	1833482	A	G
1	rs371397036	1833494	T	C
1	rs10454464	1833495	A	G
1	rs72634863	1833507	T	C
1	rs186147437	1833516	T	C
1	rs186625629	1833843	G	A
1	rs9662595	1833878	C	T
1	rs112283380	1833920	G	A
1	rs568334277	1833967	A	G
1	rs34520316	1834118	A	T
1	rs567421927	1834518	A	G
1	rs115185573	1834542	T	C
1	rs35460394	1834681	T	C
1	rs4648731	1834748	G	A
1	rs535624797	1834995	A	G
1	rs34954577	1835016	T	C
1	rs184670258	1835023	C	T
1	rs11260625	1835042	A	G
1	rs11260626	1835056	T	C
1	rs146751659	1835205	T	C
1	rs541595630	1835214	A	C
1	rs113733717	1835405	A	C
1	rs145450951	1835440	A	G
1	rs377691118	1835594	T	C
1	rs544583786	1836056	A	T
1	rs542867158	1836330	C	T
1	rs570339806	1836367	T	C
1	rs140758292	1836418	T	C
1	rs113704576	1836648	T	C
1	rs555385199	1836659	A	G
1	rs2748989	1836686	C	G
1	rs185898355	1836718	T	C
1	rs542646580	1836825	T	A
1	rs559366213	1836831	T	A
1	rs2803290	1837025	C	T
1	rs569845575	1837116	A	G
1	rs534669286	1837234	T	C
1	rs557906426	1837235	G	A
1	rs571820471	1837236	A	C
1	rs537254230	1837238	T	C
1	rs367770531	1837239	G	T
1	rs543332477	1837385	T	G
1	rs186437358	1837534	T	C
1	rs532620513	1837597	C	T
1	rs4648732	1837878	T	C
1	rs61775022	1837884	T	G
1	rs187653586	1838027	T	C
1	rs544994074	1838050	G	T
1	rs192859014	1838156	T	C
1	rs28625223	1838173	C	T
1	rs28581849	1838310	A	G
1	rs28691882	1838374	T	C
1	rs2377037	1838516	A	C
1	rs28672079	1838638	G	A
1	rs536863580	1838711	T	C
1	rs558515117	1838814	T	C
1	rs187238561	1838889	T	C
1	rs59673273	1839059	G	A
1	rs530531783	1839176	A	G
1	rs538245771	1839429	A	G
1	rs148775130	1839440	T	C
1	rs544193548	1839750	T	C
1	rs72911041	1839885	C	A
1	rs2474461	1840038	T	C
1	rs568501078	1840113	A	G
1	rs941529	1840606	A	G
1	rs28651112	1840673	G	A
1	rs4298676	1840677	G	A
1	rs532015721	1840718	T	C
1	rs548616465	1840769	A	G
1	rs548637239	1841045	T	G
1	rs554449671	1841099	A	C
1	rs545612608	1841341	C	G
1	rs189177761	1841356	C	G
1	rs34560386	1841728	T	C
1	rs71630946	1841808	A	G
1	rs28659907	1841815	G	T
1	rs35991586	1841919	A	G
1	rs547957607	1842445	A	G
1	rs144198010	1842466	A	G
1	rs72911047	1842631	T	C
1	rs558179543	1842741	A	G
1	rs72634866	1842791	G	A
1	rs143149608	1843239	C	T
1	rs151166119	1843539	G	C
1	rs4648594	1843579	G	T
1	rs528602580	1843717	G	A
1	rs548588630	1843737	A	G
1	rs533044586	1843759	A	T
1	rs4648733	1844021	T	C
1	rs2474460	1844046	T	C
1	rs190235920	1844347	A	G
1	rs111616474	1844422	C	T
1	rs533805508	1844528	A	G
1	rs529253890	1844647	A	G
1	rs188455928	1844690	T	C
1	rs28842562	1844693	T	C
1	rs115066853	1844697	T	C
1	rs536576897	1844804	C	T
1	rs144059855	1844880	T	C
1	rs542961898	1845062	A	G
1	rs2474459	1845082	C	T
1	rs536518977	1845135	T	G
1	rs537985896	1845206	A	G
1	rs557161228	1845259	C	T
1	rs185581276	1845319	C	T
1	rs115819238	1845358	G	A
1	rs532719995	1845568	A	G
1	rs2803299	1845784	T	C
1	rs79737638	1845844	A	G
1	rs80221530	1845860	T	C
1	rs560554656	1845888	A	G
1	rs568566925	1846047	A	G
1	rs2803298	1846073	G	T
1	rs139619104	1846239	A	C
1	rs2748988	1846357	A	G
1	rs41306992	1846461	T	C
1	rs560710794	1846472	T	C
1	rs2748987	1846582	A	G
1	rs566512556	1846594	A	T
1	rs201778970	1846696	A	G
1	rs2247560	1846765	A	G
1	rs376961926	1846996	T	G
1	rs576794411	1847011	T	C
1	rs542556101	1847027	T	C
1	rs182227759	1847334	T	C
1	rs187154975	1847413	A	G
1	rs28710181	1847531	T	C
1	rs562293455	1847646	A	G
1	rs2803297	1847656	T	C
1	rs41315318	1847804	T	G
1	rs143619203	1847807	C	G
1	rs2748986	1847856	G	T
1	rs41315320	1847894	T	G
1	rs141455584	1847936	T	C
1	rs28581776	1847979	C	T
1	rs35804144	1848008	T	C
1	rs549849140	1848071	G	A
1	rs569744216	1848073	G	T
1	rs2803296	1848109	G	C
1	rs28472657	1848121	C	G
1	rs28634421	1848160	G	A
1	rs28670453	1848180	A	G
1	rs116120710	1848409	A	G
1	rs200134594	1848649	T	C
1	rs528204237	1848684	T	C
1	rs116373746	1848711	A	G
1	rs941532	1848734	A	G
1	rs567283462	1848877	T	C
1	rs115463467	1848938	T	C
1	rs577912849	1849152	A	G
1	rs552219939	1849196	A	G
1	rs542587153	1849246	A	G
1	rs200344475	1849366	T	C
1	rs28640257	1849529	G	A
1	rs4459050	1849530	C	T
1	rs1884455	1849744	A	G
1	rs200733048	1849891	T	C
1	rs72634869	1849923	A	C
1	rs116067401	1849999	A	G
1	rs2295364	1850136	T	C
1	rs561098399	1850276	C	G
1	rs371079934	1850301	A	G
1	rs2295363	1850428	A	G
1	rs552591761	1850531	A	T
1	rs562888300	1850571	A	G
1	rs373728381	1850597	A	G
1	rs548707561	1850610	A	G
1	rs566633127	1850775	G	A
1	rs28396793	1850896	A	G
1	rs28544952	1850914	G	A
1	rs28727923	1850974	T	G
1	rs28642056	1850998	G	A
1	rs188697686	1851013	T	A
1	rs192632940	1851043	G	A
1	rs113425481	1851185	T	G
1	rs552061927	1851186	T	C
1	rs113934974	1851188	G	A
1	rs28706999	1851212	T	C
1	rs577518594	1851417	A	G
1	rs147555541	1851840	A	G
1	rs186886375	1851907	C	G
1	rs2474458	1851936	C	A
1	rs143047340	1852072	T	G
1	rs2490548	1852134	G	A
1	rs78899038	1852141	A	G
1	rs547124932	1852453	T	C
1	rs28508199	1852484	G	A
1	rs184816092	1852667	T	C
1	rs2803349	1852772	T	C
1	rs190006376	1852894	T	C
1	rs148374378	1853178	C	T
1	rs2748985	1853184	T	C
1	rs569806987	1853284	A	G
1	rs1884454	1853288	T	G
1	rs28622894	1853384	A	G
1	rs2144687	1853394	C	T
1	rs557027920	1853468	A	G
1	rs559995435	1853501	T	C
1	rs2144686	1853588	T	C
1	rs28680721	1853863	C	T
1	rs28692556	1853921	C	T
1	rs78975783	1853956	A	G
1	rs150443722	1853988	A	G
1	rs2803348	1854109	A	G
1	rs578019725	1854159	G	C
1	rs2250833	1854321	A	G
1	rs148082346	1854455	T	C
1	rs202048978	1854473	T	C
1	rs28633659	1854546	T	C
1	rs115047896	1854579	G	A
1	rs745630	1854717	T	C
1	rs188186459	1854765	A	G
1	rs74862224	1854767	A	G
1	rs142831649	1854855	A	G
1	rs150000110	1854861	A	G
1	rs146084753	1855087	G	A
1	rs138896684	1855231	G	C
1	rs544835701	1855268	A	G
1	rs530455933	1855303	T	C
1	rs2295362	1855319	T	C
1	rs144702864	1855343	A	G
1	rs141875534	1855365	A	G
1	rs550780477	1855422	T	C
1	rs28423370	1855450	A	G
1	rs558225965	1855547	A	C
1	rs575021623	1855558	G	A
1	rs190932662	1855559	C	A
1	rs187915209	1855662	G	A
1	rs112908077	1855708	T	C
1	rs377547270	1855906	A	G
1	rs76305980	1856089	A	G
1	rs752965	1856098	T	C
1	rs752966	1856227	T	C
1	rs542314723	1856329	A	G
1	rs560882542	1856337	T	C
1	rs185053366	1856356	T	C
1	rs752967	1856370	A	G
1	rs534371410	1856459	C	G
1	rs554442524	1856460	C	T
1	rs577579571	1856461	A	G
1	rs111733457	1856479	G	A
1	rs556239940	1856487	G	A
1	rs114516025	1856501	G	A
1	rs2092920	1856514	A	G
1	rs188945099	1856540	G	A
1	rs531332677	1856610	T	C
1	rs547904355	1856621	A	G
1	rs116011561	1856628	C	T
1	rs2092921	1856672	C	T
1	rs2092922	1856700	C	T
1	rs2092923	1856720	T	C
1	rs572177152	1856728	T	C
1	rs2092924	1856746	A	C
1	rs56383717	1857102	G	A
1	rs28521843	1857211	A	G
1	rs148996955	1857409	C	G
1	rs116133685	1857427	A	G
1	rs566078232	1857595	G	C
1	rs41315322	1857633	A	G
1	rs571374143	1857765	A	G
1	rs535683702	1857887	A	C
1	rs28429519	1857896	A	G
1	rs577618889	1858018	T	G
1	rs41315326	1858071	T	G
1	rs141341527	1858138	A	G
1	rs78807865	1858161	T	C
1	rs180775270	1858289	A	G
1	rs186232140	1858295	A	G
1	rs941530	1858309	T	C
1	rs141468924	1858578	C	G
1	rs76536593	1858818	T	C
1	rs565887704	1858953	A	C
1	rs558078528	1859014	A	G
1	rs4648734	1859131	T	C
1	rs45489198	1859176	C	T
1	rs545244581	1859191	C	G
1	rs2748984	1859296	C	T
1	rs528272098	1859349	A	G
1	rs28409617	1859456	G	C
1	rs181485973	1859476	G	A
1	rs28670388	1859558	C	T
1	rs2803350	1859690	G	T
1	rs56173500	1859773	T	C
1	rs2748983	1860087	C	T
1	rs530676959	1860112	T	C
1	rs28531873	1860141	T	C
1	rs185917678	1860282	T	C
1	rs111261748	1860298	A	G
1	rs546164223	1860331	A	G
1	rs566136892	1860354	T	C
1	rs190679099	1860451	A	G
1	rs544001136	1860514	T	C
1	rs145082381	1860574	G	T
1	rs28685049	1860745	T	C
1	rs532109223	1860946	A	G
1	rs60609500	1860997	A	G
1	rs116067509	1861121	C	G
1	rs59997390	1861126	G	C
1	rs55825112	1861152	A	G
1	rs11485871	1861222	A	G
1	rs545754988	1861296	C	T
1	rs2748967	1861343	T	C
1	rs58976884	1861376	T	C
1	rs539766936	1861379	A	G
1	rs74595907	1861441	C	T
1	rs141833643	1861581	A	C
1	rs2803295	1861582	T	C
1	rs565807041	1861816	A	G
1	rs541813237	1861930	C	A
1	rs561689363	1861936	A	G
1	rs572126688	1861951	T	C
1	rs28637822	1862025	T	C
1	rs563792395	1862222	T	C
1	rs565743613	1862326	T	C
1	rs28632164	1862329	A	T
1	rs138201645	1862464	A	G
1	rs143733629	1862553	G	A
1	rs184424921	1862785	T	C
1	rs187711859	1862800	T	C
1	rs193271647	1862831	C	T
1	rs28888118	1862913	T	C
1	rs4648595	1862958	A	G
1	rs58087899	1863026	A	G
1	rs60147457	1863405	C	T
1	rs181131511	1863512	C	A
1	rs567786428	1863651	C	T
1	rs556635407	1863830	C	T
1	rs182402863	1863949	T	C
1	rs553153789	1863953	T	C
1	rs111905292	1864125	T	C
1	rs551632275	1864276	T	C
1	rs143914607	1864473	T	C
1	rs3121830	1864526	C	T
1	rs140540457	1864577	A	G
1	rs566937667	1864825	C	G
1	rs150465929	1864834	T	G
1	rs540679735	1865055	G	A
1	rs59878453	1865079	T	C
1	rs28493148	1865264	C	G
1	rs76611781	1865293	A	C
1	rs2803316	1865298	A	G
1	rs2748968	1865752	C	T
1	rs569022450	1865792	T	G
1	rs539847515	1865978	A	G
1	rs3121831	1866004	G	A
1	rs574643205	1866058	C	T
1	rs34454803	1866173	C	G
1	rs185733821	1866233	T	G
1	rs76654570	1866249	C	T
1	rs527920212	1866261	A	G
1	rs571169160	1866314	A	G
1	rs61775027	1866335	T	C
1	rs569764505	1866346	G	A
1	rs200090476	1866376	A	G
1	rs532279027	1866413	T	C
1	rs562489853	1866444	A	G
1	rs541929896	1866478	A	G
1	rs527876671	1866522	C	G
1	rs548009190	1866537	C	G
1	rs564581870	1866544	G	A
1	rs533678575	1866562	G	A
1	rs34793596	1866605	G	C
1	rs35531706	1866613	G	C
1	rs116013429	1866639	T	C
1	rs558718805	1866671	C	G
1	rs183894481	1866674	T	C
1	rs144739748	1866692	G	A
1	rs113843434	1866705	A	G
1	rs572113622	1866708	C	T
1	rs541217857	1866721	C	T
1	rs564721104	1866734	C	G
1	rs111674991	1866739	G	A
1	rs543689146	1866764	T	C
1	rs528610367	1866845	A	G
1	rs3117476	1866906	C	G
1	rs141521616	1866917	A	G
1	rs150731225	1866965	G	A
1	rs555344282	1866975	G	A
1	rs2490545	1867023	A	G
1	rs2748969	1867377	T	C
1	rs2803320	1867426	A	G
1	rs2803321	1867516	C	T
1	rs551829971	1867620	A	C
1	rs367876404	1867643	G	C
1	rs535767608	1867707	A	G
1	rs548666213	1867715	G	T
1	rs577330499	1867960	T	C
1	rs140944806	1867968	T	C
1	rs2803322	1868066	C	G
1	rs566428071	1868085	C	G
1	rs185147669	1868296	T	G
1	rs113371848	1868444	C	T
1	rs28658236	1868485	A	G
1	rs2748970	1868712	T	C
1	rs75162051	1868937	A	G
1	rs567125114	1869070	C	T
1	rs2474453	1869241	T	G
1	rs78669657	1869285	A	T
1	rs2748971	1869334	T	C
1	rs193136136	1869384	T	C
1	rs182162340	1869474	A	C
1	rs559288387	1869573	G	T
1	rs529815672	1869698	G	A
1	rs548302018	1869724	G	T
1	rs543777554	1869785	A	G
1	rs138590359	1869898	T	C
1	rs28592294	1869906	T	C
1	rs193060043	1869970	G	T
1	rs570677316	1869989	G	A
1	rs2803323	1870210	G	A
1	rs71630949	1870269	T	C
1	rs145167488	1870665	A	G
1	rs531933975	1870667	C	T
1	rs547439782	1870743	A	G
1	rs77307711	1870761	G	T
1	rs534081314	1870859	A	G
1	rs146514832	1870942	A	G
1	rs527913602	1870976	C	G
1	rs16824543	1871337	A	G
1	rs2803324	1871417	T	C
1	rs183604625	1871675	A	G
1	rs547617390	1871831	A	G
1	rs2748982	1871979	G	A
1	rs577852670	1872226	G	T
1	rs564255906	1872387	C	T
1	rs2803325	1872412	C	T
1	rs188194417	1872475	A	C
1	rs11485872	1872578	G	T
1	rs565849350	1872732	T	C
1	rs529195129	1872842	G	A
1	rs185179105	1872855	A	C
1	rs376750716	1873314	A	C
1	rs75302349	1873411	T	C
1	rs141961083	1873412	A	G
1	rs2748981	1873453	G	A
1	rs2803326	1873514	A	G
1	rs2803327	1873525	T	C
1	rs559013153	1873555	T	C
1	rs184680773	1873578	T	C
1	rs12758705	1873625	A	G
1	rs2748980	1873697	G	A
1	rs2748979	1873699	G	C
1	rs547218182	1873864	A	G
1	rs77992306	1873955	C	G
1	rs538278858	1874014	T	C
1	rs554726525	1874022	C	G
1	rs574879151	1874073	A	G
1	rs58467471	1874114	G	C
1	rs186810019	1874290	A	G
1	rs2803328	1874326	G	C
1	rs34916760	1874340	T	C
1	rs558528985	1874514	T	C
1	rs74046239	1874515	A	G
1	rs554564854	1874526	A	G
1	rs2803329	1874581	A	G
1	rs146788359	1874731	C	G
1	rs2803330	1874837	A	G
1	rs143503247	1874842	G	C
1	rs72634877	1874926	G	C
1	rs142635844	1875100	A	C
1	rs2803331	1875145	C	T
1	rs150956236	1875151	A	G
1	rs2262190	1875267	A	G
1	rs542065141	1875392	T	C
1	rs564123186	1875430	C	T
1	rs79391687	1875432	A	C
1	rs191159623	1875458	A	G
1	rs2803332	1875513	C	T
1	rs567620585	1875524	A	C
1	rs2803333	1875530	C	G
1	rs2803334	1875621	C	G
1	rs572339233	1875650	A	G
1	rs2803335	1875655	T	C
1	rs2803336	1875858	G	C
1	rs2803337	1875859	G	A
1	rs115823318	1876015	T	C
1	rs376600460	1876077	A	G
1	rs2803338	1876114	T	C
1	rs540960909	1876202	G	T
1	rs559576769	1876283	T	G
1	rs35778258	1876308	A	G
1	rs2261279	1876560	C	T
1	rs549496899	1876661	A	G
1	rs141473925	1876824	A	G
1	rs112539975	1877041	T	C
1	rs548571618	1877137	T	C
1	rs144219806	1877139	T	C
1	rs2748978	1877238	T	G
1	rs2803339	1877352	T	C
1	rs536623373	1877376	A	G
1	rs139222714	1877385	T	G
1	rs559055170	1877416	T	G
1	rs2490544	1877452	T	C
1	rs573614052	1877458	C	T
1	rs542547297	1877460	T	C
1	rs2474457	1877497	C	T
1	rs539075010	1877808	T	C
1	rs76364715	1877903	A	G
1	rs557104755	1877990	C	T
1	rs2803340	1878071	T	C
1	rs369648441	1878130	A	G
1	rs145004608	1878151	T	C
1	rs567179735	1878214	A	G
1	rs532884697	1878296	C	T
1	rs115477779	1878331	G	A
1	rs76232499	1878334	G	A
1	rs530209212	1878377	A	G
1	rs575156537	1878382	T	C
1	rs561003924	1878384	C	G
1	rs2803341	1878628	T	C
1	rs79493796	1878662	A	G
1	rs76133100	1878764	G	T
1	rs77769952	1878926	A	T
1	rs554657560	1878977	A	G
1	rs77927974	1879027	C	G
1	rs2490543	1879084	T	C
1	rs28573337	1879087	A	G
1	rs113945647	1879214	A	G
1	rs552405841	1879233	C	T
1	rs28709246	1879242	G	A
1	rs138901458	1879268	T	C
1	rs578262706	1879400	T	C
1	rs575540739	1879465	C	T
1	rs146327267	1879468	C	T
1	rs532285263	1879469	A	G
1	rs28635329	1879476	A	T
1	rs113559636	1879523	G	A
1	rs28498068	1879560	G	T
1	rs28671104	1879563	C	G
1	rs142704570	1879590	A	G
1	rs150554242	1879620	A	G
1	rs28617739	1879739	A	T
1	rs556274011	1879925	G	A
1	rs2490542	1879954	C	T
1	rs2474456	1879958	T	C
1	rs541380491	1880016	G	T
1	rs576259550	1880131	A	G
1	rs182768716	1880139	T	C
1	rs116688931	1880172	C	T
1	rs546370880	1880424	T	C
1	rs79297580	1880744	T	C
1	rs144898803	1880851	G	C
1	rs185512830	1880852	A	C
1	rs4648737	1881019	G	T
1	rs4648596	1881070	A	G
1	rs72894725	1881085	G	A
1	rs76788638	1881222	C	T
1	rs557742180	1881337	T	C
1	rs4648597	1881361	T	C
1	rs28840971	1881578	A	G
1	rs567652145	1881675	T	C
1	rs28853693	1881738	G	A
1	rs543311270	1881775	T	A
1	rs181341524	1881904	A	G
1	rs112398928	1881931	A	G
1	rs28571194	1881996	G	C
1	rs531167484	1882042	C	G
1	rs150183684	1882068	T	C
1	rs72894732	1882069	A	G
1	rs558831842	1882160	C	T
1	rs2490540	1882287	A	G
1	rs114393949	1882352	C	T
1	rs78814286	1882480	T	C
1	rs2490539	1882545	A	G
1	rs79051250	1882745	T	C
1	rs569012909	1882789	C	G
1	rs28703641	1882790	T	C
1	rs28754760	1882937	T	C
1	rs2490564	1882949	A	G
1	rs2490563	1882960	C	A
1	rs140652246	1882992	C	T
1	rs28505085	1883081	T	C
1	rs61123457	1883092	G	C
1	rs77591335	1883148	T	C
1	rs139517690	1883333	A	G
1	rs2490562	1883359	A	G
1	rs567112378	1883392	T	C
1	rs536065472	1883436	T	C
1	rs72894741	1883450	T	C
1	rs2748977	1883503	A	G
1	rs111717999	1883535	T	C
1	rs113959770	1883672	A	G
1	rs77570629	1883782	A	G
1	rs28368268	1883785	C	T
1	rs185140588	1883858	T	C
1	rs561846198	1883996	T	A
1	rs566696367	1884055	A	C
1	rs568146520	1884070	A	G
1	rs182539573	1884308	T	G
1	rs541840674	1884512	C	T
1	rs546471387	1884711	C	A
1	rs531304730	1884798	C	G
1	rs146610784	1884820	T	C
1	rs57642219	1884880	A	G
1	rs2474455	1885055	C	T
1	rs183779375	1885071	T	C
1	rs28624830	1885769	A	G
1	rs570590378	1885790	A	G
1	rs191649173	1885936	T	C
1	rs72894746	1886115	G	C
1	rs555335567	1886209	A	C
1	rs4648738	1886220	T	C
1	rs2803287	1886222	T	G
1	rs113682810	1886352	T	C
1	rs76385183	1886370	A	G
1	rs2803286	1886385	T	C
1	rs551826396	1886390	C	T
1	rs2748975	1886519	C	A
1	rs552056321	1886672	T	C
1	rs550976296	1886694	T	C
1	rs3795290	1886859	T	C
1	rs3795289	1886863	C	T
1	rs565510101	1886963	T	C
1	rs28548017	1887019	A	G
1	rs28575980	1887245	A	G
1	rs536945147	1887298	A	G
1	rs115884258	1887300	A	G
1	rs114413755	1887404	A	G
1	rs115368851	1887487	G	A
1	rs565966683	1887505	C	G
1	rs191558861	1887723	T	C
1	rs183290767	1887760	A	G
1	rs114625464	1887787	T	C
1	rs75709237	1887977	A	G
1	rs79784725	1888024	G	C
1	rs3820011	1888193	A	C
1	rs139739570	1888237	C	T
1	rs114981028	1888273	T	G
1	rs28535696	1888330	T	C
1	rs115650824	1888332	T	C
1	rs182408534	1888358	T	C
1	rs76220493	1888368	T	C
1	rs2803285	1888369	A	G
1	rs149835738	1888447	T	C
1	rs28549710	1888453	A	G
1	rs187930566	1888507	G	A
1	rs532114243	1888521	A	G
1	rs145759788	1888547	C	T
1	rs148955538	1888599	C	A
1	rs572019986	1888642	T	C
1	rs143633908	1888654	C	T
1	rs28499066	1888682	C	T
1	rs58024401	1888838	A	G
1	rs192944440	1889024	T	C
1	rs2748974	1889025	A	G
1	rs941533	1889075	T	C
1	rs570757000	1889102	T	C
1	rs59192373	1889199	C	T
1	rs531173190	1889308	T	C
1	rs541792435	1889329	T	G
1	rs561557237	1889334	G	A
1	rs36018191	1889356	A	C
1	rs2803284	1889500	T	C
1	rs115831495	1889540	C	T
1	rs116225901	1889553	A	G
1	rs138227500	1889752	T	C
1	rs2748973	1889792	A	T
1	rs540676300	1889883	T	C
1	rs115331851	1889898	C	T
1	rs141731562	1889907	T	G
1	rs376727591	1889908	T	C
1	rs150575395	1889909	A	G
1	rs138419297	1889955	A	G
1	rs74328313	1889969	T	C
1	rs115409901	1890171	T	C
1	rs139068583	1890289	G	A
1	rs144005958	1890292	T	C
1	rs184536504	1890361	A	G
1	rs551775887	1890453	A	T
1	rs115572050	1890462	T	C
1	rs146150343	1890559	T	C
1	rs76796294	1890705	G	T
1	rs148809765	1890756	T	C
1	rs574151488	1890765	T	G
1	rs552140291	1890856	T	C
1	rs78927713	1891034	T	C
1	rs573484333	1891125	G	A
1	rs28446828	1891156	T	C
1	rs2474454	1891263	T	A
1	rs2748972	1891477	G	A
1	rs113160895	1891486	G	A
1	rs560237478	1891511	A	G
1	rs536272503	1891556	T	C
1	rs117348255	1891600	T	C
1	rs138203411	1891611	G	C
1	rs575613340	1891638	T	C
1	rs574714132	1891706	A	T
1	rs149113126	1891759	T	C
1	rs2803292	1892048	G	C
1	rs143111653	1892139	G	A
1	rs148251817	1892149	A	G
1	rs141272769	1892206	T	C
1	rs533296189	1892254	T	C
1	rs182145778	1892266	T	C
1	rs2803291	1892325	T	C
1	rs190997363	1892335	A	G
1	rs568949904	1892558	C	G
1	rs113378578	1892607	T	C
1	rs577161804	1892647	T	C
1	rs59353179	1892655	C	G
1	rs549788956	1892728	G	A
1	rs115402077	1892988	T	G
1	rs77258764	1893006	A	G
1	rs541494445	1893248	A	C
1	rs57794387	1893399	G	C
1	rs79466635	1893504	C	G
1	rs535153721	1893588	C	G
1	rs9777849	1893661	T	C
1	rs184880034	1893682	C	T
1	rs148554370	1893714	C	T
1	rs554932259	1894150	G	C
1	rs112808323	1894227	C	T
1	rs547178764	1894282	T	C
1	rs4648739	1894284	C	T
1	rs13303002	1894338	C	A
1	rs147691298	1894490	C	G
1	rs543551319	1894699	C	G
1	rs28592733	1894745	T	C
1	rs28548673	1894751	A	G
1	rs9697615	1894845	A	G
1	rs35817970	1894977	C	T
1	rs72894763	1895058	A	C
1	rs150160515	1895111	A	G
1	rs7523728	1895177	T	C
1	rs188198199	1895522	T	C
1	rs28561741	1895540	G	A
1	rs72894764	1895557	T	C
1	rs528819819	1895802	T	C
1	rs553593740	1895878	G	A
1	rs575515167	1895967	A	G
1	rs113680873	1895991	A	G
1	rs190163367	1896008	T	C
1	rs544286840	1896019	G	A
1	rs565204042	1896088	A	G
1	rs13302978	1896102	A	G
1	rs532585558	1896114	A	T
1	rs113480837	1896144	A	G
1	rs13303324	1896185	C	T
1	rs13303202	1896223	T	C
1	rs61734005	1896333	A	G
1	rs16824585	1896440	A	G
1	rs533950128	1896537	A	G
1	rs28625839	1896553	T	C
1	rs532225351	1896795	T	C
1	rs16824586	1897006	T	C
1	rs188968242	1897099	A	G
1	rs539872207	1897150	A	T
1	rs192651492	1897288	A	G
1	rs575815718	1897290	A	C
1	rs112194786	1897291	A	G
1	rs28523363	1897469	G	A
1	rs527936378	1897568	A	G
1	rs4648599	1897591	T	C
1	rs536001076	1897615	A	G
1	rs143992047	1897649	A	G
1	rs574695367	1897675	G	T
1	rs184360062	1897676	T	G
1	rs576740187	1897749	T	C
1	rs4648600	1897753	G	C
1	rs181885281	1897776	A	G
1	rs61734007	1897889	C	G
1	rs41310347	1897894	T	C
1	rs28712827	1898045	A	G
1	rs529319555	1898219	T	G
1	rs28414188	1898349	T	C
1	rs28629936	1898369	A	G
1	rs117809494	1898496	T	C
1	rs17715950	1898685	C	T
1	rs34506333	1898777	C	G
1	rs35698161	1898779	A	C
1	rs34824947	1898828	C	T
1	rs34586002	1898835	A	C
1	rs35031992	1898859	A	G
1	rs35186797	1898934	C	T
1	rs13303138	1898938	A	G
1	rs34940616	1898975	A	G
1	rs17778128	1899164	C	G
1	rs543387452	1899172	T	C
1	rs61775058	1899279	T	A
1	rs114696559	1899296	A	G
1	rs61775059	1899319	C	T
1	rs142834130	1899471	A	G
1	rs190481010	1899505	C	G
1	rs537181568	1899534	A	G
1	rs140407018	1899548	A	G
1	rs553653561	1899683	A	G
1	rs112427596	1899766	G	C
1	rs145407243	1899822	T	C
1	rs4648601	1899861	T	C
1	rs13303292	1899959	T	C
1	rs35269416	1900186	C	T
1	rs78791970	1900211	T	C
1	rs72636304	1900225	T	C
1	rs16824588	1900232	C	T
1	rs55709963	1900332	G	A
1	rs56126097	1900339	G	A
1	rs55676322	1900375	A	G
1	rs148154906	1900376	T	C
1	rs76342153	1900401	A	G
1	rs61776961	1900408	G	A
1	rs61776962	1900410	T	C
1	rs61776963	1900414	C	T
1	rs61776964	1900432	G	T
1	rs61776965	1900445	T	C
1	rs6681749	1900454	G	A
1	rs182729854	1900569	A	G
1	rs548172250	1900621	T	C
1	rs534255186	1900751	C	A
1	rs553986977	1900800	C	A
1	rs28707401	1900918	A	G
1	rs540295723	1901163	A	G
1	rs559970462	1901175	G	T
1	rs552341620	1901213	T	C
1	rs557392543	1901313	T	C
1	rs548480267	1901372	G	C
1	rs533958714	1901420	A	G
1	rs78340018	1901424	T	C
1	rs574704846	1901538	C	G
1	rs527497128	1901602	A	G
1	rs13303126	1901945	A	T
1	rs151168757	1901973	T	C
1	rs553441235	1902023	A	C
1	rs200056196	1902129	A	G
1	rs193075593	1902176	A	G
1	rs562373370	1902378	C	A
1	rs543828926	1902379	C	T
1	rs574358837	1902407	C	A
1	rs535169883	1902440	G	C
1	rs137927575	1902466	C	A
1	rs371801538	1902481	T	C
1	rs6675081	1902505	T	C
1	rs7367171	1902562	G	A
1	rs7367879	1902566	A	G
1	rs6675187	1902609	A	C
1	rs35519326	1902622	A	G
1	rs188113989	1902655	T	C
1	rs28626697	1902659	T	C
1	rs529215139	1902662	A	G
1	rs6675279	1902667	T	C
1	rs551516233	1902693	T	C
1	rs112517550	1902764	A	G
1	rs6675382	1902770	A	C
1	rs77372164	1902818	G	A
1	rs191325751	1902827	T	C
1	rs7366028	1902873	T	C
1	rs566854358	1903176	G	C
1	rs549528262	1903215	T	C
1	rs149402587	1903268	T	C
1	rs4648603	1903303	C	T
1	rs13303329	1903357	C	G
1	rs561507226	1903413	A	G
1	rs568918886	1903508	T	C
1	rs533697304	1903582	T	C
1	rs41307850	1903659	T	A
1	rs13303201	1903712	A	C
1	rs552466389	1903862	A	G
1	rs186856440	1903874	C	G
1	rs535189982	1904035	A	G
1	rs538909730	1904045	A	G
1	rs60548845	1904209	T	C
1	rs140012952	1904236	A	G
1	rs377157257	1904327	A	G
1	rs370906242	1904339	C	T
1	rs554228438	1904579	T	C
1	rs3795287	1904723	T	C
1	rs3795286	1904767	A	G
1	rs114557479	1904830	A	G
1	rs192743479	1904855	A	G
1	rs28401378	1905131	C	T
1	rs188412691	1905180	C	A
1	rs56313717	1905306	A	C
1	rs147374813	1905367	A	G
1	rs114281645	1905372	T	C
1	rs111242673	1905406	T	C
1	rs117346635	1905485	T	C
1	rs550313989	1905496	T	C
1	rs531510505	1905529	A	G
1	rs61733994	1905556	T	C
1	rs77513516	1905700	A	G
1	rs372074643	1905704	C	T
1	rs572734283	1905770	T	G
1	rs16824603	1905790	G	A
1	rs543478222	1905842	C	T
1	rs147597033	1905858	T	C
1	rs535201569	1906018	C	T
1	rs139295361	1906140	A	C
1	rs527504548	1906334	T	C
1	rs372910594	1906402	T	C
1	rs528950929	1906406	C	T
1	rs549593140	1906438	A	G
1	rs72894789	1906588	G	T
1	rs76731603	1906598	T	G
1	rs551955908	1906724	G	A
1	rs17777942	1906789	T	C
1	rs567976830	1906803	T	C
1	rs138905733	1906811	T	C
1	rs141955920	1906858	T	C
1	rs543632434	1906863	A	G
1	rs16824605	1907096	G	A
1	rs191552077	1907127	T	C
1	rs59531074	1907224	T	C
1	rs58697689	1907263	T	C
1	rs59549535	1907383	T	C
1	rs186373068	1907388	A	G
1	rs538338100	1907679	T	G
1	rs115193218	1907739	T	C
1	rs139951454	1907875	T	C
1	rs141367142	1907893	T	C
1	rs7528894	1907912	T	C
1	rs560406337	1907946	G	A
1	rs7536087	1908005	T	C
1	rs28588807	1908012	C	T
1	rs4388640	1908039	T	C
1	rs7551350	1908083	A	G
1	rs28410799	1908085	G	A
1	rs28789409	1908100	T	G
1	rs144157233	1908148	A	G
1	rs188449750	1908242	G	A
1	rs562709560	1908259	A	G
1	rs76578527	1908273	C	T
1	rs151125606	1908325	G	C
1	rs191996414	1908383	T	C
1	rs13303203	1908385	T	C
1	rs28545809	1908429	C	T
1	rs138842291	1908606	T	C
1	rs183466817	1908612	A	G
1	rs4233027	1908703	G	C
1	rs569133704	1908847	A	G
1	rs543851120	1909072	T	C
1	rs72894797	1909141	A	C
1	rs35953639	1909204	G	A
1	rs61776976	1909318	A	G
1	rs55863117	1909445	G	A
1	rs28716654	1909494	T	C
1	rs28680595	1909553	A	T
1	rs143579875	1909612	T	A
1	rs6681305	1909680	T	C
1	rs28613404	1909701	T	C
1	rs28491083	1909733	T	G
1	rs28433557	1909843	T	C
1	rs28448395	1909854	A	G
1	rs28539219	1909868	A	G
1	rs28468541	1910001	G	C
1	rs28588737	1910012	C	T
1	rs116757508	1910085	T	C
1	rs28645949	1910086	T	G
1	rs28651716	1910236	C	T
1	rs540982781	1910239	A	G
1	rs28642304	1910371	A	G
1	rs544372728	1910501	A	G
1	rs146673034	1910547	G	C
1	rs7550407	1910606	A	G
1	rs28413536	1910703	G	T
1	rs138066336	1910746	A	G
1	rs143303262	1910796	C	T
1	rs531238184	1910855	A	G
1	rs553035268	1910915	A	G
1	rs28629944	1910941	A	G
1	rs534515385	1910944	A	G
1	rs577821607	1910973	A	G
1	rs28662252	1910991	T	C
1	rs147744679	1911001	C	T
1	rs542676025	1911012	A	G
1	rs112532797	1911060	G	A
1	rs528234517	1911063	G	A
1	rs113486695	1911123	A	G
1	rs111227361	1911147	G	A
1	rs546637617	1911161	C	T
1	rs537273176	1911237	G	A
1	rs7553329	1911239	G	A
1	rs71511318	1911243	T	C
1	rs7553331	1911246	G	A
1	rs182787889	1911252	A	G
1	rs7553352	1911319	A	G
1	rs76274023	1911326	A	G
1	rs13303341	1911350	A	G
1	rs373753124	1911367	T	C
1	rs7541164	1911378	T	C
1	rs536557872	1911479	A	G
1	rs114352675	1911499	T	C
1	rs538284156	1911508	A	G
1	rs558610983	1911510	A	G
1	rs550541080	1911512	T	G
1	rs566601757	1911594	A	G
1	rs9697274	1911631	T	C
1	rs562993398	1911767	T	C
1	rs550752389	1911877	A	G
1	rs567482549	1911881	A	G
1	rs4648740	1911938	G	A
1	rs538625194	1911948	T	C
1	rs4648741	1911968	A	T
1	rs139758484	1911979	C	T
1	rs574672565	1912000	G	A
1	rs542364483	1912095	C	T
1	rs28468525	1912098	T	C
1	rs77942583	1912181	T	C
1	rs140974339	1912216	C	G
1	rs35209771	1912392	A	G
1	rs184624062	1912426	A	G
1	rs35032062	1912501	G	A
1	rs568848458	1912537	A	G
1	rs4648742	1912583	G	T
1	rs34957887	1912730	G	A
1	rs34699657	1912734	C	T
1	rs13302917	1912758	C	G
1	rs545635741	1912840	T	C
1	rs562441982	1912842	T	C
1	rs141533907	1912843	A	G
1	rs548035293	1912923	A	G
1	rs539635962	1912998	A	G
1	rs6656545	1913002	G	A
1	rs113838672	1913011	A	C
1	rs148151855	1913192	A	G
1	rs13303127	1913259	G	A
1	rs56273126	1913396	C	A
1	rs58434854	1913563	G	A
1	rs533069096	1913737	T	C
1	rs529537726	1913810	C	A
1	rs189022836	1913907	A	G
1	rs181750640	1913996	A	G
1	rs35662093	1914124	T	C
1	rs4648745	1914265	C	T
1	rs187106819	1914441	T	C
1	rs572211802	1914455	A	G
1	rs79793068	1914459	T	G
1	rs558709967	1914477	T	C
1	rs4648746	1914487	G	A
1	rs544207782	1914491	T	C
1	rs28737396	1914605	T	A
1	rs61776990	1914946	T	C
1	rs573741484	1914969	A	G
1	rs190769614	1915188	T	C
1	rs530067842	1915221	A	G
1	rs534812053	1915276	C	T
1	rs561280702	1915424	G	A
1	rs540314852	1915442	A	T
1	rs28696732	1915443	T	A
1	rs140905945	1915800	C	T
1	rs538361696	1915839	A	G
1	rs4648747	1916025	A	G
1	rs13303091	1916034	T	C
1	rs13302998	1916040	C	T
1	rs143363057	1916219	A	G
1	rs13302999	1916298	T	C
1	rs556152976	1916523	T	C
1	rs3795284	1916529	T	C
1	rs3795283	1916587	T	G
1	rs3795282	1916782	A	C
1	rs3795281	1916806	T	C
1	rs3795280	1916890	T	C
1	rs34331632	1917058	G	A
1	rs72896704	1917143	A	G
1	rs186818417	1917248	A	G
1	rs547958674	1917266	A	G
1	rs145312844	1917315	T	C
1	rs556571285	1917426	A	G
1	rs77451850	1917446	A	G
1	rs34567059	1917449	G	T
1	rs13303173	1917472	A	G
1	rs184156800	1917520	A	G
1	rs545670062	1917587	C	G
1	rs188783699	1917589	T	C
1	rs13302992	1917615	T	A
1	rs13302993	1917650	C	T
1	rs148374313	1917797	T	C
1	rs4648748	1917829	G	T
1	rs4648749	1917871	T	A
1	rs4648750	1917908	C	A
1	rs75821626	1918003	A	G
1	rs4233028	1918191	G	A
1	rs534741820	1918275	T	C
1	rs74887383	1918296	T	C
1	rs138454482	1918339	T	A
1	rs72896708	1918344	T	C
1	rs144006794	1918362	T	C
1	rs199711581	1918377	G	T
1	rs4350140	1918488	G	A
1	rs4535948	1918535	T	A
1	rs4603072	1918584	T	C
1	rs4466593	1918595	A	G
1	rs149770331	1918702	C	T
1	rs144698580	1918852	A	G
1	rs574165792	1918926	T	C
1	rs143455900	1919037	A	G
1	rs72896710	1919141	T	C
1	rs529141882	1919170	A	G
1	rs150956800	1919302	T	C
1	rs535165330	1919312	T	C
1	rs545277350	1919313	A	G
1	rs76016298	1919318	A	C
1	rs112965000	1919325	A	G
1	rs138397817	1919434	A	G
1	rs552681646	1919792	A	G
1	rs143941302	1920113	A	T
1	rs536281770	1920216	G	A
1	rs566278280	1920269	C	A
1	rs540666530	1920594	A	G
1	rs148321743	1920725	T	C
1	rs141485157	1920731	T	C
1	rs74806630	1920752	T	C
1	rs150857734	1920798	T	C
1	rs77839487	1920917	G	A
1	rs13303020	1920962	C	T
1	rs146259211	1920985	T	C
1	rs116692827	1920995	A	G
1	rs539809351	1921025	A	G
1	rs13303156	1921242	G	A
1	rs72896713	1921318	A	G
1	rs77986465	1921626	G	T
1	rs151173116	1921704	T	C
1	rs35448633	1921736	T	C
1	rs553599692	1922019	A	T
1	rs548016402	1922259	A	C
1	rs13303195	1922303	T	C
1	rs147743829	1922336	T	C
1	rs76892099	1922458	C	T
1	rs115480807	1922478	T	C
1	rs28542278	1922555	G	A
1	rs13303233	1922652	T	C
1	rs6605075	1922834	T	C
1	rs138878304	1922905	A	G
1	rs6666955	1922907	C	T
1	rs143688958	1922966	T	C
1	rs13303332	1923129	A	G
1	rs13303315	1923200	T	C
1	rs115054947	1923204	T	C
1	rs112590439	1923206	C	T
1	rs578107980	1923214	G	C
1	rs7529662	1923217	G	A
1	rs181398690	1923253	T	C
1	rs577671279	1923254	A	G
1	rs6605076	1923261	G	A
1	rs557294298	1923262	G	A
1	rs574204599	1923273	C	T
1	rs6662056	1923274	C	T
1	rs528465858	1923279	T	C
1	rs6605077	1923280	T	C
1	rs530927015	1923282	G	T
1	rs540398688	1923286	A	G
1	rs529138263	1923289	C	T
1	rs7537591	1923291	A	G
1	rs565980140	1923294	T	C
1	rs74761695	1923295	G	A
1	rs551137139	1923299	G	A
1	rs145486985	1923304	T	C
1	rs530750222	1923305	T	C
1	rs6605078	1923306	A	G
1	rs553205047	1923335	T	C
1	rs113741871	1923340	G	A
1	rs6684080	1923352	A	G
1	rs186389814	1923395	C	T
1	rs191090217	1923402	G	C
1	rs553161048	1923404	G	A
1	rs571808223	1923435	T	C
1	rs6684100	1923436	A	G
1	rs538927288	1923446	C	T
1	rs6662278	1923507	T	C
1	rs559565559	1923508	A	G
1	rs182162368	1923552	T	C
1	rs115714041	1923558	C	G
1	rs13303140	1923665	A	G
1	rs6675865	1923681	A	G
1	rs532912855	1923901	T	C
1	rs34136289	1923974	A	G
1	rs138308614	1924062	G	A
1	rs188164647	1924134	T	C
1	rs193070494	1924149	A	G
1	rs142889079	1924203	G	A
1	rs184465450	1924205	A	G
1	rs144964407	1924288	T	C
1	rs35822535	1924406	G	A
1	rs575376979	1924420	T	A
1	rs544088274	1924428	C	T
1	rs560892360	1924434	G	A
1	rs529640528	1924451	G	C
1	rs539847926	1924454	A	G
1	rs559780396	1924458	A	G
1	rs532254007	1924463	G	A
1	rs187619341	1924481	G	A
1	rs28674034	1924546	A	C
1	rs28535542	1924547	G	C
1	rs192600885	1924620	G	A
1	rs183480163	1924626	A	G
1	rs58504758	1924785	A	G
1	rs181047387	1924791	G	A
1	rs57460771	1924809	G	C
1	rs115097420	1924972	A	G
1	rs147171313	1925024	T	C
1	rs77427382	1925176	C	A
1	rs78486921	1925177	T	C
1	rs74995408	1925178	T	A
1	rs541702381	1925218	A	G
1	rs564675848	1925249	G	A
1	rs533313316	1925250	T	C
1	rs549099356	1925289	T	C
1	rs190843391	1925290	A	G
1	rs181952917	1925293	T	C
1	rs564998839	1925295	T	C
1	rs2377036	1925326	C	A
1	rs111643081	1925337	T	C
1	rs182692984	1925358	C	T
1	rs61777032	1925372	A	G
1	rs61777033	1925376	G	A
1	rs28407647	1925408	G	A
1	rs2889540	1925464	C	T
1	rs6691182	1925721	A	G
1	rs116537963	1925877	C	T
1	rs72899758	1925996	G	C
1	rs567866380	1926016	A	T
1	rs6661597	1926087	C	T
1	rs6675751	1926102	C	G
1	rs35927058	1926115	T	A
1	rs6667687	1926278	T	A
1	rs138082430	1926311	A	G
1	rs147154560	1926436	T	C
1	rs537212719	1926483	T	C
1	rs60363762	1926518	A	C
1	rs538151899	1926534	A	G
1	rs542937492	1926661	T	G
1	rs553188585	1926748	C	T
1	rs28551502	1926791	T	C
1	rs141327652	1927030	A	G
1	rs13302991	1927264	G	A
1	rs572927422	1927272	A	G
1	rs77365440	1927295	T	C
1	rs544163374	1927657	T	C
1	rs138207851	1927666	T	C
1	rs554013592	1928355	T	G
1	rs572991396	1928382	T	A
1	rs558390344	1928467	T	A
1	rs117284244	1928481	T	C
1	rs28827857	1928588	A	G
1	rs144507673	1928590	A	G
1	rs28770275	1928599	T	C
1	rs552586079	1928610	T	C
1	rs547823573	1928667	A	G
1	rs60910107	1928729	T	C
1	rs185650149	1928733	T	C
1	rs576885589	1929107	G	A
1	rs563055703	1929242	G	A
1	rs190401132	1929339	T	C
1	rs6672175	1929407	C	T
1	rs146857578	1929488	A	G
1	rs554437422	1929492	C	G
1	rs568300153	1929493	T	G
1	rs7532409	1929666	G	A
1	rs562389407	1929671	T	C
1	rs7532529	1929834	C	A
1	rs7527169	1929859	C	T
1	rs7520124	1929877	A	C
1	rs76255010	1929929	G	C
1	rs149126739	1929982	C	T
1	rs80136560	1930003	C	T
1	rs7542825	1930094	A	G
1	rs191589476	1930271	A	T
1	rs6605079	1930391	G	C
1	rs113260831	1930509	A	G
1	rs6605080	1930512	G	A
1	rs55780084	1930553	C	T
1	rs142347844	1930746	A	G
1	rs6605081	1930754	T	C
1	rs6605082	1930805	C	G
1	rs13303035	1930943	T	C
1	rs13303352	1930981	C	T
1	rs140172261	1931021	T	C
1	rs13303031	1931195	T	G
1	rs56316921	1931299	T	A
1	rs367569863	1931370	C	T
1	rs4358986	1931401	G	A
1	rs6685055	1931496	G	A
1	rs6679335	1931529	G	T
1	rs145634070	1931842	G	T
1	rs148864231	1931995	G	A
1	rs28575389	1932181	C	G
1	rs28588769	1932467	A	G
1	rs552915946	1932627	G	A
1	rs183832761	1932869	T	C
1	rs2376808	1933008	A	G
1	rs2376807	1933035	A	G
1	rs141544693	1933220	T	A
1	rs150892937	1933251	C	G
1	rs28706276	1933267	A	G
1	rs79001370	1933468	C	T
1	rs532158247	1933857	T	C
1	rs4434797	1933867	T	C
1	rs2376806	1934116	A	C
1	rs140413961	1934636	T	C
1	rs6682175	1934647	G	C
1	rs56233006	1935075	C	G
1	rs146493760	1935145	T	G
1	rs185101373	1935241	A	G
1	rs56330868	1935366	C	G
1	rs533004052	1935400	T	C
1	rs56300813	1935488	C	G
1	rs56351829	1935509	C	T
1	rs72636339	1935580	C	A
1	rs112626083	1935802	G	A
1	rs188356272	1935827	A	G
1	rs527487314	1936047	T	C
1	rs13303219	1936134	G	A
1	rs144185953	1936170	C	T
1	rs371042559	1936190	A	G
1	rs534929578	1936195	C	T
1	rs551643563	1936197	G	T
1	rs539716672	1936349	A	G
1	rs577977480	1936415	A	C
1	rs191568610	1936486	T	C
1	rs574142306	1936685	A	G
1	rs191098468	1936712	A	G
1	rs531059332	1937060	A	G
1	rs112892345	1937207	A	G
1	rs557201072	1937383	A	C
1	rs78668760	1937387	C	A
1	rs528946100	1937389	C	A
1	rs191273495	1937575	G	A
1	rs565648281	1937781	G	A
1	rs149037216	1937795	C	G
1	rs544640953	1937903	A	G
1	rs143373818	1937911	G	C
1	rs6691322	1937914	A	G
1	rs530315408	1938025	A	G
1	rs531674088	1938118	T	A
1	rs192869416	1938137	G	T
1	rs115840015	1938198	T	C
1	rs546475959	1938213	A	G
1	rs6663186	1938473	G	T
1	rs185338677	1938516	G	A
1	rs575074706	1938584	A	T
1	rs540861344	1938589	A	G
1	rs192500059	1938678	A	G
1	rs6704236	1938823	T	C
1	rs141905379	1939174	A	G
1	rs150646000	1939238	C	A
1	rs552448618	1939265	C	T
1	rs149352443	1939334	A	G
1	rs183485836	1939341	A	G
1	rs576344024	1939651	C	T
1	rs192810074	1939781	G	A
1	rs28550169	1939826	T	C
1	rs184661147	1939834	T	C
1	rs532218572	1939835	C	G
1	rs376327977	1940006	T	C
1	rs28634676	1940071	T	C
1	rs150960449	1940074	A	G
1	rs28421659	1940387	C	G
1	rs189987791	1940429	A	G
1	rs547502333	1940568	C	A
1	rs116758376	1940642	T	C
1	rs145815472	1940772	T	A
1	rs79227468	1940853	A	G
1	rs533003388	1941045	A	G
1	rs4648751	1941273	T	C
1	rs186570995	1941532	A	G
1	rs143267310	1941629	T	C
1	rs28584852	1941630	C	G
1	rs6605072	1941658	C	T
1	rs551836340	1941706	C	T
1	rs146313633	1941711	A	G
1	rs528290002	1941720	A	G
1	rs13303071	1941828	T	C
1	rs199857968	1941833	A	G
1	rs13303060	1941834	T	A
1	rs2889473	1941845	A	G
1	rs6656398	1941929	G	A
1	rs13303124	1942033	C	A
1	rs10436728	1942414	C	T
1	rs79454376	1942426	T	C
1	rs551262099	1942541	C	T
1	rs571427414	1942755	G	A
1	rs573287019	1942763	A	G
1	rs535872772	1942766	A	G
1	rs189045229	1942994	A	C
1	rs75755156	1943250	T	C
1	rs6672254	1943291	C	T
1	rs112668628	1943293	T	C
1	rs534343665	1943524	T	C
1	rs558346938	1943617	T	C
1	rs568903433	1943633	C	T
1	rs180754912	1943893	C	A
1	rs546152985	1943895	C	T
1	rs6605073	1944101	C	G
1	rs147778758	1944123	G	A
1	rs141146173	1944246	T	C
1	rs564908262	1944463	A	G
1	rs182492685	1944547	A	G
1	rs561883397	1944572	G	A
1	rs116110278	1944626	A	G
1	rs183003982	1944648	T	A
1	rs188644850	1944699	G	A
1	rs182367063	1944956	C	G
1	rs187910518	1944980	T	C
1	rs377637986	1945232	T	C
1	rs116318164	1945356	T	C
1	rs559143245	1945380	T	C
1	rs138791060	1945384	A	C
1	rs535758362	1945585	G	T
1	rs140627453	1945752	T	C
1	rs533066207	1946092	T	C
1	rs192005924	1946177	A	G
1	rs13303016	1946591	G	A
1	rs543962537	1946720	A	G
1	rs4648752	1946809	C	T
1	rs148073024	1946957	G	A
1	rs190191431	1947074	A	G
1	rs182425800	1947260	G	A
1	rs530964694	1947616	G	A
1	rs2376804	1947755	C	A
1	rs548861489	1947817	T	C
1	rs565867673	1947818	A	G
1	rs545362700	1948250	T	C
1	rs565602185	1948290	G	A
1	rs561279272	1948333	A	T
1	rs13303344	1948400	C	A
1	rs565726830	1948404	C	T
1	rs113637675	1948501	T	C
1	rs72636349	1948641	T	C
1	rs4481796	1948805	T	C
1	rs145029696	1948871	T	A
1	rs145404660	1948951	A	G
1	rs571118897	1949000	A	G
1	rs559150667	1949421	T	C
1	rs151293793	1949455	T	C
1	rs140674235	1949506	C	A
1	rs3121818	1949544	G	T
1	rs564729479	1949596	G	T
1	rs545877358	1950005	C	T
1	rs74520952	1950043	A	G
1	rs138789633	1950080	G	A
1	rs527691707	1950116	A	C
1	rs552500027	1950205	C	G
1	rs564665471	1950272	C	G
1	rs72911372	1950551	A	G
1	rs28603108	1950621	G	A
1	rs576085514	1951092	T	C
1	rs561131403	1951211	T	G
1	rs568622985	1951572	A	G
1	rs150517758	1951826	T	C
1	rs3121819	1951827	A	G
1	rs139475937	1951903	A	G
1	rs574555261	1951963	A	G
1	rs546123525	1952180	A	G
1	rs192995251	1952487	G	A
1	rs537734830	1952489	A	G
1	rs28502222	1952605	T	C
1	rs28407473	1952610	T	C
1	rs149843340	1952670	G	C
1	rs3128318	1952782	C	A
1	rs527347876	1952874	T	C
1	rs3128320	1953018	A	G
1	rs189461333	1953033	T	C
1	rs540751662	1953199	T	C
1	rs3128321	1953252	T	C
1	rs28428940	1953253	A	G
1	rs75134466	1953361	A	G
1	rs549953624	1953437	A	G
1	rs529514302	1953464	C	G
1	rs28595482	1953576	A	G
1	rs6688606	1953605	T	C
1	rs563538095	1953625	G	A
1	rs527358830	1953711	G	A
1	rs4648614	1953812	C	T
1	rs141315001	1953842	T	C
1	rs570957758	1954065	T	A
1	rs113202912	1954170	C	T
1	rs72636353	1954179	A	G
1	rs371769380	1954197	T	C
1	rs116642895	1954430	A	G
1	rs3128322	1954436	G	A
1	rs187234559	1954938	A	G
1	rs3128323	1955080	G	A
1	rs4648791	1955373	T	C
1	rs560920768	1955582	G	A
1	rs191110510	1955661	T	C
1	rs552272546	1955668	T	G
1	rs141152470	1955763	A	G
1	rs2889475	1955984	C	T
1	rs61775361	1956015	G	C
1	rs531839552	1956195	A	G
1	rs2376805	1956362	G	A
1	rs79685811	1956399	T	C
1	rs373001299	1956544	T	G
1	rs115649337	1956596	T	C
1	rs548454246	1956694	C	T
1	rs116241010	1956734	T	C
1	rs201900264	1956870	T	C
1	rs114015660	1956887	G	C
1	rs149832567	1957025	T	C
1	rs2229110	1957037	T	C
1	rs61742636	1957112	T	C
1	rs577169800	1957265	A	G
1	rs3820007	1957299	C	T
1	rs140140486	1957518	T	C
1	rs542967237	1957789	A	C
1	rs72636356	1957852	G	C
1	rs533122008	1957865	T	C
1	rs57099857	1957953	C	T
1	rs557459813	1958023	T	C
1	rs148916157	1958024	T	C
1	rs188124127	1958056	T	C
1	rs528522949	1958085	T	C
1	rs184812339	1958142	C	T
1	rs189741096	1958149	A	C
1	rs141470396	1958405	A	C
1	rs550914931	1958756	T	C
1	rs537142074	1958807	C	A
1	rs150102040	1958993	T	C
1	rs3795279	1959121	C	T
1	rs189758032	1959187	A	G
1	rs114869768	1959238	A	G
1	rs28574670	1959261	A	G
1	rs75557444	1959313	G	A
1	rs186367768	1959360	C	A
1	rs564996975	1959409	T	C
1	rs375946494	1959428	T	C
1	rs139300921	1959698	T	C
1	rs41307846	1959699	A	G
1	rs544531983	1959744	T	C
1	rs377614948	1959782	T	C
1	rs28409373	1959978	C	T
1	rs74802917	1960388	T	C
1	rs554815044	1960532	T	C
1	rs28408173	1960674	T	C
1	rs370295640	1960709	T	C
1	rs373950403	1960746	A	G
1	rs28581504	1960926	T	C
1	rs41315330	1961144	T	C
1	rs28507434	1961239	A	G
1	rs28431879	1961408	T	C
1	rs28398772	1961466	T	C
1	rs148300882	1961469	A	C
1	rs200019257	1961614	T	C
1	rs541068214	1961844	A	G
1	rs114770000	1961965	G	T
1	rs41315332	1962112	T	C
1	rs573363710	1962177	A	G
1	rs564281448	1962207	A	G
1	rs542157531	1962220	C	G
1	rs192676012	1962518	A	G
1	rs139326594	1962556	A	G
1	rs16824627	1962633	G	A
1	rs16824628	1962819	A	T
1	rs571217229	1962934	T	C
1	rs149978998	1962953	T	C
1	rs373973219	1963069	C	T
1	rs142351547	1963070	A	G
1	rs557236449	1963073	C	T
1	rs538615260	1963074	A	G
1	rs115150958	1963082	G	A
1	rs75228171	1963108	C	T
1	rs76776094	1963109	A	G
1	rs34893555	1963158	T	C
1	rs547224244	1963159	A	G
1	rs13302932	1963175	A	G
1	rs563613802	1963245	A	T
1	rs34849122	1963291	G	C
1	rs537928141	1963306	C	G
1	rs554615416	1963326	A	G
1	rs536003793	1963396	T	C
1	rs17715203	1963415	A	G
1	rs145369368	1963434	T	C
1	rs142362032	1963573	T	C
1	rs560777458	1963748	T	C
1	rs146138841	1963774	T	G
1	rs79635555	1963907	T	C
1	rs16824630	1964075	C	T
1	rs560911944	1964371	G	C
1	rs531888563	1964550	A	G
1	rs72636359	1964775	C	T
1	rs72636360	1964812	G	T
1	rs79019132	1964825	T	C
1	rs117504198	1964852	T	G
1	rs577802309	1965022	T	C
1	rs545066531	1965025	C	A
1	rs191265587	1965063	T	C
1	rs182963439	1965241	T	C
1	rs55833012	1965427	A	G
1	rs550326069	1965521	G	A
1	rs148566073	1965625	A	G
1	rs568316662	1965688	A	G
1	rs183011601	1966133	A	G
1	rs4648792	1966244	T	G
1	rs148089579	1966245	T	C
1	rs187622698	1966310	G	T
1	rs3128310	1966453	T	C
1	rs563721303	1966599	A	C
1	rs3128311	1966616	A	G
1	rs145550210	1966632	C	A
1	rs3128312	1966659	A	G
1	rs148880593	1966788	A	T
1	rs72911392	1966828	G	A
1	rs115964202	1966848	A	G
1	rs565784049	1966864	A	G
1	rs116384726	1966949	A	G
1	rs13303120	1967014	G	A
1	rs111334586	1967058	T	C
1	rs528823753	1967287	A	G
1	rs115492961	1967404	A	G
1	rs571905846	1967540	T	C
1	rs545516206	1967818	A	C
1	rs150909487	1967902	G	C
1	rs138251081	1967921	T	C
1	rs531095418	1967924	A	G
1	rs2376803	1967954	C	T
1	rs536990870	1967999	C	T
1	rs558591820	1968098	A	G
1	rs187301491	1968257	C	G
1	rs184619663	1968387	G	A
1	rs185853111	1968599	T	C
1	rs9442614	1968831	A	G
1	rs147272515	1968849	G	T
1	rs78558364	1968858	T	C
1	rs573065709	1968877	T	C
1	rs13303086	1968959	G	A
1	rs189166667	1969065	A	G
1	rs79842260	1969193	T	C
1	rs548251107	1969249	C	A
1	rs142200347	1969334	T	C
1	rs55977422	1969601	A	G
1	rs115290413	1969703	C	G
1	rs76295110	1969741	A	G
1	rs74372554	1969752	T	C
1	rs146450136	1969845	A	G
1	rs75228711	1970129	G	T
1	rs569164623	1970246	T	G
1	rs567998312	1970384	T	G
1	rs533798153	1970387	T	C
1	rs115374695	1970463	A	G
1	rs546544085	1970471	C	T
1	rs78041054	1970602	T	C
1	rs552398923	1970603	A	G
1	rs568364032	1970642	T	C
1	rs143793504	1970670	T	C
1	rs569883565	1970758	T	C
1	rs117583252	1970851	C	A
1	rs558231482	1970887	G	A
1	rs578129019	1970927	C	T
1	rs531375313	1970999	T	C
1	rs542009100	1971000	A	G
1	rs3121820	1971389	G	C
1	rs114428631	1971435	A	G
1	rs193202669	1971449	C	G
1	rs190781954	1971566	T	G
1	rs571971622	1971623	A	G
1	rs3128313	1971762	G	A
1	rs532730033	1971847	C	G
1	rs3121821	1971871	A	T
1	rs188377054	1971972	A	G
1	rs536263783	1972279	G	T
1	rs573013362	1972348	A	G
1	rs3121822	1972462	C	T
1	rs75390864	1972938	C	T
1	rs113131690	1972952	T	C
1	rs556915067	1973082	A	C
1	rs536181868	1973124	A	G
1	rs3128314	1973504	T	C
1	rs72636362	1973608	G	A
1	rs549772338	1973633	A	G
1	rs111958269	1973721	T	C
1	rs558634316	1973903	G	C
1	rs568264788	1974130	A	G
1	rs529801737	1974192	A	G
1	rs540408164	1974757	G	C
1	rs560425577	1974758	T	C
1	rs3121823	1974895	C	T
1	rs3121824	1974967	A	G
1	rs555761582	1974974	A	G
1	rs188577289	1974995	T	G
1	rs541506041	1975004	T	C
1	rs570234429	1975434	A	T
1	rs535020904	1975637	C	A
1	rs541256188	1976003	C	G
1	rs191472581	1976070	T	C
1	rs527363556	1976282	A	C
1	rs4648794	1976558	C	T
1	rs28394674	1976851	G	T
1	rs529448925	1976861	T	C
1	rs181877732	1976928	A	G
1	rs139212282	1977074	G	A
1	rs117843944	1977398	A	G
1	rs143683727	1977427	T	C
1	rs74046822	1977452	T	C
1	rs187322411	1977630	T	C
1	rs75034719	1977649	T	C
1	rs534500385	1977659	T	C
1	rs114654558	1977706	A	G
1	rs554246572	1977874	A	G
1	rs142635794	1978116	A	G
1	rs146033857	1978139	A	G
1	rs139894517	1978152	A	G
1	rs149731611	1978355	A	G
1	rs6661694	1978655	A	G
1	rs3121825	1978857	G	A
1	rs3128315	1979064	T	C
1	rs113246730	1979196	T	C
1	rs76775611	1979253	A	G
1	rs186402772	1979322	A	G
1	rs3128316	1979326	C	T
1	rs79727450	1979412	G	C
1	rs3128317	1979724	A	C
1	rs61709121	1979842	G	A
1	rs547836361	1979965	C	G
1	rs56346003	1980000	T	G
1	rs77844314	1980214	T	C
1	rs28449507	1980402	T	C
1	rs185666767	1980467	C	T
1	rs6683042	1980639	A	G
1	rs190470727	1980648	T	C
1	rs562791162	1980733	A	G
1	rs3795277	1981118	C	A
1	rs149172221	1981125	G	T
1	rs145065803	1981137	A	G
1	rs187550520	1981321	T	C
1	rs138793781	1981353	A	G
1	rs56380654	1981836	C	T
1	rs192386882	1981886	G	C
1	rs57743955	1982013	T	C
1	rs543125578	1982213	T	C
1	rs554296225	1982240	C	G
1	rs6692648	1982397	C	T
1	rs550614177	1982439	T	C
1	rs113991764	1982496	A	G
1	rs28709994	1982546	A	G
1	rs13303254	1983128	A	T
1	rs6693374	1983142	T	C
1	rs28703783	1983160	A	C
1	rs540987946	1983202	G	A
1	rs13303022	1983208	C	T
1	rs4648795	1983421	T	C
1	rs4648796	1983613	T	C
1	rs549210315	1983620	T	C
1	rs28671574	1983701	A	G
1	rs566602705	1983765	C	A
1	rs554846303	1983901	T	C
1	rs189344736	1984134	A	G
1	rs3128319	1984227	T	C
1	rs147953696	1984336	T	C
1	rs113632451	1984388	G	A
1	rs149015200	1984394	A	G
1	rs560065885	1984432	T	C
1	rs116911074	1984688	T	C
1	rs3121826	1984692	A	G
1	rs544398397	1984696	T	C
1	rs540475239	1984741	C	T
1	rs545449760	1984803	A	G
1	rs3121827	1984811	G	T
1	rs57714990	1984851	A	G
1	rs539817208	1984927	T	C
1	rs35020387	1985170	A	G
1	rs112376203	1985293	T	C
1	rs546625414	1985323	T	C
1	rs78313596	1985454	C	G
1	rs13303289	1985513	G	C
1	rs191726616	1985514	T	G
1	rs13302968	1985553	C	T
1	rs74910915	1985703	A	G
1	rs28668690	1985705	A	G
1	rs2803304	1986009	A	T
1	rs188957391	1986054	T	C
1	rs28377232	1986098	G	A
1	rs60331980	1986190	A	G
1	rs572021760	1986198	G	C
1	rs57406510	1986209	G	C
1	rs148023796	1986252	G	A
1	rs2803308	1986399	A	T
1	rs539243150	1986402	A	T
1	rs2678950	1986455	T	C
1	rs147165091	1986536	T	C
1	rs2678951	1986571	T	C
1	rs542486802	1986574	A	G
1	rs59687002	1986734	T	G
1	rs58725160	1986737	G	A
1	rs3121828	1986754	T	G
1	rs201893395	1986848	A	G
1	rs201761162	1987019	C	T
1	rs372725617	1987050	T	G
1	rs2271797	1987208	C	T
1	rs553564072	1987290	A	C
1	rs528279098	1987479	C	G
1	rs550621678	1987555	A	G
1	rs3737631	1987762	T	C
1	rs2803309	1987803	A	G
1	rs70937051	1987889	T	C
1	rs12184	1987993	C	T
1	rs140958949	1987994	C	G
1	rs185657356	1988022	C	G
1	rs3820005	1988044	C	G
1	rs558752953	1988084	C	G
1	rs2803314	1988217	T	G
1	rs529684014	1988220	G	T
1	rs2678952	1988260	C	T
1	rs559800319	1988274	C	T
1	rs2678953	1988293	C	G
1	rs2803315	1988313	C	G
1	rs368325179	1988324	T	C
1	rs2803317	1988368	G	C
1	rs553915320	1988403	A	G
1	rs138111892	1988456	T	C
1	rs143616316	1988559	A	G
1	rs138709335	1988705	C	A
1	rs142736292	1988775	A	G
1	rs183700562	1988796	A	G
1	rs562915931	1988954	A	G
1	rs574595639	1988973	T	C
1	rs185583455	1989025	G	C
1	rs140023738	1989032	T	C
1	rs13303113	1989118	C	A
1	rs564811842	1989176	C	G
1	rs190226422	1989242	C	T
1	rs75494970	1989496	T	C
1	rs187216715	1989497	A	G
1	rs563487443	1989554	T	C
1	rs183453039	1989990	T	C
1	rs535085186	1990192	A	G
1	rs544075060	1990389	G	A
1	rs542963728	1990476	T	C
1	rs551497653	1990712	C	A
1	rs1878744	1990815	T	C
1	rs150310879	1990816	A	G
1	rs544395765	1990901	G	T
1	rs201215312	1990941	A	G
1	rs551428684	1990981	C	T
1	rs368944910	1990993	A	C
1	rs1878745	1991014	G	A
1	rs376064707	1991061	C	G
1	rs1878746	1991123	A	G
1	rs2292859	1991137	A	G
1	rs1878747	1991162	A	G
1	rs550643943	1991171	A	G
1	rs2247923	1991173	G	A
1	rs1105100	1991241	G	C
1	rs1105099	1991302	A	G
1	rs530525847	1991431	G	A
1	rs184846310	1991539	T	G
1	rs908737	1991652	T	C
1	rs189603293	1991698	T	C
1	rs2247908	1991725	G	A
1	rs181606108	1991919	C	T
1	rs186847794	1991927	G	A
1	rs6698042	1991954	T	C
1	rs13302944	1992046	T	C
1	rs574086052	1992197	T	C
1	rs539868506	1992247	G	A
1	rs545902433	1992308	A	G
1	rs6691398	1992390	A	G
1	rs13303273	1992626	G	A
1	rs117150818	1992670	T	A
1	rs186596815	1992723	A	G
1	rs6605074	1992748	T	C
1	rs80109925	1992758	G	A
1	rs55826613	1992833	G	A
1	rs17777295	1992977	T	G
1	rs553657179	1993016	T	C
1	rs182336962	1993167	A	G
1	rs13303064	1993201	A	C
1	rs527521132	1993425	G	C
1	rs556091812	1993600	T	A
1	rs569574814	1993609	T	C
1	rs558469640	1993673	G	A
1	rs79659140	1993688	G	T
1	rs76778490	1993705	C	T
1	rs13303346	1993722	T	C
1	rs60948256	1993828	C	T
1	rs60959039	1993860	T	C
1	rs549686196	1994017	G	C
1	rs558302565	1994043	T	C
1	rs28828480	1994110	G	A
1	rs58064695	1994222	C	T
1	rs56963115	1994224	G	T
1	rs57112956	1994244	T	A
1	rs59095280	1994299	T	C
1	rs57893502	1994392	A	T
1	rs28820884	1994508	C	T
1	rs191276026	1994701	A	G
1	rs117486254	1994710	T	G
1	rs74612275	1994753	C	T
1	rs28888081	1994821	A	G
1	rs79468860	1995173	G	T
1	rs117541835	1995211	T	A
1	rs2803289	1995461	G	T
1	rs76113647	1995577	C	T
1	rs531490893	1995629	T	C
1	rs191119155	1995691	G	C
1	rs564681302	1995751	C	T
1	rs530213010	1995837	C	T
1	rs115607539	1996002	G	C
1	rs28789425	1996227	A	T
1	rs2678937	1996276	T	C
1	rs185009729	1996291	C	G
1	rs28878194	1996299	A	G
1	rs28756503	1996382	C	G
1	rs28872609	1996435	C	T
1	rs138508878	1996470	G	T
1	rs13303038	1996559	A	G
1	rs2678938	1996580	G	C
1	rs28786981	1996855	A	C
1	rs546408413	1996900	A	G
1	rs180769868	1996914	A	G
1	rs78781018	1996927	C	T
1	rs2803293	1996934	G	A
1	rs532194859	1996975	A	G
1	rs78698540	1996990	T	C
1	rs568981165	1996991	A	G
1	rs59090407	1996995	A	G
1	rs142308523	1997032	G	A
1	rs181202460	1997043	A	G
1	rs57450250	1997073	A	G
1	rs2803294	1997150	A	G
1	rs28622246	1997161	T	C
1	rs75227206	1997187	G	A
1	rs527666002	1997203	T	A
1	rs531446823	1997330	G	T
1	rs78414760	1997350	A	G
1	rs547341365	1997445	T	C
1	rs56136180	1997471	G	A
1	rs182911302	1997521	T	C
1	rs576708713	1997538	G	A
1	rs536084439	1997543	T	A
1	rs77447626	1997577	T	C
1	rs75204959	1997578	G	T
1	rs77039101	1997609	A	G
1	rs549881903	1998042	G	A
1	rs145392050	1998044	A	G
1	rs192767102	1998072	T	C
1	rs76363202	1998220	T	C
1	rs2803300	1998315	G	A
1	rs59768895	1998377	C	T
1	rs57869547	1998380	T	C
1	rs57048277	1998508	T	C
1	rs61601646	1998593	G	T
1	rs13303087	1998652	T	C
1	rs77062007	1998693	G	C
1	rs28626100	1998716	T	C
1	rs543745081	1998809	T	C
1	rs75174864	1998862	G	T
1	rs146710206	1998878	A	G
1	rs77496767	1998964	C	T
1	rs78755954	1999001	A	G
1	rs28403969	1999006	A	G
1	rs145280269	1999163	A	G
1	rs2459985	1999288	C	T
1	rs28523801	1999345	C	T
1	rs577910850	1999512	G	C
1	rs2803301	1999600	T	A
1	rs565017963	1999679	T	C
1	rs28479788	1999680	A	G
1	rs13303005	1999840	T	C
1	rs150274539	2000135	C	T
1	rs541361109	2000221	A	G
1	rs149404689	2000288	G	C
1	rs4454477	2000337	A	G
1	rs77864107	2000364	T	C
1	rs4511053	2000404	A	G
1	rs552976537	2000485	T	C
1	rs566723731	2000488	C	G
1	rs2678939	2000592	A	C
1	rs540859542	2000611	T	C
1	rs560539865	2000612	A	G
1	rs79149962	2001096	T	C
1	rs546513675	2001116	C	G
1	rs563201381	2001117	A	T
1	rs542209983	2001134	A	G
1	rs2678940	2001201	C	G
1	rs2678941	2001273	G	A
1	rs2803302	2001295	C	A
1	rs555475909	2001423	A	G
1	rs13303084	2001568	C	T
1	rs2803303	2001856	G	A
1	rs149035433	2002037	T	G
1	rs369567812	2002184	T	C
1	rs3107127	2002218	A	G
1	rs527599067	2002269	A	G
1	rs557823730	2002622	A	G
1	rs549285890	2002835	A	G
1	rs76394063	2002926	C	T
1	rs76952259	2003158	T	C
1	rs577697443	2003198	T	C
1	rs549074204	2003386	T	A
1	rs536339339	2003569	G	A
1	rs528508807	2003651	A	G
1	rs565468909	2003773	G	C
1	rs531068093	2004001	G	T
1	rs567550088	2004050	A	G
1	rs6663158	2004098	A	G
1	rs544481774	2004376	A	G
1	rs561661435	2004381	T	C
1	rs548101513	2004506	T	C
1	rs144136183	2004632	T	C
1	rs146234581	2004755	G	A
1	rs16824683	2004878	A	C
1	rs1878748	2004908	A	G
1	rs2678942	2004947	C	T
1	rs188403646	2005009	T	C
1	rs185572015	2005058	G	A
1	rs555109409	2005084	A	G
1	rs577625422	2005228	G	C
1	rs529894678	2005390	T	C
1	rs566388276	2005403	G	C
1	rs551726952	2005415	T	C
1	rs189964066	2005424	T	C
1	rs576388450	2005580	T	C
1	rs2459986	2005740	T	C
1	rs28694018	2005805	G	C
1	rs13303058	2005909	T	C
1	rs533913018	2006023	T	C
1	rs576375791	2006107	T	C
1	rs2254669	2006108	G	A
1	rs16824697	2006127	A	G
1	rs112672442	2006276	T	C
1	rs527367350	2006313	A	C
1	rs13303230	2006441	A	G
1	rs572437340	2006451	C	G
1	rs534771009	2006452	T	G
1	rs557875916	2006455	G	A
1	rs2678943	2006728	T	C
1	rs570246147	2006758	T	C
1	rs145857448	2006781	A	G
1	rs2803305	2006903	A	G
1	rs2678944	2006941	G	A
1	rs2803306	2007291	T	C
1	rs189965077	2007359	T	C
1	rs16824712	2007381	G	A
1	rs572342331	2007486	A	G
1	rs557769342	2007547	A	G
1	rs78044409	2007583	T	C
1	rs2803307	2007674	A	G
1	rs16824716	2007693	T	C
1	rs188659739	2007763	A	G
1	rs536369626	2007929	C	A
1	rs555567101	2007947	T	C
1	rs558129645	2008035	T	G
1	rs146551864	2008054	A	G
1	rs531114474	2008239	T	G
1	rs2490549	2008384	C	T
1	rs2490550	2008442	C	T
1	rs13302948	2008444	C	T
1	rs552693753	2008448	C	G
1	rs2490551	2008558	T	C
1	rs183943748	2008619	T	C
1	rs28652946	2008688	C	T
1	rs189867680	2008714	T	G
1	rs2490552	2008736	T	G
1	rs187037193	2008742	G	C
1	rs78305720	2008959	C	A
1	rs530661054	2009054	G	A
1	rs529960078	2009173	C	T
1	rs538324415	2009278	A	C
1	rs78645774	2009294	C	T
1	rs143946443	2009514	T	C
1	rs2459987	2009517	C	T
1	rs72636371	2009551	T	C
1	rs68185203	2009586	T	C
1	rs182334937	2009864	A	C
1	rs566421225	2009921	C	A
1	rs186164375	2009943	G	A
1	rs576425266	2010043	T	C
1	rs150254835	2010075	A	G
1	rs531289208	2010248	A	G
1	rs568662904	2010291	A	T
1	rs555479581	2010472	A	G
1	rs539990715	2010483	A	G
1	rs191692881	2010509	T	C
1	rs377601704	2010532	T	C
1	rs28470807	2010548	T	C
1	rs28414284	2010570	C	T
1	rs28523336	2010576	T	C
1	rs2803342	2010669	G	A
1	rs2803343	2010733	T	C
1	rs2803344	2010796	G	A
1	rs34314914	2010852	G	A
1	rs16824727	2010994	A	G
1	rs571662099	2011074	A	G
1	rs28475011	2011116	G	C
1	rs76162525	2011144	T	C
1	rs71630959	2011191	T	C
1	rs563745429	2011231	T	C
1	rs142764982	2011239	G	C
1	rs549291720	2011263	T	C
1	rs13303213	2011300	T	C
1	rs2803345	2011341	G	A
1	rs556310849	2011352	C	A
1	rs13303153	2011372	A	C
1	rs551719705	2011608	A	G
1	rs80240763	2011782	A	G
1	rs573409003	2011788	T	C
1	rs144497890	2011913	T	C
1	rs2803346	2011958	G	A
1	rs184891184	2012048	A	G
1	rs559911467	2012049	T	C
1	rs190228706	2012117	T	C
1	rs558947160	2012219	A	G
1	rs2678945	2012418	G	A
1	rs571403747	2012472	A	G
1	rs75980204	2012598	A	G
1	rs13303049	2012746	T	C
1	rs115879039	2012804	C	G
1	rs2490553	2013153	T	C
1	rs569459609	2013241	T	C
1	rs538533124	2013249	T	C
1	rs142467886	2013259	T	C
1	rs151290657	2013394	A	C
1	rs552293461	2013634	A	G
1	rs146590731	2013647	T	C
1	rs577214941	2013754	G	T
1	rs28436686	2014196	A	G
1	rs13302928	2014222	A	G
1	rs571067203	2014276	A	G
1	rs76704642	2014346	A	G
1	rs149527589	2014491	A	G
1	rs571985434	2014646	T	C
1	rs2678946	2014745	T	C
1	rs541856134	2014798	T	G
1	rs187645449	2014821	A	G
1	rs3121829	2015441	T	C
1	rs192510941	2015468	T	C
1	rs34164321	2015542	A	G
1	rs148558635	2015829	A	G
1	rs181877816	2015943	T	C
1	rs2678947	2015969	C	A
1	rs189433317	2016115	C	T
1	rs113748579	2016158	T	G
1	rs115542208	2016170	A	G
1	rs2678948	2016215	G	A
1	rs536784431	2016258	T	C
1	rs557109600	2016295	G	A
1	rs543217266	2016324	A	G
1	rs545041030	2016340	A	G
1	rs2678949	2016343	A	G
1	rs181030303	2016362	T	C
1	rs2803312	2016489	C	A
1	rs549162082	2016490	A	G
1	rs565806066	2016537	T	G
1	rs2459988	2016635	G	A
1	rs557751702	2016697	A	G
1	rs72636374	2016790	A	G
1	rs16824749	2016802	C	T
1	rs16824752	2016845	A	G
1	rs17714536	2016867	C	T
1	rs57169446	2017028	C	T
1	rs112038553	2017054	A	G
1	rs2803311	2017166	T	G
1	rs111484361	2017209	A	G
1	rs533453610	2017249	C	G
1	rs185816796	2017262	T	C
1	rs2803310	2017297	C	T
1	rs111936607	2017523	T	C
1	rs7537615	2017641	T	C
1	rs569536396	2017691	A	G
1	rs17776713	2017872	A	G
1	rs571714871	2017970	G	C
1	rs544149916	2018042	A	G
1	rs72921255	2018108	A	G
1	rs138136481	2018236	T	C
1	rs76676490	2018272	A	G
1	rs555748574	2018439	C	T
1	rs2459989	2018652	A	G
1	rs2490555	2018710	T	C
1	rs28654259	2018753	G	C
1	rs13303193	2018862	T	G
1	rs6678163	2018875	A	G
1	rs13303130	2019070	A	G
1	rs576226876	2019102	T	C
1	rs561280682	2019120	A	G
1	rs77507826	2019296	A	G
1	rs2459990	2019381	A	G
1	rs190417454	2019450	T	C
1	rs1108262	2019706	C	G
1	rs908738	2019943	T	C
1	rs79953122	2020004	T	C
1	rs72903312	2020006	A	G
1	rs184419011	2020053	A	G
1	rs6693908	2020300	T	C
1	rs6701689	2020343	C	T
1	rs114907913	2020385	A	G
1	rs6694101	2020489	T	C
1	rs6684574	2020507	A	G
1	rs6684579	2020522	A	G
1	rs540931184	2020574	G	A
1	rs185667052	2020722	T	C
1	rs548676658	2020812	T	C
1	rs13303198	2020905	T	C
1	rs13303134	2021114	T	C
1	rs6699586	2021197	G	A
1	rs188904938	2021220	T	A
1	rs2490556	2021284	A	T
1	rs2490557	2021385	C	T
1	rs538479279	2021434	A	G
1	rs115710799	2021485	A	C
1	rs79477783	2021518	G	C
1	rs554603280	2021716	A	G
1	rs2459991	2021771	T	C
1	rs2490558	2022095	T	C
1	rs2459992	2022098	A	G
1	rs13303220	2022168	A	G
1	rs568527719	2022253	G	A
1	rs181752638	2022381	T	C
1	rs17481997	2022382	A	G
1	rs540367533	2022444	T	A
1	rs2490559	2022557	A	G
1	rs13303312	2022566	A	G
1	rs2490560	2022677	T	C
1	rs138551338	2022723	A	G
1	rs144456409	2022795	A	G
1	rs146154450	2022972	T	C
1	rs547401620	2023003	T	C
1	rs552344269	2023102	T	C
1	rs17232167	2023219	A	G
1	rs372463095	2023294	A	G
1	rs2490561	2023504	C	T
1	rs116303242	2023512	T	C
1	rs2249670	2023792	C	T
1	rs2459993	2023796	G	A
1	rs568308830	2023826	T	C
1	rs2292861	2023854	A	G
1	rs56896449	2024042	G	A
1	rs2459994	2024064	T	C
1	rs2459995	2024256	G	A
1	rs559895633	2024310	A	G
1	rs547628330	2024382	T	C
1	rs9725379	2024439	T	C
1	rs9729600	2024507	T	C
1	rs183432989	2024598	C	G
1	rs542473867	2024795	A	G
1	rs554091814	2024806	C	G
1	rs572553372	2024814	A	C
1	rs142157969	2024818	T	G
1	rs3107128	2024867	T	C
1	rs3107129	2025043	T	C
1	rs193074127	2025206	T	C
1	rs571257695	2025244	A	G
1	rs531107265	2025264	T	C
1	rs12732952	2025333	T	C
1	rs3128325	2025417	A	G
1	rs74382879	2025441	T	C
1	rs528031998	2025485	T	A
1	rs12026498	2025539	A	G
1	rs61775405	2025607	A	G
1	rs3107130	2025709	T	C
1	rs573463978	2025833	A	G
1	rs544975144	2025851	A	G
1	rs35994109	2025886	A	G
1	rs3107131	2025900	A	G
1	rs547228283	2025962	T	C
1	rs538275079	2026047	A	G
1	rs568237599	2026244	A	G
1	rs12755035	2026361	A	G
1	rs560928177	2026396	A	G
1	rs3128326	2026403	C	T
1	rs552556248	2026500	T	C
1	rs80126817	2026680	T	C
1	rs884080	2026749	G	A
1	rs115064890	2026859	T	C
1	rs117110349	2026861	T	G
1	rs527687107	2027164	T	C
1	rs12743672	2027168	T	C
1	rs6603814	2027170	T	A
1	rs117760611	2027359	T	C
1	rs541770783	2027367	T	C
1	rs12123775	2027424	A	G
1	rs564405176	2027439	T	C
1	rs186587584	2027621	T	C
1	rs556471973	2027664	C	G
1	rs7550712	2027857	T	C
1	rs150968435	2027859	T	C
1	rs7513222	2027901	A	G
1	rs547075979	2027907	C	G
1	rs113902281	2027973	T	C
1	rs3107133	2028050	A	G
1	rs61775407	2028060	T	C
1	rs577924062	2028123	T	C
1	rs12028718	2028127	T	G
1	rs111343657	2028262	A	G
1	rs3107134	2028273	G	A
1	rs532906784	2028306	C	G
1	rs534910731	2028403	G	A
1	rs180903074	2028457	A	G
1	rs76891611	2028557	T	C
1	rs3107135	2028637	T	C
1	rs3107136	2028719	T	C
1	rs138248093	2028732	G	T
1	rs12563290	2028737	G	C
1	rs531500733	2029012	T	C
1	rs191264285	2029156	T	C
1	rs3128328	2029207	C	T
1	rs3128329	2029392	T	C
1	rs192087478	2029577	A	G
1	rs367908143	2029838	A	G
1	rs567085453	2030214	A	G
1	rs540835428	2030410	A	G
1	rs140876725	2030462	T	C
1	rs116633412	2030487	A	G
1	rs192653946	2030632	T	C
1	rs574617898	2030696	A	G
1	rs908739	2030866	G	A
1	rs541838934	2030913	T	C
1	rs867308	2030977	A	G
1	rs560251133	2031048	T	C
1	rs2376802	2031342	C	T
1	rs58470845	2031357	T	A
1	rs189470972	2031424	C	T
1	rs548199454	2031702	T	C
1	rs535708504	2031909	A	G
1	rs908740	2032053	A	G
1	rs139265802	2032118	G	T
1	rs12073657	2032191	A	G
1	rs147485748	2032350	G	A
1	rs72914902	2032495	C	A
1	rs148489494	2032743	G	A
1	rs908741	2032752	A	G
1	rs541527800	2032851	G	T
1	rs535048608	2032871	C	G
1	rs571621127	2032895	A	G
1	rs564424554	2033069	A	G
1	rs577181507	2033070	A	G
1	rs3128330	2033109	T	C
1	rs908742	2033256	A	G
1	rs536389340	2033291	T	C
1	rs3107137	2033374	A	G
1	rs3107138	2033384	C	G
1	rs559422323	2033447	A	G
1	rs1878751	2033501	G	C
1	rs565558395	2033571	C	T
1	rs567614841	2033643	G	C
1	rs561581094	2033902	T	G
1	rs192807387	2033909	C	G
1	rs566847777	2033917	A	G
1	rs141754032	2033934	A	G
1	rs376694188	2033961	C	T
1	rs563642430	2033966	C	T
1	rs7556569	2033972	C	T
1	rs529303562	2033973	A	G
1	rs575124113	2033981	T	C
1	rs11583884	2033982	A	G
1	rs371491109	2033993	A	G
1	rs530605082	2034006	T	C
1	rs191955305	2034017	T	C
1	rs536592172	2034018	A	G
1	rs184609722	2034022	C	T
1	rs537363189	2034024	A	G
1	rs7521371	2034039	G	A
1	rs575437596	2034044	A	T
1	rs60837153	2034050	C	T
1	rs60548987	2034061	A	G
1	rs113733116	2034062	C	T
1	rs562621276	2034063	A	G
1	rs61775409	2034109	G	A
1	rs543342433	2034141	T	C
1	rs566803766	2034167	A	G
1	rs561403226	2034319	T	C
1	rs534382582	2034716	T	G
1	rs3128331	2034802	A	G
1	rs2139062	2034927	G	A
1	rs75259653	2034953	G	A
1	rs2139063	2034962	T	C
1	rs531321344	2035076	A	C
1	rs547906313	2035077	A	G
1	rs10910029	2035379	A	G
1	rs546054573	2035538	G	A
1	rs577391459	2035646	A	G
1	rs527286151	2035673	T	C
1	rs10910030	2035684	C	T
1	rs190604097	2035690	A	G
1	rs550006471	2035711	T	C
1	rs10752741	2035799	G	A
1	rs10752742	2035977	G	T
1	rs76832540	2035979	A	G
1	rs563831957	2036148	A	G
1	rs10797413	2036263	G	A
1	rs545157092	2036419	G	C
1	rs147724847	2036525	T	C
1	rs3128332	2036597	G	T
1	rs149155321	2036716	T	G
1	rs567209026	2036956	A	G
1	rs113313636	2037028	A	G
1	rs530902512	2037098	T	C
1	rs2102856	2037240	C	T
1	rs184540340	2037263	T	C
1	rs551241989	2037369	A	C
1	rs114910796	2037371	C	A
1	rs4648619	2037383	G	T
1	rs12077634	2037423	C	T
1	rs143293721	2037430	T	G
1	rs148286211	2037487	G	C
1	rs141439134	2037519	T	A
1	rs181105341	2037632	T	C
1	rs144870460	2037633	A	G
1	rs113494220	2037749	G	A
1	rs374680073	2037772	C	G
1	rs3128333	2037908	A	G
1	rs148611022	2037926	T	C
1	rs144236779	2037927	G	A
1	rs112359187	2037946	G	A
1	rs7364595	2037965	T	C
1	rs111637555	2037992	G	A
1	rs80289785	2038024	A	G
1	rs78515586	2038042	T	C
1	rs79733586	2038043	G	A
1	rs61775410	2038062	G	A
1	rs7514664	2038197	T	C
1	rs61775411	2038256	C	T
1	rs3753241	2038294	C	T
1	rs145431852	2038312	T	C
1	rs544877029	2038326	T	C
1	rs540230611	2038358	A	G
1	rs544111553	2038510	G	A
1	rs532169478	2038593	T	C
1	rs3128334	2038662	G	A
1	rs534181159	2038694	T	C
1	rs12410859	2038732	T	C
1	rs908743	2038824	G	A
1	rs560473029	2038862	T	C
1	rs908744	2038893	G	A
1	rs1040231	2039236	G	T
1	rs546081752	2039327	G	C
1	rs12086600	2039512	C	G
1	rs16824792	2039521	G	T
1	rs115050961	2039552	A	G
1	rs533973152	2039597	A	G
1	rs548420924	2039629	A	G
1	rs1878752	2039719	G	A
1	rs575925630	2039747	A	G
1	rs143116740	2039835	T	C
1	rs552611639	2039879	A	G
1	rs116072379	2039979	A	G
1	rs138843772	2039982	T	C
1	rs538557176	2040007	G	A
1	rs556168028	2040019	G	C
1	rs183760306	2040063	T	C
1	rs6666117	2040096	T	C
1	rs566044590	2040276	A	G
1	rs374853116	2040289	T	C
1	rs6683011	2040388	G	A
1	rs557561733	2040438	T	C
1	rs193239038	2040445	T	C
1	rs59362943	2040453	A	G
1	rs4648805	2040763	G	A
1	rs4648806	2040777	C	T
1	rs6674878	2040785	A	G
1	rs150688014	2040840	T	C
1	rs573625737	2040882	A	G
1	rs545379662	2040885	G	C
1	rs4648807	2040898	T	C
1	rs560047065	2040932	T	C
1	rs4648808	2040936	T	C
1	rs149858276	2041022	T	C
1	rs144769072	2041042	A	G
1	rs139706661	2041126	T	C
1	rs559007782	2041149	T	C
1	rs10910046	2041155	C	T
1	rs561046157	2041166	C	T
1	rs558183814	2041180	G	A
1	rs3128335	2041236	A	G
1	rs144245542	2041270	T	C
1	rs185336888	2041283	T	C
1	rs538887862	2041366	G	C
1	rs544894858	2041431	A	G
1	rs565907507	2041443	A	C
1	rs12059660	2041461	C	T
1	rs528275621	2041540	T	C
1	rs544915318	2041651	T	C
1	rs186570614	2041751	G	C
1	rs552449811	2041793	G	C
1	rs142291297	2041865	T	C
1	rs151253846	2042307	A	G
1	rs17372341	2042350	A	G
1	rs560407029	2042364	C	G
1	rs11584491	2042543	A	G
1	rs114726549	2042702	T	C
1	rs562637259	2042782	T	G
1	rs548421687	2042800	A	G
1	rs6690329	2042907	A	G
1	rs138777520	2042952	C	G
1	rs3128336	2042994	C	G
1	rs540507298	2043004	T	C
1	rs12410413	2043031	T	C
1	rs6603813	2043080	G	T
1	rs3107139	2043096	A	G
1	rs187789713	2043461	T	C
1	rs192878132	2043544	C	A
1	rs143859028	2043710	A	C
1	rs535111852	2043774	G	C
1	rs3107140	2043782	T	C
1	rs7546523	2043792	A	G
1	rs564669363	2043803	T	C
1	rs75420460	2043880	T	C
1	rs559788271	2043961	G	T
1	rs184740446	2043972	T	C
1	rs3107141	2043984	C	T
1	rs925904	2044018	G	C
1	rs925905	2044037	T	C
1	rs557598561	2044038	T	C
1	rs925906	2044054	A	C
1	rs562129695	2044081	G	C
1	rs370410997	2044114	G	T
1	rs528498089	2044130	T	G
1	rs373698257	2044135	T	G
1	rs185255360	2044427	A	G
1	rs3107142	2044542	T	C
1	rs190895025	2044691	A	G
1	rs529082372	2044983	T	C
1	rs548851589	2044984	A	G
1	rs72907453	2044990	A	G
1	rs1467217	2045165	G	A
1	rs115242991	2045200	T	G
1	rs542330863	2045367	T	C
1	rs3107143	2045372	G	C
1	rs61775448	2045376	A	G
1	rs3107144	2045380	C	A
1	rs57522446	2045454	T	C
1	rs183400746	2045573	T	C
1	rs78395918	2045876	A	G
1	rs3128337	2045882	A	G
1	rs78609670	2045886	T	G
1	rs111342875	2045941	A	G
1	rs540733098	2045980	T	C
1	rs529713886	2046175	C	T
1	rs192491441	2046229	G	A
1	rs572934373	2046337	C	T
1	rs1467218	2046471	A	G
1	rs548495730	2046558	A	G
1	rs147621491	2046578	A	G
1	rs140760989	2046716	T	A
1	rs3128338	2046786	G	A
1	rs75946966	2046804	T	G
1	rs552814173	2046847	A	G
1	rs138357383	2046874	G	A
1	rs3128339	2046938	G	T
1	rs538071706	2047055	C	G
1	rs78497137	2047143	A	G
1	rs72907462	2047150	G	A
1	rs142934599	2047352	T	C
1	rs527943101	2047501	G	C
1	rs3107145	2047547	G	A
1	rs535958108	2047573	C	G
1	rs3107146	2047584	T	C
1	rs576212793	2047638	A	G
1	rs555835949	2047748	T	A
1	rs189658731	2047763	T	C
1	rs114082890	2047823	T	C
1	rs148772926	2048179	T	C
1	rs114722764	2048213	T	C
1	rs187219171	2048389	A	G
1	rs558334139	2048402	T	C
1	rs529336252	2048500	T	C
1	rs549683695	2048703	G	T
1	rs3107147	2048729	G	A
1	rs535139368	2048751	G	A
1	rs76082106	2048777	G	A
1	rs558349883	2048819	A	T
1	rs573971983	2048867	A	G
1	rs545326749	2048874	T	C
1	rs77263257	2048877	T	C
1	rs191735457	2048925	T	C
1	rs549323006	2049167	T	C
1	rs561486676	2049230	G	A
1	rs182788236	2049471	T	C
1	rs3128290	2049508	G	T
1	rs3107148	2049599	T	C
1	rs549756243	2049678	T	C
1	rs537148980	2049697	C	A
1	rs551156534	2049699	A	G
1	rs11589482	2050028	A	G
1	rs137891527	2050061	G	C
1	rs3107149	2050195	A	T
1	rs116286116	2050221	C	T
1	rs145163219	2050269	G	A
1	rs115594388	2050557	T	A
1	rs184748419	2050804	T	C
1	rs190387238	2050862	T	C
1	rs3107150	2050925	T	A
1	rs75954386	2050968	C	T
1	rs566733051	2051005	C	T
1	rs565748307	2051145	A	C
1	rs56317795	2051493	C	T
1	rs3107151	2051513	T	G
1	rs145501213	2051872	A	G
1	rs188786525	2051900	A	G
1	rs187263755	2052213	T	A
1	rs72907473	2052260	C	T
1	rs547901145	2052309	G	A
1	rs201194041	2052321	T	C
1	rs192015238	2052338	T	C
1	rs185876104	2052388	A	G
1	rs3107152	2052497	T	C
1	rs78665901	2052513	G	A
1	rs116370174	2052545	A	G
1	rs61775450	2052728	A	T
1	rs182653917	2052754	A	G
1	rs114023262	2052757	G	A
1	rs72907476	2052765	A	G
1	rs115114997	2052791	G	A
1	rs72907480	2052816	C	T
1	rs188906040	2052875	G	T
1	rs58161577	2052942	G	A
1	rs115933137	2052954	G	C
1	rs74046934	2052958	G	A
1	rs151226958	2052971	G	A
1	rs75208339	2053018	T	C
1	rs61775451	2053073	A	G
1	rs61775452	2053079	A	G
1	rs71511330	2053133	A	G
1	rs548042614	2053199	A	G
1	rs62641632	2053325	A	G
1	rs539084451	2053414	C	T
1	rs556218333	2053415	A	G
1	rs113487685	2053510	C	T
1	rs535545172	2053637	T	G
1	rs572699970	2054199	C	T
1	rs578067930	2054426	C	T
1	rs543792916	2054486	T	C
1	rs183816139	2054863	C	T
1	rs543130792	2054883	T	C
1	rs368764600	2054926	C	T
1	rs72468221	2055658	C	G
1	rs61775456	2055663	C	T
1	rs61776563	2055735	C	T
1	rs560503169	2055826	A	G
1	rs61776565	2055828	C	T
1	rs184303306	2055839	T	G
1	rs369371664	2055842	G	A
1	rs58955614	2055844	A	G
1	rs74747369	2055850	A	G
1	rs11589827	2055856	G	A
1	rs550072523	2055891	G	C
1	rs11578892	2055893	T	C
1	rs115570748	2055981	A	G
1	rs115898406	2056003	T	C
1	rs536306955	2056016	T	C
1	rs56260599	2056115	G	A
1	rs150323639	2056208	A	G
1	rs180886354	2056225	T	C
1	rs137900598	2056250	A	G
1	rs577392317	2056265	T	C
1	rs190296557	2056340	A	G
1	rs143387212	2056371	A	G
1	rs183395347	2056377	T	C
1	rs115161441	2056411	T	C
1	rs139032107	2056491	A	G
1	rs183823406	2056655	G	A
1	rs3107153	2056735	C	T
1	rs191172824	2057164	A	G
1	rs142820954	2057260	A	G
1	rs540380536	2057417	T	C
1	rs75604597	2057503	G	A
1	rs79062022	2057539	G	C
1	rs548657710	2057561	C	G
1	rs186773776	2057606	C	G
1	rs3107154	2057750	A	C
1	rs139688427	2057782	A	G
1	rs571895458	2057925	T	G
1	rs114955559	2057959	A	G
1	rs3128291	2058023	A	G
1	rs149779224	2058123	T	G
1	rs556723679	2058149	A	G
1	rs182016709	2058250	C	A
1	rs145720022	2058497	C	T
1	rs12401379	2058580	C	G
1	rs76224365	2058613	A	G
1	rs147811221	2058860	T	C
1	rs141381026	2059083	G	A
1	rs55826501	2059143	A	G
1	rs140686073	2059369	T	C
1	rs150081141	2059485	A	G
1	rs535319507	2059697	A	G
1	rs552609612	2059995	G	C
1	rs74911125	2060041	A	G
1	rs28719902	2060058	T	C
1	rs551684996	2060123	G	A
1	rs114236958	2060138	T	C
1	rs567349290	2060211	G	C
1	rs138411503	2060294	T	C
1	rs141476350	2060513	G	A
1	rs3107155	2060524	T	C
1	rs3107156	2060630	T	C
1	rs10797427	2060732	C	T
1	rs572865502	2060837	C	G
1	rs544801511	2060875	G	C
1	rs186722713	2061083	T	G
1	rs6603815	2061376	T	C
1	rs183763330	2061514	A	T
1	rs72925847	2061773	T	C
1	rs145014205	2061846	T	C
1	rs3107157	2061969	T	C
1	rs116213564	2061998	C	G
1	rs114127215	2062082	C	T
1	rs574727285	2062240	C	T
1	rs190833464	2062270	T	C
1	rs550499375	2062272	A	G
1	rs532849276	2062343	T	C
1	rs183386408	2062368	T	C
1	rs114760461	2062373	T	G
1	rs548731391	2062437	G	A
1	rs75427391	2062591	A	C
1	rs192801204	2062727	C	G
1	rs562721738	2063092	G	C
1	rs1401137	2063094	A	G
1	rs1401138	2063149	T	C
1	rs2222217	2063164	G	A
1	rs71630962	2063274	G	A
1	rs568504259	2063290	A	G
1	rs547790482	2063343	T	C
1	rs3128292	2063471	G	C
1	rs61776567	2063472	C	G
1	rs188284077	2063492	C	T
1	rs572254201	2063496	T	C
1	rs184587050	2063542	A	G
1	rs72925854	2063841	G	C
1	rs547078196	2064031	C	T
1	rs550371151	2064104	C	T
1	rs34415348	2064429	C	A
1	rs561599328	2064591	T	G
1	rs527598263	2064598	C	A
1	rs566324186	2064854	T	C
1	rs535023845	2064900	C	A
1	rs535231952	2064968	C	A
1	rs572277675	2065080	T	C
1	rs143867911	2065107	A	C
1	rs559723723	2065214	G	A
1	rs528764803	2065269	T	C
1	rs3128293	2065339	A	G
1	rs3128294	2065343	G	C
1	rs550569483	2065346	G	A
1	rs185784375	2065556	A	C
1	rs61776568	2065579	T	G
1	rs186306493	2065842	A	G
1	rs74877653	2065949	T	C
1	rs77665022	2065958	T	C
1	rs142710073	2065981	T	C
1	rs566814891	2066600	A	G
1	rs573679795	2066869	G	C
1	rs55958603	2066990	T	C
1	rs151298826	2067630	A	C
1	rs531324018	2067669	C	T
1	rs12744596	2067708	A	G
1	rs192315890	2067970	T	C
1	rs566343646	2068156	G	C
1	rs3128295	2068480	C	T
1	rs138728239	2068661	A	G
1	rs56383911	2068714	A	G
1	rs534360030	2068757	T	C
1	rs3128296	2068906	G	T
1	rs2459996	2068922	A	G
1	rs545727679	2069018	A	C
1	rs425277	2069172	T	C
1	rs571090901	2069181	T	G
1	rs562400789	2069408	A	G
1	rs561757982	2069644	A	G
1	rs3753242	2069681	T	C
1	rs144046819	2069814	A	G
1	rs370439590	2069924	T	C
1	rs181565927	2070032	T	C
1	rs566064465	2070060	A	G
1	rs3128297	2070100	T	C
1	rs555921962	2070243	T	C
1	rs569790798	2070304	T	C
1	rs411021	2070321	T	C
1	rs555325311	2070404	C	G
1	rs145882746	2070413	T	C
1	rs184033177	2070520	T	C
1	rs16824862	2070601	T	C
1	rs567429381	2070676	G	T
1	rs113007174	2070755	A	G
1	rs557771431	2070799	G	T
1	rs200032025	2070856	A	G
1	rs111340248	2070879	G	A
1	rs573692369	2070898	A	G
1	rs190449054	2071225	A	G
1	rs424079	2071340	C	A
1	rs146562989	2071403	A	G
1	rs148298158	2071456	G	A
1	rs436045	2071556	A	G
1	rs141437290	2071572	A	G
1	rs530676434	2071646	G	A
1	rs79612780	2071700	G	A
1	rs3128298	2071738	T	C
1	rs364677	2071765	A	G
1	rs535959934	2072026	T	C
1	rs575899863	2072362	A	G
1	rs74741234	2072717	A	G
1	rs2945573	2073000	A	G
1	rs188518117	2073016	T	C
1	rs140155352	2073349	A	G
1	rs3123593	2073443	T	C
1	rs377702067	2073464	G	A
1	rs193233275	2073559	A	G
1	rs559715998	2073728	T	A
1	rs551766141	2073742	T	A
1	rs497750	2073828	C	A
1	rs28569008	2073831	T	C
1	rs539808401	2073840	C	G
1	rs556303389	2073841	A	G
1	rs540043007	2074055	C	G
1	rs12026349	2074104	T	G
1	rs576745165	2074109	C	G
1	rs562375310	2074168	T	C
1	rs187839828	2074335	T	C
1	rs191328873	2074409	T	C
1	rs142597385	2074537	A	G
1	rs183817351	2074617	A	G
1	rs111251898	2074719	T	C
1	rs529232494	2074734	T	C
1	rs77383060	2074779	A	G
1	rs553538105	2074898	A	G
1	rs138427419	2074991	G	A
1	rs451061	2075068	C	G
1	rs185215118	2075143	G	A
1	rs2503706	2075251	A	G
1	rs187381434	2075488	T	G
1	rs427811	2075560	G	T
1	rs377283	2075570	C	T
1	rs142420048	2075654	A	G
1	rs201398081	2075672	G	C
1	rs142085528	2075740	A	G
1	rs3128303	2075814	T	C
1	rs574128657	2075889	T	C
1	rs542806919	2075890	A	G
1	rs384726	2076055	A	G
1	rs151306408	2076079	G	A
1	rs180886617	2076155	T	C
1	rs532656822	2076186	T	C
1	rs550287553	2076404	T	G
1	rs191752115	2076679	T	C
1	rs2503705	2076741	G	A
1	rs143112827	2076779	A	G
1	rs41315336	2076950	A	G
1	rs191176871	2076963	G	T
1	rs383968	2077128	G	A
1	rs421992	2077260	T	C
1	rs9442616	2077266	A	G
1	rs385039	2077409	G	A
1	rs534215644	2077795	T	G
1	rs2257684	2077872	G	A
1	rs577432938	2077884	T	C
1	rs34050356	2078250	G	T
1	rs809912	2078385	T	C
1	rs196128	2078444	G	T
1	rs262676	2078482	A	T
1	rs196127	2078557	A	T
1	rs149435595	2078566	C	A
1	rs142864896	2078804	T	C
1	rs12082939	2078922	T	C
1	rs545506433	2078956	G	A
1	rs556093418	2078989	A	C
1	rs576069481	2078990	C	T
1	rs541901321	2078991	A	G
1	rs572719881	2079021	T	C
1	rs541288789	2079370	T	C
1	rs564667168	2079378	T	C
1	rs544047713	2079383	G	A
1	rs535470872	2079577	G	A
1	rs578157274	2079670	A	G
1	rs262675	2079682	G	A
1	rs262674	2079849	G	A
1	rs262673	2079928	T	C
1	rs185232878	2080070	T	A
1	rs202143346	2080383	G	C
1	rs565970332	2080788	C	G
1	rs262672	2080813	T	G
1	rs567570493	2080901	T	A
1	rs544425902	2080949	A	C
1	rs141572849	2081030	T	C
1	rs542827243	2081150	G	A
1	rs551370494	2081292	C	T
1	rs7542479	2081473	T	C
1	rs262671	2081517	A	C
1	rs7542500	2081549	T	C
1	rs7544743	2081594	T	C
1	rs3107126	2081642	A	C
1	rs574963582	2081684	C	T
1	rs72925864	2081803	C	G
1	rs539218823	2082064	A	G
1	rs11583093	2082184	A	G
1	rs79604593	2082220	T	C
1	rs144454259	2082330	T	C
1	rs262670	2082458	T	C
1	rs151231110	2082478	T	C
1	rs262669	2082489	A	G
1	rs9442619	2082505	T	C
1	rs2257182	2082566	C	T
1	rs262668	2082602	G	A
1	rs262667	2082722	C	T
1	rs185229836	2082738	A	G
1	rs563028173	2082772	A	C
1	rs262666	2082814	G	C
1	rs34944978	2082829	A	G
1	rs147619709	2082868	T	C
1	rs537642044	2083034	G	A
1	rs185075291	2083125	T	C
1	rs262665	2083173	G	A
1	rs562391786	2083372	T	C
1	rs138375870	2083478	T	C
1	rs262664	2083537	C	G
1	rs547952937	2083661	C	G
1	rs2503704	2083737	T	C
1	rs559103871	2083920	A	G
1	rs529445889	2083955	C	A
1	rs549741055	2084056	A	T
1	rs186411815	2084132	G	A
1	rs189656731	2084234	T	C
1	rs262663	2084598	C	T
1	rs570741749	2084837	T	C
1	rs533223291	2084847	T	G
1	rs59577840	2084986	G	A
1	rs262662	2085033	G	A
1	rs3107125	2085140	A	G
1	rs541230870	2085232	T	C
1	rs571555835	2085544	A	G
1	rs182649109	2085566	T	G
1	rs573291276	2085690	A	G
1	rs183454433	2085752	A	G
1	rs2459984	2086312	G	A
1	rs61776606	2086497	A	G
1	rs2459983	2086561	A	G
1	rs547014923	2086573	A	G
1	rs262661	2086645	C	T
1	rs202045511	2086719	G	A
1	rs262660	2086757	G	A
1	rs62642593	2086905	G	A
1	rs567069362	2086972	G	A
1	rs76654231	2087051	T	C
1	rs140218136	2087301	A	G
1	rs150287928	2087343	A	G
1	rs200585072	2087399	A	G
1	rs3123592	2087557	C	T
1	rs189558226	2087614	G	A
1	rs575169975	2087660	A	G
1	rs577544900	2087693	A	G
1	rs192602832	2087702	C	T
1	rs381664	2088104	G	A
1	rs4648811	2088186	T	C
1	rs541039975	2088472	A	T
1	rs262657	2088577	A	G
1	rs262656	2088754	C	A
1	rs72925866	2088830	C	T
1	rs3107124	2088932	T	C
1	rs189559648	2089022	G	A
1	rs563424083	2089106	G	A
1	rs184126913	2089179	G	A
1	rs539425085	2089282	T	G
1	rs569623909	2089303	G	T
1	rs536062627	2089323	A	C
1	rs142563698	2089428	T	C
1	rs262654	2089526	A	G
1	rs549769689	2089801	T	C
1	rs145154621	2089825	G	C
1	rs139031800	2090063	A	G
1	rs262653	2090095	G	T
1	rs542800198	2090196	G	T
1	rs192014996	2090563	T	C
1	rs557629586	2090584	A	G
1	rs138278323	2090766	T	C
1	rs262652	2090816	C	T
1	rs74046941	2090850	A	G
1	rs139018108	2091104	T	C
1	rs191189836	2091191	C	A
1	rs71630966	2091289	A	G
1	rs262651	2091397	G	A
1	rs554208317	2091462	C	T
1	rs551120035	2091678	A	G
1	rs75515273	2091762	T	C
1	rs187189101	2091779	T	C
1	rs12134873	2091822	A	G
1	rs144966857	2092202	A	G
1	rs12094159	2092283	T	C
1	rs146671057	2092669	A	C
1	rs187557242	2092874	T	C
1	rs151089576	2092915	A	G
1	rs559055117	2093069	T	C
1	rs115113197	2093124	A	G
1	rs150213047	2093261	G	A
1	rs181412071	2093432	A	G
1	rs72925867	2093576	A	T
1	rs532199304	2093656	T	C
1	rs262650	2093734	T	C
1	rs262649	2093746	T	G
1	rs539369365	2093985	C	A
1	rs190347047	2094006	G	A
1	rs182067703	2094007	G	C
1	rs187429659	2094166	T	C
1	rs12565633	2094224	A	G
1	rs190602983	2094245	G	T
1	rs570571393	2094504	C	T
1	rs12132341	2094532	A	G
1	rs144646083	2094560	T	C
1	rs570187651	2094575	T	G
1	rs577541954	2094646	A	G
1	rs190194996	2094741	T	C
1	rs79057148	2094812	T	C
1	rs532925793	2094821	G	C
1	rs549637276	2094856	C	A
1	rs57855283	2095057	T	C
1	rs557198337	2095100	T	C
1	rs262648	2095198	C	T
1	rs528620872	2095263	A	G
1	rs546757269	2095270	A	G
1	rs188354985	2095285	T	C
1	rs548661415	2095299	T	C
1	rs72925869	2095505	A	G
1	rs169037	2095582	T	G
1	rs183666810	2095636	G	C
1	rs262647	2095699	T	C
1	rs557884897	2096056	A	G
1	rs149223459	2096074	T	C
1	rs142384127	2096134	T	G
1	rs3128304	2096240	C	G
1	rs72925871	2096256	T	C
1	rs147932559	2096259	T	C
1	rs3128305	2096389	C	A
1	rs3128306	2096421	C	T
1	rs575816723	2096520	T	C
1	rs544443471	2096547	A	G
1	rs3052	2096638	T	C
1	rs186772879	2096671	T	C
1	rs565245361	2096945	C	G
1	rs182036508	2097240	T	C
1	rs566614837	2097286	T	G
1	rs537978263	2097325	C	T
1	rs111727043	2097350	A	G
1	rs551019356	2097389	T	C
1	rs138677648	2097515	C	T
1	rs532348243	2097577	A	G
1	rs562839777	2098016	T	C
1	rs569974360	2098209	C	A
1	rs3123594	2098286	T	C
1	rs3128307	2098377	C	G
1	rs61776610	2098512	A	G
1	rs3128308	2098831	C	G
1	rs262644	2099082	A	G
1	rs542179337	2099094	C	G
1	rs78765534	2099379	T	C
1	rs147929296	2099495	T	C
1	rs12137653	2099882	A	G
1	rs80338585	2100109	A	G
1	rs528830033	2100130	G	A
1	rs140859786	2100450	T	C
1	rs192837262	2100504	T	C
1	rs577586204	2100608	C	T
1	rs552517359	2100730	G	C
1	rs185230895	2100780	G	A
1	rs262643	2100840	T	C
1	rs534487598	2100864	G	C
1	rs115717767	2100978	T	C
1	rs3737633	2101059	G	C
1	rs202107439	2101075	T	C
1	rs556823509	2101217	A	G
1	rs414777	2101687	A	G
1	rs185064758	2101824	T	C
1	rs148624033	2102492	A	G
1	rs552317197	2102738	A	G
1	rs181408687	2103334	A	T
1	rs139735062	2103397	A	G
1	rs148343947	2103590	A	G
1	rs539785115	2103855	A	G
1	rs555588769	2103951	G	C
1	rs140557260	2104013	T	C
1	rs550075983	2104335	T	C
1	rs377755657	2104389	A	G
1	rs564386709	2104400	T	C
1	rs541150163	2104428	C	G
1	rs262642	2104435	T	C
1	rs539647735	2104539	G	C
1	rs540626420	2104655	A	G
1	rs577361922	2104754	G	C
1	rs80320542	2104908	A	G
1	rs142712984	2104949	G	A
1	rs262641	2104981	G	A
1	rs557369153	2105126	A	G
1	rs6688610	2105169	G	A
1	rs200793443	2105290	T	C
1	rs113812918	2105415	T	C
1	rs544844939	2105587	T	C
1	rs187719167	2105621	T	C
1	rs144315021	2105745	A	G
1	rs3128309	2105878	A	G
1	rs559312775	2105983	G	C
1	rs192874145	2105987	T	C
1	rs550209066	2106121	C	G
1	rs76910431	2106503	T	C
1	rs559233373	2106808	T	C
1	rs576972014	2107013	T	C
1	rs530598636	2107045	T	C
1	rs9442615	2107055	C	T
1	rs262639	2107061	T	G
1	rs140368518	2107090	A	G
1	rs144995235	2107295	T	C
1	rs561030669	2107299	C	A
1	rs562527756	2107389	A	C
1	rs539415853	2107524	T	C
1	rs143067707	2107526	T	C
1	rs150703766	2108094	T	C
1	rs561594756	2108425	G	A
1	rs570051435	2108705	T	C
1	rs116253512	2108792	T	C
1	rs535603144	2109032	G	C
1	rs146058594	2109192	T	C
1	rs551884435	2109218	G	C
1	rs570682074	2109316	T	C
1	rs569805471	2109349	A	G
1	rs262693	2109367	A	G
1	rs571694150	2109368	C	A
1	rs543603019	2109440	G	T
1	rs186125847	2109630	A	G
1	rs72925875	2109695	A	G
1	rs151017416	2109712	A	G
1	rs557307096	2109816	T	C
1	rs551040602	2109923	T	C
1	rs564037719	2109928	G	A
1	rs75217712	2110181	T	C
1	rs530359307	2110215	C	G
1	rs626479	2110260	A	G
1	rs186080633	2110261	A	G
1	rs529079482	2110333	A	G
1	rs539511657	2110449	T	C
1	rs372271565	2110636	T	C
1	rs11587831	2110848	G	T
1	rs117969271	2110928	T	C
1	rs77385275	2110929	A	G
1	rs2460001	2111030	C	T
1	rs116005884	2111080	T	C
1	rs187178434	2111153	C	A
1	rs142841855	2111286	A	G
1	rs11589994	2111294	A	G
1	rs575536318	2111328	A	G
1	rs113965004	2111362	A	G
1	rs2480711	2111376	G	A
1	rs149764291	2111411	A	G
1	rs113136033	2111946	C	T
1	rs2480710	2112045	C	G
1	rs192334344	2112055	A	G
1	rs882785	2112461	C	T
1	rs560595108	2112488	A	G
1	rs262692	2112577	A	C
1	rs262691	2112665	A	G
1	rs882786	2112676	G	A
1	rs114183409	2113001	A	G
1	rs182369889	2113117	A	G
1	rs262690	2113180	G	C
1	rs262689	2113266	A	G
1	rs138402201	2113454	A	G
1	rs199568829	2113482	G	C
1	rs262688	2113565	G	T
1	rs199983202	2113659	G	T
1	rs200477555	2113776	T	C
1	rs201856278	2113827	A	G
1	rs61730921	2113882	A	G
1	rs573238858	2114025	T	C
1	rs545192341	2114041	A	G
1	rs138848308	2114116	T	C
1	rs74912021	2114271	T	C
1	rs182772162	2114391	A	G
1	rs563162142	2114437	C	G
1	rs559183064	2114508	C	T
1	rs542455130	2115179	T	C
1	rs147616765	2115222	C	T
1	rs71630967	2115268	T	C
1	rs148624904	2115342	A	C
1	rs539337032	2115408	A	G
1	rs182152335	2115622	A	G
1	rs145876469	2115746	C	G
1	rs191673840	2115804	T	C
1	rs146627712	2115864	C	T
1	rs192915352	2116005	T	C
1	rs532227319	2116267	A	G
1	rs45459595	2116287	T	C
1	rs548440022	2116292	C	G
1	rs367620589	2116453	A	G
1	rs554860132	2116513	G	A
1	rs188463485	2116857	A	G
1	rs262687	2117155	A	G
1	rs562214108	2117238	T	C
1	rs547643542	2117557	A	G
1	rs3123595	2117558	T	C
1	rs139589655	2117704	T	C
1	rs543148783	2117941	G	C
1	rs558067258	2117979	A	G
1	rs557407971	2118031	C	G
1	rs78958893	2118308	A	G
1	rs145188247	2118323	G	C
1	rs262685	2118339	G	A
1	rs262684	2118359	G	A
1	rs557642408	2118469	T	C
1	rs2503699	2118539	T	C
1	rs528209194	2118813	A	G
1	rs182384237	2118836	T	C
1	rs537603101	2118928	T	A
1	rs568005994	2118952	G	A
1	rs113918007	2119038	T	C
1	rs139083574	2119055	T	C
1	rs148240494	2119262	A	G
1	rs114999479	2119425	A	G
1	rs552952054	2119666	G	A
1	rs2460002	2119833	A	G
1	rs150775626	2119906	A	G
1	rs180892991	2120112	T	A
1	rs575283897	2120274	C	T
1	rs531558146	2120457	G	A
1	rs12145923	2120461	C	A
1	rs534279280	2120462	C	A
1	rs2503700	2120625	C	A
1	rs540291334	2120918	A	G
1	rs114075494	2120957	G	A
1	rs2503701	2121118	C	T
1	rs183100575	2121259	C	G
1	rs546287902	2121400	A	G
1	rs553792641	2121456	A	G
1	rs142906639	2122268	T	C
1	rs564300389	2122303	T	C
1	rs151093127	2122308	T	C
1	rs142426586	2122507	G	A
1	rs547406070	2122634	A	G
1	rs115906375	2122723	G	C
1	rs191085407	2122772	T	C
1	rs146631776	2122961	T	C
1	rs12734675	2122962	A	G
1	rs573070272	2123262	G	C
1	rs540934369	2123501	G	A
1	rs150408122	2123792	A	G
1	rs577550357	2124116	G	A
1	rs542490139	2124638	A	T
1	rs189638932	2124669	A	G
1	rs536288431	2124678	C	A
1	rs560570830	2124733	T	C
1	rs573877122	2124972	A	G
1	rs200185087	2125123	A	G
1	rs1058411	2125172	A	G
1	rs146607591	2125543	G	A
1	rs544504605	2125762	G	A
1	rs561513560	2125763	G	C
1	rs530342724	2125764	G	T
1	rs547243675	2125772	T	G
1	rs560115450	2125841	A	G
1	rs71511332	2125942	G	C
1	rs569039297	2126282	T	G
1	rs533977363	2126353	A	G
1	rs558561984	2126714	A	G
1	rs544680845	2127283	A	G
1	rs2503711	2127434	A	C
1	rs538917255	2127555	G	C
1	rs115785083	2127674	A	G
1	rs262659	2128069	G	A
1	rs117290036	2128278	T	C
1	rs150073072	2128458	G	A
1	rs12036736	2128648	A	G
1	rs142571156	2128660	T	C
1	rs191193957	2128703	G	C
1	rs541508003	2128718	T	C
1	rs12036767	2128801	C	G
1	rs74817143	2128804	T	C
1	rs12036774	2128830	A	G
1	rs567937025	2128850	A	G
1	rs552438581	2128926	G	C
1	rs556611498	2129340	T	C
1	rs564610173	2129348	G	A
1	rs41315340	2129458	T	G
1	rs143633997	2129640	C	T
1	rs187187542	2130219	T	C
1	rs537563603	2130220	A	G
1	rs142593122	2130234	T	C
1	rs557303439	2130568	T	C
1	rs571859213	2130678	T	C
1	rs185842711	2130815	T	C
1	rs115998910	2131081	A	G
1	rs536348972	2131185	T	G
1	rs560177183	2131200	T	A
1	rs149274460	2131239	A	G
1	rs534552799	2131240	A	G
1	rs144419069	2131298	G	C
1	rs184627520	2131632	T	C
1	rs566650464	2131940	A	G
1	rs549663670	2132053	A	G
1	rs147332899	2132394	T	C
1	rs560080895	2132405	A	G
1	rs141042728	2132449	A	G
1	rs567601966	2132629	A	G
1	rs147932497	2132648	T	C
1	rs558341824	2132742	A	G
1	rs575244359	2132753	A	G
1	rs545876098	2132823	C	A
1	rs554022682	2132827	T	C
1	rs550769922	2132851	A	G
1	rs262658	2133047	A	G
1	rs2480709	2133052	T	G
1	rs546214620	2133138	A	G
1	rs532288619	2133260	C	T
1	rs182069661	2133262	C	T
1	rs187432047	2133316	T	C
1	rs185447586	2133506	G	A
1	rs532460224	2133655	C	G
1	rs71511333	2133752	T	C
1	rs190157828	2133827	A	G
1	rs556622399	2133956	T	C
1	rs384812	2134072	G	T
1	rs531617236	2134270	T	C
1	rs570290187	2134488	A	G
1	rs555822090	2134575	T	C
1	rs531480620	2134897	T	C
1	rs186053138	2134907	T	C
1	rs112547740	2135359	A	G
1	rs568535898	2135706	C	T
1	rs551505019	2135874	G	A
1	rs571569695	2135885	C	T
1	rs567416718	2136010	G	C
1	rs115436812	2136037	A	G
1	rs530680	2136091	G	A
1	rs573758785	2136523	C	T
1	rs543259332	2136679	T	C
1	rs429136	2137137	A	G
1	rs544217125	2137328	A	C
1	rs2503712	2137368	C	T
1	rs553148852	2137881	G	A
1	rs113446506	2138038	T	C
1	rs146509841	2138098	T	C
1	rs532484964	2138225	G	T
1	rs2459999	2138251	G	A
1	rs12041259	2138550	C	G
1	rs2459998	2138679	G	A
1	rs530771623	2138942	T	C
1	rs138676014	2139017	T	C
1	rs436543	2139072	A	G
1	rs150331947	2139099	G	A
1	rs543347847	2139218	G	T
1	rs577206378	2139247	G	A
1	rs2503713	2139307	C	T
1	rs532060169	2139467	A	G
1	rs452229	2139483	T	C
1	rs548396963	2139544	T	C
1	rs568274225	2139558	A	C
1	rs537796910	2139748	T	C
1	rs140980802	2139750	A	G
1	rs75276800	2139874	T	C
1	rs115111747	2139916	T	C
1	rs531314199	2139993	C	G
1	rs547920398	2140027	T	C
1	rs185446101	2140073	A	C
1	rs6665593	2140261	A	G
1	rs555946968	2140321	A	G
1	rs545647666	2140448	T	G
1	rs76238118	2140487	A	G
1	rs547692788	2140649	A	G
1	rs148570545	2140687	T	C
1	rs182228345	2140692	A	G
1	rs575073228	2140718	A	G
1	rs72637877	2140867	A	C
1	rs6695437	2140884	T	C
1	rs151070886	2141008	A	G
1	rs869598	2141108	A	G
1	rs188439055	2141226	T	C
1	rs139790405	2141238	T	C
1	rs181112074	2141273	T	C
1	rs569633675	2141375	C	G
1	rs78767577	2141393	T	C
1	rs76650818	2141401	T	G
1	rs551468331	2141698	T	C
1	rs410161	2141840	A	C
1	rs400132	2141866	T	C
1	rs1105270	2141945	T	C
1	rs1105269	2141985	A	C
1	rs117992657	2142436	T	C
1	rs72637878	2142496	T	C
1	rs380190	2142518	C	A
1	rs573481168	2142587	A	G
1	rs545334091	2142596	C	T
1	rs530105893	2142715	C	T
1	rs549184642	2142718	A	G
1	rs2480708	2142727	G	C
1	rs577407112	2142731	G	C
1	rs551741084	2142732	A	G
1	rs571563407	2142737	G	C
1	rs537075980	2142755	A	G
1	rs545150257	2143078	T	C
1	rs140779600	2143303	T	C
1	rs547303436	2143383	T	C
1	rs565193413	2143434	T	C
1	rs567107785	2143467	A	G
1	rs529680185	2143482	T	C
1	rs566537715	2143490	T	C
1	rs143314458	2143491	A	G
1	rs554003340	2143629	G	A
1	rs72927803	2143635	C	T
1	rs529683091	2143952	G	C
1	rs566462315	2144106	C	A
1	rs2503715	2144107	A	G
1	rs538039709	2144165	T	G
1	rs554106979	2144211	A	G
1	rs577419014	2144243	T	G
1	rs71511334	2144336	T	G
1	rs191322629	2144360	A	G
1	rs574642958	2144365	A	C
1	rs188351134	2144497	A	G
1	rs531817544	2144507	G	A
1	rs566918987	2144651	T	C
1	rs262695	2144788	G	A
1	rs576479531	2144919	G	C
1	rs2480714	2144982	G	T
1	rs143703295	2144992	A	G
1	rs190172848	2145028	A	G
1	rs539875096	2145133	G	A
1	rs570186598	2145210	T	C
1	rs3795276	2145281	G	A
1	rs545411876	2145301	C	T
1	rs78281307	2145524	A	G
1	rs553517863	2145724	C	T
1	rs570415474	2145767	T	A
1	rs550924555	2145961	T	C
1	rs140405650	2145970	T	C
1	rs145006418	2146056	A	T
1	rs142054650	2146108	A	C
1	rs113559988	2146126	C	T
1	rs78265569	2146165	A	C
1	rs547197972	2146189	T	C
1	rs577500636	2146695	C	T
1	rs77699439	2146699	A	G
1	rs7512482	2146966	C	T
1	rs544983889	2147004	T	C
1	rs148159071	2147115	T	C
1	rs2459997	2147146	T	C
1	rs6605083	2147162	C	T
1	rs565958073	2147180	A	G
1	rs542802422	2147298	C	G
1	rs557008114	2147319	T	C
1	rs567808390	2147327	G	A
1	rs138911663	2147429	A	G
1	rs12047666	2147443	T	C
1	rs550428952	2147622	A	G
1	rs35347369	2147630	A	C
1	rs10910028	2147874	G	A
1	rs189608695	2148152	A	C
1	rs148471454	2148614	T	G
1	rs532603973	2148916	T	C
1	rs6656302	2149104	T	C
1	rs568484851	2149106	T	C
1	rs577373902	2149135	A	G
1	rs6656309	2149138	G	C
1	rs558671929	2149212	C	T
1	rs2503716	2149292	T	C
1	rs571201439	2149299	T	C
1	rs67385126	2149682	C	T
1	rs570959042	2149754	T	C
1	rs539899736	2149761	G	A
1	rs112826639	2150004	G	C
1	rs545535564	2150127	C	T
1	rs142111660	2150363	T	C
1	rs370700490	2150680	C	T
1	rs572665599	2150911	T	C
1	rs541790935	2150957	T	C
1	rs549872875	2151051	A	G
1	rs372339053	2151334	A	G
1	rs576094816	2151446	C	A
1	rs558725518	2151480	A	G
1	rs12060249	2151579	A	C
1	rs12049002	2151807	C	G
1	rs192616139	2151871	A	G
1	rs184356901	2151908	A	G
1	rs114384436	2152310	T	C
1	rs540834078	2152490	A	G
1	rs564770354	2152714	T	C
1	rs144379981	2152775	G	C
1	rs55845109	2153048	G	A
1	rs139515385	2153054	T	C
1	rs9661611	2153084	A	G
1	rs142583701	2153087	A	C
1	rs150929756	2153185	T	C
1	rs181307236	2153197	T	C
1	rs537266219	2153325	G	A
1	rs567870667	2153455	A	G
1	rs36097958	2153574	G	C
1	rs181610198	2153588	C	T
1	rs74813688	2153695	C	T
1	rs77380272	2153696	C	G
1	rs74474329	2153697	C	T
1	rs563457699	2153770	C	A
1	rs573871888	2153772	C	T
1	rs547809163	2153886	T	C
1	rs560361687	2153891	A	G
1	rs183072420	2153930	C	T
1	rs188060308	2153935	C	T
1	rs530583703	2153975	C	T
1	rs370870594	2154020	T	C
1	rs536425532	2154021	A	G
1	rs190494831	2154094	G	C
1	rs182969687	2154105	A	G
1	rs192517274	2154330	T	A
1	rs560632432	2154625	T	C
1	rs184782931	2154875	G	C
1	rs536474573	2154877	T	C
1	rs530060314	2154939	G	A
1	rs573062027	2154943	C	T
1	rs575228412	2154994	G	A
1	rs150092669	2155108	C	G
1	rs146870325	2155210	A	G
1	rs140720310	2155350	C	A
1	rs566684352	2155485	G	C
1	rs57497799	2155862	A	G
1	rs262683	2155869	T	C
1	rs7517124	2155909	A	C
1	rs546391797	2156071	T	C
1	rs533534921	2156230	G	A
1	rs553839591	2156242	A	C
1	rs148294992	2156266	A	G
1	rs2460000	2156362	A	G
1	rs562508157	2156497	C	G
1	rs567972404	2156603	C	G
1	rs181748839	2156825	C	T
1	rs541431747	2156895	A	G
1	rs2480712	2156999	G	C
1	rs182827931	2157561	G	C
1	rs549723950	2157624	A	G
1	rs535578782	2157665	C	G
1	rs566323876	2157703	A	T
1	rs116544568	2157825	T	G
1	rs1692580	2157948	C	T
1	rs572158732	2157988	T	G
1	rs142900975	2158191	G	C
1	rs528153654	2158958	A	C
1	rs551171302	2158988	T	C
1	rs147401941	2159028	C	T
1	rs567576149	2159052	A	G
1	rs552916690	2159093	A	G
1	rs558780686	2160028	C	G
1	rs577809894	2160032	C	G
1	rs200019352	2160304	G	C
1	rs28384811	2160390	G	C
1	rs375024753	2160565	T	C
1	rs144874401	2160622	T	C
1	rs149898447	2160661	T	C
1	rs559020511	2160669	G	C
1	rs557157137	2160763	T	C
1	rs56352201	2160967	T	C
1	rs149642284	2161003	T	C
1	rs201251918	2161044	G	A
1	rs536046304	2161378	T	C
1	rs3765930	2161490	T	C
1	rs560642428	2161605	T	C
1	rs574701392	2161633	A	G
1	rs184021370	2161702	T	C
1	rs115243906	2161842	T	C
1	rs148644634	2161965	T	C
1	rs192944336	2162000	A	G
1	rs185541803	2162055	G	A
1	rs541159080	2162137	T	C
1	rs142037805	2162413	T	C
1	rs146668874	2162435	T	C
1	rs182487857	2162436	A	G
1	rs12145790	2162464	C	G
1	rs7536233	2162473	T	C
1	rs542527981	2162551	C	T
1	rs141062553	2162623	T	C
1	rs590367	2162944	T	C
1	rs10910031	2163007	G	A
1	rs138776564	2163103	G	A
1	rs535521312	2163420	G	C
1	rs553850303	2163529	T	C
1	rs263533	2163568	T	C
1	rs564156853	2163615	T	C
1	rs183501435	2163727	A	G
1	rs138334369	2163859	A	G
1	rs573765812	2163912	C	T
1	rs187119296	2163935	G	C
1	rs263532	2164116	C	T
1	rs536779257	2164326	C	A
1	rs542485372	2164500	A	G
1	rs150564009	2164620	T	C
1	rs377599	2164699	T	C
1	rs61417340	2164700	A	G
1	rs12059777	2164772	A	G
1	rs11577042	2164823	T	G
1	rs263531	2164935	T	G
1	rs565162850	2165000	T	C
1	rs550873767	2165014	A	G
1	rs573825751	2165308	T	C
1	rs572772438	2165371	T	C
1	rs544749872	2165383	T	C
1	rs564599564	2165391	G	A
1	rs12402203	2165523	A	G
1	rs560332098	2165589	A	G
1	rs552713196	2165593	C	G
1	rs12403265	2165621	T	C
1	rs567436351	2165658	T	C
1	rs191293845	2165745	A	G
1	rs144490874	2165761	T	C
1	rs115217717	2165855	G	C
1	rs12061341	2165918	C	G
1	rs538263394	2166156	A	G
1	rs61776614	2166406	T	C
1	rs263530	2166410	T	C
1	rs531733790	2166419	T	G
1	rs559613220	2166690	G	C
1	rs533429420	2166709	T	C
1	rs184961031	2166793	A	G
1	rs76875252	2166809	T	C
1	rs542180632	2167023	T	C
1	rs572536860	2167091	A	G
1	rs262680	2167149	T	C
1	rs188113299	2167234	C	T
1	rs75203968	2167530	A	G
1	rs572346165	2167547	C	G
1	rs541142379	2167794	C	T
1	rs570129239	2168124	G	A
1	rs181518879	2168175	T	C
1	rs543493472	2168279	T	C
1	rs72637886	2168359	A	G
1	rs867635	2168604	T	C
1	rs557761701	2168612	A	G
1	rs116543468	2168639	T	C
1	rs553116414	2168705	C	G
1	rs578054876	2168712	T	G
1	rs58949163	2168713	T	C
1	rs191910432	2168749	A	T
1	rs10910032	2169079	T	C
1	rs696094	2169215	A	G
1	rs186349773	2169283	A	G
1	rs12073072	2169357	G	A
1	rs72637889	2169537	A	G
1	rs150510334	2169603	A	C
1	rs569364000	2169657	C	G
1	rs76859665	2169695	T	G
1	rs262679	2169792	T	C
1	rs182141540	2169799	T	C
1	rs139942751	2169829	G	C
1	rs552939924	2169908	T	G
1	rs565251764	2170000	C	G
1	rs12067359	2170060	A	G
1	rs115134325	2170068	T	C
1	rs530063052	2170084	C	T
1	rs698696	2170231	T	C
1	rs568814800	2170412	A	C
1	rs56765029	2170472	C	T
1	rs532682963	2170566	G	C
1	rs552699139	2170721	T	C
1	rs115322724	2170842	T	C
1	rs142438953	2171039	T	C
1	rs550716796	2171063	T	C
1	rs115758663	2171077	A	G
1	rs146302900	2171093	C	T
1	rs151259264	2171145	T	C
1	rs188223456	2171274	A	G
1	rs150174696	2171308	T	A
1	rs554462913	2171345	C	T
1	rs138580516	2171355	A	G
1	rs184803039	2171360	T	C
1	rs559988117	2171607	A	G
1	rs10797414	2171637	C	G
1	rs10797415	2171983	T	C
1	rs192627060	2171984	A	G
1	rs142465635	2172145	C	T
1	rs184893991	2172269	T	C
1	rs148623872	2172432	T	C
1	rs55996607	2172838	A	T
1	rs1692584	2172917	C	T
1	rs1692585	2172919	C	T
1	rs181586082	2172946	T	C
1	rs263527	2172988	C	T
1	rs555370844	2173023	A	G
1	rs576291329	2173074	T	C
1	rs10910033	2173179	G	A
1	rs550143135	2173234	T	C
1	rs185905109	2173409	C	T
1	rs535788142	2173420	A	G
1	rs147722589	2173440	C	T
1	rs543503908	2173467	T	C
1	rs263526	2173504	C	T
1	rs566821273	2173533	G	A
1	rs55781948	2173811	T	C
1	rs74565641	2174640	T	C
1	rs263525	2174712	T	C
1	rs545385755	2174791	G	A
1	rs145409127	2175299	G	T
1	rs138067987	2175475	C	G
1	rs142451335	2175553	T	C
1	rs150121003	2175578	A	G
1	rs566931453	2175808	C	G
1	rs574910281	2176014	A	G
1	rs10910034	2176038	T	C
1	rs11582968	2176126	A	T
1	rs1713712	2176161	T	C
1	rs545976243	2176166	A	G
1	rs78723517	2176221	G	A
1	rs529657073	2176249	C	T
1	rs566341628	2176305	A	G
1	rs116374150	2176561	T	C
1	rs147298727	2176965	T	G
1	rs552270115	2176967	G	A
1	rs4648817	2177017	T	C
1	rs150842446	2177070	G	A
1	rs11580750	2177162	A	G
1	rs181742955	2177341	G	T
1	rs189067173	2177497	C	A
1	rs180979395	2177646	A	G
1	rs263535	2177727	C	T
1	rs111882846	2178295	C	G
1	rs541117468	2178363	T	C
1	rs551815388	2178589	T	C
1	rs4648818	2178999	T	C
1	rs189110717	2179212	C	T
1	rs555653193	2179384	C	T
1	rs534576268	2179437	A	G
1	rs543109476	2179512	G	T
1	rs545421476	2179632	A	G
1	rs137959897	2179636	A	G
1	rs529070942	2179696	T	C
1	rs551401229	2179914	G	A
1	rs536415533	2180048	C	T
1	rs147335671	2180088	A	C
1	rs149396760	2180297	G	A
1	rs260513	2180524	A	G
1	rs142891527	2180528	A	G
1	rs146059198	2180533	T	C
1	rs544651076	2180569	C	G
1	rs75086328	2180627	C	G
1	rs140038246	2180714	C	A
1	rs566921160	2180763	T	C
1	rs538821907	2180890	A	G
1	rs559180021	2180914	T	C
1	rs146506033	2181722	T	C
1	rs11584896	2181748	T	C
1	rs539545541	2181856	T	G
1	rs56054221	2181963	T	C
1	rs114543623	2181976	A	G
1	rs185427504	2182006	T	C
1	rs552258778	2182068	G	C
1	rs145587603	2182178	A	G
1	rs10797416	2182342	C	T
1	rs537935287	2182386	C	T
1	rs260512	2182470	A	G
1	rs143514197	2182613	A	G
1	rs16824937	2182650	A	G
1	rs186074459	2182812	A	T
1	rs12076739	2182920	G	A
1	rs145791795	2182923	A	G
1	rs139300431	2182946	T	C
1	rs55827021	2182999	A	G
1	rs150453256	2183001	C	T
1	rs11581132	2183056	A	G
1	rs181122328	2183331	A	G
1	rs570790047	2183333	A	G
1	rs10910036	2183754	G	C
1	rs183599079	2183756	T	C
1	rs566197213	2183760	G	T
1	rs192268301	2184058	A	G
1	rs114591634	2184125	T	C
1	rs10910037	2184280	C	T
1	rs543728774	2184300	A	G
1	rs260511	2184401	G	T
1	rs535121741	2184503	A	G
1	rs186485725	2184561	C	A
1	rs76154380	2184638	A	C
1	rs10910038	2184692	C	G
1	rs114462818	2184755	T	C
1	rs12385717	2184855	C	G
1	rs572613973	2184911	T	C
1	rs55642209	2184988	G	A
1	rs561858897	2184997	A	G
1	rs571035288	2185125	G	A
1	rs260510	2185159	G	A
1	rs545454021	2185236	T	G
1	rs558970324	2185245	G	A
1	rs142246122	2185290	A	G
1	rs77780976	2185310	C	G
1	rs151190321	2185318	C	T
1	rs12038607	2185400	C	T
1	rs575661481	2185661	T	C
1	rs147581473	2185770	G	C
1	rs16824947	2185886	T	C
1	rs534289423	2185971	T	C
1	rs572656592	2185980	T	C
1	rs145726469	2185998	C	G
1	rs77797313	2186115	A	G
1	rs529793599	2186168	T	C
1	rs61329978	2186172	T	C
1	rs16824948	2186220	T	C
1	rs188105311	2186419	T	C
1	rs565662710	2186443	A	G
1	rs538479728	2186530	A	T
1	rs145480816	2186730	C	T
1	rs180926278	2186756	T	C
1	rs563063579	2186813	C	G
1	rs575895555	2186909	C	T
1	rs543244651	2186915	G	A
1	rs527652733	2186917	T	A
1	rs183915912	2186925	C	T
1	rs149005922	2186965	A	C
1	rs260509	2186985	A	G
1	rs260508	2187085	G	T
1	rs181455270	2187162	T	C
1	rs527957908	2187297	T	C
1	rs549627484	2187762	T	C
1	rs576041264	2187763	T	G
1	rs7414828	2187911	A	G
1	rs145119108	2187943	G	C
1	rs7546430	2188032	G	A
1	rs142047630	2188340	A	G
1	rs146301460	2188345	T	C
1	rs139269562	2188425	C	A
1	rs189589450	2188570	A	C
1	rs55683510	2188679	T	C
1	rs182155135	2188736	G	A
1	rs154970	2188826	T	C
1	rs12136830	2189196	T	A
1	rs564264016	2189220	T	C
1	rs553453853	2189402	A	C
1	rs557936000	2189424	T	G
1	rs12138597	2189477	C	T
1	rs576056227	2189541	T	C
1	rs12084736	2189580	T	C
1	rs184799817	2189610	C	G
1	rs200637780	2189827	A	G
1	rs551033289	2189956	C	T
1	rs543296766	2190210	G	A
1	rs192604500	2190407	T	G
1	rs566891413	2190612	A	G
1	rs188433228	2190623	T	C
1	rs181112264	2190640	T	C
1	rs556877974	2190860	T	C
1	rs547526521	2191215	T	C
1	rs145391236	2191259	A	T
1	rs190121334	2191332	T	C
1	rs141427213	2191397	A	G
1	rs145086315	2191416	T	C
1	rs186005808	2191442	T	C
1	rs140595055	2191559	A	G
1	rs561074060	2191607	A	G
1	rs185046815	2191824	T	C
1	rs148118486	2191869	G	C
1	rs540280874	2192199	T	C
1	rs10797417	2192433	G	A
1	rs260507	2192639	C	G
1	rs76545052	2192700	T	C
1	rs76982165	2192750	G	T
1	rs12040414	2192948	C	T
1	rs78858668	2193121	T	G
1	rs148434258	2193178	A	G
1	rs538161319	2193382	T	C
1	rs80341586	2193646	C	G
1	rs542134512	2193696	T	C
1	rs187672909	2193754	T	C
1	rs12565796	2193923	A	G
1	rs260505	2194015	A	C
1	rs138183597	2194029	T	C
1	rs541289946	2194040	C	G
1	rs139087545	2194424	T	C
1	rs534998655	2194694	T	G
1	rs543496662	2194869	A	G
1	rs541205125	2195012	A	G
1	rs7547453	2195117	T	C
1	rs573417416	2195990	A	G
1	rs369573386	2196106	G	T
1	rs79186872	2196226	T	C
1	rs540559627	2196343	A	G
1	rs568007966	2196375	A	G
1	rs181749144	2196406	T	C
1	rs143184957	2196540	A	G
1	rs563059185	2196678	T	C
1	rs180931805	2196679	A	G
1	rs560719707	2196979	G	A
1	rs191164338	2197184	C	T
1	rs538668137	2197221	T	C
1	rs140988776	2197233	T	C
1	rs12407634	2197333	C	G
1	rs552547256	2197407	G	A
1	rs35643977	2197726	C	T
1	rs188831904	2197992	T	C
1	rs569149548	2198550	T	C
1	rs138877759	2198577	C	T
1	rs546357168	2198822	C	G
1	rs11588312	2199057	T	C
1	rs542349822	2199167	G	A
1	rs539686488	2199200	T	C
1	rs561000064	2199474	C	A
1	rs188757372	2199732	G	T
1	rs532436217	2199855	A	G
1	rs114073574	2199931	C	T
1	rs114638574	2200057	G	C
1	rs535684960	2200140	G	T
1	rs903910	2200169	T	C
1	rs577942731	2200201	A	G
1	rs548394534	2200333	T	C
1	rs4648625	2200341	G	T
1	rs4648626	2200390	A	C
1	rs4648627	2200404	T	C
1	rs182588897	2200435	A	G
1	rs538146415	2200700	A	G
1	rs12043185	2200832	A	G
1	rs574945325	2200858	A	G
1	rs577504950	2200885	T	C
1	rs572018563	2201140	C	T
1	rs557663842	2201561	T	G
1	rs542245334	2201660	A	G
1	rs185776200	2201691	A	G
1	rs10910043	2201740	C	T
1	rs190492693	2201742	C	G
1	rs77409011	2201744	T	G
1	rs538707959	2201793	T	C
1	rs548339079	2201843	T	C
1	rs556872554	2201895	T	C
1	rs147895810	2202038	A	G
1	rs35797206	2202148	A	G
1	rs141650138	2202316	A	G
1	rs60303316	2202398	T	C
1	rs60635488	2202572	T	C
1	rs187472970	2202716	T	C
1	rs6673129	2202774	T	C
1	rs567315427	2202802	A	C
1	rs903909	2202887	A	G
1	rs187074439	2202926	T	C
1	rs903908	2202967	C	T
1	rs185151248	2203083	T	C
1	rs566475845	2203117	A	G
1	rs562190491	2203118	T	C
1	rs113886346	2203251	A	G
1	rs4648628	2203490	T	C
1	rs188598849	2203800	A	G
1	rs556207236	2203994	A	G
1	rs560285771	2204224	C	T
1	rs7553178	2204755	G	A
1	rs189584986	2204773	T	C
1	rs4648819	2204790	G	A
1	rs150683619	2204872	T	C
1	rs11588666	2204972	T	C
1	rs4648820	2205138	A	G
1	rs10910044	2205201	T	G
1	rs149129741	2205279	A	G
1	rs142285456	2205299	T	C
1	rs75002530	2205359	T	C
1	rs150998412	2205370	C	G
1	rs138721696	2205498	T	C
1	rs10910045	2205527	A	G
1	rs12047069	2205548	A	C
1	rs12045693	2205581	A	C
1	rs552131707	2205602	A	G
1	rs140277284	2205771	A	G
1	rs534484198	2205805	C	A
1	rs545557900	2205849	A	G
1	rs77953859	2205956	T	C
1	rs72642130	2206385	T	C
1	rs10797418	2206444	G	A
1	rs114025664	2206690	T	C
1	rs183773309	2206711	T	C
1	rs78598687	2206720	A	G
1	rs188451462	2206847	A	G
1	rs143873970	2206964	G	T
1	rs562627230	2207038	T	C
1	rs570597171	2207112	T	C
1	rs538614332	2207168	G	C
1	rs552333519	2207186	C	T
1	rs568925164	2207210	G	C
1	rs6671815	2207480	G	C
1	rs561104837	2207524	C	T
1	rs560461214	2207548	A	G
1	rs148366242	2207593	T	C
1	rs140112006	2207877	C	G
1	rs182005698	2208024	G	A
1	rs527927414	2208076	G	A
1	rs11590235	2208123	T	C
1	rs561452752	2208423	A	G
1	rs139780869	2208542	A	G
1	rs12725264	2208751	C	A
1	rs115236209	2208908	G	T
1	rs563821307	2209093	A	G
1	rs533613710	2209096	T	C
1	rs143512592	2209113	T	A
1	rs140323839	2209273	A	G
1	rs368937876	2209288	A	G
1	rs571741334	2209400	A	G
1	rs145474321	2209468	A	C
1	rs192497226	2209779	T	C
1	rs3795275	2209780	A	G
1	rs140781721	2209835	T	A
1	rs72642131	2210088	G	C
1	rs138413363	2210178	A	G
1	rs55778641	2210196	C	A
1	rs186624158	2210258	A	G
1	rs565645082	2210360	G	A
1	rs147544642	2210607	A	G
1	rs138564695	2210652	T	C
1	rs565559345	2210699	A	G
1	rs79942186	2210768	A	G
1	rs536647042	2210879	T	C
1	rs550511499	2210880	A	G
1	rs539229491	2211020	C	G
1	rs538857368	2211522	T	C
1	rs12562901	2211644	A	T
1	rs565064676	2211843	T	C
1	rs530597896	2211848	T	C
1	rs10910047	2211849	A	G
1	rs10910048	2211944	A	G
1	rs150818971	2211975	T	C
1	rs567789509	2212070	T	C
1	rs60627793	2212289	C	A
1	rs546307974	2212347	G	A
1	rs556368758	2212351	G	A
1	rs575438533	2212353	C	G
1	rs544419080	2212354	C	T
1	rs561172796	2212505	A	G
1	rs540246122	2213467	G	A
1	rs560160874	2213471	G	A
1	rs531988357	2213473	C	G
1	rs552282657	2213474	C	T
1	rs2645079	2213858	C	T
1	rs539443564	2213944	T	C
1	rs185943860	2213948	C	T
1	rs12057498	2213961	G	A
1	rs138516510	2214051	T	C
1	rs560171368	2214071	T	C
1	rs72642132	2214149	G	C
1	rs539826855	2214240	T	C
1	rs574716664	2214357	A	G
1	rs114442162	2214381	A	G
1	rs6677807	2214431	T	C
1	rs571741143	2214444	T	C
1	rs144715230	2214452	T	C
1	rs77026071	2214453	G	A
1	rs372843926	2214547	T	C
1	rs183282728	2214567	A	G
1	rs577090043	2214571	G	T
1	rs76401111	2214575	T	C
1	rs6668309	2214587	C	G
1	rs555195301	2214662	T	C
1	rs6678142	2214743	T	C
1	rs549350401	2214792	A	G
1	rs6682916	2214813	A	G
1	rs79681536	2214928	G	A
1	rs569569697	2214929	C	T
1	rs182752854	2214965	T	C
1	rs6678490	2215121	T	C
1	rs6686375	2215211	T	C
1	rs532987195	2215281	T	C
1	rs56905289	2215309	T	C
1	rs555216953	2215336	T	C
1	rs577619033	2215361	T	C
1	rs111254455	2215420	T	C
1	rs78718719	2215483	T	C
1	rs114990167	2215509	T	C
1	rs549589656	2215554	T	C
1	rs2645078	2215651	G	C
1	rs551315284	2215657	G	A
1	rs192145014	2215672	T	C
1	rs557077364	2215727	T	C
1	rs545090762	2215828	T	C
1	rs544331801	2215887	A	G
1	rs34196360	2215902	T	C
1	rs2643913	2215909	C	A
1	rs75187898	2215913	C	G
1	rs72927851	2215978	C	G
1	rs528252310	2216136	A	C
1	rs139587345	2216206	A	G
1	rs569163547	2216285	A	G
1	rs12061705	2216356	G	A
1	rs4648821	2216368	G	T
1	rs528378483	2216370	T	C
1	rs6689315	2216391	G	A
1	rs2971436	2216706	G	C
1	rs185787887	2216718	A	G
1	rs575486221	2216826	C	T
1	rs76530653	2340073	G	C
1	rs146452560	2340173	T	C
1	rs2494598	2340200	T	C
1	rs1143016	2340212	A	G
1	rs12092052	2340504	T	C
1	rs562327614	2340591	A	C
1	rs191375480	2340726	G	A
1	rs115513809	2340859	T	C
1	rs61760854	2341060	T	C
1	rs111515011	2341277	A	T
1	rs564840396	2341319	G	T
1	rs41315652	2341916	A	G
1	rs570673853	2342128	T	C
1	rs139119874	2342160	G	A
1	rs566178191	2342161	C	T
1	rs143073325	2342182	A	G
1	rs551902431	2342248	C	G
1	rs190297056	2342515	C	T
1	rs72642198	2342567	T	C
1	rs529178636	2342703	T	C
1	rs565556676	2342709	T	C
1	rs113396547	2343166	C	G
1	rs2494597	2343194	T	C
1	rs112628678	2343243	T	C
1	rs189455993	2343420	T	G
1	rs77530733	2343493	A	G
1	rs112471479	2343936	C	G
1	rs111413105	2344042	C	G
1	rs112472583	2344171	G	C
1	rs574868842	2344285	C	T
1	rs559505991	2344385	T	C
1	rs564814652	2344464	A	G
1	rs375764873	2344606	A	C
1	rs2494595	2344691	G	A
1	rs552933945	2344775	G	T
1	rs9424320	2344925	C	T
1	rs554286706	2345694	C	G
1	rs11811122	2345966	G	T
1	rs577024790	2345997	A	G
1	rs116195638	2346017	T	C
1	rs115010992	2346063	T	C
1	rs527733234	2346093	T	C
1	rs7556447	2346099	G	C
1	rs2494593	2346171	T	C
1	rs576870974	2346453	A	G
1	rs186645234	2346458	T	G
1	rs139215764	2346474	T	C
1	rs4648839	2346482	T	C
1	rs10910065	2346523	C	G
1	rs10910066	2346524	C	T
1	rs191757772	2346559	A	G
1	rs554076987	2346567	T	C
1	rs539433248	2346571	A	G
1	rs55868349	2346615	G	C
1	rs373901113	2346665	G	A
1	rs72642199	2346752	A	G
1	rs368453129	2346867	T	C
1	rs115207852	2347059	T	C
1	rs535415147	2347088	C	T
1	rs146692362	2347294	T	C
1	rs148862775	2347346	A	G
1	rs12143412	2347378	A	C
1	rs150940702	2347455	T	C
1	rs77529941	2347465	C	T
1	rs12746918	2347466	T	C
1	rs140729825	2347491	A	G
1	rs76562175	2347499	T	C
1	rs10910067	2347566	T	C
1	rs34647044	2347576	T	G
1	rs2494431	2347656	C	A
1	rs12184328	2347732	A	G
1	rs559140814	2347843	A	G
1	rs552974143	2347871	T	G
1	rs557133617	2347897	T	C
1	rs115326979	2347931	T	C
1	rs115483448	2347942	T	C
1	rs10910068	2348040	C	T
1	rs550377822	2348066	T	C
1	rs567169436	2348088	T	G
1	rs138198164	2348144	T	C
1	rs538358149	2348231	T	G
1	rs113659623	2348306	T	C
1	rs188090289	2348565	T	C
1	rs77902283	2348747	A	G
1	rs552566037	2348786	C	G
1	rs537834400	2348944	G	A
1	rs80045357	2348983	A	G
1	rs139993147	2349345	T	C
1	rs183480434	2349589	T	C
1	rs574457130	2349756	T	G
1	rs2494432	2349769	G	A
1	rs2494592	2349908	T	C
1	rs527666565	2349926	G	A
1	rs139085372	2349984	T	G
1	rs72642201	2350036	T	C
1	rs542922770	2350039	G	T
1	rs111675903	2350040	A	G
1	rs144948332	2350188	T	C
1	rs114215152	2350394	T	C
1	rs61760855	2350444	T	C
1	rs572416518	2350642	T	C
1	rs186106450	2350728	G	A
1	rs577946621	2350772	T	C
1	rs543586589	2350799	A	T
1	rs79550468	2350870	A	G
1	rs10910070	2350912	A	G
1	rs147955297	2350923	T	G
1	rs561174491	2351035	A	G
1	rs11577147	2351096	G	A
1	rs112972257	2351395	A	G
1	rs548644931	2351466	A	C
1	rs11590507	2351575	A	G
1	rs3935659	2351699	C	T
1	rs557339267	2351706	C	T
1	rs3935660	2351879	T	C
1	rs543325318	2351898	A	G
1	rs563324860	2351963	T	C
1	rs12731309	2352146	T	C
1	rs557347966	2352202	A	G
1	rs2494591	2352280	A	G
1	rs188224852	2352360	T	G
1	rs539151674	2352786	T	C
1	rs10910071	2353085	G	A
1	rs75884450	2353116	C	T
1	rs12143389	2353295	T	C
1	rs111732473	2353369	T	C
1	rs536548175	2353423	C	G
1	rs192701006	2353470	A	G
1	rs566742695	2353623	A	G
1	rs61760856	2353656	T	C
1	rs61760857	2353664	T	C
1	rs9424314	2353704	T	C
1	rs144628525	2353792	G	C
1	rs35799953	2353869	T	G
1	rs75236747	2353972	C	T
1	rs34574702	2354016	T	C
1	rs12022832	2354370	C	T
1	rs12096965	2354400	T	C
1	rs12097032	2354563	T	C
1	rs544357763	2354599	T	A
1	rs554696591	2354603	T	A
1	rs575131511	2354608	G	T
1	rs540832412	2354611	A	T
1	rs560694377	2354616	T	G
1	rs530357700	2354822	A	G
1	rs10797421	2354886	G	A
1	rs537839187	2354970	C	T
1	rs540293260	2355096	A	G
1	rs12118145	2355223	C	T
1	rs67532508	2355400	G	A
1	rs10797422	2355563	T	G
1	rs185956001	2355588	G	A
1	rs35562673	2355745	T	C
1	rs57941503	2355839	G	A
1	rs2494590	2355916	T	C
1	rs562636471	2356092	T	C
1	rs12561849	2356110	A	C
1	rs12116807	2356152	A	C
1	rs539128769	2356153	A	G
1	rs147779952	2356164	C	T
1	rs576207893	2356165	C	G
1	rs187136350	2356193	G	A
1	rs193101164	2356243	G	A
1	rs376645807	2356253	C	T
1	rs554596353	2356254	A	G
1	rs536026401	2356286	G	A
1	rs533832914	2356356	T	C
1	rs76434064	2356549	T	C
1	rs576414452	2356565	A	G
1	rs4648840	2356577	A	G
1	rs2494433	2356912	G	A
1	rs543117325	2356955	C	T
1	rs533015254	2357085	T	C
1	rs12117837	2357159	T	C
1	rs114573763	2357367	T	C
1	rs567643844	2357392	T	C
1	rs2494434	2357475	T	C
1	rs531581402	2357528	T	C
1	rs200054644	2357544	G	A
1	rs41315656	2357731	C	T
1	rs12023660	2357810	T	C
1	rs184712799	2357957	A	G
1	rs138184842	2358071	A	G
1	rs2494588	2358073	T	C
1	rs60433957	2358092	G	T
1	rs55852252	2358521	A	G
1	rs552296483	2358617	T	C
1	rs58195653	2358755	C	G
1	rs2494587	2358758	C	T
1	rs12116913	2358848	C	G
1	rs10797423	2358944	C	A
1	rs540608429	2359022	C	G
1	rs572657224	2359150	T	C
1	rs10910072	2359251	T	G
1	rs185940359	2359258	A	G
1	rs538903600	2359274	C	G
1	rs2494435	2359280	T	C
1	rs554029925	2359401	A	G
1	rs138109020	2359462	C	T
1	rs562570614	2359532	A	G
1	rs114398841	2359726	A	G
1	rs547825218	2359759	A	T
1	rs568155314	2359767	T	C
1	rs570612601	2359770	C	G
1	rs554364643	2359789	A	G
1	rs10910073	2359862	A	C
1	rs2494436	2359917	T	C
1	rs572526450	2359928	A	G
1	rs7515934	2359940	T	C
1	rs12022929	2359981	T	G
1	rs562772209	2359988	T	C
1	rs531595050	2359989	A	G
1	rs10910074	2360159	A	G
1	rs556297744	2360245	A	G
1	rs190300351	2360279	T	G
1	rs78513244	2360342	A	G
1	rs541736020	2360478	T	C
1	rs116169403	2360589	A	G
1	rs11578875	2360653	T	C
1	rs188414399	2360656	G	C
1	rs11578895	2360820	G	C
1	rs79984876	2360881	T	C
1	rs192150998	2360899	G	A
1	rs183973439	2361064	T	C
1	rs10910075	2361132	T	C
1	rs571645273	2361291	T	C
1	rs2494642	2361309	A	C
1	rs535294284	2361443	C	A
1	rs528938820	2361617	T	C
1	rs2494437	2361640	G	T
1	rs60149985	2361666	T	C
1	rs550947697	2361774	C	T
1	rs139407371	2361799	C	A
1	rs36110721	2361832	T	C
1	rs79979005	2362001	A	G
1	rs559729339	2362003	T	C
1	rs4531246	2362020	T	G
1	rs36005771	2362154	A	G
1	rs72644603	2362274	A	G
1	rs557492324	2362303	T	C
1	rs545627712	2362545	T	G
1	rs149820002	2362618	A	G
1	rs532439264	2362695	A	G
1	rs551180953	2362703	A	G
1	rs10797424	2362764	T	A
1	rs2494641	2362827	T	C
1	rs185503823	2362911	A	C
1	rs538715630	2362980	T	C
1	rs144264349	2362981	G	A
1	rs574994654	2363067	A	G
1	rs141206796	2363119	A	G
1	rs565671093	2363220	T	C
1	rs2494640	2363327	G	C
1	rs575101803	2363410	A	G
1	rs11577570	2363421	T	C
1	rs185102630	2363462	A	C
1	rs2494438	2363609	A	G
1	rs553290651	2363871	A	G
1	rs577595163	2363992	A	G
1	rs189948065	2364148	T	C
1	rs112761328	2364167	A	G
1	rs76020145	2364197	T	C
1	rs186859289	2364271	T	G
1	rs561731957	2364299	A	G
1	rs573923733	2364482	T	C
1	rs55663320	2364508	G	A
1	rs559711142	2364780	T	C
1	rs183083660	2364840	A	G
1	rs74744468	2364843	T	C
1	rs148793731	2364961	T	C
1	rs142440332	2364990	T	C
1	rs567508879	2364999	T	C
1	rs146400304	2365004	G	A
1	rs546864101	2365062	C	T
1	rs188366095	2365064	T	C
1	rs566060769	2365068	G	C
1	rs181012783	2365379	T	G
1	rs190000309	2365493	T	C
1	rs537526784	2365498	T	C
1	rs144834217	2365645	T	C
1	rs528763281	2365848	T	C
1	rs4648841	2365885	A	T
1	rs571647690	2365972	A	G
1	rs567606319	2366060	T	C
1	rs534581448	2366146	A	G
1	rs190859881	2366179	A	G
1	rs536790182	2366228	A	G
1	rs114166581	2366279	T	C
1	rs573609003	2366306	T	C
1	rs4648843	2366316	T	C
1	rs200338293	2366421	T	G
1	rs61763906	2366517	A	G
1	rs77488960	2366579	G	C
1	rs75631842	2366611	A	G
1	rs544615356	2366727	T	C
1	rs139802579	2366799	T	C
1	rs528271147	2366815	T	C
1	rs567136550	2366988	T	G
1	rs74346965	2367012	A	G
1	rs12119806	2367047	A	G
1	rs34247178	2367109	T	G
1	rs187976388	2367343	T	C
1	rs72924961	2367381	T	C
1	rs538574674	2367418	T	C
1	rs147853100	2367719	T	C
1	rs561177093	2367893	C	T
1	rs529988019	2367940	A	T
1	rs546646054	2367949	T	C
1	rs3001357	2368072	A	C
1	rs138367472	2368073	T	C
1	rs35845624	2368223	T	C
1	rs149246321	2368224	A	G
1	rs4233033	2368232	C	T
1	rs146390436	2368310	A	G
1	rs576442341	2368423	T	C
1	rs574820127	2368505	A	C
1	rs2494439	2368706	C	T
1	rs2494639	2368775	C	T
1	rs569556109	2368814	T	C
1	rs192274096	2368912	T	C
1	rs61763907	2369021	C	T
1	rs142930676	2369130	T	C
1	rs533653707	2369196	A	G
1	rs375598135	2369231	C	T
1	rs75963738	2369286	A	G
1	rs181403310	2369358	A	G
1	rs80047719	2369375	A	G
1	rs59220895	2369391	G	C
1	rs114112434	2369408	T	C
1	rs4592207	2369498	C	T
1	rs115679575	2369647	T	C
1	rs111383888	2369662	A	G
1	rs72644609	2369679	A	G
1	rs35226271	2369899	C	T
1	rs571704082	2370110	G	T
1	rs528499795	2370304	A	G
1	rs551449494	2370309	A	G
1	rs565395354	2370325	T	C
1	rs530882416	2370390	T	G
1	rs577694021	2370747	T	G
1	rs536730424	2370807	T	C
1	rs569007422	2370857	T	C
1	rs574284537	2370913	C	G
1	rs141525485	2371057	T	C
1	rs544295214	2371139	T	C
1	rs529062783	2371183	A	G
1	rs548732820	2371202	T	C
1	rs145272295	2371203	A	G
1	rs573510147	2371363	C	G
1	rs76895166	2371426	A	G
1	rs559264934	2371580	A	G
1	rs192510133	2371819	A	G
1	rs112988888	2372033	T	G
1	rs558995604	2372072	T	C
1	rs2494637	2372140	T	C
1	rs12728898	2372141	A	G
1	rs563093868	2372241	A	G
1	rs12033966	2372320	G	A
1	rs58946679	2372321	T	C
1	rs546379123	2372324	T	C
1	rs6688934	2372397	G	A
1	rs180693843	2372434	G	A
1	rs529721964	2372726	G	C
1	rs149731029	2372766	A	G
1	rs2494425	2372858	T	C
1	rs76228524	2372874	T	C
1	rs74049259	2372940	T	C
1	rs6673661	2372954	G	A
1	rs6659405	2373089	T	G
1	rs6673880	2373168	G	A
1	rs72644618	2373183	A	G
1	rs72644619	2373236	C	A
1	rs6669420	2373387	A	C
1	rs145361162	2373429	A	G
1	rs191055918	2373588	A	G
1	rs140802711	2373837	T	C
1	rs117557286	2373856	A	G
1	rs540512025	2373968	T	C
1	rs7517795	2373987	T	G
1	rs12563838	2374120	T	C
1	rs61763909	2374361	T	C
1	rs568242185	2374381	T	C
1	rs71511345	2374431	A	G
1	rs4648844	2374758	G	A
1	rs12032473	2374792	A	T
1	rs12754473	2374896	A	G
1	rs187744641	2375136	A	C
1	rs555781028	2375140	T	G
1	rs575631951	2375261	A	C
1	rs555452650	2375359	G	C
1	rs6678847	2375506	T	C
1	rs12736125	2375587	T	C
1	rs549362574	2375662	T	C
1	rs528557816	2375756	T	G
1	rs193255738	2375791	A	G
1	rs6687012	2375844	G	T
1	rs549671227	2375867	T	C
1	rs74943598	2376046	A	G
1	rs578219336	2376101	T	C
1	rs528626793	2376434	A	G
1	rs147278970	2376442	T	C
1	rs140666838	2376524	A	G
1	rs549001934	2376701	T	C
1	rs10449222	2376733	A	G
1	rs187916680	2376748	T	C
1	rs12727176	2377066	C	G
1	rs61763910	2377212	A	G
1	rs4443836	2377400	T	G
1	rs570674859	2377451	T	C
1	rs12731555	2377482	C	G
1	rs573762680	2377485	A	G
1	rs4582732	2377525	T	C
1	rs35678459	2377790	T	C
1	rs370931185	2377820	T	C
1	rs566258347	2377886	T	G
1	rs574848280	2378026	G	A
1	rs542484501	2378034	C	T
1	rs553116457	2378045	T	C
1	rs34241773	2378046	T	C
1	rs78792823	2378238	T	C
1	rs182459036	2378239	A	G
1	rs190949031	2378527	T	C
1	rs554519410	2378672	A	G
1	rs573868821	2378701	C	T
1	rs72644623	2379062	G	A
1	rs144017127	2379065	C	G
1	rs570924526	2379187	T	C
1	rs572174408	2379220	A	G
1	rs11581548	2379248	A	G
1	rs574381244	2379367	G	A
1	rs12406068	2379501	G	C
1	rs12406076	2379550	G	C
1	rs79017481	2379670	G	T
1	rs570987790	2379691	A	G
1	rs942820	2379705	A	G
1	rs35266170	2380147	A	C
1	rs12406134	2380273	T	C
1	rs71630977	2380292	A	G
1	rs12406368	2380384	T	C
1	rs138457007	2380404	A	G
1	rs187403033	2380702	A	G
1	rs527433343	2380846	T	G
1	rs113383952	2380847	T	C
1	rs72644624	2381164	G	A
1	rs3122924	2381278	T	C
1	rs563523086	2381360	A	G
1	rs184121529	2381460	G	C
1	rs1555789	2381539	T	C
1	rs533043166	2381549	A	G
1	rs867810	2381568	G	A
1	rs371207603	2381592	T	C
1	rs548818384	2381593	A	G
1	rs867809	2381622	G	A
1	rs4999500	2381981	T	C
1	rs528900711	2382115	C	A
1	rs548938888	2382129	A	G
1	rs534696095	2382159	C	G
1	rs559386917	2382589	T	C
1	rs139881596	2382641	A	G
1	rs10752743	2383039	A	G
1	rs112443535	2383045	T	C
1	rs79970356	2383092	T	G
1	rs372286146	2383221	T	C
1	rs578003109	2383271	T	G
1	rs184403610	2383331	A	G
1	rs942819	2383374	T	C
1	rs560783935	2383507	C	G
1	rs560445194	2383554	A	G
1	rs372791805	2383688	A	G
1	rs10797425	2383756	G	A
1	rs140117490	2383979	A	G
1	rs12078607	2384017	G	T
1	rs72644626	2384048	T	C
1	rs10797426	2384108	T	C
1	rs78282920	2384173	A	G
1	rs377066949	2384500	A	G
1	rs12756157	2384532	T	C
1	rs12725334	2384533	T	A
1	rs568996710	2384618	A	G
1	rs537650593	2384620	A	G
1	rs12725489	2384624	G	A
1	rs146827074	2384635	T	C
1	rs34211380	2385236	T	C
1	rs570073686	2385251	A	T
1	rs555973411	2385427	A	G
1	rs186619232	2385513	T	C
1	rs563738513	2385592	T	C
1	rs572629371	2386009	T	C
1	rs34506253	2386098	G	A
1	rs543926558	2386109	T	C
1	rs573995200	2386188	A	G
1	rs191052561	2386309	A	G
1	rs527626260	2386351	T	C
1	rs139459008	2386363	T	C
1	rs78128505	2386425	A	G
1	rs540950330	2386527	G	A
1	rs182127891	2386546	A	G
1	rs72644627	2386611	T	C
1	rs35608674	2386736	A	G
1	rs34672163	2386878	A	G
1	rs561132934	2387099	A	G
1	rs4648845	2387101	T	C
1	rs76122157	2387134	C	G
1	rs61763911	2387269	A	G
1	rs553063968	2387638	A	C
1	rs12037821	2387715	T	C
1	rs573898960	2387773	A	G
1	rs12734526	2387828	T	C
1	rs544981264	2387846	T	C
1	rs12742224	2387913	G	A
1	rs537320398	2388082	T	C
1	rs183499049	2388141	T	C
1	rs188228706	2388143	T	C
1	rs139927551	2388282	T	C
1	rs34488412	2388292	A	C
1	rs530369540	2388378	A	G
1	rs71630978	2388385	T	G
1	rs181851051	2388678	A	C
1	rs145515606	2388697	A	G
1	rs554182152	2388791	T	G
1	rs574774725	2388792	A	G
1	rs12078416	2388823	A	G
1	rs562855957	2388920	G	A
1	rs562838877	2388945	T	C
1	rs4648846	2389152	A	G
1	rs72644628	2389234	T	C
1	rs77238314	2389376	A	T
1	rs563132826	2389417	T	C
1	rs749719	2389435	A	G
1	rs527695054	2389555	A	G
1	rs142660270	2389571	G	C
1	rs749720	2389702	C	T
1	rs35037470	2389845	C	G
1	rs572900464	2389923	A	C
1	rs34400680	2389925	A	G
1	rs77381203	2390133	T	C
1	rs115515656	2390189	G	C
1	rs2477683	2390204	T	C
1	rs10910077	2390331	A	G
1	rs145016820	2390332	T	C
1	rs11806740	2390353	A	G
1	rs570351971	2390372	T	C
1	rs10910078	2390588	T	C
1	rs142631342	2390608	A	G
1	rs74049262	2390650	A	G
1	rs61277936	2390715	C	G
1	rs566232479	2390818	A	G
1	rs535220163	2390824	T	C
1	rs113300818	2390882	A	G
1	rs111615914	2390959	G	C
1	rs184531020	2391055	T	G
1	rs61763917	2391074	G	T
1	rs16824398	2391252	C	A
1	rs181719305	2391301	A	G
1	rs16824399	2391367	A	G
1	rs75169856	2391382	G	C
1	rs536241367	2391453	T	A
1	rs35886181	2391491	A	G
1	rs543501014	2391538	A	G
1	rs34732885	2391561	G	C
1	rs116385750	2391582	A	G
1	rs537513663	2391692	A	G
1	rs59168189	2391891	A	G
1	rs144875823	2392141	A	G
1	rs1952062	2392339	T	C
1	rs572761285	2392390	C	G
1	rs545638409	2392406	T	C
1	rs531147873	2392408	C	T
1	rs191277898	2392458	A	C
1	rs2477686	2392648	C	G
1	rs72644631	2392707	G	A
1	rs148978558	2392710	A	G
1	rs142947126	2392719	T	G
1	rs530794088	2393104	A	C
1	rs377228391	2393303	G	T
1	rs536057180	2393310	A	C
1	rs145063823	2393457	T	C
1	rs574909133	2393488	T	C
1	rs538107700	2393492	A	C
1	rs554844393	2393494	A	C
1	rs138798048	2393517	A	G
1	rs34495964	2393523	A	C
1	rs140514487	2393534	A	C
1	rs117585233	2393562	T	C
1	rs554407225	2393611	T	C
1	rs187746027	2393658	A	C
1	rs114344245	2393810	T	C
1	rs115072175	2393833	T	G
1	rs537444110	2393850	T	C
1	rs554179910	2393863	C	A
1	rs72644632	2393886	A	C
1	rs144564218	2393887	T	C
1	rs72644633	2393926	G	C
1	rs4648635	2394074	C	T
1	rs542227468	2394084	C	T
1	rs4648636	2394226	G	T
1	rs560049234	2394241	A	C
1	rs554454192	2394360	A	G
1	rs576582080	2394498	A	G
1	rs10910079	2394648	T	C
1	rs12728528	2394824	A	G
1	rs527277551	2394867	T	C
1	rs547120791	2394903	T	C
1	rs2494635	2395068	C	A
1	rs138951920	2395158	T	G
1	rs144244490	2395257	A	C
1	rs2477688	2395391	A	G
1	rs12040359	2395452	T	C
1	rs558460594	2395515	G	A
1	rs2477689	2395538	C	G
1	rs2477690	2395563	A	G
1	rs114942955	2395607	G	C
1	rs188848806	2395765	C	T
1	rs114360006	2395813	T	C
1	rs150031541	2395859	T	C
1	rs72644636	2395881	A	G
1	rs184556338	2396220	T	C
1	rs72845400	2396275	T	G
1	rs145313637	2396312	T	C
1	rs561714956	2396316	T	C
1	rs141361471	2396378	A	G
1	rs2477691	2396454	T	G
1	rs189313123	2396576	T	C
1	rs143645861	2396611	A	G
1	rs570022246	2396670	G	C
1	rs146820126	2396674	A	G
1	rs2494634	2396755	T	C
1	rs558018916	2396973	T	C
1	rs1998760	2397136	T	C
1	rs1998759	2397174	A	G
1	rs72644638	2397229	C	A
1	rs185964635	2397283	A	G
1	rs2985849	2397319	A	G
1	rs140504508	2397338	T	C
1	rs76627757	2397365	T	C
1	rs80153752	2397531	A	G
1	rs72845402	2397749	A	G
1	rs560556013	2397785	T	C
1	rs112239223	2397846	A	T
1	rs531096796	2397925	G	C
1	rs181021306	2397941	A	G
1	rs2477692	2397996	T	C
1	rs59660650	2398050	A	G
1	rs12042427	2398107	T	C
1	rs75257453	2398211	C	G
1	rs558162669	2398348	T	C
1	rs2477693	2398376	G	A
1	rs538167402	2398393	T	C
1	rs562894104	2398663	T	C
1	rs2494633	2398763	C	T
1	rs34349643	2398864	G	C
1	rs566212530	2398891	T	C
1	rs2494632	2399119	G	A
1	rs145861808	2399131	A	G
1	rs2494631	2399149	G	A
1	rs72848508	2399402	G	C
1	rs138771285	2399482	T	C
1	rs540397426	2399506	G	C
1	rs559935605	2399507	G	T
1	rs532042982	2399508	A	C
1	rs551864349	2399509	T	G
1	rs568467142	2399540	T	C
1	rs2494630	2399604	C	G
1	rs2477695	2399614	G	A
1	rs576498806	2399669	C	T
1	rs535822866	2399735	T	C
1	rs3118347	2399921	A	C
1	rs548141995	2399959	A	G
1	rs561547583	2399962	G	A
1	rs192176479	2400532	T	A
1	rs55780582	2400534	T	C
1	rs114908466	2400535	A	G
1	rs183786252	2400662	T	C
1	rs189194700	2400674	A	G
1	rs56368227	2400679	T	C
1	rs74049271	2400743	A	G
1	rs2477696	2400805	A	G
1	rs576054067	2400806	T	C
1	rs192290139	2400905	T	C
1	rs140108894	2401138	T	C
1	rs4648637	2401364	G	T
1	rs2494628	2401496	G	A
1	rs528586391	2401520	A	G
1	rs76494127	2401566	C	T
1	rs3001352	2401579	G	A
1	rs942818	2401650	T	C
1	rs572141004	2401658	A	G
1	rs79868541	2401668	T	C
1	rs184393092	2401692	A	G
1	rs2985848	2401837	A	G
1	rs143581233	2402005	T	C
1	rs571457245	2402097	T	C
1	rs2477697	2402367	A	G
1	rs2494627	2402499	A	G
1	rs559475830	2402564	T	C
1	rs2477698	2402619	A	G
1	rs190796359	2402862	A	G
1	rs535915931	2403123	A	G
1	rs185086287	2403135	T	C
1	rs551568628	2403363	C	T
1	rs569385676	2403418	C	G
1	rs538964651	2403612	C	T
1	rs142733070	2403640	A	G
1	rs10910080	2403854	A	G
1	rs188383352	2403887	A	G
1	rs181270504	2403892	T	C
1	rs566143091	2404056	G	A
1	rs150329468	2404057	T	C
1	rs554892546	2404133	A	G
1	rs2494626	2404256	T	C
1	rs559863949	2404300	T	C
1	rs75509160	2404307	T	C
1	rs10910081	2404321	A	C
1	rs183822931	2404358	T	C
1	rs116710899	2404432	T	C
1	rs556302997	2404473	T	C
1	rs187180409	2404510	T	C
1	rs192317600	2404511	T	G
1	rs140206722	2404563	T	C
1	rs548597672	2404593	T	C
1	rs570928407	2404756	A	G
1	rs191675653	2404923	T	C
1	rs34809255	2404956	A	C
1	rs3001350	2405045	C	T
1	rs116923511	2405089	T	C
1	rs139716027	2405099	T	C
1	rs535467207	2405135	T	C
1	rs142843774	2405286	A	G
1	rs151065304	2405475	A	G
1	rs529411813	2405639	A	G
1	rs556535968	2405655	A	G
1	rs553640782	2405720	T	C
1	rs554390142	2405729	A	G
1	rs147635271	2405952	A	C
1	rs114634746	2406104	T	A
1	rs188388511	2406343	A	G
1	rs13376340	2406366	G	C
1	rs115702045	2406472	A	G
1	rs375103598	2406497	C	G
1	rs528584453	2406622	A	G
1	rs551451650	2406641	A	G
1	rs60277530	2406646	A	G
1	rs13376347	2406657	T	C
1	rs13376356	2406887	T	C
1	rs113336587	2406990	A	G
1	rs115841256	2407125	A	G
1	rs143477268	2407126	A	G
1	rs529227530	2407269	T	C
1	rs528246964	2407448	T	C
1	rs148018667	2407483	T	C
1	rs568486580	2407575	G	C
1	rs78504402	2407781	T	C
1	rs559670376	2407972	T	C
1	rs180969335	2407980	A	G
1	rs545152264	2407981	C	G
1	rs550255950	2408002	A	G
1	rs190041674	2408021	C	T
1	rs534154426	2408284	A	G
1	rs554223671	2408316	A	G
1	rs544977100	2408349	T	C
1	rs115996655	2408471	A	G
1	rs183460766	2408571	C	T
1	rs568531310	2408598	C	G
1	rs186521483	2408625	T	G
1	rs1536155	2408661	A	G
1	rs532002189	2408831	G	C
1	rs11588930	2408834	A	G
1	rs571440387	2408866	A	G
1	rs139008766	2408895	A	G
1	rs142214927	2408930	A	G
1	rs532197320	2409209	G	A
1	rs12045425	2409235	A	G
1	rs12049628	2409276	A	G
1	rs529647399	2409310	T	G
1	rs144283296	2409340	C	G
1	rs59417818	2409360	G	A
1	rs533726845	2409369	A	G
1	rs12742193	2409383	A	G
1	rs552325793	2409520	T	C
1	rs529234160	2409741	T	C
1	rs41315658	2409811	T	C
1	rs556277696	2409822	T	C
1	rs12727342	2409892	A	G
1	rs573757604	2410451	A	G
1	rs184498707	2410453	T	G
1	rs148750988	2410484	A	G
1	rs117704179	2410698	A	G
1	rs549092838	2410710	A	G
1	rs41315660	2410711	T	C
1	rs11799501	2410789	C	T
1	rs573275833	2410866	T	C
1	rs529087123	2411051	T	C
1	rs41315664	2411245	A	G
1	rs573246292	2411289	T	C
1	rs369208976	2411353	A	G
1	rs188978018	2411391	A	G
1	rs41315666	2411435	T	C
1	rs10797428	2411451	A	G
1	rs530401465	2411501	A	G
1	rs41315668	2411523	T	G
1	rs373933358	2411682	T	C
1	rs112904948	2411789	A	G
1	rs4648638	2412279	A	T
1	rs12731186	2412293	T	C
1	rs144468177	2412452	T	C
1	rs114832781	2412650	A	G
1	rs115810747	2413166	G	A
1	rs138503692	2413384	T	G
1	rs114424485	2413464	C	G
1	rs145887798	2413621	G	C
1	rs942817	2413634	G	C
1	rs150675558	2414044	T	C
1	rs542506537	2414261	T	C
1	rs570520170	2414791	T	C
1	rs75732251	2414896	C	T
1	rs4995304	2414928	G	A
1	rs147484356	2415055	A	G
1	rs114637672	2415108	C	T
1	rs563485051	2415191	C	T
1	rs373050203	2415244	A	G
1	rs184544577	2415319	T	G
1	rs181041122	2415360	G	C
1	rs190119998	2415384	T	G
1	rs76224752	2415425	G	C
1	rs112353831	2415447	G	C
1	rs561576405	2415458	G	A
1	rs541321955	2415471	G	T
1	rs150975652	2415479	G	A
1	rs139582371	2415495	T	C
1	rs61763948	2415497	T	C
1	rs565536588	2415512	A	G
1	rs114856389	2415545	T	C
1	rs146706281	2415725	T	C
1	rs573139070	2415870	C	A
1	rs116547422	2415883	C	G
1	rs140232208	2415951	C	T
1	rs529133371	2415954	C	T
1	rs41315670	2416063	T	C
1	rs565850376	2416132	G	C
1	rs4648639	2416357	G	A
1	rs544565742	2416577	T	C
1	rs564532975	2416668	T	C
1	rs190573625	2416711	T	C
1	rs566929996	2416820	A	G
1	rs559140792	2416938	T	C
1	rs145398597	2417416	A	G
1	rs537824615	2417480	A	G
1	rs548582225	2417509	A	G
1	rs574396797	2417851	T	C
1	rs114871065	2417930	C	G
1	rs4648640	2417958	G	A
1	rs139701543	2418160	T	G
1	rs149529745	2418167	A	C
1	rs531859734	2418297	G	C
1	rs115128681	2418602	T	C
1	rs7512269	2418625	T	C
1	rs556610717	2418764	T	C
1	rs139235009	2418895	T	G
1	rs10910082	2418935	C	T
1	rs570455033	2419241	G	A
1	rs78283022	2419415	G	C
1	rs541118117	2419551	G	C
1	rs181272203	2419764	T	C
1	rs577731566	2420065	T	C
1	rs543760297	2420068	G	A
1	rs12753298	2420098	T	A
1	rs140711939	2420233	T	G
1	rs577313803	2420270	G	A
1	rs141748073	2420307	G	C
1	rs549390286	2420325	G	A
1	rs80048393	2420410	G	C
1	rs10752744	2420590	T	C
1	rs191966880	2420613	G	C
1	rs571500436	2420856	A	G
1	rs2985847	2420863	A	G
1	rs6668720	2420913	A	G
1	rs12064950	2421121	T	C
1	rs201561898	2421207	A	G
1	rs114931988	2421279	T	C
1	rs551161028	2421335	A	G
1	rs139985173	2421426	A	G
1	rs530635846	2421441	A	G
1	rs557123359	2421475	C	A
1	rs185188157	2421683	A	G
1	rs531248169	2421729	C	T
1	rs530347789	2421753	A	G
1	rs113799870	2421841	T	C
1	rs112280535	2421858	T	C
1	rs536073413	2421981	A	G
1	rs534644913	2422024	A	G
1	rs2494623	2422244	A	G
1	rs180975600	2422281	T	C
1	rs115840841	2422458	A	G
1	rs575163078	2422488	C	G
1	rs2477699	2422614	G	A
1	rs560658032	2422648	C	G
1	rs200470299	2422754	C	T
1	rs370793447	2422859	C	T
1	rs115996135	2422961	T	C
1	rs192143769	2422985	A	G
1	rs143957030	2423260	A	G
1	rs568895011	2423306	A	C
1	rs148609306	2423309	T	C
1	rs12091002	2423363	C	G
1	rs2477700	2423418	A	G
1	rs3001349	2423566	C	G
1	rs116682277	2423674	T	C
1	rs547416791	2423710	T	C
1	rs539743698	2423721	T	C
1	rs535670456	2423792	T	C
1	rs578005085	2424003	T	C
1	rs17373634	2424122	A	G
1	rs75646104	2424319	A	G
1	rs2477701	2424417	T	C
1	rs556153973	2424423	C	G
1	rs182479263	2424617	A	G
1	rs12409875	2424765	A	G
1	rs534464242	2424817	T	C
1	rs147712931	2424831	A	G
1	rs577267282	2424857	T	C
1	rs541244977	2424888	T	C
1	rs2477702	2424894	C	T
1	rs142544876	2425048	C	T
1	rs183544152	2425084	A	G
1	rs188470846	2425118	C	T
1	rs572375388	2425174	A	G
1	rs150216031	2425287	A	G
1	rs184657651	2425338	A	G
1	rs72644646	2425374	A	G
1	rs191257711	2425427	C	T
1	rs547026606	2425484	A	G
1	rs534913976	2425540	G	T
1	rs544826024	2425756	A	G
1	rs143674203	2425942	A	G
1	rs2477703	2425992	C	T
1	rs559161281	2426023	A	G
1	rs72644648	2426047	T	C
1	rs374011784	2426048	T	C
1	rs189901610	2426077	T	C
1	rs376086177	2426143	A	G
1	rs2182177	2426149	A	C
1	rs41307848	2426248	C	G
1	rs368756106	2426275	C	T
1	rs79885852	2426313	A	G
1	rs146274143	2426557	C	T
1	rs560872191	2426619	T	G
1	rs12022393	2426689	T	C
1	rs3001348	2426757	T	C
1	rs3001347	2426766	A	G
1	rs367564304	2426834	T	C
1	rs141755777	2426837	A	G
1	rs568996016	2426953	A	G
1	rs532288923	2427038	T	C
1	rs186019733	2427134	A	C
1	rs3762442	2427340	C	T
1	rs3762443	2427368	C	T
1	rs569964746	2427696	T	C
1	rs3762444	2427712	T	C
1	rs2477704	2427793	A	G
1	rs546157979	2427946	T	G
1	rs562669122	2427963	T	C
1	rs149662903	2428121	T	C
1	rs572099734	2428508	A	G
1	rs116976704	2428534	T	C
1	rs2477705	2428719	T	C
1	rs139481477	2428740	T	C
1	rs2477706	2428874	T	C
1	rs542996422	2429049	A	G
1	rs528712874	2429089	T	C
1	rs551815414	2429090	A	G
1	rs571668639	2429119	C	G
1	rs543155922	2429433	A	G
1	rs41315672	2429455	T	G
1	rs77150946	2429722	A	G
1	rs9424315	2429800	A	C
1	rs536725588	2429966	A	G
1	rs56072033	2429980	T	C
1	rs200857295	2429985	A	G
1	rs553584418	2430025	A	G
1	rs545722628	2430088	G	T
1	rs370579115	2430251	T	C
1	rs560576397	2430281	A	G
1	rs372036848	2430289	A	G
1	rs2296442	2430617	T	C
1	rs570931318	2430870	T	C
1	rs112080027	2430871	G	C
1	rs566310807	2430905	G	A
1	rs559247732	2430977	A	G
1	rs2477707	2431057	T	C
1	rs145549953	2431099	G	A
1	rs138167803	2431102	G	A
1	rs149504593	2431127	C	G
1	rs564796660	2431152	A	G
1	rs568740269	2431289	A	G
1	rs111550591	2431375	G	T
1	rs553734790	2431546	T	C
1	rs534423766	2431754	A	G
1	rs148251096	2431813	T	C
1	rs141189511	2431854	T	C
1	rs190472752	2432053	T	G
1	rs117777962	2432196	T	C
1	rs4648641	2432331	A	C
1	rs534090261	2432444	T	C
1	rs2477708	2432464	C	A
1	rs556272835	2432524	G	A
1	rs76313530	2432535	A	G
1	rs12096577	2432749	A	G
1	rs4648642	2432762	A	G
1	rs72644651	2433039	A	G
1	rs140019986	2433133	A	C
1	rs562177870	2433284	G	A
1	rs149855515	2433290	A	G
1	rs529521388	2433338	A	G
1	rs192769181	2433367	T	C
1	rs547705415	2433456	T	C
1	rs189336246	2433629	T	C
1	rs202014893	2433636	T	C
1	rs55874156	2433894	A	G
1	rs12736998	2433900	C	T
1	rs557309783	2433937	T	C
1	rs145016673	2433975	A	G
1	rs190731502	2433985	T	C
1	rs146513018	2434017	T	C
1	rs181061314	2434171	T	C
1	rs558057709	2434460	T	G
1	rs2477709	2434661	T	C
1	rs3814298	2434744	T	C
1	rs553643454	2434815	A	G
1	rs544346601	2435220	C	T
1	rs555070390	2435246	G	C
1	rs574698095	2435398	C	A
1	rs200322093	2435451	T	C
1	rs564721147	2435489	T	C
1	rs376460092	2435521	C	T
1	rs546615844	2435571	A	G
1	rs559308611	2435632	T	C
1	rs114371513	2435738	A	G
1	rs190777470	2435749	G	A
1	rs200676192	2435817	G	A
1	rs201365108	2435989	C	T
1	rs561121397	2436118	T	C
1	rs138038983	2436256	A	G
1	rs534143233	2436264	A	G
1	rs143400582	2436271	A	G
1	rs79405490	2436303	C	A
1	rs113392853	2436404	C	G
1	rs200148931	2436489	G	T
1	rs12219	2436778	G	A
1	rs376161526	2436908	A	G
1	rs78228238	2437053	C	T
1	rs568228842	2437191	G	A
1	rs3001346	2437305	A	G
1	rs529349147	2437342	A	G
1	rs187016021	2437394	T	C
1	rs2985864	2437451	A	G
1	rs184429640	2437663	A	G
1	rs146570692	2437716	C	G
1	rs79767453	2437754	T	C
1	rs533054361	2437755	A	G
1	rs550082875	2437825	G	A
1	rs12025298	2437895	A	G
1	rs185529951	2438122	C	G
1	rs12744097	2438167	A	G
1	rs543304997	2438251	C	T
1	rs6686306	2438307	T	C
1	rs528156305	2438353	A	G
1	rs6686404	2438393	T	C
1	rs536335232	2438449	T	C
1	rs530828297	2438565	T	C
1	rs58974156	2438612	T	C
1	rs113310685	2438627	C	T
1	rs145695471	2438653	T	C
1	rs528289582	2438699	A	G
1	rs2477710	2438763	A	G
1	rs12725663	2438768	C	T
1	rs72848535	2438828	T	C
1	rs1107686	2438982	T	C
1	rs3001345	2439080	C	T
1	rs1107685	2439191	G	A
1	rs2494622	2439234	C	A
1	rs116419248	2439276	A	G
1	rs116519409	2439417	T	C
1	rs116292430	2439533	A	C
1	rs2494621	2439599	C	A
1	rs4648559	2439681	C	T
1	rs3791180	2439685	G	C
1	rs151233340	2439687	G	C
1	rs540363341	2439885	T	C
1	rs115566946	2439929	T	C
1	rs146992090	2439947	T	C
1	rs527766670	2440040	A	G
1	rs570797759	2440132	T	C
1	rs554786779	2440216	G	A
1	rs528581753	2440403	A	G
1	rs202136017	2440524	C	G
1	rs145894183	2440568	T	C
1	rs2477712	2440675	A	G
1	rs548523978	2440739	G	T
1	rs75875515	2441020	A	G
1	rs61763950	2441077	T	C
1	rs80064026	2441192	T	C
1	rs2494620	2441358	C	T
1	rs2494619	2441392	C	T
1	rs199728795	2441457	A	C
1	rs201306088	2441524	A	G
1	rs192333985	2441664	A	G
1	rs569403034	2441693	G	T
1	rs138363517	2441722	A	C
1	rs200903219	2442082	G	A
1	rs7543665	2442374	A	G
1	rs530691447	2442405	T	C
1	rs566890289	2442408	A	G
1	rs201210037	2442462	A	G
1	rs144828340	2442686	T	C
1	rs200357576	2442866	G	C
1	rs2236397	2442953	A	C
1	rs563251614	2442979	A	C
1	rs369552202	2442996	T	C
1	rs200943787	2443012	A	G
1	rs2236396	2443212	A	G
1	rs12062638	2443319	A	G
1	rs3001343	2443577	T	C
1	rs733307	2443655	A	G
1	rs3001342	2443743	A	G
1	rs560834207	2444107	A	G
1	rs116199537	2444126	A	G
1	rs744112	2444226	T	C
1	rs568069354	2444261	T	C
1	rs202218370	2444309	A	G
1	rs369871646	2444353	A	G
1	rs7535528	2444414	A	G
1	rs114254488	2444470	T	C
1	rs200599405	2444482	A	T
1	rs2494613	2444643	C	G
1	rs186550909	2444889	A	G
1	rs149989991	2444925	T	G
1	rs75407712	2444935	C	T
1	rs76591030	2444953	T	C
1	rs2281853	2445089	G	A
1	rs374949698	2445392	A	G
1	rs2247308	2445406	G	A
1	rs115874120	2445410	T	C
1	rs2494610	2445576	T	C
1	rs145299831	2445578	A	G
1	rs572507714	2445694	A	G
1	rs368523682	2445771	T	C
1	rs542413952	2445976	A	G
1	rs535092385	2445979	A	G
1	rs566340653	2446005	A	G
1	rs2494609	2446260	T	C
1	rs2477713	2446330	G	A
1	rs551787449	2446484	C	T
1	rs117821695	2446596	A	G
1	rs2477714	2446600	A	G
1	rs2494608	2446711	A	G
1	rs551435080	2446872	T	C
1	rs2236395	2446880	G	A
1	rs551181451	2446936	A	G
1	rs2236394	2446960	C	T
1	rs12068466	2446990	A	G
1	rs150307735	2447091	T	C
1	rs2494604	2447268	T	C
1	rs542453944	2447422	T	C
1	rs564847086	2447605	G	T
1	rs575315249	2447632	C	G
1	rs191446568	2447695	C	T
1	rs146159587	2447815	T	C
1	rs538243770	2447817	T	C
1	rs3791181	2447910	A	G
1	rs2494601	2447925	T	C
1	rs541955194	2447938	A	C
1	rs183292217	2447982	T	C
1	rs2494600	2447989	T	C
1	rs540122866	2447999	T	C
1	rs3791182	2448188	G	A
1	rs558838837	2448507	C	T
1	rs72848539	2448561	A	G
1	rs2494596	2448764	G	A
1	rs527694392	2448832	T	C
1	rs2494594	2448868	T	C
1	rs537495682	2448969	T	G
1	rs554656493	2448973	A	G
1	rs191265952	2449074	T	C
1	rs7548829	2449192	A	G
1	rs527830965	2449198	A	G
1	rs569531659	2449296	A	G
1	rs140737359	2449301	A	G
1	rs7520135	2449353	C	T
1	rs556450263	2449365	T	C
1	rs181481652	2449582	T	C
1	rs3122920	2449711	A	G
1	rs572576799	2449756	C	G
1	rs12076695	2449879	T	C
1	rs116387284	2449924	A	G
1	rs200073357	2449936	T	C
1	rs200256133	2449947	T	C
1	rs147650682	2450092	T	C
1	rs2494589	2450126	T	C
1	rs56168662	2450310	C	G
1	rs551970254	2450349	A	C
1	rs2246732	2450394	G	A
1	rs202111762	2450544	G	T
1	rs148839708	2450571	A	G
1	rs563230487	2450574	C	T
1	rs559405522	2450694	A	C
1	rs531003899	2450797	C	A
1	rs567634040	2450832	C	G
1	rs143499455	2450860	C	G
1	rs534562082	2450884	A	G
1	rs137867508	2451045	A	G
1	rs116170393	2451071	A	G
1	rs140815099	2451229	A	G
1	rs34724650	2451298	A	G
1	rs183048620	2451550	T	C
1	rs139029933	2451551	A	G
1	rs187547584	2451608	T	C
1	rs142138216	2451724	A	G
1	rs200996937	2451887	A	G
1	rs575079882	2451948	T	C
1	rs565825506	2451984	C	G
1	rs560326382	2451994	T	G
1	rs532439515	2451999	T	C
1	rs562697020	2452012	T	C
1	rs150445859	2452054	A	G
1	rs184580833	2452120	C	G
1	rs181980825	2452266	T	C
1	rs76188199	2452321	T	C
1	rs2494636	2452357	A	G
1	rs144295387	2452419	A	G
1	rs4648643	2452444	G	A
1	rs534180923	2452546	T	C
1	rs2985862	2452569	T	C
1	rs140699365	2452658	T	C
1	rs189387379	2452699	A	G
1	rs7537682	2452815	T	C
1	rs570793317	2452865	A	G
1	rs539760442	2452916	A	G
1	rs186530405	2452931	T	C
1	rs555889822	2452945	A	G
1	rs12073504	2452979	G	C
1	rs78763061	2453163	A	G
1	rs201354400	2453248	C	G
1	rs200267772	2453252	T	C
1	rs185952819	2453663	T	C
1	rs190611797	2453684	A	C
1	rs149895453	2453746	T	C
1	rs77521125	2453758	G	C
1	rs4648644	2453812	A	G
1	rs115815384	2453870	A	G
1	rs192711777	2453918	C	A
1	rs146463933	2453924	G	C
1	rs557578176	2454107	C	T
1	rs371213746	2454197	C	T
1	rs11583446	2454204	A	G
1	rs563314506	2454216	A	G
1	rs2494629	2454218	G	C
1	rs74047704	2454254	C	T
1	rs149627754	2454256	T	G
1	rs72848544	2454315	A	G
1	rs113031743	2454319	T	C
1	rs3001351	2454376	A	G
1	rs567673312	2454413	A	G
1	rs115520188	2454448	A	C
1	rs150213787	2454679	G	C
1	rs2494625	2454709	T	C
1	rs542675594	2454710	T	G
1	rs533179080	2454729	A	G
1	rs2494624	2454930	C	G
1	rs188978019	2455086	A	G
1	rs549987646	2455292	T	C
1	rs528344212	2455309	A	G
1	rs3122923	2455500	C	A
1	rs10910086	2455633	G	C
1	rs113112170	2455776	A	G
1	rs12131236	2455862	T	C
1	rs1980789	2455863	C	A
1	rs552338692	2455941	C	T
1	rs566473423	2455988	C	T
1	rs149316286	2456167	C	T
1	rs3122922	2456203	A	G
1	rs77162700	2456417	G	C
1	rs550910932	2456724	T	C
1	rs4648560	2456816	C	T
1	rs578228010	2456869	A	G
1	rs58033434	2456954	C	G
1	rs41315676	2457034	C	G
1	rs531207204	2457697	A	C
1	rs554315449	2457867	A	C
1	rs143275045	2458010	C	G
1	rs532190426	2458096	A	C
1	rs546028442	2458119	A	G
1	rs529111215	2458365	C	G
1	rs571153112	2458419	A	G
1	rs190468085	2458475	T	C
1	rs116631024	2458967	A	G
1	rs114250119	2459304	T	C
1	rs35106972	2459313	C	G
1	rs150479266	2459462	T	C
1	rs145423218	2459684	A	G
1	rs550508986	2459746	T	C
1	rs569332007	2459779	G	C
1	rs566140570	2459795	C	T
1	rs114932276	2459879	C	G
1	rs182611411	2460232	T	C
1	rs530813278	2460341	T	C
1	rs187315285	2460428	A	G
1	rs141600690	2460465	T	C
1	rs115638831	2460564	T	C
1	rs72644658	2460608	G	A
1	rs559832556	2460724	T	G
1	rs528664060	2460762	A	G
1	rs549243704	2461010	A	G
1	rs111816418	2461172	T	G
1	rs201320010	2461416	G	T
1	rs374060024	2461542	A	G
1	rs377502240	2461547	C	T
1	rs150791867	2461571	A	G
1	rs114141745	2462183	T	C
1	rs116467216	2462236	T	G
1	rs551373988	2462261	C	A
1	rs565209688	2462287	G	C
1	rs115078120	2462382	G	C
1	rs566358304	2462570	T	C
1	rs2494603	2462818	T	C
1	rs554750262	2462822	T	C
1	rs10910087	2462835	A	G
1	rs540389037	2462853	A	T
1	rs79135689	2462902	A	G
1	rs188891645	2463113	T	C
1	rs114354340	2463163	T	C
1	rs551794458	2463204	C	G
1	rs11583602	2463414	A	G
1	rs193114478	2463420	A	T
1	rs561201373	2463588	A	G
1	rs139931837	2463735	G	A
1	rs4648645	2463749	T	G
1	rs551669758	2463866	A	G
1	rs375765550	2463916	T	C
1	rs6694195	2464045	G	A
1	rs375268879	2464120	T	C
1	rs146224698	2464193	T	C
1	rs570209220	2464327	T	C
1	rs12406506	2464567	G	T
1	rs3001338	2464752	A	G
1	rs11585747	2465095	T	C
1	rs9803764	2465144	C	T
1	rs11584295	2465329	A	G
1	rs72848552	2465355	T	C
1	rs570369534	2465397	G	A
1	rs147922692	2465405	A	G
1	rs4648561	2465671	T	C
1	rs138232911	2465718	T	G
1	rs3001339	2465792	C	T
1	rs6661956	2465912	C	T
1	rs143257148	2465974	A	G
1	rs548912521	2466060	T	C
1	rs557751015	2466112	C	T
1	rs577695311	2466146	T	C
1	rs76629401	2466346	T	C
1	rs2985861	2466377	T	C
1	rs3001340	2466453	A	G
1	rs530813311	2466517	A	G
1	rs529174733	2466585	G	T
1	rs2494606	2466633	A	G
1	rs544150271	2466936	A	G
1	rs539228514	2467097	A	G
1	rs76250408	2467127	A	G
1	rs538806010	2467201	T	C
1	rs528399146	2467405	T	C
1	rs193188264	2467566	T	C
1	rs2477716	2467670	G	A
1	rs77407313	2467723	C	A
1	rs2494607	2467764	G	A
1	rs74047708	2467845	T	C
1	rs577313105	2468022	T	G
1	rs2477717	2468177	C	T
1	rs560782283	2468285	T	C
1	rs149907345	2468666	T	C
1	rs72644662	2468726	T	C
1	rs148617276	2468752	T	C
1	rs188401812	2468856	T	C
1	rs11807884	2468857	A	G
1	rs147965729	2468906	G	C
1	rs2495378	2469097	T	C
1	rs2495377	2469207	G	C
1	rs2495376	2469243	T	C
1	rs554598592	2469287	A	G
1	rs534194460	2469356	T	C
1	rs3001341	2469512	A	G
1	rs151060179	2469594	T	C
1	rs562520836	2469614	G	C
1	rs556710973	2469626	G	T
1	rs562292619	2469633	A	T
1	rs74047710	2469692	A	G
1	rs535507775	2469842	T	C
1	rs189934706	2469981	G	T
1	rs3118348	2470026	A	G
1	rs541612507	2470360	T	C
1	rs2495375	2470368	G	A
1	rs112997882	2470376	G	A
1	rs549118439	2470383	C	G
1	rs370499272	2470669	T	C
1	rs555092675	2470675	C	T
1	rs572740622	2470680	C	T
1	rs2495374	2470686	A	G
1	rs140551002	2470800	C	A
1	rs2495373	2470845	G	C
1	rs12042279	2470848	A	G
1	rs2495372	2470877	C	T
1	rs570453930	2470900	T	A
1	rs191052403	2470909	T	C
1	rs572047183	2470972	T	C
1	rs578252188	2471029	A	G
1	rs141737268	2471321	A	G
1	rs143529318	2471504	A	G
1	rs565819788	2471567	G	C
1	rs534557177	2471623	T	A
1	rs2495371	2471745	C	G
1	rs141667306	2471755	C	T
1	rs2495370	2471955	T	A
1	rs563643426	2471956	T	C
1	rs529067332	2471976	T	C
1	rs1886731	2472081	C	T
1	rs2477718	2472090	C	T
1	rs4487972	2472144	C	G
1	rs567958798	2472222	T	C
1	rs140280658	2472370	T	C
1	rs571359500	2472808	T	A
1	rs2495369	2472946	A	G
1	rs182919960	2473191	T	C
1	rs2495368	2473258	G	A
1	rs140233792	2473276	T	C
1	rs145293444	2473666	A	G
1	rs75507075	2473713	T	C
1	rs575384941	2473922	T	C
1	rs544275940	2473963	A	G
1	rs546195162	2473993	A	G
1	rs942824	2474205	C	T
1	rs151282087	2474225	A	C
1	rs942823	2474293	A	C
1	rs115568561	2474313	G	C
1	rs11809463	2474476	T	C
1	rs563084823	2474598	A	G
1	rs545520782	2475025	T	C
1	rs146550115	2475074	T	C
1	rs531924558	2475097	T	G
1	rs78547790	2475113	A	G
1	rs10797429	2475212	C	G
1	rs548111824	2475336	A	G
1	rs184725946	2475439	G	C
1	rs116175205	2475444	A	G
1	rs150382334	2475465	C	G
1	rs55929178	2475474	T	C
1	rs541656794	2475476	C	T
1	rs564554413	2475509	C	A
1	rs190039284	2475628	T	C
1	rs570493350	2475670	T	C
1	rs149519251	2475760	T	C
1	rs533742890	2475960	C	G
1	rs74047712	2476234	T	C
1	rs535323301	2476294	T	C
1	rs556165814	2476312	C	G
1	rs181988532	2476484	A	G
1	rs540962598	2476639	C	T
1	rs76114118	2476784	G	A
1	rs71630979	2477152	A	G
1	rs549098893	2477349	G	C
1	rs12097268	2477358	A	T
1	rs551360300	2477445	A	G
1	rs147341323	2477483	C	T
1	rs567516436	2477500	C	G
1	rs139454263	2477625	T	C
1	rs191450978	2478186	T	G
1	rs569233597	2478323	A	G
1	rs573987876	2478415	C	T
1	rs2477678	2478511	A	T
1	rs2477679	2478637	C	T
1	rs2494618	2478823	T	C
1	rs567533479	2478908	A	T
1	rs536528896	2478938	T	C
1	rs568003403	2478967	G	A
1	rs544883900	2479015	T	C
1	rs535103209	2479295	T	C
1	rs2494617	2479474	T	G
1	rs72644666	2479646	A	G
1	rs141232562	2479938	C	G
1	rs1974044	2479983	G	A
1	rs568710798	2480246	A	C
1	rs537692567	2480260	A	C
1	rs10797430	2480337	A	G
1	rs61760731	2480356	A	C
1	rs551919339	2480595	T	C
1	rs189450725	2480931	T	C
1	rs181102363	2481014	G	A
1	rs185596616	2481110	A	G
1	rs570529567	2481183	T	C
1	rs140827381	2481254	C	G
1	rs150150759	2481258	G	C
1	rs146962418	2481464	C	G
1	rs137893793	2481497	A	G
1	rs563990944	2481611	T	C
1	rs549660111	2481688	T	C
1	rs375553053	2481712	C	T
1	rs149465867	2481757	C	T
1	rs564281581	2482023	T	A
1	rs141581712	2482353	G	A
1	rs139717283	2482492	G	A
1	rs187336709	2482553	A	G
1	rs144257842	2482621	C	G
1	rs557983338	2482775	A	C
1	rs145081559	2482834	C	T
1	rs149100626	2482842	T	G
1	rs142221442	2482848	T	C
1	rs559223489	2482864	T	G
1	rs544682589	2482889	T	C
1	rs188632624	2482908	T	C
1	rs2147905	2482921	C	T
1	rs117205412	2482932	T	C
1	rs530268679	2482960	A	G
1	rs377440806	2482995	G	T
1	rs138062451	2483079	T	C
1	rs545121488	2483255	G	C
1	rs3748825	2483270	C	T
1	rs2985858	2483298	G	C
1	rs56196065	2483319	C	G
1	rs181008209	2483389	T	C
1	rs375931380	2483422	C	A
1	rs534965169	2483484	G	C
1	rs181402414	2483628	C	G
1	rs7531865	2483840	C	G
1	rs2258734	2483961	A	G
1	rs149423773	2484005	A	G
1	rs532144293	2484158	T	C
1	rs371530964	2484159	A	G
1	rs543167589	2484238	T	C
1	rs546386685	2484441	A	G
1	rs138402263	2484449	C	T
1	rs541948506	2484498	T	C
1	rs562220941	2484507	G	A
1	rs527637948	2484510	T	C
1	rs142983783	2484665	A	G
1	rs182299302	2484673	T	G
1	rs146090614	2484748	C	T
1	rs572516086	2485031	T	C
1	rs201826121	2485099	G	A
1	rs187356335	2485241	T	C
1	rs570452588	2485293	A	G
1	rs200968703	2485315	G	T
1	rs148754440	2485357	T	C
1	rs543417877	2485504	A	C
1	rs375368494	2485734	T	C
1	rs142352960	2485735	A	G
1	rs566255363	2485736	T	C
1	rs534916618	2485769	T	C
1	rs571432800	2485784	A	G
1	rs573980789	2485822	A	G
1	rs56083892	2485911	A	G
1	rs542716267	2486172	C	T
1	rs555605571	2486384	A	G
1	rs543532409	2486517	T	C
1	rs528747858	2486755	T	C
1	rs3762438	2486868	T	C
1	rs541202992	2487111	A	G
1	rs577873769	2487178	T	C
1	rs556991789	2487195	T	C
1	rs2234149	2487286	A	G
1	rs544916719	2487391	A	C
1	rs535963930	2487659	G	C
1	rs2227312	2487663	A	C
1	rs2227313	2487766	C	T
1	rs538377825	2488025	A	C
1	rs200028156	2488087	T	C
1	rs11573967	2488112	C	T
1	rs540845169	2488127	A	G
1	rs4870	2488153	G	A
1	rs2234157	2488267	A	G
1	rs546371722	2488295	G	C
1	rs142945923	2488398	T	C
1	rs187950741	2488421	T	C
1	rs2494614	2488560	C	A
1	rs1886730	2488608	C	T
1	rs191110906	2488669	A	G
1	rs11573968	2488901	A	G
1	rs2495366	2488930	A	G
1	rs184889333	2488944	T	C
1	rs548154437	2488968	A	G
1	rs147429125	2488984	T	C
1	rs552712624	2488994	A	C
1	rs2234158	2489200	T	C
1	rs548064917	2489508	T	G
1	rs556694885	2489575	T	C
1	rs17847977	2489597	T	C
1	rs2234159	2489708	A	G
1	rs570191025	2489973	A	C
1	rs534826653	2490014	T	C
1	rs11573973	2490088	T	C
1	rs141376029	2490219	T	C
1	rs541171832	2490223	T	C
1	rs148507536	2490609	C	T
1	rs556396704	2490709	A	C
1	rs2257763	2490898	A	C
1	rs2477682	2490899	A	G
1	rs11573978	2490922	T	G
1	rs2281852	2490942	A	C
1	rs528672160	2491036	G	C
1	rs11573979	2491060	T	C
1	rs143696469	2491071	G	C
1	rs535373813	2491097	G	A
1	rs2234160	2491164	A	G
1	rs2234161	2491205	T	C
1	rs2234162	2491305	T	C
1	rs2234163	2491306	A	G
1	rs2234164	2491341	T	C
1	rs565512671	2491394	T	C
1	rs534950584	2491727	T	C
1	rs11573983	2491850	C	T
1	rs546999859	2492098	T	C
1	rs199899529	2492202	T	C
1	rs2234165	2492276	A	G
1	rs572761581	2492620	T	C
1	rs79549562	2492641	T	G
1	rs11573988	2492665	T	G
1	rs11573989	2492783	T	C
1	rs187572043	2492804	T	C
1	rs140994365	2493158	T	C
1	rs145979355	2493579	T	C
1	rs10910091	2493705	T	C
1	rs554387337	2493882	A	C
1	rs2234167	2494330	A	G
1	rs11573994	2494428	T	G
1	rs184850422	2494525	A	G
1	rs570033370	2494607	G	A
1	rs200396589	2494755	T	C
1	rs8725	2494785	A	G
1	rs561661021	2494793	A	G
1	rs527295687	2494800	A	G
1	rs145574926	2494886	T	C
1	rs570275175	2494902	G	C
1	rs11573995	2494903	G	A
1	rs577047849	2495153	G	A
1	rs556074148	2495409	G	A
1	rs11573997	2495495	C	G
1	rs563494987	2495614	A	C
1	rs149272724	2495682	T	C
1	rs576981040	2495787	T	C
1	rs559553865	2495987	C	A
1	rs550063243	2496063	C	T
1	rs150435051	2496207	A	G
1	rs10910090	2496214	T	C
1	rs573979469	2496295	G	A
1	rs545129245	2496390	C	T
1	rs542864490	2496605	T	C
1	rs7544646	2496649	G	C
1	rs7515633	2496653	G	A
1	rs78016088	2496714	T	C
1	rs11574001	2496927	A	G
1	rs186324469	2497274	T	G
1	rs143468875	2497443	C	G
1	rs554791840	2497520	G	C
1	rs191232766	2497603	A	G
1	rs7550231	2497641	A	G
1	rs11577783	2497678	G	A
1	rs551433090	2497730	T	C
1	rs530626415	2497784	A	G
1	rs537892189	2498025	T	C
1	rs2495365	2498027	G	A
1	rs61054170	2498052	T	C
1	rs183542653	2498063	T	C
1	rs151069927	2498115	A	G
1	rs543978749	2498203	G	A
1	rs145021926	2498268	G	T
1	rs183183816	2498314	A	C
1	rs569550897	2498338	T	C
1	rs187919334	2498569	T	C
1	rs10910089	2498618	T	G
1	rs182611048	2498674	T	C
1	rs550197421	2498714	G	C
1	rs1555791	2498862	C	G
1	rs2182176	2499254	A	G
1	rs560331032	2499272	C	G
1	rs576856877	2499273	T	C
1	rs545968614	2499274	G	A
1	rs3091239	2499283	T	C
1	rs3091278	2499284	G	A
1	rs548864647	2499285	G	T
1	rs571063418	2499378	T	C
1	rs539504874	2499397	T	C
1	rs138680782	2499459	C	T
1	rs545874486	2499751	G	A
1	rs562585354	2499754	T	C
1	rs143280171	2499780	A	G
1	rs150913279	2499810	G	A
1	rs569795572	2500060	A	G
1	rs554043410	2500309	T	C
1	rs150047372	2500399	C	T
1	rs143720986	2500631	T	G
1	rs2477684	2500639	G	A
1	rs146776867	2500663	A	G
1	rs546043196	2500858	C	A
1	rs4648647	2500893	A	G
1	rs563495070	2500938	A	G
1	rs576371981	2500974	A	G
1	rs528605457	2501057	G	C
1	rs140287099	2501064	A	G
1	rs191167402	2501131	A	G
1	rs10797431	2501222	T	G
1	rs10797432	2501338	T	C
1	rs200064319	2501451	G	A
1	rs10910092	2501516	G	A
1	rs10797433	2502010	C	T
1	rs189742011	2502047	T	C
1	rs6667605	2502780	T	C
1	rs6672381	2502834	G	A
1	rs550262183	2502919	T	C
1	rs190463599	2503125	T	G
1	rs538301852	2503207	A	G
1	rs142013095	2503476	C	A
1	rs150660317	2503591	A	G
1	rs546270875	2503692	T	C
1	rs111385510	2504102	A	C
1	rs149994245	2504155	T	C
1	rs201898649	2504158	G	T
1	rs6671426	2504234	A	C
1	rs148891190	2504281	T	G
1	rs532161433	2504352	C	T
1	rs28734787	2504363	C	T
1	rs75694100	2504384	G	T
1	rs532076322	2504420	T	C
1	rs2260965	2504733	G	A
1	rs79915543	2504752	T	C
1	rs78897535	2505074	C	T
1	rs187330526	2505229	A	G
1	rs570588527	2505303	T	C
1	rs145845632	2505362	A	G
1	rs141113576	2505628	A	C
1	rs150285994	2505645	T	C
1	rs369569400	2505672	T	C
1	rs10910093	2505713	T	C
1	rs72644673	2505899	G	A
1	rs568331482	2506044	T	A
1	rs533884965	2506053	T	C
1	rs143412489	2506187	G	T
1	rs142193625	2506198	A	G
1	rs185807505	2506213	T	C
1	rs55658746	2506229	C	T
1	rs2477685	2506359	G	T
1	rs2260899	2506397	C	A
1	rs546970055	2506448	C	T
1	rs10910094	2506488	T	C
1	rs140503495	2506686	T	C
1	rs79105695	2506861	T	C
1	rs369816743	2507258	T	C
1	rs150927485	2507388	G	A
1	rs563463988	2507401	T	C
1	rs553637727	2507585	T	A
1	rs142257876	2507701	A	G
1	rs182298495	2507737	C	T
1	rs10752745	2507938	G	A
1	rs557425807	2508284	C	T
1	rs200553981	2508343	C	G
1	rs554991039	2508357	C	G
1	rs573853742	2508372	T	C
1	rs149579111	2508529	T	C
1	rs573854459	2508558	T	C
1	rs552839919	2508651	T	C
1	rs397834529	2508652	C	A
1	rs188297702	2508716	C	T
1	rs193189732	2508722	T	C
1	rs189246499	2508931	A	G
1	rs144302768	2509252	T	C
1	rs191100912	2509281	C	T
1	rs148710721	2509369	C	G
1	rs533909892	2509422	G	A
1	rs183667727	2509645	G	C
1	rs572018406	2509658	T	C
1	rs140567883	2509868	G	C
1	rs71630981	2509875	G	C
1	rs113519289	2510043	T	G
1	rs185017514	2510135	T	C
1	rs540336071	2510202	T	C
1	rs139165882	2510377	A	G
1	rs75898568	2510605	G	C
1	rs10910095	2510755	A	G
1	rs56056337	2510808	T	C
1	rs143126404	2510913	A	C
1	rs10797434	2511280	T	C
1	rs12129508	2511388	A	G
1	rs185405203	2511910	A	G
1	rs527623106	2511941	G	A
1	rs547608978	2511954	A	G
1	rs140703173	2512150	A	G
1	rs554986126	2512258	G	A
1	rs112855470	2512282	A	G
1	rs145902989	2512289	T	C
1	rs77966379	2512361	G	A
1	rs4648648	2512452	A	G
1	rs72644674	2512456	T	C
1	rs559829508	2512457	A	C
1	rs564271255	2512552	G	A
1	rs4648649	2512650	C	T
1	rs10910096	2512710	C	T
1	rs554759469	2512850	T	C
1	rs577901792	2512882	G	A
1	rs4486391	2513055	T	A
1	rs735000	2513105	T	C
1	rs537792788	2513106	A	G
1	rs734999	2513216	T	C
1	rs183386175	2513280	G	A
1	rs2016175	2513632	G	C
1	rs2016366	2513678	T	A
1	rs567831226	2513693	A	C
1	rs569251219	2513921	C	T
1	rs572553997	2514246	G	T
1	rs543891106	2514288	A	G
1	rs552662718	2514468	G	C
1	rs192818712	2514567	A	G
1	rs2094074	2514575	T	C
1	rs540812338	2514591	C	T
1	rs558598349	2514829	G	A
1	rs145431766	2514866	C	G
1	rs560911973	2514920	T	C
1	rs149189019	2515141	G	C
1	rs530041271	2515278	T	C
1	rs558510322	2515338	T	C
1	rs531793899	2515617	G	A
1	rs552301719	2515950	A	G
1	rs115042266	2515957	G	A
1	rs60733400	2516781	A	G
1	rs568160041	2516789	G	A
1	rs533879781	2516831	G	C
1	rs76560790	2517106	T	C
1	rs548356431	2517620	A	C
1	rs570557995	2517799	T	C
1	rs7553267	2517851	T	C
1	rs187930969	2518160	T	C
1	rs371199788	2518214	A	G
1	rs375228916	2518276	C	G
1	rs143250534	2518410	T	C
1	rs376931006	2518762	A	G
1	rs182881174	2518856	C	G
1	rs144009058	2518980	G	C
1	rs187837048	2518988	T	C
1	rs562917046	2518990	T	C
1	rs192960188	2519073	C	T
1	rs367945194	2519141	T	C
1	rs532603558	2519369	G	C
1	rs536641338	2519378	G	C
1	rs544839949	2519412	T	G
1	rs200586965	2519917	T	G
1	rs141104076	2519989	T	G
1	rs556739650	2520196	A	G
1	rs6667564	2520302	C	T
1	rs6701238	2520500	A	G
1	rs199801631	2520503	A	G
1	rs6670198	2520527	C	T
1	rs78851285	2520743	T	C
1	rs149857424	2520820	A	G
1	rs575971412	2520958	A	G
1	rs111819834	2520973	T	C
1	rs568925066	2521041	A	G
1	rs572851477	2521102	T	C
1	rs184905778	2521212	A	G
1	rs10910097	2521430	T	C
1	rs41315678	2521668	A	G
1	rs538700142	2521687	C	G
1	rs575035664	2521992	G	C
1	rs189279989	2522132	G	A
1	rs881640	2522204	T	G
1	rs181239480	2522223	C	T
1	rs142443982	2522356	A	G
1	rs568925755	2522367	T	C
1	rs2296443	2522392	A	G
1	rs200511970	2522473	A	G
1	rs143215062	2522487	A	G
1	rs527665070	2522634	T	C
1	rs541451749	2522648	T	A
1	rs61765768	2522852	T	C
1	rs547414101	2522853	A	G
1	rs138576053	2522893	A	G
1	rs548510432	2522902	A	G
1	rs75727593	2522925	C	T
1	rs572542864	2522934	T	C
1	rs147088948	2523012	C	T
1	rs146210033	2523113	T	G
1	rs576831641	2523184	T	G
1	rs876938	2523212	C	G
1	rs550041628	2523222	A	C
1	rs556435198	2523235	T	C
1	rs143856922	2523344	A	T
1	rs148615446	2523361	T	C
1	rs144423087	2523412	T	C
1	rs141763894	2523418	T	C
1	rs139941953	2523431	T	G
1	rs542059602	2523663	T	G
1	rs142446411	2523696	G	C
1	rs867435	2523706	T	C
1	rs867436	2523723	T	C
1	rs112218652	2523744	C	T
1	rs557394064	2523762	T	C
1	rs192349427	2523807	A	C
1	rs182464181	2523810	C	T
1	rs187786174	2523811	A	G
1	rs182656657	2523863	C	G
1	rs563829676	2523877	A	C
1	rs187339910	2523878	G	A
1	rs191966582	2523879	C	T
1	rs566278049	2523953	C	A
1	rs184574713	2523969	A	C
1	rs571719524	2523986	T	C
1	rs187759598	2523993	A	G
1	rs193231151	2523999	A	G
1	rs377631947	2524069	T	C
1	rs149776280	2524128	G	A
1	rs745368	2524205	T	C
1	rs745367	2524457	C	T
1	rs1555790	2524485	T	C
1	rs115003973	2524841	T	C
1	rs12564460	2524895	C	G
1	rs10752747	2524915	T	G
1	rs3828154	2524943	A	G
1	rs3748819	2524966	T	C
1	rs145511787	2525070	T	C
1	rs142405151	2525152	C	T
1	rs576058212	2525153	A	G
1	rs78027076	2525208	T	C
1	rs183805733	2525378	T	C
1	rs3748818	2525660	A	G
1	rs3748817	2525665	C	T
1	rs148935845	2526008	T	A
1	rs562668343	2526150	A	G
1	rs143182440	2526200	A	G
1	rs114330159	2526336	T	C
1	rs56305550	2526571	A	G
1	rs145401287	2526621	A	G
1	rs568067677	2526632	C	G
1	rs3748816	2526746	G	A
1	rs555496560	2527085	T	C
1	rs150544785	2527180	G	C
1	rs533455485	2527240	T	C
1	rs181410891	2527256	T	C
1	rs139461773	2527257	A	G
1	rs566083692	2527266	A	G
1	rs577171992	2527308	A	C
1	rs576169865	2527320	T	C
1	rs561816558	2527337	A	G
1	rs144447129	2527412	T	C
1	rs373436929	2527495	G	C
1	rs2260976	2527678	A	G
1	rs145687721	2527694	T	C
1	rs543094137	2527831	A	G
1	rs191711017	2527859	T	C
1	rs2843401	2528133	T	C
1	rs569893985	2528185	T	C
1	rs12133956	2528340	A	C
1	rs528907634	2528489	A	G
1	rs140956684	2528562	C	G
1	rs2843402	2528682	T	C
1	rs72644684	2528775	A	C
1	rs114405077	2528933	T	C
1	rs2764845	2528999	G	T
1	rs535059947	2529028	A	G
1	rs2843403	2529097	T	C
1	rs140440581	2529157	A	C
1	rs2764842	2529192	A	G
1	rs34571135	2529283	A	G
1	rs2764841	2529360	G	A
1	rs545738391	2529432	T	C
1	rs2764840	2529437	C	T
1	rs561306792	2529526	T	C
1	rs112057155	2529552	A	G
1	rs190313203	2529855	T	G
1	rs532916827	2530021	G	A
1	rs2843404	2530558	T	C
1	rs2764848	2530694	G	A
1	rs188592323	2530743	A	G
1	rs538638674	2530793	T	C
1	rs538548050	2530863	C	T
1	rs562915796	2531177	C	T
1	rs143075089	2531211	A	G
1	rs2985855	2531372	A	C
1	rs551854516	2531405	G	T
1	rs6689711	2531467	T	C
1	rs6681973	2531505	C	T
1	rs553955383	2531511	G	A
1	rs6682043	2531514	C	A
1	rs61765769	2531773	C	A
1	rs114934862	2531979	A	G
1	rs77157427	2531980	G	A
1	rs147345685	2532073	T	C
1	rs558948469	2532301	G	A
1	rs2985859	2532416	T	C
1	rs3001837	2532506	G	A
1	rs78914298	2532527	A	G
1	rs527317978	2532618	C	T
1	rs2985857	2532624	C	T
1	rs147334065	2532787	A	C
1	rs6424092	2532899	C	A
1	rs79054662	2533108	T	C
1	rs140916321	2533165	A	G
1	rs10910098	2533250	A	C
1	rs111476578	2533341	T	C
1	rs10910099	2533552	C	A
1	rs72644697	2533605	A	G
1	rs60520190	2533706	A	G
1	rs76202520	2533767	T	C
1	rs149835475	2533792	T	C
1	rs552893950	2533832	A	G
1	rs11585048	2534087	T	C
1	rs114996135	2534122	T	C
1	rs75883940	2534247	C	G
1	rs72644701	2534375	A	G
1	rs116044447	2534386	A	T
1	rs75179033	2534387	A	C
1	rs529167636	2534447	T	C
1	rs529617603	2534531	A	G
1	rs10797435	2534801	C	G
1	rs530065614	2534872	T	G
1	rs12725652	2534933	A	G
1	rs6664969	2534978	A	G
1	rs527652426	2535189	A	G
1	rs140888497	2535201	T	C
1	rs117010478	2535202	A	G
1	rs559179008	2535325	C	T
1	rs150660153	2535397	G	C
1	rs35642779	2535496	A	C
1	rs536207533	2535529	T	C
1	rs111970722	2535569	A	C
1	rs4648562	2535613	A	C
1	rs199706451	2535648	G	C
1	rs529829951	2535749	A	G
1	rs4648652	2535758	G	A
1	rs148842118	2535812	A	G
1	rs74047741	2535884	T	C
1	rs4648653	2535895	T	C
1	rs4648563	2536002	G	C
1	rs191450315	2536014	C	G
1	rs540309654	2536140	A	G
1	rs568297464	2536443	A	G
1	rs542747128	2536501	C	T
1	rs184881554	2536543	A	C
1	rs114675606	2536679	A	G
1	rs193029750	2536742	C	T
1	rs562119066	2536807	G	C
1	rs72646003	2536813	A	C
1	rs550270660	2536903	A	G
1	rs570031985	2536927	T	C
1	rs535858914	2536933	C	G
1	rs138340138	2537041	G	T
1	rs4074787	2537072	T	C
1	rs78506337	2537095	A	G
1	rs116286701	2537166	T	A
1	rs115315993	2537229	T	C
1	rs74047742	2537413	T	C
1	rs534490221	2537432	A	G
1	rs4074789	2537464	G	A
1	rs538946729	2537646	C	T
1	rs41300092	2537838	T	C
1	rs10910105	2538209	A	G
1	rs111654423	2538344	G	A
1	rs10797436	2538349	A	G
1	rs113998627	2538706	T	C
1	rs12138909	2538738	T	C
1	rs530828880	2538747	G	A
1	rs10910106	2538886	T	G
1	rs188272984	2538958	A	G
1	rs10797437	2539006	C	T
1	rs10910107	2539181	T	C
1	rs140020211	2539229	T	C
1	rs4445406	2539400	C	T
1	rs10910108	2539532	G	A
1	rs4278312	2539555	G	A
1	rs4422947	2539590	T	C
1	rs60687045	2539603	A	G
1	rs538859401	2539620	T	C
1	rs146788258	2539659	A	G
1	rs148683401	2539674	A	C
1	rs554570154	2539772	G	T
1	rs4073285	2539796	T	C
1	rs4073286	2539901	C	A
1	rs547225129	2540137	C	T
1	rs147598726	2540244	C	T
1	rs10797438	2540262	T	C
1	rs12046118	2540343	C	A
1	rs10797439	2540364	A	G
1	rs202238394	2541089	A	C
1	rs183550253	2541143	A	G
1	rs150971950	2541237	A	G
1	rs10797440	2541269	G	A
1	rs576378496	2541397	A	G
1	rs183212388	2541512	T	C
1	rs562110108	2541659	A	T
1	rs11589185	2541727	T	C
1	rs191111136	2541808	T	A
1	rs142063775	2541875	T	C
1	rs150815682	2541914	G	C
1	rs114154141	2542180	T	C
1	rs74765696	2542375	G	A
1	rs10910111	2542653	G	A
1	rs547599008	2542830	G	A
1	rs555776503	2542903	A	G
1	rs572733511	2542939	G	C
1	rs549396889	2543050	G	C
1	rs561815608	2543110	A	G
1	rs547306728	2543140	T	C
1	rs562691785	2543224	G	A
1	rs145674720	2543511	A	G
1	rs559667426	2543596	T	C
1	rs564086429	2543636	A	C
1	rs111800902	2543791	A	G
1	rs147615352	2543875	T	C
1	rs557562891	2543887	T	C
1	rs145886371	2544479	T	C
1	rs10752748	2544640	A	G
1	rs539805304	2544964	T	C
1	rs78808250	2545088	T	C
1	rs145094281	2545142	T	C
1	rs142027086	2545515	T	A
1	rs181214304	2545526	T	C
1	rs186731903	2545848	C	A
1	rs369879658	2546053	C	T
1	rs77466304	2546089	T	C
1	rs6684865	2546229	A	G
1	rs114551988	2546291	T	C
1	rs552249412	2546292	A	G
1	rs75265574	2546343	T	C
1	rs186109304	2546390	A	G
1	rs139714369	2546478	C	A
1	rs75596555	2546593	A	G
1	rs115594597	2546808	C	T
1	rs558757236	2547210	T	C
1	rs72646009	2547211	A	G
1	rs576512144	2547432	G	A
1	rs531937765	2547453	G	A
1	rs76745749	2547467	T	C
1	rs117642543	2547609	G	A
1	rs142486132	2547849	T	C
1	rs538089665	2547878	T	C
1	rs4379628	2548028	A	G
1	rs115024217	2548313	A	G
1	rs140689843	2548383	G	T
1	rs150427470	2548444	T	C
1	rs138188310	2548449	T	C
1	rs187184343	2548466	C	T
1	rs562277284	2548652	A	G
1	rs564616010	2548710	T	C
1	rs533352345	2548756	T	C
1	rs185816295	2548783	A	G
1	rs528970781	2548815	A	G
1	rs547081750	2548823	A	G
1	rs10752749	2548852	C	A
1	rs555790650	2548955	T	C
1	rs189141133	2549113	T	C
1	rs537429226	2549761	C	T
1	rs555816203	2549881	A	C
1	rs571764725	2550321	T	C
1	rs183819066	2550339	A	G
1	rs149909290	2550377	A	G
1	rs181419740	2550587	T	A
1	rs146418513	2550791	G	A
1	rs187661308	2551036	T	G
1	rs10910112	2551053	C	T
1	rs149010155	2551189	T	C
1	rs557744298	2551248	G	A
1	rs10797441	2551660	G	T
1	rs538624189	2551728	C	T
1	rs12117343	2551785	T	C
1	rs11590198	2551900	A	G
1	rs17365973	2551952	T	G
1	rs6673993	2552071	C	T
1	rs530531740	2552098	T	G
1	rs561669129	2552205	A	C
1	rs148145286	2552290	G	T
1	rs7540907	2552669	G	A
1	rs183872160	2552733	G	C
1	rs150227722	2552831	G	A
1	rs561227440	2553065	T	C
1	rs4648654	2553083	A	G
1	rs4648655	2553091	T	C
1	rs183681066	2553233	G	T
1	rs188438380	2553251	C	T
1	rs138887206	2553261	A	G
1	rs78205221	2553383	T	G
1	rs3890745	2553624	C	T
1	rs74466775	2553657	T	C
1	rs148464819	2553751	T	C
1	rs4474198	2553758	T	C
1	rs552322216	2553759	A	G
1	rs141671370	2554010	C	T
1	rs76949917	2554045	T	C
1	rs191593427	2554051	T	C
1	rs61765771	2554120	G	T
1	rs10797442	2554344	G	T
1	rs12146058	2554563	G	A
1	rs150065015	2554632	A	G
1	rs184115710	2554753	C	A
1	rs72646016	2555129	T	C
1	rs551111063	2555161	A	G
1	rs556801549	2555403	C	T
1	rs190697472	2555512	T	C
1	rs147913884	2555572	T	C
1	rs28568531	2555640	A	T
1	rs185216324	2555711	G	A
1	rs141656482	2555763	G	A
1	rs147023904	2555776	T	C
1	rs7368072	2556125	T	C
1	rs115589148	2556418	T	A
1	rs138034433	2556529	G	A
1	rs7368105	2556548	T	C
1	rs7364820	2556709	A	G
1	rs72646019	2556987	A	G
1	rs183722906	2557010	A	G
1	rs7523364	2557191	C	T
1	rs141659385	2557276	C	T
1	rs542671607	2557303	T	C
1	rs552059475	2557461	T	C
1	rs6422657	2557531	C	T
1	rs531177056	2557532	A	G
1	rs552916740	2557578	A	C
1	rs138160826	2557604	C	G
1	rs112045075	2557639	G	T
1	rs241257	4614822	C	T
1	rs553479187	4614834	A	C
1	rs572997157	4614932	C	A
1	rs572154316	4615012	G	A
1	rs171319	4615013	T	C
1	rs34739466	4615051	T	C
1	rs34127421	4615270	G	A
1	rs538723794	4615286	T	C
1	rs4654556	4615331	C	T
1	rs241258	4615509	A	G
1	rs241259	4615584	C	G
1	rs532106591	4615665	T	C
1	rs570281671	4615738	G	A
1	rs113873761	4615815	A	G
1	rs72852787	4615816	T	C
1	rs72852789	4615934	T	G
1	rs241260	4616066	C	G
1	rs189386734	4616099	G	A
1	rs241261	4616102	T	C
1	rs546804617	4616186	A	G
1	rs117147592	4616298	G	A
1	rs569194615	4616363	A	G
1	rs184309067	4616479	A	T
1	rs189671024	4616721	G	T
1	rs241262	4616799	T	G
1	rs181120760	4616830	T	C
1	rs71640935	4616851	T	C
1	rs546740255	4616982	C	T
1	rs552387892	4617171	G	A
1	rs540615785	4617282	G	T
1	rs79577427	4617364	C	T
1	rs541381855	4617451	T	G
1	rs181460095	4617489	A	G
1	rs186397664	4617612	T	C
1	rs548601221	4617822	A	C
1	rs10799244	4617856	C	T
1	rs190750683	4617858	C	G
1	rs549704953	4618160	T	C
1	rs6685798	4618251	A	G
1	rs916408	4618279	C	T
1	rs577678147	4618318	A	G
1	rs187172133	4618489	A	G
1	rs192280144	4618503	A	G
1	rs916407	4618529	A	C
1	rs916406	4618533	C	T
1	rs549704843	4618678	C	G
1	rs241263	4618722	T	C
1	rs141784407	4618814	G	T
1	rs182982047	4618966	A	G
1	rs241264	4619038	C	T
1	rs192432446	4619047	C	T
1	rs241265	4619393	T	G
1	rs59595338	4619669	A	G
1	rs559162904	4619969	C	T
1	rs151313769	4619987	C	T
1	rs368235968	4620171	A	C
1	rs184993096	4620227	T	C
1	rs241266	4620290	A	G
1	rs528259226	4620588	T	G
1	rs571636094	4620669	C	T
1	rs569000693	4620847	G	A
1	rs113639796	4620898	C	A
1	rs10915560	4620923	C	T
1	rs189325800	4620951	T	C
1	rs12120353	4620996	A	C
1	rs56377602	4621092	T	C
1	rs113500797	4621324	A	G
1	rs571783327	4621432	C	T
1	rs537327736	4621446	T	C
1	rs241267	4621463	T	C
1	rs6698529	4621464	A	G
1	rs553095145	4621470	A	G
1	rs7551122	4621486	A	G
1	rs146239562	4621542	T	G
1	rs142455207	4621591	C	G
1	rs373251260	4621622	G	A
1	rs16839306	4621675	A	G
1	rs12562259	4621695	A	G
1	rs139463660	4621773	T	C
1	rs12748186	4621786	T	C
1	rs566784320	4621877	T	C
1	rs540192462	4622244	A	G
1	rs112911346	4622319	T	C
1	rs545800245	4622347	G	C
1	rs562202926	4622365	T	A
1	rs112789395	4622499	G	C
1	rs151262287	4622505	A	G
1	rs140457591	4622517	T	C
1	rs150393690	4622540	A	G
1	rs534013084	4622618	A	G
1	rs12738696	4622867	A	G
1	rs532579804	4623034	A	G
1	rs191478703	4623334	T	G
1	rs241269	4623423	T	C
1	rs138016356	4623443	A	G
1	rs57100330	4623739	C	T
1	rs55956326	4623889	T	C
1	rs571444220	4624175	A	G
1	rs61765438	4624176	A	G
1	rs61765439	4624180	C	G
1	rs575274596	4624286	T	G
1	rs556011786	4624305	G	T
1	rs60988675	4624320	C	T
1	rs59884045	4624426	A	G
1	rs113187444	4624460	C	A
1	rs497517	4624505	C	A
1	rs12737952	4624511	C	T
1	rs570878360	4624634	G	A
1	rs549573418	4624653	A	G
1	rs6678034	4624663	G	T
1	rs112544786	4624696	A	G
1	rs190250	4624779	T	C
1	rs6675145	4624873	G	A
1	rs241270	4625189	T	A
1	rs114477748	4625307	A	C
1	rs540324832	4625427	C	T
1	rs536211926	4625482	G	A
1	rs61765441	4625668	A	G
1	rs977271	4625696	T	C
1	rs72634950	4625915	T	C
1	rs977272	4625919	T	C
1	rs148951067	4626074	A	G
1	rs241271	4626255	T	C
1	rs241272	4626267	T	G
1	rs1515670	4626286	G	A
1	rs577588723	4626370	C	T
1	rs12028120	4626390	C	T
1	rs140450534	4626660	C	T
1	rs191253745	4626710	C	T
1	rs184167083	4626827	A	C
1	rs544222837	4626970	A	G
1	rs560761499	4626982	G	T
1	rs241273	4627077	C	A
1	rs187899588	4627299	A	C
1	rs241274	4627482	A	C
1	rs142576060	4627629	T	G
1	rs241275	4627979	A	G
1	rs28665533	4628331	A	G
1	rs566905670	4628432	A	G
1	rs142422138	4628546	A	T
1	rs241276	4628699	T	C
1	rs916405	4628741	G	A
1	rs560299087	4628934	T	C
1	rs72853722	4629016	T	C
1	rs141238510	4629109	T	C
1	rs143548838	4629133	T	A
1	rs241277	4629186	A	C
1	rs146527353	4629265	A	T
1	rs141089273	4629317	G	A
1	rs541941525	4629329	C	T
1	rs241278	4629408	C	T
1	rs74833106	4629443	C	T
1	rs531691902	4629533	C	T
1	rs189836189	4629605	T	C
1	rs116325392	4629608	T	C
1	rs566368162	4629620	T	C
1	rs182155231	4630010	T	G
1	rs563973633	4630023	C	T
1	rs76191495	4630232	A	G
1	rs535382831	4630239	A	G
1	rs185302244	4630280	C	A
1	rs16839328	4630342	T	C
1	rs572189698	4630368	A	G
1	rs10915562	4630379	A	G
1	rs7531281	4630384	C	A
1	rs543222125	4630398	T	C
1	rs7526879	4630483	T	C
1	rs572356392	4630607	A	G
1	rs572077985	4630653	T	G
1	rs144809091	4630693	G	A
1	rs35827976	4631085	G	C
1	rs571358950	4631137	A	G
1	rs241212	4631266	T	G
1	rs80308628	4631310	A	G
1	rs55850443	4631404	A	C
1	rs143617009	4631593	C	A
1	rs551340547	4631706	C	T
1	rs184181655	4631798	A	G
1	rs2138291	4632116	A	C
1	rs181117528	4632149	C	G
1	rs538850119	4632502	T	G
1	rs241211	4632528	G	A
1	rs980092	4632560	A	G
1	rs559833003	4632600	T	C
1	rs78540452	4632697	G	C
1	rs34339970	4632818	C	T
1	rs171317	4632828	C	A
1	rs574341508	4632847	G	A
1	rs35748829	4632970	T	C
1	rs186412702	4632972	G	C
1	rs35106071	4632979	T	C
1	rs241210	4633222	T	G
1	rs7534062	4633238	T	C
1	rs12075731	4633404	C	A
1	rs544490397	4633469	T	C
1	rs561583651	4633481	T	A
1	rs115678458	4633533	C	T
1	rs6673089	4633554	A	G
1	rs241209	4633607	A	G
1	rs6426421	4633639	C	T
1	rs7527742	4633685	A	G
1	rs241208	4633885	C	T
1	rs17344823	4633922	T	A
1	rs241207	4634084	T	G
1	rs113195985	4634103	T	C
1	rs545880170	4634313	T	C
1	rs115342135	4634379	A	T
1	rs11584033	4634390	C	T
1	rs187978962	4634601	T	C
1	rs527445587	4634963	T	C
1	rs1541318	4634978	G	A
1	rs115933634	4634987	C	T
1	rs2411777	4635249	T	C
1	rs142031107	4635497	A	G
1	rs115477258	4635768	A	C
1	rs572193622	4635916	T	C
1	rs185765565	4635931	G	T
1	rs241227	4635993	T	C
1	rs200708647	4636026	A	T
1	rs189337893	4636039	T	C
1	rs553166757	4636086	A	G
1	rs572223522	4636102	T	C
1	rs111801376	4636177	T	C
1	rs10799246	4636194	A	T
1	rs111645631	4636263	A	G
1	rs563568657	4636580	A	C
1	rs12741243	4636675	G	A
1	rs1157688	4636767	T	C
1	rs139192369	4636952	T	C
1	rs145260171	4636983	C	T
1	rs559609000	4637182	G	C
1	rs12746043	4637393	G	A
1	rs12073968	4637474	T	A
1	rs575144660	4637536	C	T
1	rs12068064	4637714	T	G
1	rs565446304	4637944	C	T
1	rs12724503	4638061	A	G
1	rs192114521	4638068	C	A
1	rs371878301	4638101	A	G
1	rs4654561	4638237	G	A
1	rs192464623	4638253	A	C
1	rs4654562	4638321	A	G
1	rs555214597	4638508	A	G
1	rs4654563	4638743	A	G
1	rs7543382	4639113	C	T
1	rs7540656	4639170	G	A
1	rs555255190	4639750	A	G
1	rs113427174	4640553	A	G
1	rs115179821	4640650	C	T
1	rs1963269	4640815	G	C
1	rs534413607	4640843	T	A
1	rs1024139	4640902	C	T
1	rs556170848	4641237	A	G
1	rs555459230	4641271	T	C
1	rs146339183	4641272	T	C
1	rs241226	4641295	C	T
1	rs543428336	4641328	C	T
1	rs567425506	4641365	A	G
1	rs111443615	4641396	C	A
1	rs77814087	4641462	G	A
1	rs559171841	4641642	A	G
1	rs113995267	4641668	G	A
1	rs564675605	4641711	A	G
1	rs241225	4641742	G	A
1	rs241224	4641799	G	T
1	rs549007554	4641808	G	A
1	rs112264244	4642098	A	G
1	rs61765446	4642126	A	G
1	rs241223	4642157	C	T
1	rs185169604	4642289	T	C
1	rs115387725	4642356	T	C
1	rs184781	4642477	C	T
1	rs12036574	4642515	T	C
1	rs184866502	4642652	C	T
1	rs76678106	4642783	C	T
1	rs75806265	4643378	T	G
1	rs2078573	4643432	C	A
1	rs725563	4643472	T	G
1	rs12135678	4643482	C	T
1	rs150308709	4643733	T	C
1	rs587108	4643857	T	G
1	rs2411778	4644017	A	G
1	rs588347	4644085	C	T
1	rs588861	4644207	G	A
1	rs488684	4644313	T	A
1	rs140757550	4644378	A	G
1	rs145163997	4644593	T	G
1	rs77312244	4644620	T	G
1	rs546614348	4644657	A	G
1	rs544667009	4644779	T	G
1	rs76402772	4645438	A	C
1	rs616180	4645704	T	G
1	rs7517269	4645725	G	A
1	rs74837218	4645808	G	T
1	rs617046	4645878	T	C
1	rs57374319	4645928	T	C
1	rs563158	4645947	G	C
1	rs577299264	4645988	G	C
1	rs617610	4646055	A	G
1	rs561468	4646073	C	A
1	rs114558153	4646192	A	G
1	rs564011535	4646211	C	T
1	rs533088182	4646212	T	G
1	rs538655	4646265	G	A
1	rs619364	4646379	G	A
1	rs539513559	4646449	T	C
1	rs4654564	4646484	T	C
1	rs536749	4646485	A	G
1	rs79006083	4646500	T	C
1	rs140576439	4646545	T	C
1	rs4654446	4646572	C	T
1	rs562787	4646797	A	G
1	rs568635805	4646867	T	G
1	rs532259	4646963	C	T
1	rs186318973	4646983	A	T
1	rs559200	4647158	G	C
1	rs6691728	4647175	C	T
1	rs558411	4647209	G	C
1	rs182209975	4647337	T	C
1	rs634075	4647447	C	T
1	rs644647	4647469	C	A
1	rs2674014	4647646	C	T
1	rs74352416	4647980	T	G
1	rs61767665	4648098	C	T
1	rs669252	4648174	A	G
1	rs527146	4648369	C	T
1	rs553803	4648370	A	G
1	rs504274	4648573	C	T
1	rs681460	4648581	T	C
1	rs916404	4648677	A	G
1	rs1811133	4648692	G	A
1	rs527389606	4648693	A	G
1	rs10915566	4648780	T	C
1	rs550028	4648786	G	A
1	rs2176113	4648825	T	C
1	rs549918	4648829	C	T
1	rs549150	4648862	C	T
1	rs113994671	4648871	A	T
1	rs548958	4648925	A	C
1	rs183837719	4648994	C	T
1	rs683704	4649041	G	A
1	rs546397	4649157	G	A
1	rs1515671	4649179	T	C
1	rs1849943	4649316	A	G
1	rs35065490	4649449	A	C
1	rs572875	4649475	G	A
1	rs520532	4649738	C	T
1	rs519748	4649793	G	A
1	rs2002993	4649797	G	A
1	rs539011068	4649808	A	C
1	rs185677821	4649911	T	C
1	rs189538	4650303	T	C
1	rs187161803	4650502	T	C
1	rs2411781	4650524	T	C
1	rs558313312	4650623	A	G
1	rs10915567	4650641	T	A
1	rs541843364	4650685	A	G
1	rs2411782	4650689	G	C
1	rs164775	4650991	A	G
1	rs533997989	4651156	A	G
1	rs12079284	4651204	A	G
1	rs576622392	4651229	G	C
1	rs560150974	4651234	C	T
1	rs1573749	4651347	A	G
1	rs552839973	4651364	T	C
1	rs532005700	4651409	T	C
1	rs164773	4651472	T	C
1	rs12037529	4651745	A	G
1	rs188689568	4651752	T	C
1	rs146665365	4651786	G	T
1	rs77454577	4651859	G	C
1	rs74932831	4651881	A	G
1	rs569785659	4651894	A	C
1	rs10489134	4652005	C	G
1	rs114190777	4652079	A	T
1	rs116408384	4652144	A	G
1	rs17349020	4652284	T	C
1	rs164772	4652512	C	T
1	rs185816086	4652582	C	T
1	rs190242486	4652683	A	G
1	rs61767666	4652923	T	C
1	rs141057446	4652926	T	C
1	rs12738723	4653007	T	G
1	rs7518655	4653093	T	C
1	rs544118445	4653221	C	T
1	rs7518781	4653264	A	C
1	rs147046446	4653349	A	G
1	rs181417802	4653364	G	C
1	rs114519157	4653401	A	G
1	rs190750472	4653497	A	G
1	rs164771	4653765	A	G
1	rs164770	4653970	A	G
1	rs530774353	4654008	T	C
1	rs61767667	4654224	A	T
1	rs535685662	4654259	A	C
1	rs148050996	4654328	T	C
1	rs61767668	4654329	A	G
1	rs164769	4654618	T	G
1	rs555487084	4654684	T	C
1	rs551985248	4654802	T	C
1	rs190654942	4655486	A	G
1	rs77556244	4655608	T	C
1	rs181954513	4655656	A	C
1	rs146201047	4655861	T	C
1	rs76025183	4655932	G	A
1	rs540572	4655973	A	C
1	rs6426423	4656147	A	C
1	rs113857197	4656359	C	A
1	rs552190607	4656467	A	G
1	rs531363	4656536	T	C
1	rs129794	4656698	A	G
1	rs10799248	4656861	A	G
1	rs526695	4657049	T	C
1	rs4654566	4657087	A	G
1	rs516947	4657122	G	A
1	rs114186336	4657131	T	C
1	rs516977	4657132	A	G
1	rs517092	4657170	A	C
1	rs524982	4657196	C	T
1	rs545593206	4657209	G	A
1	rs651695	4657295	T	A
1	rs564522074	4657645	C	T
1	rs192543309	4657777	G	A
1	rs653988	4657834	C	T
1	rs536709464	4657935	C	A
1	rs185024085	4658081	A	G
1	rs189406407	4658093	T	C
1	rs12139443	4658185	C	T
1	rs563817923	4658301	G	C
1	rs549239	4658311	T	C
1	rs569792272	4658329	G	A
1	rs12726702	4658339	T	A
1	rs549087	4658346	T	A
1	rs145592668	4658350	A	T
1	rs59930628	4658354	T	A
1	rs12726707	4658355	A	T
1	rs666799	4658390	A	C
1	rs191491989	4658394	A	G
1	rs555514108	4658460	G	A
1	rs12567277	4658538	T	C
1	rs543826545	4658560	A	G
1	rs574146270	4658606	G	A
1	rs551386312	4658676	A	G
1	rs553691	4658816	C	T
1	rs188707020	4658861	G	A
1	rs116514729	4659065	A	G
1	rs186530547	4659079	T	C
1	rs7528368	4659248	A	T
1	rs12039346	4659326	A	G
1	rs7521243	4659328	T	C
1	rs12040050	4659368	A	G
1	rs12044108	4659372	G	A
1	rs60617651	4659421	C	T
1	rs560894622	4659483	T	C
1	rs192971689	4659496	G	C
1	rs12042835	4659671	T	C
1	rs116152849	4659903	A	G
1	rs182915923	4659962	A	G
1	rs539544787	4660037	A	G
1	rs575393657	4660093	G	C
1	rs574355778	4660179	T	A
1	rs551164508	4660374	T	C
1	rs59392654	4660448	G	A
1	rs546987977	4660477	G	C
1	rs589176	4660552	A	G
1	rs569043283	4660736	T	C
1	rs368740718	4660782	A	C
1	rs145516207	4660952	T	A
1	rs602244	4661144	C	T
1	rs567902969	4661193	A	G
1	rs604465	4661639	A	G
1	rs184872890	4661792	G	A
1	rs563481	4661877	C	T
1	rs151245727	4661936	T	C
1	rs559624	4662296	A	G
1	rs537761	4662408	A	C
1	rs618751	4662532	A	G
1	rs554922559	4662649	T	C
1	rs534159	4662781	T	C
1	rs570001102	4662841	T	C
1	rs140350409	4662909	A	G
1	rs572446969	4663131	T	G
1	rs561066564	4663161	A	G
1	rs528403359	4663251	C	T
1	rs546890919	4663258	A	G
1	rs565529772	4663299	C	G
1	rs534658196	4663312	A	G
1	rs182017617	4663441	T	C
1	rs61764962	4663685	A	G
1	rs77923597	4663707	G	T
1	rs186252735	4663720	A	G
1	rs12049179	4663850	C	T
1	rs190901263	4663943	T	C
1	rs550304815	4663998	T	C
1	rs180830307	4664056	T	C
1	rs536487143	4664068	A	G
1	rs186406722	4664075	G	C
1	rs191315805	4664209	A	G
1	rs139820067	4664358	A	G
1	rs164783	4664614	A	C
1	rs164782	4664637	G	A
1	rs574146108	4664644	G	A
1	rs12117090	4665122	G	T
1	rs151257595	4665129	T	C
1	rs12047988	4665197	T	C
1	rs164781	4665232	G	A
1	rs241243	4665269	G	A
1	rs111918147	4665371	A	G
1	rs76469226	4665433	T	C
1	rs184337705	4665593	G	C
1	rs183957775	4665735	T	G
1	rs2411885	4666039	T	C
1	rs10915569	4666044	A	C
1	rs140384575	4666107	A	G
1	rs574349884	4666164	G	C
1	rs164780	4666494	C	G
1	rs72856031	4666525	T	C
1	rs181465259	4666574	T	C
1	rs114723073	4666614	T	C
1	rs151716	4666819	G	A
1	rs115966234	4667003	G	C
1	rs180962808	4667047	A	G
1	rs116374691	4667317	T	C
1	rs4654450	4667378	A	G
1	rs185608605	4667702	A	G
1	rs12141994	4667996	G	C
1	rs562178509	4668072	T	C
1	rs151715	4668094	G	A
1	rs11590266	4668423	G	A
1	rs564280163	4668586	T	C
1	rs539901553	4668587	A	G
1	rs3896439	4668670	A	G
1	rs577031444	4668980	G	A
1	rs139606725	4669193	C	G
1	rs564266275	4669441	G	A
1	rs146546524	4669484	C	G
1	rs56412733	4669624	C	G
1	rs535776498	4669993	C	A
1	rs145062069	4669999	C	T
1	rs559291187	4670308	T	G
1	rs143122961	4670366	A	G
1	rs78876700	4670487	A	G
1	rs537541925	4670814	T	C
1	rs114037966	4670978	T	C
1	rs573793364	4671000	T	C
1	rs373250792	4671009	A	G
1	rs185536719	4671043	G	A
1	rs549638322	4671187	T	C
1	rs164779	4671411	G	C
1	rs75477852	4671787	A	G
1	rs558454847	4671943	A	G
1	rs150277180	4672292	A	G
1	rs164778	4672494	T	C
1	rs569032025	4672644	A	G
1	rs6703429	4672755	C	T
1	rs78090761	4672796	A	C
1	rs144775919	4672898	A	G
1	rs139651856	4672905	T	C
1	rs564005485	4673041	C	T
1	rs544930235	4673054	A	G
1	rs561124371	4673067	T	C
1	rs164777	4673069	A	G
1	rs187111229	4673165	C	T
1	rs78709476	4673171	G	A
1	rs189851037	4673322	G	C
1	rs576984690	4673371	A	C
1	rs146077213	4673441	T	C
1	rs540209113	4673544	C	G
1	rs114548240	4673794	C	T
1	rs539536817	4673814	G	C
1	rs116572401	4673887	T	G
1	rs10489133	4673937	T	C
1	rs763219	4674026	G	A
1	rs142254199	4674106	A	C
1	rs116097315	4674195	A	G
1	rs10915571	4674429	T	C
1	rs200169368	4674439	A	C
1	rs79090486	4674627	G	C
1	rs541318320	4674639	A	G
1	rs112741633	4674645	A	C
1	rs61764963	4674792	A	T
1	rs191502051	4675000	A	G
1	rs543461647	4675077	T	C
1	rs145560072	4675127	T	C
1	rs115539632	4675292	A	G
1	rs540116698	4675311	T	C
1	rs572527003	4675364	A	G
1	rs535133642	4675407	A	G
1	rs560064361	4675419	C	T
1	rs563466453	4675423	A	G
1	rs528134620	4675485	A	G
1	rs4654569	4675555	A	G
1	rs550365928	4675640	T	G
1	rs183610485	4675653	C	T
1	rs4654570	4675716	T	G
1	rs12401686	4675841	T	G
1	rs147581642	4675876	A	G
1	rs61764964	4675886	A	G
1	rs7549132	4675945	A	G
1	rs113611712	4676037	C	T
1	rs114054739	4676039	T	C
1	rs164776	4676169	T	C
1	rs537553748	4676174	G	C
1	rs76043610	4676210	T	C
1	rs181677633	4676319	T	G
1	rs12401608	4676541	C	A
1	rs1564670	4676846	T	A
1	rs2411886	4676937	C	G
1	rs543212568	4677040	G	A
1	rs189685111	4677063	C	G
1	rs2411887	4677087	T	C
1	rs546347429	4677133	A	G
1	rs6691550	4677160	T	C
1	rs1564671	4677185	C	A
1	rs187909020	4677257	T	C
1	rs1564672	4677276	C	T
1	rs6426424	4677330	C	G
1	rs6426425	4677332	G	A
1	rs6426426	4677375	T	G
1	rs4403602	4677535	G	C
1	rs140067740	4677537	T	C
1	rs537756695	4677570	A	G
1	rs149357784	4677637	A	G
1	rs7554628	4677729	C	T
1	rs115551388	4677815	G	C
1	rs111709329	4677926	A	G
1	rs7554826	4677958	C	T
1	rs7554907	4677977	C	T
1	rs7538835	4677980	A	G
1	rs7552057	4677989	G	A
1	rs192380998	4678020	A	C
1	rs7552067	4678030	C	A
1	rs7555011	4678123	T	C
1	rs78093327	4678337	A	G
1	rs147418891	4678362	C	T
1	rs35259920	4678371	A	T
1	rs7554792	4678501	A	C
1	rs116163396	4678560	T	A
1	rs12024441	4678648	G	A
1	rs12048467	4678662	A	G
1	rs12061662	4678730	G	A
1	rs6688492	4678766	C	G
1	rs6698054	4678829	G	C
1	rs7364448	4678968	G	T
1	rs6698230	4678974	T	C
1	rs6426427	4679161	G	T
1	rs6426428	4679180	A	C
1	rs4654572	4679460	G	T
1	rs4654573	4679469	A	C
1	rs563207592	4679473	C	G
1	rs12145928	4679563	C	G
1	rs4654574	4679731	C	T
1	rs377467815	4679776	T	C
1	rs186251120	4679840	T	C
1	rs1905304	4679951	A	C
1	rs57717124	4679978	T	C
1	rs143828812	4680039	T	C
1	rs180731504	4680040	A	G
1	rs190980609	4680065	A	G
1	rs546744108	4680162	A	G
1	rs187654755	4680276	T	C
1	rs190620540	4680286	T	C
1	rs77849464	4680353	C	T
1	rs7518910	4680563	C	T
1	rs56945522	4680699	A	G
1	rs535851106	4680722	T	C
1	rs566129984	4680773	T	A
1	rs7519182	4680775	T	A
1	rs12750191	4680883	T	A
1	rs184198804	4680894	C	T
1	rs141462901	4681058	T	C
1	rs80256017	4681084	A	G
1	rs112123078	4681137	T	G
1	rs563941673	4681243	A	G
1	rs149555412	4681246	T	C
1	rs112212734	4681317	T	C
1	rs188286317	4681365	T	C
1	rs12123639	4681478	C	T
1	rs6664341	4681565	C	A
1	rs148649424	4681567	A	G
1	rs189129356	4681814	T	C
1	rs550321177	4681924	A	G
1	rs546907849	4681982	T	A
1	rs566667355	4682067	T	C
1	rs142120504	4682079	T	C
1	rs6668002	4682104	T	C
1	rs6668016	4682133	C	T
1	rs12026258	4682230	A	C
1	rs75673128	4682231	A	G
1	rs6668199	4682273	C	T
1	rs146844542	4682402	A	G
1	rs114777976	4682438	A	G
1	rs184757351	4682443	G	C
1	rs532312525	4682506	T	C
1	rs11802858	4682515	C	T
1	rs12403290	4682532	A	C
1	rs12024214	4682565	A	G
1	rs12029434	4682722	C	T
1	rs115716234	4682803	T	A
1	rs12028575	4682815	G	A
1	rs78881917	4682914	T	C
1	rs562442914	4683001	A	G
1	rs548232110	4683043	G	C
1	rs12029526	4683048	G	T
1	rs189144568	4683070	T	C
1	rs574580483	4683227	G	A
1	rs566675002	4683253	A	G
1	rs4654575	4683372	C	T
1	rs12062698	4683412	A	G
1	rs140105268	4683537	T	C
1	rs61764967	4683548	C	T
1	rs1573748	4683710	G	A
1	rs540555255	4683735	G	A
1	rs141422950	4683770	C	T
1	rs75221704	4683813	T	C
1	rs79426409	4683848	C	A
1	rs80173732	4684017	A	G
1	rs12029673	4684090	G	A
1	rs145130247	4684231	T	G
1	rs6657421	4684249	A	G
1	rs6674936	4684305	C	T
1	rs75860447	4684607	T	C
1	rs118136986	4684728	A	G
1	rs1107468	4684846	G	A
1	rs148968951	4684877	T	C
1	rs1107467	4685222	A	G
1	rs192175701	4685307	C	A
1	rs555546325	4685403	A	G
1	rs184168427	4685469	T	C
1	rs1483199	4685472	G	A
1	rs875808	4685648	A	G
1	rs875807	4685672	A	G
1	rs533332257	4685718	A	G
1	rs2411890	4685766	T	G
1	rs875806	4685871	C	G
1	rs75639810	4685906	T	C
1	rs75872451	4685926	T	C
1	rs562120389	4686027	G	A
1	rs114153410	4686158	A	G
1	rs562099397	4686210	T	C
1	rs11580863	4686211	T	C
1	rs571169824	4686316	C	T
1	rs143724058	4686318	C	T
1	rs76228069	4686369	A	G
1	rs185674074	4686628	G	T
1	rs563654080	4686633	C	T
1	rs11576907	4686634	C	G
1	rs56028718	4686641	A	G
1	rs112387247	4686699	C	T
1	rs189278338	4686772	A	G
1	rs185765847	4686817	A	G
1	rs188568174	4686949	A	G
1	rs147208923	4687009	T	C
1	rs149287860	4687259	T	C
1	rs2269620	4687282	C	T
1	rs186586929	4687391	G	A
1	rs530917173	4687623	T	C
1	rs564540685	4687797	A	G
1	rs4654576	4687814	A	C
1	rs7553610	4687874	A	G
1	rs6662425	4688033	G	C
1	rs182107296	4688068	A	T
1	rs551152718	4688076	A	G
1	rs116104662	4688090	T	C
1	rs144013096	4688110	T	C
1	rs6426430	4688161	G	T
1	rs560140843	4688418	A	T
1	rs552191270	4688483	G	T
1	rs116034210	4688658	T	C
1	rs143904138	4688915	A	G
1	rs117891489	4688916	T	C
1	rs185686901	4689604	A	G
1	rs561765502	4689769	T	C
1	rs548287028	4690095	T	G
1	rs146451622	4690125	T	C
1	rs113994594	4690497	A	G
1	rs7526898	4690718	G	C
1	rs183610690	4690723	T	C
1	rs77064382	4690808	T	C
1	rs7527078	4690893	T	C
1	rs6680594	4690918	C	T
1	rs4654577	4691182	A	G
1	rs114237629	4691646	C	G
1	rs533334437	4691743	A	G
1	rs76558818	4691779	T	A
1	rs10799249	4691860	T	C
1	rs34669494	4692156	A	T
1	rs76483227	4692194	G	C
1	rs116720565	4692352	A	G
1	rs542787650	4692406	C	T
1	rs190703268	4692413	A	C
1	rs79008624	4692414	A	G
1	rs143128894	4692438	T	C
1	rs72637533	4692525	A	G
1	rs115424966	4692535	C	T
1	rs114340086	4692589	C	T
1	rs61764970	4692635	A	C
1	rs61764971	4692642	A	C
1	rs149115540	4693111	T	C
1	rs557308652	4693327	G	A
1	rs113487843	4693465	A	C
1	rs201002516	4693485	C	G
1	rs374202049	4693486	C	A
1	rs79870916	4693530	G	A
1	rs553428647	4693633	T	G
1	rs74051909	4693695	T	C
1	rs75509901	4693747	A	G
1	rs537667409	4693778	T	C
1	rs6687814	4693931	G	A
1	rs560982829	4694002	C	G
1	rs7528064	4694242	A	G
1	rs7541459	4694257	G	A
1	rs34302319	4694272	T	C
1	rs34642555	4694470	A	G
1	rs138670972	4694489	A	G
1	rs12405615	4694598	T	C
1	rs532116654	4694662	A	C
1	rs12126476	4694663	T	G
1	rs192385253	4694733	A	G
1	rs147413956	4694814	G	A
1	rs75660157	4695036	G	A
1	rs577219689	4695046	C	A
1	rs144332793	4695473	A	G
1	rs10915572	4695676	C	A
1	rs148756082	4695748	T	C
1	rs4654452	4695909	A	T
1	rs75035073	4696084	G	A
1	rs2071967	4696092	T	C
1	rs184921782	4696269	A	C
1	rs151228628	4696345	T	C
1	rs12744374	4696371	T	C
1	rs139196485	4696427	A	C
1	rs540758791	4696430	A	C
1	rs74415318	4696469	T	C
1	rs145003541	4696657	T	C
1	rs75611707	4696727	C	T
1	rs565300739	4696797	G	C
1	rs79001594	4696853	T	C
1	rs77693004	4696880	T	C
1	rs79255183	4696942	T	C
1	rs147790647	4697199	A	T
1	rs75765799	4697215	A	G
1	rs549007132	4697293	G	A
1	rs2101195	4697300	T	C
1	rs556051279	4697452	G	C
1	rs12403911	4697506	A	T
1	rs187657871	4697511	G	A
1	rs536018463	4698229	G	C
1	rs80081279	4698269	T	G
1	rs75645239	4698271	T	G
1	rs114975221	4698430	G	A
1	rs12122716	4698446	T	C
1	rs528354930	4698460	G	T
1	rs12122754	4698559	T	C
1	rs536402026	4698560	A	G
1	rs558764051	4698561	G	A
1	rs76059212	4698677	A	G
1	rs116377981	4699047	A	C
1	rs10915573	4699226	G	C
1	rs10753383	4699246	T	G
1	rs551985966	4699456	C	G
1	rs7513957	4699603	G	C
1	rs192987496	4699632	A	G
1	rs10915574	4699695	A	G
1	rs114288092	4699860	T	C
1	rs566888625	4699940	T	C
1	rs75629627	4700131	G	A
1	rs181486162	4700182	G	A
1	rs115091120	4700319	A	G
1	rs560237954	4700384	A	G
1	rs34719749	4700472	A	G
1	rs60448893	4700530	T	C
1	rs190519411	4700571	G	A
1	rs7530579	4700638	G	A
1	rs61265167	4700731	A	G
1	rs12122002	4700798	A	G
1	rs185928099	4700874	T	C
1	rs190745897	4700978	T	C
1	rs61685205	4701168	T	A
1	rs10915575	4701258	C	T
1	rs530212894	4701299	T	C
1	rs55711858	4701749	G	A
1	rs575727006	4701871	T	G
1	rs2411891	4701890	G	A
1	rs183820108	4702036	A	G
1	rs61764994	4702296	G	A
1	rs117062220	4702333	C	T
1	rs182648286	4702342	T	C
1	rs72637542	4702343	A	G
1	rs192182755	4702372	T	A
1	rs554709633	4702467	C	T
1	rs542258559	4702569	T	C
1	rs573057522	4702686	A	G
1	rs114270610	4702793	T	C
1	rs185546478	4702912	G	A
1	rs189576762	4702915	G	C
1	rs61764995	4702950	T	C
1	rs34993795	4703106	T	C
1	rs574735382	4703129	A	G
1	rs58520355	4703347	G	A
1	rs74727341	4704223	C	A
1	rs114758166	4704224	C	A
1	rs117810779	4704225	C	A
1	rs542430608	4704226	C	A
1	rs559371897	4704234	A	C
1	rs528415364	4704235	C	A
1	rs191085259	4704507	C	G
1	rs61764997	4704525	T	C
1	rs58047353	4704574	A	T
1	rs2035452	4704602	C	G
1	rs12723960	4704676	C	T
1	rs571572041	4704752	T	C
1	rs12131622	4704784	C	T
1	rs2035453	4704955	T	C
1	rs182110800	4704967	G	A
1	rs116950653	4705549	A	G
1	rs117236196	4705590	G	A
1	rs182494580	4705612	A	T
1	rs537435969	4705872	G	T
1	rs149660408	4705889	C	A
1	rs7533451	4705931	A	G
1	rs7542437	4706006	G	C
1	rs146610337	4706176	C	T
1	rs12741248	4706317	A	G
1	rs546709941	4706467	A	G
1	rs10915576	4706521	T	C
1	rs550201868	4706542	C	T
1	rs568298101	4706650	C	T
1	rs575926647	4706738	G	A
1	rs12125737	4706755	C	T
1	rs77066481	4706928	C	G
1	rs58968342	4707054	G	A
1	rs118124840	4707091	T	C
1	rs552678419	4707196	G	A
1	rs138978554	4707292	A	G
1	rs117456855	4707294	C	T
1	rs368909302	4707303	T	C
1	rs575763638	4707469	A	G
1	rs28759408	4707591	G	T
1	rs72857913	4707703	A	G
1	rs549391373	4707987	A	G
1	rs57089911	4707999	G	A
1	rs4654454	4708162	C	T
1	rs534421850	4708347	G	A
1	rs79894912	4708434	A	G
1	rs546216898	4708459	A	T
1	rs181518426	4708607	T	C
1	rs541913671	4708638	C	G
1	rs74344603	4708726	G	A
1	rs569268067	4708784	G	T
1	rs116689015	4708858	T	C
1	rs7535194	4709054	C	A
1	rs7539862	4709348	A	C
1	rs112396616	4709374	G	A
1	rs61764999	4709400	C	T
1	rs548993754	4709549	A	G
1	rs143684698	4709724	T	C
1	rs372460553	4709741	T	A
1	rs76422412	4709778	C	T
1	rs78180471	4710130	C	A
1	rs12405495	4710180	T	C
1	rs12405506	4710315	T	C
1	rs187926581	4710429	A	C
1	rs533549775	4710446	A	C
1	rs10799250	4710481	T	C
1	rs10915577	4710486	A	G
1	rs77162525	4710548	A	G
1	rs12071910	4710575	A	G
1	rs577745258	4710630	C	T
1	rs2411892	4710675	T	C
1	rs539573985	4710727	A	G
1	rs12071978	4710762	T	G
1	rs117751400	4710766	C	G
1	rs117026009	4710788	G	A
1	rs192641304	4710893	T	G
1	rs72637550	4710953	A	G
1	rs74051915	4710954	T	G
1	rs139540198	4710961	A	G
1	rs184892258	4711027	C	T
1	rs186896062	4711104	C	T
1	rs373951188	4711260	A	G
1	rs12405862	4711301	C	T
1	rs567689515	4711438	A	G
1	rs563440643	4711441	T	C
1	rs59373147	4711442	A	G
1	rs75580867	4711456	T	G
1	rs146163614	4711642	A	G
1	rs56951202	4711665	A	G
1	rs148795161	4711894	T	G
1	rs547078407	4712010	A	C
1	rs72637555	4712414	A	C
1	rs74950234	4712441	T	G
1	rs6702210	4712484	C	T
1	rs56359200	4712701	T	C
1	rs112387116	4712707	G	C
1	rs60993281	4712748	T	C
1	rs567726806	4712847	A	G
1	rs55778567	4712988	T	C
1	rs1466520	4713045	A	G
1	rs35360221	4713221	A	C
1	rs556897081	4713222	T	C
1	rs531391632	4714198	A	T
1	rs116065312	4714323	A	G
1	rs12131128	4714527	T	G
1	rs538032282	4714604	A	G
1	rs533221179	4714609	A	G
1	rs370377388	4714715	C	G
1	rs186175555	4714812	A	G
1	rs546256056	4714838	T	C
1	rs146333216	4714849	T	C
1	rs189853176	4714853	T	C
1	rs541651486	4714915	T	C
1	rs61765001	4714995	G	A
1	rs76277841	4715137	G	C
1	rs554493475	4715401	A	C
1	rs201338434	4715458	T	C
1	rs199981302	4715472	G	C
1	rs180746966	4715648	G	T
1	rs528904941	4715914	A	G
1	rs149110293	4715975	G	C
1	rs372847866	4716057	C	G
1	rs573566356	4716343	C	T
1	rs141243911	4716413	G	C
1	rs12127797	4716928	G	C
1	rs573901866	4717107	T	C
1	rs6690745	4717249	T	C
1	rs900501	4717340	C	T
1	rs1483198	4717391	G	A
1	rs9970009	4717629	G	C
1	rs114416707	4717645	G	A
1	rs571678584	4717801	C	T
1	rs537249281	4717811	A	G
1	rs553322723	4717905	T	G
1	rs139438405	4718393	G	C
1	rs3947662	4718551	T	G
1	rs79890195	4718724	G	C
1	rs2170676	4718756	C	T
1	rs528149055	4718902	A	G
1	rs571479870	4718943	A	G
1	rs78272719	4718980	A	G
1	rs116655009	4718984	T	C
1	rs7549960	4719020	T	C
1	rs76789200	4719086	T	C
1	rs188705183	4719665	G	A
1	rs7544371	4720030	G	A
1	rs6691554	4720290	C	G
1	rs974634	4720381	G	A
1	rs540289529	4720409	T	G
1	rs151248227	4720473	T	C
1	rs74051921	4720474	A	G
1	rs115637554	4720501	C	T
1	rs540665336	4720506	A	G
1	rs577309217	4720514	G	A
1	rs562657434	4720602	C	T
1	rs150173528	4720645	G	C
1	rs561685803	4720729	T	C
1	rs569404252	4720906	G	A
1	rs140360495	4721023	T	C
1	rs6426432	4721207	G	C
1	rs6658403	4721425	T	C
1	rs12406824	4721683	A	G
1	rs12406838	4721793	A	G
1	rs148197646	4722235	G	T
1	rs185801317	4722258	T	A
1	rs542749158	4722287	G	T
1	rs2035454	4722431	G	A
1	rs1531830	4722443	T	C
1	rs189433612	4722444	A	G
1	rs1531831	4722447	A	G
1	rs7517225	4722586	T	C
1	rs139401940	4722664	T	C
1	rs140869519	4722836	A	G
1	rs144727718	4722843	G	A
1	rs76250639	4722917	T	A
1	rs7517517	4722951	T	C
1	rs570664791	4723029	A	G
1	rs12408160	4723046	T	C
1	rs550817233	4723047	A	G
1	rs182932884	4723098	A	G
1	rs10799251	4723249	G	A
1	rs186445020	4723281	C	A
1	rs12408195	4723314	G	C
1	rs10799252	4723422	G	C
1	rs10799253	4723438	T	C
1	rs116056075	4723781	G	A
1	rs12083131	4723818	A	G
1	rs12083135	4723842	A	G
1	rs10915578	4723917	G	A
1	rs536507031	4724001	A	G
1	rs10915579	4724013	C	T
1	rs17455108	4724048	G	A
1	rs77390929	4724134	G	A
1	rs148516148	4724207	T	C
1	rs12135245	4724231	C	G
1	rs78173795	4724250	T	C
1	rs12140542	4724270	C	T
1	rs2035455	4724632	T	C
1	rs567504255	4724639	T	G
1	rs17421247	4724957	T	C
1	rs531239841	4725094	T	C
1	rs145512900	4725164	A	C
1	rs118062290	4725283	T	C
1	rs76132404	4725384	C	T
1	rs34140450	4725396	T	C
1	rs555099736	4725441	T	C
1	rs11588149	4725496	T	C
1	rs7517857	4725585	A	G
1	rs56261826	4725589	T	C
1	rs11588169	4725628	T	C
1	rs61765003	4725873	A	G
1	rs61765004	4726073	A	G
1	rs543592550	4726117	T	C
1	rs367714115	4726123	A	G
1	rs527302562	4726155	A	C
1	rs532738493	4726296	C	T
1	rs10915580	4726364	G	C
1	rs554235619	4726423	T	A
1	rs12567266	4726454	T	C
1	rs12752003	4726481	G	A
1	rs12565905	4726530	C	G
1	rs12565906	4726532	G	A
1	rs72857936	4726552	C	G
1	rs12137938	4726685	T	C
1	rs568817463	4726820	C	T
1	rs11584497	4726847	A	G
1	rs113348625	4726898	T	C
1	rs10799254	4726899	A	G
1	rs561907153	4726910	C	T
1	rs541330633	4726950	T	C
1	rs543509268	4726974	A	G
1	rs114168592	4726993	T	C
1	rs144096630	4727025	T	C
1	rs12137092	4727026	A	G
1	rs6658098	4727086	T	C
1	rs114502551	4727218	T	C
1	rs533395039	4727242	T	C
1	rs6663166	4727243	A	G
1	rs76508223	4727257	T	C
1	rs12138132	4727290	C	T
1	rs12133670	4727530	A	G
1	rs143189891	4727558	A	C
1	rs117461155	4727630	G	A
1	rs556948993	4727889	C	A
1	rs184011075	4727972	C	T
1	rs187331653	4728033	C	G
1	rs113311795	4728046	A	G
1	rs563315664	4728067	A	G
1	rs12133909	4728229	T	G
1	rs6703379	4728398	G	A
1	rs6672122	4728405	T	C
1	rs6703380	4728406	A	G
1	rs11809480	4728407	C	T
1	rs114510727	4728477	G	A
1	rs74051922	4728493	T	A
1	rs559496735	4728696	T	C
1	rs6703802	4728817	G	A
1	rs118185704	4728845	T	G
1	rs6667973	4729555	T	C
1	rs12043895	4729584	C	A
1	rs6672744	4729634	G	A
1	rs532046426	4729733	G	A
1	rs61414117	4729873	T	C
1	rs536916660	4729891	A	G
1	rs573166574	4730041	T	C
1	rs539080894	4730066	A	T
1	rs114153623	4730216	T	C
1	rs4654582	4730283	T	A
1	rs551796795	4730396	A	G
1	rs4654583	4730452	T	C
1	rs547266222	4730470	C	T
1	rs146081462	4730565	G	A
1	rs575732473	4730640	T	C
1	rs4281299	4730960	C	T
1	rs16839422	4730964	G	A
1	rs12141394	4731117	G	A
1	rs4654584	4731137	G	C
1	rs12139858	4731156	T	C
1	rs567690315	4731177	A	C
1	rs190515256	4731231	G	C
1	rs12141432	4731250	G	A
1	rs10915582	4731447	G	A
1	rs10915583	4731486	C	G
1	rs6679686	4731541	G	A
1	rs4144452	4731588	A	G
1	rs10799255	4731677	G	A
1	rs10799256	4731689	C	T
1	rs28501560	4731699	G	C
1	rs11587129	4731928	A	G
1	rs556028178	4732110	A	G
1	rs12138000	4732132	A	G
1	rs55753116	4732318	T	C
1	rs1564666	4732334	G	A
1	rs1564667	4732473	G	A
1	rs534959805	4732735	A	C
1	rs555670841	4732758	A	G
1	rs113077651	4733034	G	A
1	rs74051929	4733078	T	C
1	rs4654585	4733239	C	T
1	rs4654586	4733348	T	A
1	rs4654455	4733355	C	T
1	rs573868088	4733495	C	G
1	rs16839440	4733721	G	C
1	rs142570504	4733730	A	G
1	rs563855160	4733773	T	G
1	rs12409187	4733793	A	G
1	rs112802765	4733804	G	C
1	rs565740774	4733806	A	G
1	rs557083346	4734091	A	C
1	rs535965835	4734095	A	C
1	rs572081451	4734139	G	A
1	rs139401518	4734200	T	C
1	rs12411035	4734514	G	A
1	rs550503333	4734725	T	C
1	rs13376219	4735056	A	G
1	rs113541206	4735084	G	A
1	rs13376666	4735261	G	A
1	rs189616579	4735396	A	G
1	rs553339346	4735519	A	G
1	rs74051931	4735749	A	G
1	rs16839447	4735908	T	C
1	rs191667232	4735953	A	G
1	rs78598397	4736340	G	A
1	rs528659112	4736416	C	G
1	rs10915584	4736456	G	T
1	rs566848762	4736465	G	A
1	rs13376167	4736774	A	C
1	rs192654890	4736849	G	A
1	rs11810326	4737055	G	A
1	rs11810776	4737141	C	T
1	rs548700363	4737172	A	G
1	rs576679050	4737203	A	G
1	rs576021342	4737237	G	A
1	rs541538323	4737287	A	G
1	rs145221477	4737340	A	G
1	rs11588881	4737383	T	C
1	rs72637574	4737405	C	T
1	rs11810730	4737464	G	A
1	rs78493523	4737478	G	A
1	rs72637576	4737493	G	T
1	rs16839450	4737531	T	C
1	rs556449592	4737541	A	G
1	rs2071989	4737605	T	C
1	rs77551369	4737624	C	A
1	rs77605934	4737658	T	A
1	rs115426150	4737666	G	A
1	rs78718363	4737692	T	C
1	rs16839451	4737693	A	G
1	rs114006695	4737816	T	C
1	rs116280459	4737823	A	C
1	rs76211527	4737840	T	C
1	rs10915585	4737890	T	C
1	rs79844026	4738040	A	G
1	rs542172197	4738041	A	T
1	rs2071990	4738058	T	C
1	rs533274066	4738150	A	G
1	rs2071991	4738355	G	A
1	rs2071992	4738394	G	A
1	rs2071993	4738420	T	C
1	rs2071994	4738443	G	A
1	rs61765024	4738484	T	C
1	rs72637578	4738485	A	G
1	rs2071995	4738678	T	C
1	rs2071996	4738705	T	C
1	rs578026064	4738782	A	G
1	rs59390834	4738788	A	G
1	rs61093582	4738858	T	C
1	rs74697122	4738920	C	T
1	rs148160756	4738979	T	G
1	rs74562680	4739088	A	G
1	rs145103811	4739108	T	C
1	rs11811287	4739241	C	A
1	rs10799257	4739318	C	A
1	rs11809744	4739425	C	G
1	rs117954819	4739426	A	G
1	rs116483127	4739492	A	G
1	rs149554623	4739588	C	T
1	rs72637581	4739601	T	C
1	rs144644739	4739842	T	G
1	rs148479785	4739914	T	G
1	rs534970173	4739946	A	G
1	rs72637582	4740118	A	G
1	rs140464286	4740343	A	G
1	rs565913508	4740538	C	T
1	rs11799715	4740786	C	T
1	rs115772559	4740817	C	G
1	rs60463828	4740852	A	C
1	rs115464622	4741024	A	G
1	rs72637585	4741033	C	T
1	rs79830517	4741137	G	A
1	rs115860060	4741150	A	G
1	rs531667862	4741301	A	C
1	rs145137308	4741350	T	C
1	rs72637587	4741362	A	G
1	rs377483269	4741393	T	C
1	rs574086175	4741455	A	G
1	rs548073695	4741909	G	C
1	rs563904989	4741965	A	T
1	rs545575518	4742167	A	G
1	rs12402269	4742517	C	T
1	rs79312995	4742637	C	G
1	rs115416385	4742665	T	C
1	rs150192852	4742776	C	T
1	rs2859392	4743023	C	G
1	rs113770634	4743511	G	A
1	rs59425660	4743629	T	G
1	rs142794539	4743652	T	C
1	rs763238	4743704	T	C
1	rs17344940	4744206	T	G
1	rs4993529	4744294	T	C
1	rs541773209	4744418	A	G
1	rs10915586	4744526	T	C
1	rs550039879	4744527	A	G
1	rs529208259	4744574	A	T
1	rs560019547	4744577	A	G
1	rs539688615	4744706	A	G
1	rs564463710	4745144	T	C
1	rs542980253	4745280	G	A
1	rs75143729	4745334	G	A
1	rs549925483	4745638	G	C
1	rs569948748	4745639	A	G
1	rs61765025	4745725	T	C
1	rs558136938	4745730	A	G
1	rs191933295	4745750	G	A
1	rs536065894	4745751	C	A
1	rs184770091	4746037	A	G
1	rs72637589	4746210	T	C
1	rs242043	4746214	C	T
1	rs61765026	4746437	A	G
1	rs72637591	4746513	A	C
1	rs17344947	4746598	T	C
1	rs78014182	4746630	T	C
1	rs10915587	4746636	C	T
1	rs560603574	4746648	T	C
1	rs537487225	4746767	A	G
1	rs367708648	4746849	T	C
1	rs17344953	4747020	A	G
1	rs545755786	4747104	T	C
1	rs61765027	4747119	T	G
1	rs181508928	4747281	A	G
1	rs567693881	4747329	G	A
1	rs72637594	4747419	A	G
1	rs138913183	4747613	C	G
1	rs142831149	4747641	T	C
1	rs16839462	4747663	C	G
1	rs12747700	4747737	A	G
1	rs150770545	4747807	T	C
1	rs6684528	4748174	T	G
1	rs116351988	4748190	A	C
1	rs138009401	4748201	T	C
1	rs553496055	4748218	T	C
1	rs1076944	4748305	T	G
1	rs61765028	4748561	A	G
1	rs143923818	4748740	A	G
1	rs555218077	4748860	C	A
1	rs560523783	4749031	A	G
1	rs4092257	4749076	G	A
1	rs4092258	4749103	A	G
1	rs4654456	4749119	T	C
1	rs539018741	4749160	A	G
1	rs186451701	4749446	T	C
1	rs77278319	4749447	A	G
1	rs143139771	4749469	T	C
1	rs537715182	4749500	T	C
1	rs564187735	4749503	G	A
1	rs555374933	4749564	A	G
1	rs549139975	4749616	A	G
1	rs146403140	4749642	T	C
1	rs187148	4750013	C	G
1	rs547646656	4750073	T	C
1	rs16839468	4750119	C	T
1	rs572422929	4750254	T	C
1	rs12402150	4750267	A	C
1	rs78059156	4750300	T	C
1	rs151093031	4750301	A	G
1	rs114235078	4750590	A	C
1	rs17344980	4750881	C	G
1	rs242052	4751030	G	A
1	rs567363932	4751196	A	G
1	rs141441718	4751403	C	G
1	rs143582265	4751471	T	C
1	rs571694258	4751516	A	G
1	rs114303740	4751550	A	G
1	rs536408700	4751585	A	G
1	rs554198261	4751670	A	G
1	rs67665173	4751764	A	C
1	rs242053	4751878	T	C
1	rs114983999	4751901	T	C
1	rs16839469	4751995	A	G
1	rs185467137	4752050	T	C
1	rs7514522	4752088	G	C
1	rs530196921	4752208	T	C
1	rs171380	4752278	G	A
1	rs546607165	4752288	G	T
1	rs186565392	4752302	A	G
1	rs567996228	4752341	T	C
1	rs553631954	4752360	T	C
1	rs113919697	4752449	G	C
1	rs544615176	4752531	T	C
1	rs574787424	4752574	A	G
1	rs17344987	4752710	T	C
1	rs144375464	4752900	G	A
1	rs79842036	4752938	T	C
1	rs4654587	4752960	A	G
1	rs112673996	4753235	G	A
1	rs78451923	4753285	T	C
1	rs75056847	4753288	G	C
1	rs575203762	4753449	A	G
1	rs555162446	4753510	T	C
1	rs142396388	4753613	A	G
1	rs190541308	4753765	A	G
1	rs145399909	4753789	G	T
1	rs369756222	4753792	T	C
1	rs564070539	4753848	G	A
1	rs7525374	4754057	A	G
1	rs7528195	4754103	T	C
1	rs572254905	4754234	A	G
1	rs149094132	4754317	A	C
1	rs1076945	4754544	T	C
1	rs553221045	4754637	C	G
1	rs17349117	4754651	G	A
1	rs538633113	4754656	G	A
1	rs556657224	4754695	A	G
1	rs577984170	4754749	T	G
1	rs575010905	4754806	T	G
1	rs113266872	4755055	A	G
1	rs9970681	4755071	C	T
1	rs191832180	4755186	C	G
1	rs9970616	4755226	G	A
1	rs9970525	4755316	T	C
1	rs113252234	4755353	C	T
1	rs4654457	4755412	T	C
1	rs60796722	4755501	A	G
1	rs79736428	4755525	G	C
1	rs113567234	4755535	T	C
1	rs533304891	4755583	G	T
1	rs187532065	4755692	T	G
1	rs66989617	4755721	T	C
1	rs115334677	4755722	A	G
1	rs192885637	4755723	T	C
1	rs4654588	4755770	C	T
1	rs185724917	4755911	G	A
1	rs550585204	4755983	A	G
1	rs192757256	4756119	C	A
1	rs7518359	4756215	C	G
1	rs571735016	4756256	T	C
1	rs572566036	4756264	C	T
1	rs7518469	4756276	T	G
1	rs113043503	4756434	C	T
1	rs10915588	4756468	C	T
1	rs79524722	4756566	T	C
1	rs3886389	4756601	G	A
1	rs79829446	4756665	G	C
1	rs188218025	4756740	C	T
1	rs114781958	4756866	A	T
1	rs181359577	4756927	T	G
1	rs190389433	4757003	A	G
1	rs115326613	4757031	C	T
1	rs72638803	4757198	A	G
1	rs145464800	4757219	T	C
1	rs115910399	4757332	C	T
1	rs147685380	4757403	T	G
1	rs544252877	4757515	G	A
1	rs72638804	4757524	A	G
1	rs72638805	4757549	G	A
1	rs540370169	4757564	G	C
1	rs113145806	4757577	T	C
1	rs115861203	4757642	T	A
1	rs112782119	4757720	A	G
1	rs568082173	4757737	A	G
1	rs547561407	4757787	A	G
1	rs6669203	4757876	C	T
1	rs554659399	4757925	T	G
1	rs2071997	4758169	G	A
1	rs6661745	4758321	G	C
1	rs12121882	4758327	T	C
1	rs577695257	4758357	A	G
1	rs541661573	4758488	T	G
1	rs6664475	4758594	T	C
1	rs530916737	4758964	A	G
1	rs556572500	4758998	C	G
1	rs72638810	4759005	C	T
1	rs146731059	4759031	A	G
1	rs2071998	4759050	G	A
1	rs72638812	4759161	C	T
1	rs242054	4759318	A	G
1	rs72638813	4759344	G	C
1	rs114097947	4759422	T	C
1	rs145376977	4759459	A	G
1	rs184820504	4759496	G	A
1	rs558045632	4759506	C	T
1	rs577878364	4759547	A	G
1	rs543375879	4759553	A	G
1	rs573661875	4759618	T	G
1	rs78451304	4759628	G	C
1	rs186964088	4759691	G	A
1	rs72638815	4759705	C	T
1	rs72638816	4759735	T	C
1	rs76235097	4759830	G	A
1	rs143026762	4760057	G	C
1	rs148180901	4760166	T	C
1	rs72638817	4760240	T	C
1	rs72638818	4760312	A	C
1	rs61765031	4760316	G	A
1	rs72638819	4760392	T	C
1	rs113855348	4760412	A	T
1	rs79317565	4760574	C	T
1	rs572588687	4760652	A	G
1	rs72638820	4760709	T	C
1	rs147527302	4760710	A	G
1	rs543019170	4760758	T	C
1	rs190159695	4760994	T	G
1	rs147280997	4760998	T	A
1	rs536176782	4761070	T	A
1	rs75084201	4761116	T	C
1	rs182034056	4761136	T	C
1	rs139765442	4761146	A	G
1	rs149784047	4761169	G	A
1	rs75831216	4761251	A	G
1	rs545393046	4761258	A	G
1	rs111250941	4761319	T	A
1	rs542863203	4761424	A	G
1	rs144093784	4761554	A	G
1	rs576492617	4761944	T	C
1	rs183201345	4762051	T	C
1	rs80272293	4762109	T	C
1	rs567100686	4762214	A	G
1	rs534070570	4762242	T	C
1	rs572030687	4762935	C	G
1	rs74878788	4763011	A	T
1	rs545463397	4763097	T	C
1	rs144335637	4763180	C	T
1	rs6686733	4763189	C	T
1	rs75270130	4763207	C	A
1	rs141477276	4763210	A	G
1	rs192764756	4763260	T	C
1	rs115951945	4763271	T	C
1	rs114788727	4763342	T	C
1	rs6681520	4763401	T	C
1	rs72638823	4763454	A	G
1	rs16839496	4763552	G	T
1	rs184878072	4763614	T	C
1	rs75729099	4763756	C	T
1	rs75460281	4763768	A	G
1	rs139268631	4764036	G	C
1	rs114797517	4764109	G	C
1	rs4654589	4764155	T	A
1	rs146285803	4764234	C	T
1	rs190664446	4764369	T	C
1	rs182852317	4764422	A	G
1	rs61765032	4764482	T	C
1	rs61765033	4764606	C	T
1	rs541629051	4764679	A	G
1	rs561770585	4764795	T	G
1	rs191182133	4764994	C	T
1	rs145004669	4765267	G	C
1	rs61765034	4765381	A	G
1	rs12131565	4765390	G	A
1	rs12723981	4765494	T	A
1	rs72638824	4765504	T	C
1	rs4654590	4765581	G	A
1	rs10915590	4765588	C	T
1	rs183045009	4765723	T	C
1	rs553713740	4765724	A	G
1	rs10915592	4765955	C	T
1	rs76134041	4766017	G	A
1	rs115232989	4766116	A	T
1	rs192182878	4766203	A	G
1	rs114110613	4766549	A	G
1	rs546268583	4766590	T	G
1	rs79840716	4766651	T	C
1	rs76980558	4766652	T	C
1	rs35923204	4766739	T	C
1	rs553090898	4766742	T	C
1	rs188874079	4766862	G	A
1	rs58348176	4766890	G	C
1	rs11581660	4766918	G	A
1	rs57979322	4767025	C	T
1	rs76630184	4767162	C	G
1	rs138312838	4767243	A	G
1	rs75955753	4767396	C	T
1	rs562510523	4767478	C	T
1	rs72638828	4767563	T	C
1	rs114985695	4767671	A	G
1	rs2101196	4767753	G	A
1	rs568480007	4767816	A	C
1	rs77560384	4767957	A	G
1	rs66885749	4767976	C	T
1	rs561793988	4767979	T	C
1	rs186348049	4768017	T	C
1	rs2411893	4768018	A	G
1	rs2086718	4768022	T	C
1	rs552412696	4768073	T	C
1	rs139582565	4768115	T	C
1	rs145534019	4768296	A	G
1	rs61765035	4768301	G	C
1	rs186210836	4768326	A	G
1	rs145080776	4768334	A	T
1	rs147566823	4768367	G	A
1	rs6670802	4768431	A	G
1	rs114227328	4768496	G	C
1	rs6688423	4768540	C	T
1	rs114038482	4768608	G	A
1	rs115643560	4768611	T	C
1	rs527690224	4768637	A	G
1	rs61765036	4768706	C	G
1	rs76310137	4768783	T	C
1	rs577344799	4768938	T	G
1	rs187222630	4768987	G	A
1	rs79910972	4769402	G	A
1	rs72638833	4769644	C	T
1	rs187070268	4769685	T	C
1	rs4654593	4769825	T	G
1	rs190239864	4769997	G	A
1	rs12760917	4770065	C	T
1	rs564514049	4770236	A	T
1	rs533367005	4770238	T	A
1	rs563787504	4770354	A	G
1	rs75270388	4770357	T	C
1	rs575424723	4770390	T	C
1	rs4654594	4770446	C	T
1	rs61765037	4770492	T	C
1	rs1483197	4770904	C	T
1	rs242055	4770973	C	T
1	rs578256883	4770982	C	G
1	rs72638835	4771019	T	G
1	rs72857983	4771057	A	G
1	rs76345658	4771412	C	T
1	rs115333233	4771454	T	C
1	rs557370875	4771468	A	G
1	rs147405463	4771553	A	G
1	rs989309	4771665	G	C
1	rs989310	4771695	G	C
1	rs544055577	4771723	T	C
1	rs571820806	4771898	C	G
1	rs201311316	4771951	T	C
1	rs566618227	4771981	A	G
1	rs1061968	4772053	C	T
1	rs139622182	4772462	T	A
1	rs141333221	4772509	A	G
1	rs374576854	4772565	A	G
1	rs78250331	4772716	T	C
1	rs242056	4772717	G	A
1	rs375053127	4772810	T	A
1	rs147583193	4772880	T	C
1	rs537999438	4773039	T	C
1	rs6426433	4773149	A	G
1	rs149664219	4773262	T	C
1	rs114139724	4773324	T	C
1	rs145891399	4773332	A	G
1	rs56401224	4773372	G	C
1	rs555143540	4773436	G	T
1	rs560361469	4773589	T	C
1	rs3766954	4773683	T	C
1	rs531577449	4773695	T	C
1	rs527829833	4773771	T	A
1	rs242057	4773852	G	A
1	rs568628574	4774073	G	C
1	rs556555746	4774074	A	G
1	rs191580123	4774168	A	G
1	rs67730516	4774236	A	G
1	rs111951475	4774304	A	G
1	rs3820249	4774349	T	G
1	rs242058	4774438	T	C
1	rs557400487	4774484	G	A
1	rs186955701	4774515	A	G
1	rs541461195	4774693	A	C
1	rs112228676	4774713	T	C
1	rs188566415	4774831	A	G
1	rs7556667	4775483	T	C
1	rs7547774	4775496	A	G
1	rs3766956	4775550	T	C
1	rs112930097	4775568	G	A
1	rs7516128	4775599	G	A
1	rs3766957	4775828	A	G
1	rs565843731	4775977	A	G
1	rs558495471	4775989	C	A
1	rs12567190	4776111	G	T
1	rs552797554	4776158	T	C
1	rs572705272	4776186	T	C
1	rs4654595	4776285	A	C
1	rs543897196	4776357	C	A
1	rs115474483	4776513	C	G
1	rs4654596	4776542	G	A
1	rs189741485	4776617	G	A
1	rs149326121	4776937	A	T
1	rs544829013	4776952	T	C
1	rs3753696	4776974	A	G
1	rs531155154	4777197	C	A
1	rs536262904	4777255	A	G
1	rs3753697	4777425	T	C
1	rs574455064	4777503	G	A
1	rs16839502	4777627	T	A
1	rs150721862	4777682	T	C
1	rs139002045	4777689	A	G
1	rs146830946	4777979	G	A
1	rs148955833	4778151	G	A
1	rs71640943	4778170	T	C
1	rs3766959	4778232	T	C
1	rs183409526	4778307	G	A
1	rs552359438	4778434	C	T
1	rs10799258	4778453	C	T
1	rs11582951	4778490	A	G
1	rs148090749	4778577	A	G
1	rs544473783	4778718	C	T
1	rs187705187	4778837	A	G
1	rs191513847	4778839	A	C
1	rs12239770	4778858	C	T
1	rs75581385	4779159	A	G
1	rs535488599	4779163	G	A
1	rs242040	4779288	G	A
1	rs554024859	4779348	A	G
1	rs577504506	4779350	T	A
1	rs79839913	4779521	G	A
1	rs72857995	4779656	C	G
1	rs548644764	4779668	A	G
1	rs242041	4779697	C	G
1	rs553990108	4779787	T	C
1	rs75762666	4779885	T	C
1	rs3766961	4779955	G	A
1	rs192818043	4780214	T	G
1	rs565432080	4780217	T	C
1	rs114881261	4780250	T	C
1	rs113254755	4780528	A	G
1	rs3820250	4780750	T	G
1	rs533555508	4780769	A	G
1	rs566048255	4780880	T	C
1	rs3753699	4781096	G	C
1	rs3820251	4781151	T	C
1	rs542477667	4781158	A	G
1	rs12408263	4781259	G	T
1	rs112079042	4781315	C	T
1	rs549672555	4781379	G	A
1	rs566407817	4781416	C	G
1	rs180887574	4781570	G	A
1	rs143853494	4781730	C	G
1	rs140532484	4781806	A	C
1	rs12135881	4781922	G	C
1	rs185192398	4782003	C	T
1	rs529491508	4782014	A	G
1	rs539592891	4782090	G	A
1	rs79522089	4782241	A	G
1	rs373339061	4782327	C	A
1	rs138988514	4782486	T	C
1	rs186198482	4782639	T	C
1	rs12736144	4782641	C	G
1	rs113709488	4782671	G	A
1	rs34825878	4782693	T	C
1	rs191887944	4782812	C	T
1	rs76096164	4783028	G	A
1	rs6662336	4783060	T	C
1	rs35734830	4783101	T	C
1	rs12566272	4783142	A	G
1	rs12085854	4783355	T	C
1	rs532194899	4783434	T	C
1	rs78520929	4783466	G	A
1	rs116548904	4783528	A	G
1	rs72858000	4783620	T	C
1	rs112524140	4783697	A	G
1	rs12407501	4783700	A	G
1	rs531556558	4783819	A	G
1	rs139791649	4784209	T	C
1	rs562998105	4784263	A	G
1	rs570393622	4784341	T	A
1	rs3753700	4784389	A	G
1	rs192275428	4784478	T	C
1	rs569448606	4784521	C	G
1	rs3820252	4784556	T	C
1	rs542346206	4784707	A	G
1	rs561825056	4784762	T	C
1	rs148569119	4784787	G	A
1	rs4554693	4784850	T	C
1	rs3820253	4784884	A	G
1	rs535134536	4784938	T	C
1	rs151075707	4784971	T	A
1	rs113939811	4784982	T	G
1	rs539817236	4785111	A	G
1	rs144681785	4785194	T	C
1	rs147881658	4785387	A	G
1	rs16839524	4785449	T	C
1	rs141516717	4785479	A	G
1	rs242042	4785531	T	C
1	rs150174952	4785532	A	G
1	rs74051953	4785666	A	G
1	rs75749913	4785671	G	A
1	rs145608629	4785672	T	C
1	rs11586740	4786095	T	G
1	rs71640945	4786177	T	C
1	rs551447986	4786186	T	C
1	rs570328298	4786260	T	C
1	rs558212844	4786385	T	G
1	rs79551339	4787079	T	C
1	rs180693758	4787101	T	C
1	rs242044	4787119	G	A
1	rs116062165	4787134	T	C
1	rs76848527	4787158	A	G
1	rs544954678	4787212	A	G
1	rs150916058	4787216	A	G
1	rs242045	4787316	C	T
1	rs16839525	4787414	A	G
1	rs529201023	4787452	A	G
1	rs555446925	4787463	C	T
1	rs186655675	4787486	C	T
1	rs567153134	4787526	A	G
1	rs242047	4788008	C	A
1	rs77070716	4788194	T	C
1	rs147898153	4788238	C	G
1	rs3766962	4788354	T	C
1	rs3766963	4788500	T	C
1	rs115858328	4788686	T	C
1	rs242048	4788886	G	A
1	rs552518798	4788941	G	A
1	rs242049	4789029	G	T
1	rs538813945	4789163	G	A
1	rs242050	4789179	A	G
1	rs552358031	4789343	A	G
1	rs562671300	4789356	A	G
1	rs570410869	4789562	C	T
1	rs732801	4789585	A	G
1	rs575422782	4789686	A	G
1	rs562708057	4789934	G	T
1	rs3830167	4789974	T	C
1	rs561801326	4789979	A	G
1	rs150365468	4790091	T	C
1	rs546348088	4790552	G	A
1	rs569374205	4790906	C	G
1	rs242051	4790988	G	C
1	rs78449074	4791059	G	A
1	rs554427622	4791101	A	T
1	rs144700759	4791289	T	C
1	rs577231594	4791360	T	C
1	rs562943672	4791588	A	G
1	rs138584779	4791842	A	C
1	rs142018329	4792035	A	G
1	rs3766964	4792184	C	T
1	rs116558906	4792235	G	A
1	rs184493819	4792515	T	C
1	rs4448488	4792654	G	T
1	rs552796834	4792842	A	C
1	rs150686411	4792874	T	G
1	rs3766965	4793137	A	T
1	rs143196258	4793182	G	A
1	rs551440744	4793249	T	C
1	rs567506728	4793404	C	T
1	rs552973285	4793489	C	T
1	rs181444485	4793611	T	G
1	rs11588110	4793689	T	G
1	rs11588111	4793690	T	G
1	rs561379523	4793995	C	A
1	rs61765039	4794039	A	G
1	rs61765040	4794072	T	C
1	rs565391698	4794101	A	G
1	rs442170	4794114	C	G
1	rs114657858	4794238	A	G
1	rs61765041	4794286	A	C
1	rs12095258	4794865	T	C
1	rs182315326	4794866	A	G
1	rs115138545	4794867	A	G
1	rs116230643	4794912	T	C
1	rs182565607	4794969	G	A
1	rs10915594	4795132	C	A
1	rs140207331	4795191	G	A
1	rs150315127	4795194	A	G
1	rs149027849	4795394	A	G
1	rs446529	4795414	T	C
1	rs111787290	4795420	C	T
1	rs538525445	4795463	T	G
1	rs190595126	4795598	T	C
1	rs648712	4795746	C	T
1	rs486207	4795747	T	G
1	rs527267089	4795753	T	C
1	rs432330	4795778	T	A
1	rs449261	4795794	T	C
1	rs435239	4795816	G	C
1	rs416953	4795874	T	C
1	rs539931217	4795940	T	C
1	rs143259539	4796208	G	A
1	rs383650	4796223	C	G
1	rs436132	4796296	G	C
1	rs147510359	4796391	T	C
1	rs12566571	4796417	T	C
1	rs77789237	4796425	A	G
1	rs392630	4796558	A	G
1	rs148128832	4796566	C	T
1	rs141899425	4796572	T	C
1	rs4654597	4797009	T	G
1	rs182025602	4797307	A	G
1	rs534629998	4797421	A	G
1	rs564790237	4797439	T	C
1	rs544738	4797498	C	A
1	rs36028110	4797566	T	C
1	rs116418129	4797576	A	G
1	rs185536199	4797752	T	A
1	rs445060	4797758	A	G
1	rs61765058	4797848	C	G
1	rs76988149	4797903	A	C
1	rs12733779	4797949	A	G
1	rs564664728	4797969	A	C
1	rs556142308	4798203	C	G
1	rs12136473	4798298	T	C
1	rs61765059	4798300	T	G
1	rs191796380	4798386	T	C
1	rs12138687	4798439	G	A
1	rs76013244	4798536	A	G
1	rs113934541	4798575	T	C
1	rs578528	4798853	G	A
1	rs536545482	4799076	C	G
1	rs75801608	4799110	A	G
1	rs3753702	4799200	T	C
1	rs449181	4799270	G	A
1	rs61766960	4799309	G	A
1	rs142579319	4799313	C	T
1	rs545117649	4799379	T	C
1	rs182134887	4799385	G	T
1	rs575378094	4799439	T	C
1	rs3753704	4799496	G	C
1	rs76770766	4799750	T	G
1	rs76312234	4799774	C	T
1	rs72638877	4800121	G	A
1	rs61766961	4800157	A	G
1	rs376400396	4800314	C	A
1	rs13376290	4800429	G	T
1	rs548240441	4800567	T	C
1	rs190034171	4800686	G	A
1	rs566871671	4800712	A	G
1	rs558713184	4800870	T	G
1	rs529853	4801021	C	G
1	rs74404323	4801032	G	A
1	rs147104729	4801087	T	C
1	rs381339	4801281	C	T
1	rs61766962	4801424	T	C
1	rs382623	4801637	C	T
1	rs382646	4801656	T	C
1	rs115486560	4801728	G	A
1	rs392620	4801923	T	C
1	rs146305490	4802113	T	C
1	rs571677618	4802164	T	G
1	rs78344694	4802298	T	C
1	rs139480420	4802299	A	C
1	rs9787146	4802323	C	G
1	rs61766963	4802332	G	C
1	rs448741	4802513	T	C
1	rs146266576	4802531	T	C
1	rs431966	4802728	G	C
1	rs139166903	4802759	T	C
1	rs144971746	4802863	C	T
1	rs61766964	4803016	A	C
1	rs61766965	4803114	A	G
1	rs76744373	4803182	T	G
1	rs181830991	4803192	A	C
1	rs367673	4803265	G	C
1	rs141094199	4803485	C	G
1	rs572811781	4803538	T	C
1	rs540299	4803586	A	G
1	rs147121105	4803594	A	G
1	rs648346	4803636	A	G
1	rs393976	4803834	G	A
1	rs150246140	4803946	T	C
1	rs536339759	4804027	A	G
1	rs541723026	4804142	T	C
1	rs564581661	4804256	G	C
1	rs375781	4804285	C	T
1	rs369191010	4804291	A	G
1	rs4654598	4804342	A	G
1	rs406065	4804352	A	T
1	rs61766966	4804483	A	G
1	rs396199	4804552	A	G
1	rs550632214	4804621	G	C
1	rs145676981	4804729	A	G
1	rs566269887	4804741	A	G
1	rs413178	4804746	A	G
1	rs74641764	4804886	G	A
1	rs573669739	4804937	T	C
1	rs142750327	4804957	A	G
1	rs3753708	4805034	C	A
1	rs414176	4805106	C	A
1	rs371605	4805434	A	G
1	rs409048	4805674	C	T
1	rs9787371	4805887	T	C
1	rs79515132	4805973	T	C
1	rs567659705	4805998	A	C
1	rs116630819	4806018	T	C
1	rs575510163	4806076	T	C
1	rs72638894	4806084	T	C
1	rs7532708	4806207	A	G
1	rs114054111	4806239	T	C
1	rs114097897	4806318	G	A
1	rs75263138	4806338	G	A
1	rs115722628	4806370	T	C
1	rs368808	4806381	A	G
1	rs370255990	4806548	T	C
1	rs11586743	4806550	A	G
1	rs72638897	4806873	T	C
1	rs188163530	4806943	T	C
1	rs551263009	4807145	T	C
1	rs61766967	4807243	C	T
1	rs532865830	4807337	T	C
1	rs192938903	4807377	T	C
1	rs138312805	4807393	A	C
1	rs184460039	4807407	T	C
1	rs534020430	4807437	T	A
1	rs150193270	4807493	T	C
1	rs113119036	4807766	C	T
1	rs149540128	4807831	C	T
1	rs368940	4807846	A	G
1	rs142796410	4807959	T	C
1	rs61766968	4807973	A	G
1	rs75110002	4808094	T	G
1	rs72638898	4808247	G	A
1	rs2802721	4808454	A	G
1	rs542548077	4808491	T	C
1	rs180676976	4808519	A	G
1	rs394808	4808545	A	C
1	rs395145	4808676	C	T
1	rs141302184	4808698	T	C
1	rs433427	4808970	A	G
1	rs2802720	4809120	T	C
1	rs76989491	4809179	C	T
1	rs542498835	4809241	T	C
1	rs115448249	4809306	A	G
1	rs114563016	4809437	A	G
1	rs72638900	4809438	T	C
1	rs537096169	4809608	G	A
1	rs556927800	4809613	T	C
1	rs116406360	4809708	A	G
1	rs115735532	4809761	T	C
1	rs114152380	4809791	C	G
1	rs115343942	4810050	G	A
1	rs571649031	4810075	C	T
1	rs147407409	4810112	T	G
1	rs115279711	4810266	A	G
1	rs364642	4810552	C	T
1	rs548944603	4810607	G	A
1	rs188941969	4811013	T	C
1	rs148621284	4811042	T	C
1	rs77501982	4811153	G	A
1	rs142057112	4811171	C	G
1	rs449154	4811383	G	A
1	rs114386148	4811435	A	C
1	rs576396218	4811553	T	C
1	rs545496490	4811555	T	C
1	rs114922081	4811601	A	G
1	rs561300365	4811658	T	C
1	rs114298939	4811694	C	T
1	rs76270994	4811999	T	C
1	rs184132727	4812151	T	A
1	rs181517285	4812484	A	G
1	rs115092664	4812626	G	A
1	rs381240	4812815	G	A
1	rs555121003	4812933	A	G
1	rs448221	4813071	C	T
1	rs431884	4813074	T	C
1	rs380239	4813115	G	A
1	rs533069757	4813127	C	A
1	rs148939358	4813329	T	C
1	rs72639906	4813360	T	C
1	rs527804152	4813508	T	C
1	rs570976244	4813789	T	C
1	rs35847522	4813851	T	C
1	rs141455938	4813873	G	C
1	rs567166022	4813912	A	G
1	rs117177956	4813923	T	C
1	rs72639909	4813955	C	T
1	rs4654605	4813984	C	T
1	rs434474	4814117	A	T
1	rs537120242	4814229	G	A
1	rs428001	4814400	A	G
1	rs114277829	4814463	A	C
1	rs413383	4814508	C	G
1	rs3766969	4814751	A	G
1	rs401110	4814947	T	C
1	rs534965887	4814974	T	C
1	rs3766971	4815009	T	C
1	rs756538	4815365	A	G
1	rs434504	4815477	G	A
1	rs111693735	4815545	T	G
1	rs139307912	4815803	A	G
1	rs549458	4815827	T	A
1	rs549345	4815867	C	T
1	rs76545972	4815915	G	A
1	rs188313794	4815925	C	G
1	rs114620270	4816137	A	G
1	rs3820255	4816187	G	C
1	rs12022212	4816202	G	T
1	rs114144446	4816308	A	T
1	rs113549778	4816344	A	G
1	rs538874128	4816374	A	G
1	rs142331248	4816457	C	T
1	rs74051961	4816555	G	C
1	rs191256768	4816864	T	A
1	rs77759903	4817036	G	C
1	rs188550085	4817204	A	G
1	rs71640946	4817258	T	C
1	rs114003204	4817281	A	G
1	rs115110824	4817323	A	G
1	rs72639916	4817335	T	G
1	rs185408517	4817342	A	G
1	rs11591221	4817508	T	C
1	rs552664592	4817585	C	G
1	rs189974729	4817646	G	C
1	rs34072519	4817675	G	T
1	rs16838479	4817717	T	C
1	rs61763718	4817756	T	C
1	rs6700786	4818102	C	T
1	rs148236648	4818132	T	C
1	rs7553204	4818197	C	T
1	rs7537345	4818363	A	G
1	rs113226922	4818383	G	A
1	rs423796	4818405	G	A
1	rs577605426	4818435	C	T
1	rs117179206	4818603	A	G
1	rs3753716	4818877	G	C
1	rs3753717	4818922	A	G
1	rs182872399	4818946	G	C
1	rs187152177	4818976	T	C
1	rs141211004	4818982	T	G
1	rs145316551	4819043	T	C
1	rs137896991	4819057	G	A
1	rs6696372	4819096	T	C
1	rs422988	4819117	A	C
1	rs3753719	4819165	C	T
1	rs191533209	4819434	T	C
1	rs139982557	4819566	T	C
1	rs523141	4819667	G	A
1	rs3820256	4819733	A	G
1	rs368420	4819803	T	C
1	rs3753722	4819880	T	C
1	rs144791323	4819998	T	C
1	rs148552732	4820061	A	G
1	rs145479117	4820120	C	T
1	rs147268619	4820317	G	A
1	rs34125417	4820340	A	T
1	rs144617744	4820356	T	C
1	rs191941396	4820520	C	G
1	rs570115103	4820542	C	G
1	rs149737110	4820584	T	C
1	rs3753723	4820651	A	G
1	rs573841450	4820723	A	G
1	rs397559	4820799	C	T
1	rs879092	4820966	T	A
1	rs181828931	4821043	C	A
1	rs3766974	4821049	G	A
1	rs117666364	4821106	A	G
1	rs567760950	4821129	T	A
1	rs558532761	4821227	T	C
1	rs544191457	4821270	A	T
1	rs443850	4821297	T	C
1	rs181559354	4821428	C	T
1	rs9426481	4821588	T	G
1	rs144605950	4821593	T	C
1	rs537479338	4821771	A	G
1	rs78266827	4822040	G	A
1	rs61277845	4822273	G	T
1	rs150899029	4822317	G	A
1	rs547358478	4822543	G	A
1	rs143985055	4822552	A	G
1	rs61513210	4822688	G	A
1	rs742245	4822740	C	A
1	rs113146065	4822880	T	C
1	rs144681813	4823029	T	G
1	rs760815	4823111	C	A
1	rs111622387	4823139	T	C
1	rs12123353	4823191	G	A
1	rs2743978	4823201	G	A
1	rs184455157	4823378	T	C
1	rs555661979	4823456	A	G
1	rs12119784	4823468	A	G
1	rs12119789	4823492	A	G
1	rs527552546	4823503	C	T
1	rs111972941	4823709	G	A
1	rs411832	4823823	G	C
1	rs576114850	4823882	T	C
1	rs144094903	4823949	T	C
1	rs425005	4824063	A	C
1	rs12062212	4824183	A	G
1	rs12066439	4824311	T	C
1	rs12069833	4824348	C	T
1	rs184953066	4824411	T	C
1	rs140912535	4824438	A	G
1	rs424723	4824742	T	C
1	rs138539274	4824911	G	A
1	rs535451972	4825142	G	A
1	rs143136915	4825151	T	C
1	rs2743979	4825152	A	G
1	rs574034707	4825487	A	C
1	rs559526145	4825524	A	G
1	rs57646199	4825892	T	C
1	rs2802717	4826050	T	C
1	rs12071255	4826063	G	A
1	rs139270598	4826066	C	T
1	rs2802716	4826104	A	C
1	rs9426502	4826505	A	G
1	rs3766975	4826565	T	G
1	rs17349250	4826625	G	A
1	rs75685463	4826629	G	T
1	rs2743980	4826660	G	A
1	rs536519256	4826728	G	A
1	rs7548728	4827040	A	G
1	rs151167097	4827079	T	C
1	rs530999706	4827407	G	A
1	rs111763976	4827434	A	G
1	rs553029823	4827460	T	C
1	rs575009059	4827569	C	T
1	rs71640947	4827584	T	C
1	rs115988859	4827846	A	G
1	rs426095	4828063	A	G
1	rs553412559	4828142	G	T
1	rs61763721	4828243	T	C
1	rs554286140	4828248	T	C
1	rs7552069	4828266	A	G
1	rs114965801	4828290	G	A
1	rs76550808	4828352	A	G
1	rs396629	4828383	T	C
1	rs561393358	4828395	C	T
1	rs116199187	4828579	T	C
1	rs72639925	4828580	A	G
1	rs7518471	4828606	T	C
1	rs80049867	4828622	A	G
1	rs149400394	4828666	T	G
1	rs11579209	4828715	T	C
1	rs530385899	4828755	C	T
1	rs575984716	4828790	A	G
1	rs374839956	4828814	A	C
1	rs143733220	4828853	T	C
1	rs148113227	4829031	A	G
1	rs150617754	4829710	T	C
1	rs3950181	4829795	T	C
1	rs184473115	4829834	G	C
1	rs2072901	4829835	G	A
1	rs201471947	4829880	T	C
1	rs2072902	4829881	A	G
1	rs549943362	4830170	T	G
1	rs189453469	4830238	A	G
1	rs383231	4830264	T	C
1	rs410413	4830406	T	C
1	rs410414	4830409	T	C
1	rs16839634	4830485	A	G
1	rs146025894	4830622	T	C
1	rs563403409	4830677	T	C
1	rs74051975	4830710	G	A
1	rs181417831	4830750	G	A
1	rs1564664	4830779	T	C
1	rs395467	4830785	A	G
1	rs9426503	4830829	C	G
1	rs9426483	4830900	T	C
1	rs189086947	4830916	T	C
1	rs543457267	4830919	T	C
1	rs542316867	4830967	T	C
1	rs423285	4831076	C	T
1	rs395508	4831130	G	A
1	rs418045	4831193	T	C
1	rs147567477	4831245	A	G
1	rs181515684	4831265	G	C
1	rs396112	4831320	G	A
1	rs406847	4831481	A	G
1	rs573717717	4831496	A	G
1	rs542603109	4831512	A	G
1	rs558733627	4831545	A	G
1	rs428580	4831611	C	T
1	rs186490698	4831694	G	A
1	rs12030265	4831752	T	C
1	rs407301	4831824	C	T
1	rs567528278	4831926	G	A
1	rs12030346	4831995	T	C
1	rs190993500	4832091	G	A
1	rs182548110	4832111	A	G
1	rs200961619	4832154	T	A
1	rs74449743	4832155	T	A
1	rs559653126	4832156	T	A
1	rs528585079	4832161	G	A
1	rs111469163	4832202	A	G
1	rs190578577	4832445	T	C
1	rs199545288	4832503	A	G
1	rs559785406	4832550	A	G
1	rs201189906	4832593	T	C
1	rs193151931	4832713	T	C
1	rs12737329	4832839	T	C
1	rs553655559	4832938	G	A
1	rs565248474	4833054	A	G
1	rs10915597	4833306	C	T
1	rs10915598	4833374	G	T
1	rs414434	4833381	C	G
1	rs141947786	4833465	T	C
1	rs3766977	4833498	T	G
1	rs559286541	4833567	A	G
1	rs874668	4833605	A	G
1	rs12029492	4833747	A	G
1	rs146044225	4833776	C	A
1	rs148273468	4833851	A	G
1	rs545733417	4833879	T	C
1	rs114794246	4834081	T	C
1	rs187636377	4834101	A	G
1	rs567113334	4834195	T	C
1	rs9426504	4834196	A	G
1	rs451162	4834202	G	C
1	rs114501911	4834222	T	C
1	rs116970518	4834223	A	G
1	rs388631	4834229	T	C
1	rs576673248	4834279	T	C
1	rs12747519	4834420	T	C
1	rs200265769	4834457	T	C
1	rs117864953	4834565	T	C
1	rs389959	4834606	C	T
1	rs6674631	4834821	A	G
1	rs397852	4834851	T	C
1	rs71640949	4834933	A	G
1	rs547352360	4835271	T	C
1	rs399377	4835375	T	C
1	rs568723155	4835506	T	A
1	rs190218360	4835531	C	T
1	rs557740368	4835587	A	G
1	rs113348575	4835664	A	G
1	rs562259817	4835665	A	G
1	rs874613	4835893	A	G
1	rs144200874	4835929	T	C
1	rs577760945	4835957	G	A
1	rs543420227	4835967	T	C
1	rs562260726	4836030	A	C
1	rs114257671	4836054	A	G
1	rs147759705	4836091	C	T
1	rs394594	4836121	A	G
1	rs571548936	4836269	T	C
1	rs536662573	4836282	T	A
1	rs142957729	4836295	A	G
1	rs187219975	4836335	A	C
1	rs145077240	4836545	T	C
1	rs138864817	4836674	T	C
1	rs140565693	4836792	T	C
1	rs567292520	4836826	T	C
1	rs17349278	4836929	T	G
1	rs138122329	4836951	T	C
1	rs149329254	4837000	G	C
1	rs559901492	4837137	G	A
1	rs36055235	4837381	G	A
1	rs546162496	4837438	T	C
1	rs566235076	4837449	A	G
1	rs143622296	4837463	A	G
1	rs140407981	4837657	A	G
1	rs183909943	4837735	T	C
1	rs561259843	4837777	T	C
1	rs139007626	4837913	C	G
1	rs188952303	4837969	G	C
1	rs3753730	4838031	G	A
1	rs537665567	4838048	T	C
1	rs10915599	4838146	T	G
1	rs414909	4838241	T	C
1	rs3753732	4838249	A	C
1	rs182425078	4838331	T	C
1	rs540182351	4838346	G	A
1	rs116616393	4838560	A	G
1	rs532014792	4838617	A	G
1	rs564769582	4838953	T	C
1	rs114062429	4838959	T	C
1	rs549740698	4838981	A	G
1	rs529335261	4839038	T	C
1	rs381304	4839048	G	A
1	rs3753734	4839130	T	C
1	rs392984	4839168	T	C
1	rs115917571	4839263	G	C
1	rs184841300	4839286	T	G
1	rs12128381	4839458	T	C
1	rs576734599	4839594	T	C
1	rs113067004	4839627	C	A
1	rs2802719	4839652	A	G
1	rs140617804	4839702	A	G
1	rs561780452	4839740	C	T
1	rs2802718	4839850	G	C
1	rs12033033	4839932	T	C
1	rs7544523	4840158	T	C
1	rs116086995	4840314	T	C
1	rs114825202	4840319	A	C
1	rs80300325	4840396	T	C
1	rs150387766	4840414	G	A
1	rs143686103	4840597	A	G
1	rs568154726	4840632	T	C
1	rs59108047	4840708	C	G
1	rs58396442	4841038	T	C
1	rs546085445	4841063	T	G
1	rs527714193	4841178	T	C
1	rs116296410	4841312	A	G
1	rs550054958	4841707	T	C
1	rs71640950	4841809	A	G
1	rs116781312	4841813	T	C
1	rs114628353	4841913	T	C
1	rs71640951	4842021	C	T
1	rs577997114	4842253	T	C
1	rs543417528	4842304	A	G
1	rs188120006	4842442	T	C
1	rs1024170	4842513	T	G
1	rs41313428	4842736	A	G
1	rs181667535	4842865	A	G
1	rs12406384	4842980	T	C
1	rs12074406	4842981	A	G
1	rs566963918	4843094	G	A
1	rs41305833	4843111	T	C
1	rs372689856	4843146	C	A
1	rs566196237	4843159	T	A
1	rs115280749	4843233	A	G
1	rs41311394	4843306	T	C
1	rs144329015	4843325	G	A
1	rs553516332	4843410	T	C
1	rs143240637	4843718	T	C
1	rs571795910	4843779	T	C
1	rs41304994	4843918	T	C
1	rs12037089	4844027	T	C
1	rs138857340	4844322	G	C
1	rs189678048	4844338	C	T
1	rs9426506	4844376	T	C
1	rs55984067	4844531	C	G
1	rs117514010	4844597	C	T
1	rs150334448	4844671	T	C
1	rs137984359	4844730	T	G
1	rs41355644	4844823	A	G
1	rs77637438	4844943	T	C
1	rs111460521	4844996	A	G
1	rs142272222	4845094	A	G
1	rs9426484	4845112	A	G
1	rs146388551	4845137	T	C
1	rs185417532	4845202	A	G
1	rs549150569	4845209	G	T
1	rs79985460	4845268	G	T
1	rs76555266	4845330	G	C
1	rs548313552	4845722	C	G
1	rs151078149	4845804	T	C
1	rs6426434	4845892	A	G
1	rs79642361	4846084	A	T
1	rs114304061	4846344	T	C
1	rs149789918	4846463	T	A
1	rs11584490	4846729	C	T
1	rs546048159	4846752	G	A
1	rs147848005	4846849	T	C
1	rs74631481	4846956	G	A
1	rs141389196	4847018	T	C
1	rs114733119	4847061	T	A
1	rs148024671	4847240	A	C
1	rs543924445	4847509	T	A
1	rs11805709	4847594	T	C
1	rs528113524	4847605	T	C
1	rs551045150	4847609	A	G
1	rs74799152	4847647	T	G
1	rs4654460	4847845	G	A
1	rs541419067	4847854	A	G
1	rs557907065	4847925	T	C
1	rs117150412	4847990	T	C
1	rs118072248	4848048	G	A
1	rs140787955	4848109	T	C
1	rs530401516	4848327	G	T
1	rs116917100	4848359	C	G
1	rs74051834	4848459	T	C
1	rs77216672	4848469	A	T
1	rs535054774	4848536	T	G
1	rs578096987	4848621	A	G
1	rs557514290	4848651	A	C
1	rs115810121	4848667	C	G
1	rs569418893	4848794	C	G
1	rs12133924	4848808	G	A
1	rs17349327	4848949	T	C
1	rs6701069	4849109	G	A
1	rs141517518	4849135	A	G
1	rs146406685	4849241	A	G
1	rs2235438	4849384	T	C
1	rs2235439	4849405	C	T
1	rs536631829	4849591	G	A
1	rs72639939	4849650	G	A
1	rs74051836	4849829	T	C
1	rs546865491	4850292	T	C
1	rs145348921	4850441	C	G
1	rs74051837	4850629	T	C
1	rs875402	4850657	G	A
1	rs909757	4850823	C	T
1	rs530377996	4851021	T	A
1	rs546967839	4851110	A	G
1	rs560579963	4851111	T	G
1	rs2235440	4851113	T	C
1	rs552269860	4851115	G	C
1	rs568983938	4851166	T	C
1	rs2235441	4851209	T	C
1	rs2235442	4851292	G	A
1	rs2235443	4851303	G	A
1	rs539403352	4851318	G	A
1	rs118062968	4851540	T	C
1	rs189073540	4851541	T	G
1	rs17345239	4851545	G	T
1	rs115863843	4851700	A	G
1	rs144712631	4851750	T	C
1	rs116243116	4851757	G	A
1	rs74051839	4851792	T	C
1	rs6662606	4851899	G	A
1	rs76732779	4851924	C	T
1	rs6657800	4851989	T	C
1	rs7520826	4852747	G	A
1	rs2411894	4852907	T	C
1	rs534413323	4852949	C	T
1	rs150687486	4852953	T	C
1	rs12408533	4853068	G	A
1	rs742246	4853412	A	C
1	rs186252917	4853519	A	G
1	rs570742543	4853520	C	G
1	rs932350	4853688	T	C
1	rs12082538	4853747	C	G
1	rs577933410	4853787	G	C
1	rs7519688	4853910	C	T
1	rs560295129	4853974	A	C
1	rs114922352	4854010	T	G
1	rs190625846	4854075	C	T
1	rs185356130	4854276	A	G
1	rs7524648	4854325	T	A
1	rs78993684	4854399	A	G
1	rs190572623	4854431	G	T
1	rs116027530	4854555	A	G
1	rs147250971	4854801	G	C
1	rs11807645	4854949	A	G
1	rs566316073	4855036	A	C
1	rs193301622	4855371	A	G
1	rs564587387	4855389	G	A
1	rs727906	4855524	C	T
1	rs34710637	4856005	A	G
1	rs2411946	4856169	T	A
1	rs192138075	4856246	G	A
1	rs558447573	4856313	T	A
1	rs77293842	4856321	T	C
1	rs368567566	4856512	A	G
1	rs561364951	4856676	A	G
1	rs547088645	4856728	A	C
1	rs566598029	4856764	A	C
1	rs760816	4856931	A	G
1	rs10915601	4857146	A	G
1	rs6426435	4857177	T	C
1	rs532516103	4857180	G	C
1	rs531370732	4857227	A	G
1	rs548485149	4857252	T	C
1	rs141551141	4857256	A	G
1	rs553842045	4857296	A	G
1	rs72861354	4857371	C	G
1	rs74759850	4857565	T	C
1	rs143927807	4857568	G	A
1	rs545907954	4857703	G	C
1	rs531533533	4857735	G	A
1	rs72639946	4857788	T	A
1	rs144651976	4857795	C	A
1	rs189547317	4858350	A	G
1	rs72639948	4858391	G	A
1	rs4654606	4858408	T	G
1	rs115842255	4858579	A	G
1	rs569624949	4858590	C	G
1	rs144063141	4858635	A	T
1	rs566695819	4858648	G	C
1	rs16839670	4858666	C	A
1	rs10158493	4858933	G	T
1	rs150088783	4859291	T	C
1	rs10158511	4859308	C	T
1	rs17345273	4859488	A	G
1	rs17345280	4859537	C	A
1	rs558911672	4859547	C	T
1	rs61190545	4859565	T	A
1	rs141881696	4859581	T	C
1	rs2142949	4859611	C	T
1	rs12089516	4859727	G	A
1	rs138500493	4859843	T	C
1	rs16839672	4859864	A	G
1	rs143981017	4859890	C	T
1	rs527442439	4859940	T	C
1	rs184053491	4859963	T	C
1	rs542552478	4859964	A	G
1	rs118100142	4860123	G	A
1	rs141445599	4860226	A	T
1	rs570141519	4860244	A	C
1	rs566093498	4860289	T	G
1	rs78287039	4860555	A	G
1	rs568107786	4860842	A	G
1	rs150829520	4861081	T	G
1	rs72861356	4861123	A	T
1	rs4654607	4861160	C	T
1	rs186701415	4861169	A	G
1	rs141882936	4861206	T	C
1	rs528838828	4861239	G	A
1	rs146268851	4861284	A	G
1	rs4654608	4861479	A	G
1	rs4654609	4861603	C	T
1	rs11588395	4861767	T	C
1	rs141107621	4862142	T	C
1	rs553866629	4862200	T	C
1	rs575891808	4862264	T	C
1	rs540345319	4862417	T	G
1	rs147744008	4862570	G	C
1	rs61763756	4862774	T	C
1	rs558932741	4862889	C	G
1	rs2064168	4863376	C	T
1	rs74948296	4863586	T	C
1	rs112258016	4863779	G	C
1	rs760817	4863913	T	C
1	rs553538698	4864440	C	T
1	rs542340281	4864462	A	C
1	rs578136888	4864525	A	G
1	rs191954683	4864534	G	T
1	rs543367501	4864728	C	T
1	rs75367391	4864820	T	G
1	rs114027421	4864886	G	A
1	rs10915606	4864985	A	G
1	rs547778495	4864988	C	T
1	rs540656949	4865058	C	T
1	rs555863271	4865231	G	A
1	rs10915607	4865318	C	A
1	rs528821599	4865518	T	C
1	rs570080459	4865632	C	A
1	rs537365378	4865784	A	T
1	rs10429868	4865858	G	A
1	rs12022466	4866141	T	A
1	rs189669895	4866185	A	G
1	rs535151269	4866335	A	T
1	rs12752806	4866420	G	T
1	rs552578964	4866533	A	C
1	rs75013383	4866554	G	A
1	rs543615010	4866678	A	G
1	rs559799412	4866918	A	G
1	rs188654393	4866964	A	G
1	rs531025313	4866966	A	G
1	rs10915609	4867339	A	C
1	rs188160255	4867366	G	A
1	rs7534770	4867549	A	T
1	rs12091444	4867752	A	C
1	rs565277423	4867793	G	A
1	rs116304376	4867798	A	G
1	rs181217541	4867824	T	C
1	rs114571917	4867825	A	G
1	rs12410445	4867850	G	T
1	rs78144459	4867876	C	T
1	rs142650927	4867905	C	T
1	rs151307940	4868323	G	A
1	rs66981165	4868368	C	A
1	rs561001225	4868370	G	C
1	rs560294320	4868389	T	G
1	rs181934819	4868413	T	G
1	rs186352530	4868424	A	G
1	rs189910873	4868507	C	A
1	rs150440751	4868608	G	A
1	rs138316894	4868756	C	T
1	rs187790343	4868807	T	C
1	rs569239306	4868946	A	G
1	rs144998065	4869209	C	G
1	rs10915610	4869258	A	C
1	rs183242442	4869306	A	G
1	rs187419678	4869354	C	T
1	rs548810024	4869375	T	A
1	rs184771655	4869470	G	A
1	rs12090199	4869474	A	G
1	rs201881361	4869569	T	C
1	rs547180037	4869704	T	G
1	rs569089730	4869856	C	T
1	rs184461710	4869948	G	A
1	rs12090401	4870016	C	G
1	rs576269973	4870086	G	A
1	rs143484806	4870531	T	C
1	rs568773151	4870616	C	T
1	rs547337675	4870671	T	G
1	rs116819724	4870695	A	G
1	rs72861359	4870898	G	A
1	rs184715623	4871147	C	A
1	rs113454956	4871248	T	C
1	rs59103994	4871384	T	C
1	rs557742340	4871399	A	C
1	rs562939372	4871450	A	G
1	rs146595218	4871515	A	G
1	rs186034880	4871523	T	G
1	rs1118009	4871671	A	G
1	rs1118010	4871757	C	T
1	rs2206075	4871818	T	C
1	rs2206076	4872073	A	G
1	rs2206077	4872075	C	A
1	rs140441071	4872320	T	G
1	rs115697043	4872337	T	C
1	rs149312485	4872503	C	T
1	rs10799262	4872571	G	A
1	rs10915611	4872651	C	T
1	rs529316958	4872782	A	C
1	rs148623266	4872867	T	C
1	rs550470934	4873048	A	C
1	rs10915612	4873056	A	G
1	rs72639953	4873226	T	C
1	rs7540367	4873410	G	A
1	rs150706696	4873608	A	C
1	rs187622088	4873625	A	C
1	rs192621696	4873631	C	G
1	rs72639956	4873798	A	G
1	rs12120205	4873894	T	A
1	rs184720476	4873905	C	T
1	rs545040649	4874069	T	G
1	rs35570480	4874405	G	A
1	rs190214499	4874426	T	A
1	rs10799263	4874427	A	T
1	rs10915613	4874505	G	A
1	rs189250132	4874713	T	C
1	rs540877742	4874820	A	C
1	rs28829950	4875138	T	A
1	rs191662130	4875897	A	G
1	rs140403705	4876037	G	A
1	rs183888977	4876104	C	G
1	rs147003811	4876141	A	G
1	rs539680844	4876247	G	C
1	rs541748582	4876352	G	A
1	rs72850508	4876363	T	C
1	rs532846630	4876454	C	A
1	rs550626834	4876689	T	C
1	rs12145180	4876895	C	G
1	rs147973889	4876915	C	T
1	rs191922976	4877005	T	G
1	rs10915615	4877043	C	A
1	rs570851217	4877189	T	C
1	rs146150130	4877274	A	G
1	rs143801054	4877428	G	A
1	rs188400053	4877517	G	C
1	rs12118812	4877600	T	G
1	rs533335982	4877630	G	A
1	rs139313139	4877649	A	G
1	rs12118818	4877665	T	G
1	rs12143219	4877675	G	T
1	rs560121614	4877772	T	C
1	rs77198457	4877993	C	T
1	rs80315481	4878073	A	G
1	rs149134822	4878348	A	T
1	rs181232017	4878557	T	C
1	rs78496290	4878558	A	G
1	rs528544773	4878786	A	G
1	rs185278608	4878793	C	G
1	rs1120120	4878871	C	T
1	rs114718104	4878976	G	A
1	rs116046509	4879306	C	T
1	rs35825966	4879445	T	C
1	rs183343008	4879532	A	G
1	rs150318066	4879607	T	C
1	rs566465087	4879608	A	G
1	rs137949308	4879621	A	G
1	rs560191007	4880103	T	C
1	rs552315107	4880132	T	C
1	rs538682273	4880367	T	C
1	rs575740124	4880462	G	C
1	rs10915616	4880480	C	T
1	rs188115603	4880486	C	T
1	rs12121890	4880575	T	C
1	rs531447311	4880633	C	T
1	rs538942051	4880828	A	G
1	rs552194045	4880875	A	G
1	rs2050010	4880917	A	C
1	rs80042656	4881101	T	C
1	rs12122126	4881267	T	C
1	rs10915617	4881400	A	G
1	rs72850515	4881522	A	G
1	rs537954231	4881593	A	G
1	rs72850519	4881686	A	C
1	rs145580546	4881774	G	A
1	rs148873913	4881873	T	G
1	rs563071067	4881988	A	G
1	rs143522208	4882004	G	A
1	rs568425625	4882011	T	C
1	rs12117810	4882039	G	A
1	rs570676112	4882065	A	G
1	rs148008347	4882097	A	G
1	rs535730607	4882199	A	G
1	rs555076352	4882200	T	A
1	rs10915619	4882322	A	T
1	rs1883345	4882656	G	A
1	rs114559425	4882854	A	G
1	rs1883346	4883025	T	A
1	rs541485762	4883027	G	A
1	rs1883347	4883095	T	C
1	rs150478310	4883101	A	G
1	rs181271712	4883310	A	G
1	rs536084504	4883547	T	C
1	rs116553411	4883561	C	T
1	rs541704720	4883607	T	C
1	rs55826703	4883613	C	T
1	rs4654610	4883631	T	C
1	rs199558589	4883655	C	T
1	rs113672834	4883865	G	A
1	rs12069604	4884058	G	T
1	rs573834625	4884195	A	G
1	rs10915620	4884226	T	A
1	rs544790478	4884399	A	G
1	rs565216317	4884454	A	G
1	rs4345781	4884503	G	C
1	rs12070829	4884658	C	T
1	rs2411948	4884690	A	T
1	rs566291327	4884700	A	C
1	rs553088288	4885115	A	C
1	rs147463096	4885133	A	G
1	rs373445456	4885282	A	G
1	rs139850473	4885298	T	C
1	rs7516549	4885457	A	G
1	rs370763593	4885651	G	A
1	rs10799264	4885655	C	G
1	rs10915621	4885686	C	T
1	rs560179041	4886130	A	G
1	rs552082328	4886228	T	C
1	rs191603047	4886250	C	T
1	rs12062522	4886460	T	C
1	rs55951526	4886520	G	A
1	rs6661090	4886522	A	G
1	rs6656536	4886856	A	C
1	rs6664548	4886891	C	T
1	rs572297055	4887049	T	C
1	rs556115948	4887052	G	A
1	rs148168352	4887187	T	C
1	rs141978656	4887244	T	C
1	rs543652908	4887278	T	G
1	rs12063965	4887387	A	C
1	rs563056851	4887573	T	C
1	rs534007186	4887608	T	C
1	rs72639967	4887639	T	C
1	rs184674089	4887645	A	G
1	rs540391889	4887830	A	G
1	rs562761630	4887863	T	C
1	rs527777951	4887902	T	C
1	rs12026226	4887910	A	C
1	rs2181699	4888012	T	G
1	rs369208293	4888194	T	C
1	rs112856476	4888218	A	G
1	rs186024390	4888242	A	G
1	rs12123816	4888370	T	A
1	rs186238330	4888428	C	A
1	rs540074073	4888447	T	C
1	rs142658702	4888604	A	G
1	rs146493554	4888677	T	C
1	rs12028621	4888723	T	A
1	rs7518369	4888739	G	C
1	rs146694954	4888890	A	G
1	rs543502676	4889276	A	G
1	rs559249285	4889409	G	C
1	rs528366815	4889426	C	A
1	rs190557396	4889498	A	G
1	rs10915622	4889588	A	C
1	rs10799265	4889604	T	C
1	rs146898375	4889779	G	A
1	rs550576383	4889848	T	G
1	rs12028290	4889912	A	C
1	rs537075010	4890078	G	A
1	rs61766788	4890255	A	G
1	rs138402047	4890273	T	C
1	rs544267938	4890310	T	C
1	rs192670479	4890919	C	A
1	rs187884977	4891145	G	A
1	rs72850530	4891177	A	T
1	rs188800038	4891355	T	C
1	rs553719135	4891523	A	C
1	rs2025379	4891603	G	A
1	rs2025378	4891736	T	C
1	rs2025377	4892026	A	G
1	rs555868953	4892084	G	C
1	rs115512406	4892202	T	G
1	rs181170609	4892565	G	A
1	rs116453646	4892583	A	G
1	rs185908128	4892607	A	G
1	rs77975159	4892655	T	C
1	rs191401380	4892690	G	C
1	rs150938822	4892707	A	T
1	rs140690391	4892856	G	A
1	rs144968066	4893038	C	T
1	rs550826159	4893096	A	C
1	rs188651662	4893120	T	C
1	rs562026316	4893136	T	C
1	rs147957358	4893141	T	C
1	rs61766789	4893246	A	G
1	rs6688107	4893370	C	T
1	rs186770499	4893871	G	C
1	rs540024020	4894058	A	C
1	rs12742986	4894144	T	C
1	rs72639970	4894148	C	T
1	rs116225813	4894183	T	C
1	rs149171566	4894211	T	C
1	rs143280313	4894254	T	C
1	rs114329763	4894541	A	G
1	rs146289366	4894558	T	C
1	rs138765634	4894603	A	G
1	rs151221522	4894763	C	T
1	rs4654461	4894800	T	C
1	rs72639972	4894803	T	C
1	rs575297456	4894911	G	A
1	rs111671402	4894979	C	G
1	rs2898845	4894993	G	T
1	rs12074481	4895092	A	C
1	rs4384196	4895094	C	A
1	rs200599834	4895096	C	A
1	rs12076496	4895124	G	A
1	rs144209958	4895148	A	G
1	rs536165098	4895219	G	T
1	rs2898846	4895338	A	G
1	rs183764468	4895440	G	A
1	rs542791408	4895508	A	C
1	rs147762242	4895516	G	A
1	rs564823174	4895735	T	G
1	rs530645606	4895760	T	C
1	rs551362852	4896023	A	G
1	rs151098973	4896086	T	C
1	rs573059241	4896157	C	T
1	rs12127053	4896240	A	G
1	rs12072038	4896261	C	G
1	rs79631711	4896594	A	G
1	rs12058187	4896726	A	G
1	rs150231223	4896898	C	T
1	rs145762128	4896945	A	G
1	rs181869146	4897061	C	T
1	rs60413281	4897136	G	C
1	rs186868422	4897170	A	G
1	rs573135282	4897321	G	A
1	rs545175030	4897353	T	C
1	rs79791497	4897387	C	T
1	rs138189794	4897424	A	G
1	rs554291886	4897550	C	G
1	rs12118185	4897567	A	G
1	rs532614150	4897922	T	C
1	rs78375575	4897939	T	A
1	rs148045367	4898025	C	T
1	rs192881535	4898033	T	C
1	rs568856724	4898118	T	C
1	rs12067247	4898381	C	A
1	rs79287601	4898473	C	T
1	rs185355380	4898491	C	T
1	rs142735306	4898687	G	C
1	rs7522386	4898833	G	A
1	rs6701723	4898878	A	G
1	rs6426437	4898970	A	G
1	rs6426438	4898971	G	A
1	rs556553614	4899043	A	G
1	rs111407205	4899276	T	A
1	rs147359009	4899386	T	C
1	rs572208119	4899569	T	C
1	rs113583598	4899645	T	C
1	rs11579593	4899709	T	C
1	rs145405485	4899742	T	C
1	rs79680794	4899852	A	G
1	rs142409787	4899859	T	A
1	rs540834079	4900125	T	C
1	rs6671286	4900223	C	A
1	rs528912808	4900288	G	A
1	rs114338291	4900304	T	C
1	rs6677078	4900475	C	T
1	rs145679993	4900730	C	T
1	rs146558469	4900745	A	G
1	rs191346319	4900789	A	G
1	rs141210637	4900812	A	C
1	rs150389167	4900821	A	G
1	rs188392256	4900928	G	A
1	rs191976780	4900944	A	G
1	rs12124406	4901142	C	G
1	rs149527001	4901170	A	G
1	rs536891565	4901183	G	A
1	rs115688438	4901205	G	A
1	rs529573607	4901564	G	C
1	rs115272187	4901700	T	C
1	rs7527319	4901737	C	A
1	rs187900873	4901747	C	T
1	rs573163350	4901755	A	G
1	rs147376056	4901781	T	G
1	rs76341234	4901917	A	G
1	rs141630119	4901987	T	C
1	rs530924912	4902049	T	G
1	rs75765713	4902155	G	A
1	rs80182960	4902312	A	G
1	rs183773443	4902405	C	T
1	rs139677030	4902530	C	T
1	rs537890741	4902591	G	C
1	rs556403724	4902723	A	G
1	rs574650812	4902913	A	G
1	rs78884277	4902990	G	C
1	rs560545936	4903020	T	C
1	rs570202347	4903389	A	G
1	rs575914559	4903535	T	A
1	rs539132338	4904325	A	C
1	rs61766790	4904602	T	C
1	rs10915624	4904740	G	C
1	rs183099902	4905525	A	G
1	rs150162078	4905710	T	C
1	rs79155617	4905918	G	A
1	rs75711340	4905989	C	T
1	rs7547779	4906236	T	C
1	rs78936956	4906324	T	C
1	rs11805663	4906358	T	A
1	rs557805555	4906363	G	A
1	rs528998712	4906508	T	C
1	rs10915625	4906728	A	G
1	rs10915626	4906783	A	G
1	rs541665012	4907126	G	A
1	rs186373735	4907545	C	G
1	rs11582327	4907703	T	C
1	rs116643980	4907719	T	G
1	rs7536960	4907812	T	C
1	rs528454398	4907938	G	A
1	rs187597554	4907986	G	A
1	rs536515245	4908040	G	A
1	rs192610030	4908177	G	A
1	rs538635338	4908546	A	G
1	rs568953934	4908570	G	A
1	rs6669130	4908656	G	A
1	rs185577577	4908812	C	T
1	rs6683849	4908901	A	G
1	rs529952616	4908985	C	A
1	rs139796605	4909011	T	G
1	rs12725011	4909093	G	A
1	rs11582462	4909116	A	G
1	rs145725996	4909166	C	A
1	rs573505265	4909232	T	C
1	rs148925874	4909331	T	C
1	rs141395328	4909505	A	C
1	rs552218134	4909611	A	T
1	rs567821504	4909688	C	G
1	rs11582936	4909707	A	C
1	rs7543326	4909808	T	C
1	rs181151912	4909858	A	G
1	rs575001492	4909937	T	C
1	rs562650196	4909974	A	G
1	rs77657634	4910026	C	T
1	rs75745941	4910142	G	A
1	rs77832946	4910248	T	C
1	rs78659646	4910384	G	T
1	rs12033601	4910393	T	C
1	rs12030802	4910410	A	G
1	rs545686014	4910414	C	T
1	rs12405590	4910922	T	C
1	rs12406100	4910999	C	A
1	rs6693945	4911172	T	C
1	rs11805934	4911253	C	T
1	rs11804908	4911257	G	C
1	rs11803656	4911353	C	G
1	rs11803979	4911403	A	G
1	rs557744336	4911711	A	G
1	rs527868915	4911932	T	G
1	rs564623379	4911938	C	A
1	rs59870794	4912067	T	C
1	rs2209167	4912123	G	A
1	rs139791311	4912139	A	T
1	rs78631745	4912240	C	T
1	rs78972608	4912243	A	C
1	rs543424168	4912274	T	G
1	rs72850569	4912305	T	G
1	rs78828488	4912354	G	T
1	rs77053286	4912362	G	A
1	rs12032855	4912540	A	G
1	rs12037901	4912545	C	T
1	rs7545479	4912672	T	C
1	rs7536674	4912677	C	G
1	rs7549868	4912726	G	A
1	rs7552804	4912883	G	T
1	rs7553026	4913134	C	T
1	rs6426439	4913143	C	T
1	rs190757274	4913146	T	A
1	rs7537029	4913147	C	G
1	rs137870933	4913454	C	A
1	rs552025866	4913455	A	G
1	rs10915627	4913499	T	A
1	rs1886113	4913559	T	G
1	rs12033858	4913602	A	G
1	rs12038917	4913681	C	T
1	rs10915628	4913873	T	C
1	rs10915629	4913880	G	A
1	rs187977501	4913908	T	C
1	rs10915630	4913923	G	A
1	rs10915631	4913940	C	T
1	rs10799266	4913966	A	G
1	rs185347206	4914094	C	T
1	rs11807284	4914202	C	T
1	rs182124466	4914303	G	A
1	rs547127626	4914309	T	C
1	rs555108114	4914489	G	A
1	rs562440000	4914676	T	C
1	rs6426440	4914910	C	A
1	rs6426441	4914942	A	T
1	rs147253145	4914944	C	T
1	rs140699283	4914947	T	C
1	rs553954212	4914983	A	G
1	rs2411949	4915286	G	T
1	rs6658680	4915470	A	G
1	rs6692964	4915480	G	T
1	rs6692966	4915484	G	A
1	rs185465884	4915634	G	A
1	rs2147028	4915774	C	A
1	rs571055493	4915929	A	G
1	rs2209166	4916044	G	A
1	rs113032485	4916069	T	C
1	rs141556567	4916110	A	G
1	rs6693706	4916204	G	T
1	rs143932778	4916427	A	C
1	rs1535736	4916605	C	T
1	rs115481691	4916616	T	C
1	rs191152833	4916617	A	G
1	rs537035130	4916704	G	A
1	rs1535735	4916731	C	T
1	rs555649979	4916819	G	A
1	rs1535734	4916906	A	G
1	rs577622113	4916952	T	C
1	rs143005198	4917178	T	G
1	rs6693352	4917241	A	G
1	rs2898848	4917268	G	A
1	rs529692890	4917428	G	C
1	rs2209165	4917460	C	T
1	rs2209164	4917545	A	G
1	rs2209163	4917654	G	A
1	rs3938469	4917889	A	G
1	rs536232491	4917890	T	G
1	rs2093769	4918109	G	A
1	rs2093768	4918184	A	G
1	rs10159142	4918649	G	A
1	rs10799268	4918806	T	C
1	rs10753387	4919012	T	C
1	rs10753388	4919240	G	A
1	rs10753389	4919303	A	G
1	rs189135277	4919477	G	A
1	rs10915632	4919488	G	A
1	rs80051314	4919509	T	C
1	rs10799269	4919762	C	G
1	rs10799270	4919795	G	A
1	rs2147027	4919877	T	C
1	rs186002150	4920185	T	G
1	rs2181701	4920200	T	C
1	rs113924313	4920231	G	A
1	rs2181700	4920236	T	G
1	rs76317088	4920294	C	T
1	rs186111872	4920299	T	G
1	rs9726476	4920312	C	T
1	rs75674614	4920356	T	G
1	rs78285092	4920367	C	A
1	rs552891064	4920440	T	G
1	rs9726805	4920528	T	C
1	rs577143421	4920584	C	G
1	rs149334281	4920672	A	T
1	rs570288435	4920676	T	G
1	rs79101973	4920888	A	G
1	rs78044233	4920990	T	C
1	rs76187045	4920998	G	A
1	rs546568421	4921069	T	C
1	rs61766808	4921092	C	T
1	rs139357946	4921202	G	T
1	rs12131472	4921284	A	G
1	rs9726227	4921380	C	T
1	rs9726241	4921516	C	A
1	rs541169927	4921725	T	C
1	rs9726885	4921749	A	C
1	rs151152496	4921801	G	T
1	rs9727283	4921810	T	G
1	rs9727284	4921828	T	G
1	rs9726925	4921913	A	G
1	rs10915634	4922015	A	G
1	rs535420205	4922138	C	T
1	rs549252136	4922141	A	G
1	rs112599956	4922176	A	G
1	rs7411909	4922200	A	G
1	rs148962948	4922226	G	C
1	rs4617370	4922255	G	A
1	rs572109773	4922276	G	T
1	rs535408405	4922583	G	C
1	rs12041609	4922632	T	A
1	rs188899547	4922735	A	G
1	rs6660173	4922821	C	T
1	rs6660177	4922827	C	A
1	rs6668068	4922850	T	C
1	rs557767670	4922955	G	T
1	rs199954302	4922958	G	A
1	rs6665282	4923098	A	G
1	rs149282332	4923111	C	T
1	rs6665388	4923189	A	G
1	rs142637385	4923211	A	G
1	rs565921863	4923268	C	T
1	rs113727270	4923277	A	G
1	rs116339528	4923326	A	T
1	rs112132690	4923347	C	T
1	rs111715864	4923387	C	T
1	rs543122864	4923401	T	C
1	rs535624785	4923465	A	G
1	rs144818916	4923474	G	T
1	rs529833452	4923512	A	G
1	rs145369587	4923562	G	A
1	rs575603091	4923888	T	C
1	rs575465088	4923896	T	G
1	rs529640809	4924073	T	C
1	rs61766809	4924182	T	C
1	rs571728130	4924190	T	C
1	rs537784393	4924191	C	G
1	rs536601771	4924253	T	C
1	rs553512225	4924277	T	C
1	rs140548444	4924374	A	G
1	rs6656943	4924395	G	A
1	rs532105790	4924434	A	G
1	rs6674586	4924663	T	A
1	rs6674680	4924713	T	C
1	rs6657256	4924714	G	A
1	rs12135493	4924822	G	A
1	rs576422573	4924841	G	A
1	rs6671779	4924843	A	G
1	rs6674795	4924856	T	A
1	rs544445178	4924918	G	A
1	rs36062377	4924990	G	T
1	rs139102593	4925130	G	T
1	rs7529540	4925173	T	C
1	rs556239225	4925246	A	C
1	rs4559467	4925492	G	A
1	rs11809194	4925511	T	C
1	rs573684291	4925512	T	C
1	rs190504550	4925616	G	A
1	rs4638087	4925653	G	C
1	rs4551566	4925693	C	G
1	rs555518862	4925973	T	C
1	rs141004661	4926078	T	C
1	rs181213339	4926093	C	T
1	rs541785718	4926144	A	T
1	rs7529926	4926174	A	G
1	rs528599789	4926223	A	G
1	rs7525613	4926302	C	T
1	rs534750762	4926343	A	G
1	rs189725906	4926476	T	C
1	rs2104305	4926485	G	T
1	rs145614101	4926552	A	G
1	rs2093767	4926563	G	A
1	rs536900349	4926615	T	C
1	rs148894199	4926633	T	A
1	rs2093766	4926725	C	T
1	rs552772410	4926812	T	C
1	rs147164633	4926932	A	G
1	rs10915643	4926950	T	G
1	rs550391832	4926977	T	C
1	rs576015831	4927205	C	T
1	rs114923359	4927235	A	G
1	rs188242809	4927320	G	C
1	rs536720837	4927378	A	G
1	rs143747001	4927623	T	C
1	rs528633169	4927641	A	G
1	rs55916988	4927726	T	A
1	rs10915644	4927798	C	T
1	rs559954307	4928012	T	C
1	rs528701708	4928018	T	C
1	rs10915645	4928187	G	T
1	rs547080531	4928222	A	C
1	rs10915646	4928358	T	C
1	rs75452573	4928500	T	C
1	rs6667156	4928560	T	A
1	rs78665927	4928619	G	C
1	rs537608869	4928623	C	T
1	rs12567053	4928868	T	C
1	rs114242555	4929004	C	T
1	rs575237709	4929109	T	C
1	rs7520695	4929561	T	C
1	rs540573809	4929606	T	C
1	rs7525315	4929661	A	G
1	rs7511935	4929689	G	C
1	rs7512035	4929802	G	A
1	rs116816574	4929963	T	C
1	rs569652019	4929984	A	C
1	rs535594137	4930004	T	C
1	rs576933901	4930022	C	T
1	rs79360823	4930085	T	C
1	rs1886112	4930181	T	C
1	rs111721489	4930241	G	A
1	rs2411950	4930251	A	G
1	rs55764532	4930609	T	C
1	rs572530546	4930680	T	C
1	rs539601330	4930916	A	G
1	rs76647621	4931045	A	G
1	rs11588518	4931354	A	G
1	rs564790950	4931457	G	A
1	rs149136708	4931460	T	C
1	rs77430225	4931519	A	G
1	rs145997434	4931849	G	C
1	rs542558702	4932312	T	A
1	rs10915647	4932444	T	G
1	rs537592741	4932495	A	C
1	rs567480423	4932501	A	G
1	rs12044914	4932655	A	C
1	rs560616016	4932681	C	A
1	rs12044980	4932777	G	C
1	rs184758760	4932786	T	C
1	rs201939112	4932787	A	G
1	rs190040426	4932838	C	T
1	rs12094945	4933154	G	T
1	rs10489136	4933235	A	G
1	rs537421997	4933246	T	C
1	rs574483949	4933275	A	G
1	rs11810050	4933302	T	C
1	rs61764860	4933307	C	T
1	rs10489137	4933495	G	T
1	rs2209162	4933524	A	G
1	rs11809159	4933525	A	G
1	rs548420480	4933921	C	T
1	rs10489138	4934067	T	C
1	rs61764861	4934325	C	T
1	rs141914607	4934383	T	C
1	rs190923284	4934497	T	C
1	rs61764862	4934567	A	T
1	rs12691490	4934708	A	G
1	rs11810903	4934852	T	C
1	rs575856323	4934939	A	T
1	rs10915648	4935047	C	G
1	rs532915980	4935062	A	G
1	rs541326664	4935567	G	C
1	rs61764863	4935586	A	G
1	rs560594922	4935624	C	T
1	rs532275171	4935644	C	T
1	rs72851832	4935645	A	G
1	rs60862815	4935714	G	A
1	rs74481779	4935800	G	A
1	rs58870614	4935823	C	T
1	rs528843789	4936109	T	G
1	rs570039514	4936248	A	C
1	rs555850133	4936287	T	C
1	rs61764865	4936308	A	C
1	rs114907178	4936600	T	C
1	rs76393086	4936680	C	T
1	rs184698176	4936773	T	C
1	rs141455883	4936983	A	G
1	rs17345447	4937052	G	A
1	rs17345454	4937076	T	C
1	rs77821625	4937139	A	G
1	rs147465759	4937195	T	C
1	rs559498764	4937199	A	G
1	rs139861004	4937261	A	G
1	rs191579538	4937624	A	G
1	rs11808610	4937637	A	G
1	rs35283465	4937690	G	T
1	rs574137002	4937764	A	G
1	rs115731190	4937871	A	G
1	rs541425916	4937875	G	A
1	rs10753390	4938053	T	C
1	rs553587493	4938065	A	G
1	rs189182746	4938167	A	G
1	rs142107250	4938186	C	A
1	rs566321494	4938284	T	C
1	rs554244784	4938463	T	A
1	rs10915649	4938510	G	A
1	rs550374165	4938690	T	C
1	rs61764890	4938808	G	A
1	rs533874039	4938997	T	C
1	rs12094634	4938998	G	A
1	rs150251958	4939076	A	G
1	rs753447	4939101	T	C
1	rs17349572	4939165	T	C
1	rs149387646	4939435	T	C
1	rs187596820	4939564	T	G
1	rs942248	4939566	G	A
1	rs138348653	4939600	G	A
1	rs542119527	4939661	C	T
1	rs561809652	4939663	T	C
1	rs116525781	4939670	A	C
1	rs562313335	4939912	T	C
1	rs541689215	4940251	C	T
1	rs555524069	4940295	A	G
1	rs182059893	4940359	G	A
1	rs75172480	4940507	G	C
1	rs139565166	4940558	T	C
1	rs143321722	4940666	T	C
1	rs7539101	4940715	C	T
1	rs12091403	4940885	A	G
1	rs577588537	4940904	A	G
1	rs56377537	4940987	A	C
1	rs570031688	4941168	A	C
1	rs565898176	4941335	A	C
1	rs10915651	4941410	G	A
1	rs10915652	4941419	C	T
1	rs4654462	4941735	G	C
1	rs4654463	4941854	A	C
1	rs529253620	4941906	T	C
1	rs190034793	4942146	T	C
1	rs59986990	4942365	C	T
1	rs181618389	4942552	T	G
1	rs143388294	4942590	T	C
1	rs4654615	4942784	C	G
1	rs578093601	4942794	G	A
1	rs543776183	4942826	C	T
1	rs528598780	4943093	A	C
1	rs183680208	4943197	A	C
1	rs140551852	4943266	T	A
1	rs7548372	4943523	C	A
1	rs550037931	4943653	G	A
1	rs138708179	4943687	T	A
1	rs546451632	4943830	T	C
1	rs34133241	4943839	A	G
1	rs10915653	4943844	C	G
1	rs10733017	4944214	T	C
1	rs11576728	4944307	A	C
1	rs148678985	4944511	A	G
1	rs575742205	4944530	A	G
1	rs546512770	4944775	A	G
1	rs7543026	4944842	A	G
1	rs188206692	4945068	T	C
1	rs114391179	4945358	A	G
1	rs61764891	4945467	G	A
1	rs6658585	4945481	A	C
1	rs185435290	4945484	T	A
1	rs146233785	4945604	T	C
1	rs540326993	4945623	A	C
1	rs553558823	4945624	A	T
1	rs75615714	4945625	A	C
1	rs12057393	4945638	G	A
1	rs115090550	4945652	C	T
1	rs549134773	4945815	T	C
1	rs183543355	4945903	G	T
1	rs78593856	4945999	G	A
1	rs12063883	4946250	T	A
1	rs34320332	4946252	T	A
1	rs12061881	4946268	T	C
1	rs4141866	4946278	T	G
1	rs115920888	4946375	C	A
1	rs181173114	4946412	G	T
1	rs2224810	4946677	C	T
1	rs2209161	4946750	C	T
1	rs2209160	4946768	C	T
1	rs4654617	4947153	G	A
1	rs111623600	4947158	T	C
1	rs190276156	4947209	C	G
1	rs4654618	4947374	G	A
1	rs11576619	4947444	C	A
1	rs61764892	4947808	C	T
1	rs182785788	4947950	A	C
1	rs192829997	4948045	A	G
1	rs183589159	4948281	A	G
1	rs6699783	4948336	C	T
1	rs556529897	4948378	A	T
1	rs10915655	4948385	G	A
1	rs59534952	4948412	T	C
1	rs12060164	4948444	A	T
1	rs61764893	4948445	G	A
1	rs529410367	4948551	G	C
1	rs148311684	4948740	A	G
1	rs116105043	4948955	T	C
1	rs551598516	4949151	T	A
1	rs566943783	4949295	G	A
1	rs112601312	4949615	A	C
1	rs181859519	4949749	C	G
1	rs2224809	4949753	T	G
1	rs186012907	4949803	T	C
1	rs78210286	4950170	T	C
1	rs573120650	4950227	C	T
1	rs531986198	4950519	A	G
1	rs142069311	4950530	G	C
1	rs191330153	4950727	T	C
1	rs115117311	4950877	A	G
1	rs561069985	4951004	C	T
1	rs545526438	4951094	C	A
1	rs140220823	4951235	A	G
1	rs549591553	4951305	G	A
1	rs4654464	4951565	C	A
1	rs1544062	4951789	A	C
1	rs561799191	4951800	T	C
1	rs1544061	4951910	G	A
1	rs58309233	4952107	T	C
1	rs541080570	4952321	A	G
1	rs56278304	4952351	T	C
1	rs181985877	4952491	C	T
1	rs545903903	6061872	T	C
1	rs548121506	6062068	C	T
1	rs148999520	6062326	C	A
1	rs557284685	6062390	C	G
1	rs4908477	6062539	A	G
1	rs12067703	6062609	A	G
1	rs141629098	6062688	G	C
1	rs72859198	6062783	C	A
1	rs560251	6062797	A	G
1	rs556886531	6062870	A	G
1	rs540379129	6062929	C	A
1	rs544868606	6063046	A	C
1	rs550228835	6063236	T	C
1	rs189563848	6063374	T	C
1	rs535702568	6063404	T	A
1	rs138047276	6063465	A	G
1	rs556818250	6063497	T	C
1	rs115635073	6063728	G	C
1	rs72859202	6063767	A	G
1	rs12122312	6063821	T	C
1	rs149527754	6063913	A	C
1	rs556200773	6064094	T	C
1	rs549061472	6064290	G	T
1	rs531834898	6064309	A	C
1	rs182440504	6064644	T	C
1	rs116719304	6064752	T	C
1	rs114415804	6064810	T	C
1	rs61760766	6064811	A	G
1	rs113099830	6064997	G	A
1	rs78739652	6065003	A	G
1	rs111361205	6065014	C	T
1	rs529485139	6065018	T	G
1	rs7540102	6065034	G	A
1	rs553677137	6065046	T	G
1	rs572253244	6065047	G	C
1	rs542537806	6065048	G	A
1	rs561203874	6065050	G	A
1	rs531657107	6065053	C	T
1	rs532488965	6065058	A	G
1	rs549476764	6065508	A	G
1	rs188164706	6065688	G	A
1	rs72630653	6065834	A	G
1	rs138666917	6065891	A	G
1	rs143811699	6065949	C	T
1	rs374321170	6065957	C	T
1	rs61760767	6065960	T	C
1	rs112750563	6065980	G	A
1	rs546075792	6065982	A	C
1	rs79624767	6066007	A	G
1	rs77266708	6066008	T	C
1	rs375555556	6066046	A	G
1	rs189156433	6066047	T	C
1	rs548331972	6066085	A	G
1	rs569848872	6066086	T	C
1	rs374745279	6066125	A	G
1	rs368195482	6066126	T	C
1	rs192281589	6066140	T	C
1	rs534622174	6066141	T	A
1	rs574787636	6066271	T	C
1	rs541900184	6066273	C	T
1	rs572961077	6066283	A	G
1	rs575351562	6066284	T	C
1	rs545961632	6066304	T	C
1	rs544960359	6066322	A	G
1	rs563628746	6066323	T	C
1	rs540614440	6066346	T	C
1	rs111063511	6066491	T	C
1	rs570596211	6066597	G	A
1	rs534915635	6066623	A	G
1	rs553021495	6066624	T	C
1	rs568429063	6066663	A	G
1	rs535426220	6066664	T	C
1	rs5021954	6066709	G	C
1	rs545930508	6066741	T	C
1	rs374522546	6066756	G	A
1	rs144324271	6066764	G	C
1	rs540904519	6066767	T	C
1	rs12743450	6066776	T	C
1	rs186061186	6066790	T	C
1	rs530612264	6066806	T	C
1	rs576979631	6067063	A	C
1	rs544961980	6067182	T	C
1	rs182413202	6067268	T	G
1	rs534309995	6067545	T	C
1	rs555987701	6067549	G	C
1	rs806114	6067640	C	G
1	rs185596195	6068244	A	G
1	rs61760773	6068308	G	A
1	rs806113	6068346	T	C
1	rs190081651	6068479	A	G
1	rs573406823	6068509	T	C
1	rs183015295	6068550	A	G
1	rs562359525	6068574	A	G
1	rs568499566	6068668	A	G
1	rs517183	6068817	G	A
1	rs147813318	6068821	T	C
1	rs12404082	6068908	A	G
1	rs806112	6068966	G	C
1	rs544964785	6069119	T	C
1	rs531822612	6069309	T	C
1	rs148093121	6069408	G	A
1	rs141876065	6069440	T	C
1	rs373120828	6069456	T	C
1	rs556214303	6069623	G	T
1	rs116822495	6069724	A	G
1	rs486823	6069855	C	G
1	rs146391328	6069992	A	G
1	rs530271273	6070205	A	G
1	rs546463302	6070226	T	C
1	rs183987719	6070246	C	A
1	rs111395270	6070780	A	G
1	rs546526	6070870	T	C
1	rs566062701	6070929	A	G
1	rs147809560	6070934	A	G
1	rs1295084	6070962	C	G
1	rs565182	6071011	A	G
1	rs559426123	6071472	A	G
1	rs12727383	6071776	G	A
1	rs185833742	6072023	A	G
1	rs10442699	6072098	A	G
1	rs573445011	6072113	G	T
1	rs61760774	6072203	A	G
1	rs574527737	6072251	G	T
1	rs139661752	6072359	A	G
1	rs528346883	6072618	G	A
1	rs376368121	6072725	C	G
1	rs146354704	6073194	A	G
1	rs482158	6073439	T	G
1	rs551310	6073466	G	C
1	rs567924471	6073497	C	T
1	rs730382	6073519	G	C
1	rs945613	6073537	A	G
1	rs141977392	6073572	A	G
1	rs1883765	6073597	T	C
1	rs533319217	6073723	C	A
1	rs150693534	6073846	G	T
1	rs905463	6073850	A	G
1	rs12119217	6073874	A	G
1	rs571854326	6073955	T	G
1	rs557350896	6074051	A	C
1	rs562755235	6074217	G	A
1	rs545353046	6074279	T	C
1	rs4908483	6074402	A	G
1	rs4908696	6074434	G	A
1	rs191935607	6074489	C	T
1	rs59228314	6074502	T	C
1	rs4908697	6074612	A	G
1	rs145156395	6074733	T	C
1	rs537579005	6075280	T	C
1	rs59531860	6075528	T	C
1	rs115582198	6075543	T	C
1	rs183249769	6075740	C	T
1	rs1295110	6075922	G	A
1	rs184953140	6075955	A	G
1	rs187928386	6075956	A	G
1	rs536583495	6076076	C	T
1	rs138246732	6076113	A	T
1	rs576949447	6076277	A	T
1	rs541193422	6076278	T	C
1	rs190786147	6076336	A	G
1	rs144383709	6076343	T	G
1	rs188246446	6076422	G	C
1	rs532258448	6076488	C	G
1	rs189485447	6076718	T	C
1	rs147344506	6076798	A	G
1	rs574731256	6076804	G	C
1	rs1295109	6076819	G	A
1	rs186792205	6076955	A	G
1	rs1295108	6077061	A	G
1	rs186319275	6077123	A	G
1	rs115203406	6077127	G	A
1	rs189976155	6077221	A	G
1	rs10864318	6077903	T	C
1	rs2250582	6077986	C	T
1	rs568428465	6078159	C	T
1	rs145609801	6078204	C	G
1	rs371196697	6078288	T	C
1	rs77949422	6078665	A	G
1	rs183120837	6078760	T	G
1	rs61760779	6078835	C	T
1	rs191979233	6079122	T	C
1	rs545159702	6079262	C	G
1	rs533501992	6079335	C	G
1	rs6699940	6079378	G	A
1	rs1295107	6079392	A	G
1	rs184339776	6079476	T	C
1	rs7539366	6079630	C	G
1	rs114766643	6079745	C	T
1	rs551947953	6079962	A	G
1	rs111766437	6079971	T	C
1	rs6688644	6079975	A	G
1	rs550525793	6080034	G	A
1	rs118113516	6080130	A	G
1	rs181286161	6080304	T	G
1	rs10399600	6080378	G	T
1	rs112838175	6080775	A	G
1	rs35152396	6080815	T	C
1	rs12129571	6080880	T	C
1	rs550941270	6081149	T	C
1	rs56190043	6081198	A	G
1	rs537618030	6081263	A	G
1	rs144124593	6081741	A	G
1	rs543595589	6081889	T	C
1	rs72470167	6082093	G	A
1	rs114074595	6082157	A	G
1	rs186887375	6082327	G	T
1	rs34339319	6082403	C	T
1	rs34194051	6082417	T	C
1	rs543444852	6082991	A	G
1	rs564946071	6083006	A	G
1	rs12128295	6083022	C	A
1	rs569619080	6083302	G	A
1	rs534821810	6083454	T	G
1	rs34818668	6083559	T	C
1	rs11121053	6083563	G	A
1	rs1973918	6084015	C	T
1	rs1973917	6084088	A	G
1	rs115346071	6084676	A	G
1	rs115572062	6084824	A	G
1	rs61760782	6084897	T	C
1	rs552731255	6085118	A	G
1	rs575052505	6085300	G	A
1	rs56224336	6085350	C	G
1	rs1295106	6085353	T	G
1	rs540605465	6085381	A	G
1	rs1295105	6085392	T	C
1	rs181743276	6085532	G	C
1	rs142605207	6085684	T	C
1	rs573905870	6086042	A	C
1	rs45622237	6086311	A	G
1	rs551550349	6086334	T	G
1	rs574000349	6086478	A	G
1	rs187268204	6086484	T	G
1	rs74049355	6086921	T	C
1	rs190095663	6087188	T	C
1	rs12037728	6087203	A	T
1	rs60876998	6087241	A	T
1	rs141744317	6087366	A	G
1	rs1296422	6087411	T	C
1	rs545272876	6087700	G	A
1	rs10864321	6088009	A	G
1	rs148180851	6088257	T	G
1	rs11121065	6088364	A	G
1	rs543618881	6088422	A	C
1	rs559390574	6088471	C	G
1	rs1295103	6088671	T	G
1	rs142533947	6088847	A	G
1	rs532036512	6089299	T	C
1	rs10218823	6089478	T	G
1	rs138684751	6089505	T	C
1	rs576879838	6089507	A	G
1	rs541198936	6089511	G	A
1	rs115925555	6089834	A	G
1	rs1295102	6089881	A	G
1	rs114650540	6090375	T	C
1	rs147480143	6090476	G	A
1	rs540327082	6090550	G	T
1	rs61509089	6090587	G	A
1	rs545817009	6090855	T	G
1	rs185327165	6091266	G	T
1	rs528039092	6091294	A	C
1	rs72630663	6091437	A	G
1	rs562971919	6091777	A	T
1	rs545597588	6091897	T	C
1	rs11584431	6091898	A	G
1	rs188953075	6091909	G	A
1	rs546188810	6091940	A	C
1	rs116541576	6091972	A	G
1	rs183228853	6092369	A	G
1	rs12566891	6092585	T	C
1	rs113263910	6092793	G	C
1	rs551284043	6092851	A	G
1	rs527485338	6093078	G	T
1	rs539165999	6093354	C	G
1	rs184597518	6093438	T	C
1	rs188213648	6093472	A	G
1	rs12566355	6093735	T	C
1	rs78930468	6093929	G	A
1	rs76810726	6094067	A	C
1	rs7552747	6094088	T	G
1	rs1295096	6094135	A	G
1	rs542839183	6094282	A	G
1	rs532504431	6094355	G	A
1	rs536395270	6094464	A	G
1	rs548363980	6094509	T	C
1	rs1295095	6094594	T	G
1	rs150796221	6094625	T	C
1	rs560971127	6094673	T	C
1	rs77094171	6094793	A	G
1	rs12076209	6094800	A	G
1	rs11584686	6094811	T	C
1	rs182197675	6095014	A	G
1	rs115247000	6095080	T	C
1	rs11585078	6095089	T	C
1	rs12083489	6095162	G	A
1	rs1295094	6095199	A	G
1	rs149344746	6095316	A	G
1	rs537531827	6095424	C	T
1	rs530952918	6095450	C	G
1	rs147450080	6095477	A	G
1	rs4908492	6095615	A	G
1	rs188673994	6095715	T	C
1	rs562349683	6095948	T	C
1	rs77288896	6096201	A	G
1	rs1295093	6096236	A	G
1	rs11121073	6096328	T	C
1	rs146410064	6096427	T	G
1	rs1295092	6096435	T	C
1	rs1295091	6096708	T	C
1	rs61760783	6096881	G	C
1	rs61760784	6096916	T	C
1	rs191458709	6097050	A	G
1	rs1295090	6097253	G	A
1	rs370916569	6097442	T	C
1	rs1295089	6097450	G	A
1	rs574156052	6097526	T	C
1	rs539874495	6097756	G	A
1	rs149382969	6097827	A	C
1	rs3761924	6098021	G	A
1	rs556382960	6098098	A	C
1	rs578100973	6098102	A	T
1	rs545211704	6098103	A	T
1	rs546156507	6098173	A	G
1	rs189146142	6098174	C	T
1	rs3761923	6098266	G	A
1	rs547884635	6098826	A	G
1	rs577857911	6098940	G	T
1	rs547497313	6099202	A	G
1	rs146649508	6099253	T	G
1	rs187907346	6099263	A	G
1	rs1295088	6099339	A	G
1	rs4908726	6099436	A	G
1	rs531551503	6099554	T	C
1	rs547460412	6099691	T	G
1	rs185366983	6099802	T	A
1	rs570319235	6099832	T	C
1	rs538651206	6099858	A	G
1	rs3761921	6099883	G	A
1	rs143203360	6099975	A	G
1	rs12567565	6100108	A	C
1	rs1295087	6100313	A	G
1	rs115331458	6100389	A	G
1	rs12566866	6100458	A	G
1	rs185031347	6100459	G	A
1	rs201737295	6100682	A	G
1	rs576762094	6100819	T	A
1	rs4908494	6100855	A	G
1	rs114657816	6100978	A	G
1	rs116625492	6101005	T	C
1	rs181760578	6101036	A	G
1	rs4908495	6101107	A	G
1	rs540865571	6101628	A	G
1	rs1295086	6101771	T	C
1	rs568252843	6101772	C	G
1	rs41275470	6101773	A	G
1	rs530407634	6102049	A	G
1	rs9662088	6102242	G	A
1	rs550819446	6102273	G	C
1	rs569209219	6102287	G	A
1	rs4908728	6102419	T	C
1	rs534261039	6102457	T	G
1	rs538088409	6102515	C	A
1	rs3789566	6102601	T	C
1	rs115342628	6102748	A	G
1	rs143221364	6102854	C	T
1	rs3789565	6103047	A	T
1	rs113752216	6103255	A	G
1	rs544412952	6103333	C	A
1	rs562634547	6103336	G	A
1	rs533166593	6103339	C	G
1	rs551675024	6103352	G	A
1	rs560473679	6103359	T	A
1	rs527661718	6103360	G	T
1	rs74049359	6103479	A	G
1	rs553301540	6103482	A	G
1	rs7520094	6103623	T	G
1	rs79822505	6103729	T	C
1	rs3827725	6103918	C	T
1	rs560389813	6103922	G	A
1	rs142999574	6103960	T	C
1	rs3789563	6104002	C	T
1	rs3789562	6104029	G	A
1	rs4908733	6104064	T	C
1	rs182389003	6104116	C	G
1	rs559300851	6104155	C	G
1	rs3789561	6104230	C	T
1	rs531581763	6104321	T	C
1	rs72861076	6104366	A	G
1	rs72861077	6104673	A	G
1	rs3789560	6104715	G	A
1	rs191458246	6104841	A	G
1	rs144425976	6105041	A	G
1	rs3789559	6105109	T	C
1	rs4908738	6105154	A	G
1	rs142539685	6105320	T	C
1	rs188724258	6105338	T	C
1	rs564766633	6106158	A	G
1	rs183984580	6106294	A	G
1	rs141401740	6106374	A	G
1	rs553011360	6106386	G	A
1	rs3789558	6106455	G	C
1	rs573359504	6106489	G	A
1	rs138676426	6106678	A	G
1	rs551491698	6106737	A	G
1	rs143705372	6107066	A	G
1	rs3789557	6107136	G	A
1	rs142934574	6107447	A	G
1	rs114352573	6107615	C	T
1	rs138973088	6107640	T	C
1	rs185322808	6107760	C	G
1	rs74049367	6108005	A	G
1	rs115486743	6108012	C	T
1	rs77921269	6108106	T	G
1	rs1295085	6108165	A	G
1	rs192031903	6108319	T	G
1	rs111423957	6108341	G	A
1	rs756096	6108377	A	C
1	rs191942590	6108733	G	A
1	rs3789556	6108863	G	A
1	rs555481855	6109041	G	A
1	rs115204861	6109067	A	G
1	rs565417149	6109131	A	G
1	rs542657759	6109170	A	G
1	rs6685332	6109173	A	G
1	rs78402507	6109542	T	G
1	rs151020479	6109767	C	T
1	rs532576860	6109850	A	C
1	rs548017442	6109893	A	G
1	rs78116927	6109986	C	T
1	rs569131024	6110097	A	G
1	rs576014307	6110433	A	T
1	rs145060987	6110744	G	C
1	rs2010057	6110789	T	A
1	rs114028983	6110947	T	C
1	rs143814603	6111072	G	C
1	rs185594426	6111121	C	G
1	rs191646750	6111415	C	A
1	rs540717541	6111689	A	G
1	rs140304262	6111703	A	G
1	rs530635823	6111718	A	G
1	rs202153711	6111721	T	C
1	rs11589347	6111757	A	G
1	rs535005730	6111824	A	G
1	rs142726182	6111926	A	G
1	rs147390493	6112417	T	C
1	rs546936221	6112448	G	T
1	rs12047044	6112653	T	G
1	rs12023920	6112786	G	T
1	rs76149203	6112834	A	T
1	rs189248806	6112922	T	C
1	rs74650514	6113013	A	G
1	rs189304443	6113446	A	G
1	rs11587586	6113550	A	G
1	rs116777163	6113652	A	G
1	rs186405548	6113788	T	A
1	rs186585498	6114038	A	C
1	rs34612967	6114116	G	A
1	rs12047776	6114171	G	A
1	rs183246902	6114261	A	G
1	rs12043578	6114273	A	G
1	rs78202208	6114305	T	C
1	rs185964455	6114306	A	G
1	rs145053852	6114549	C	T
1	rs11810700	6114621	T	C
1	rs531803007	6114986	C	T
1	rs115106045	6115044	A	G
1	rs114203928	6115361	T	C
1	rs114069576	6115377	A	G
1	rs188194100	6115389	A	G
1	rs146905192	6115530	T	C
1	rs4908496	6115839	C	T
1	rs553642761	6115958	T	G
1	rs532664441	6116193	T	C
1	rs542558274	6116316	A	G
1	rs560914362	6116331	T	C
1	rs138656899	6116416	G	A
1	rs192546738	6116830	A	G
1	rs532038774	6117120	A	G
1	rs3789553	6117171	G	A
1	rs531843489	6117275	G	C
1	rs147374230	6117327	C	G
1	rs115472233	6117337	A	C
1	rs184568329	6117457	A	G
1	rs72862304	6117497	T	C
1	rs150553298	6118075	T	G
1	rs113049951	6118190	G	C
1	rs6666994	6118242	C	T
1	rs528493698	6118488	G	C
1	rs116570227	6118541	A	G
1	rs11576563	6118693	T	C
1	rs115710016	6118816	C	G
1	rs564278540	6118838	A	G
1	rs6698692	6118869	A	G
1	rs537564621	6118942	T	G
1	rs6577479	6118944	C	T
1	rs6662300	6119058	A	C
1	rs186532651	6119206	C	T
1	rs190075347	6119320	G	A
1	rs190390489	6119790	A	G
1	rs3789552	6119805	A	G
1	rs115266046	6120046	T	C
1	rs76905421	6120087	A	G
1	rs560245069	6120088	A	G
1	rs527878364	6120111	G	A
1	rs137922472	6120165	T	C
1	rs71629764	6120307	T	C
1	rs115897454	6120515	A	G
1	rs111583422	6120734	A	G
1	rs537677327	6120740	A	G
1	rs571163718	6120801	G	A
1	rs149473545	6121222	C	T
1	rs549526421	6121420	A	G
1	rs538520872	6121431	T	G
1	rs547316324	6121445	A	C
1	rs565721491	6121447	C	T
1	rs34815440	6121573	T	C
1	rs75856764	6121716	T	C
1	rs75368700	6121783	G	A
1	rs565882631	6121844	A	C
1	rs530003150	6121905	T	A
1	rs146268872	6122394	C	T
1	rs183581035	6122539	A	G
1	rs548485525	6122628	T	G
1	rs183648302	6122705	T	G
1	rs150813072	6123112	A	G
1	rs563637292	6123266	G	A
1	rs139254341	6123373	A	G
1	rs7521080	6123467	A	T
1	rs145283607	6123530	T	C
1	rs7549975	6123628	C	G
1	rs34286830	6123820	T	C
1	rs147936204	6123841	A	G
1	rs141822220	6123940	G	T
1	rs541376287	6123961	A	G
1	rs147116609	6124209	T	C
1	rs539691245	6124997	C	T
1	rs4908752	6125084	T	G
1	rs4908754	6125236	G	A
1	rs560322235	6125309	A	G
1	rs12145886	6125460	A	G
1	rs568928180	6125476	A	G
1	rs551570617	6125551	T	C
1	rs141723415	6125597	A	G
1	rs535204981	6125730	A	T
1	rs562485831	6125883	A	G
1	rs551530590	6125910	A	G
1	rs17029103	6125982	G	A
1	rs566811512	6126002	G	A
1	rs544151619	6126087	T	C
1	rs76199378	6126140	A	G
1	rs551444302	6126167	T	C
1	rs142614954	6126172	T	C
1	rs11801871	6126208	C	T
1	rs11800879	6126238	T	C
1	rs549691741	6126241	T	C
1	rs72862319	6126292	A	G
1	rs74723253	6126343	A	G
1	rs554839235	6126374	T	C
1	rs542727894	6126514	A	G
1	rs191468842	6126525	A	G
1	rs186380797	6126565	G	A
1	rs78988914	6126668	A	G
1	rs537686569	6126762	G	C
1	rs72862322	6126881	A	G
1	rs189949248	6126950	A	C
1	rs78112261	6126973	T	C
1	rs577004181	6127569	T	C
1	rs188756254	6127639	A	G
1	rs12068559	6127983	T	C
1	rs184821577	6128088	A	C
1	rs568698088	6128172	C	A
1	rs4908757	6128229	G	A
1	rs536736019	6128327	A	G
1	rs3789549	6128505	A	C
1	rs72862331	6128871	T	C
1	rs546180084	6129222	A	G
1	rs115201724	6129240	T	C
1	rs74762523	6129513	T	C
1	rs573192863	6129781	T	G
1	rs6679367	6129835	T	C
1	rs181477268	6129848	G	C
1	rs1883771	6129864	G	A
1	rs72630676	6129954	A	G
1	rs114646726	6130292	T	A
1	rs11803421	6130830	T	A
1	rs61760787	6130889	C	G
1	rs116816856	6131013	G	T
1	rs186581394	6131369	T	C
1	rs527567418	6131564	C	G
1	rs539145362	6131712	A	G
1	rs3789547	6131853	G	A
1	rs560071518	6131924	T	C
1	rs567175298	6131975	A	G
1	rs534953030	6131985	A	G
1	rs74945827	6131986	A	G
1	rs3789546	6132006	C	T
1	rs3827724	6132069	A	G
1	rs537766467	6132272	A	C
1	rs3789545	6132310	C	T
1	rs544765780	6132329	A	C
1	rs560238891	6132333	A	G
1	rs3789544	6132444	G	A
1	rs72862353	6132471	T	C
1	rs190990568	6132514	A	G
1	rs72630679	6132531	A	G
1	rs548774256	6132546	T	C
1	rs555425187	6132598	A	G
1	rs78993905	6132716	C	G
1	rs543349808	6132912	A	G
1	rs546342185	6132929	A	G
1	rs185333214	6132940	C	G
1	rs3765453	6133046	C	G
1	rs535021697	6133054	A	G
1	rs535934493	6133089	A	G
1	rs577041198	6133236	T	A
1	rs7528632	6133305	G	C
1	rs57533191	6133339	A	G
1	rs75527702	6133393	A	G
1	rs552703571	6133401	T	C
1	rs535799501	6133483	T	C
1	rs577001645	6133633	A	G
1	rs553348944	6133700	G	C
1	rs61489719	6133701	T	C
1	rs112537635	6133870	A	G
1	rs145334238	6133907	T	C
1	rs183343740	6133936	A	G
1	rs75778714	6133978	T	G
1	rs187919663	6134032	A	G
1	rs546275329	6134094	G	A
1	rs564377032	6134114	A	G
1	rs535731478	6134422	A	G
1	rs59453093	6134440	T	C
1	rs114355115	6134443	A	G
1	rs75482995	6134451	G	A
1	rs57674856	6134456	T	C
1	rs187921577	6134550	G	A
1	rs564132287	6134745	T	C
1	rs111461111	6134747	G	C
1	rs11578383	6134990	C	G
1	rs555485325	6135101	T	G
1	rs544441417	6135168	C	T
1	rs4908758	6135207	A	C
1	rs187925069	6135267	A	G
1	rs79760156	6135287	T	C
1	rs192254190	6135379	A	C
1	rs78887289	6135441	T	C
1	rs115972192	6135613	C	G
1	rs538360358	6135631	C	G
1	rs578150317	6135671	A	G
1	rs57449719	6135693	G	A
1	rs143047700	6136035	T	C
1	rs539176147	6136061	G	C
1	rs554422196	6136101	A	G
1	rs60396582	6136166	C	T
1	rs562553753	6136268	G	C
1	rs114192417	6136469	T	C
1	rs527562330	6136490	T	C
1	rs6577485	6136680	T	C
1	rs6577486	6136692	G	T
1	rs34391742	6136938	A	G
1	rs180787914	6137162	T	C
1	rs3789543	6137403	T	G
1	rs76340057	6137659	T	C
1	rs372710789	6137930	T	C
1	rs144003123	6137995	A	G
1	rs182371439	6138097	C	T
1	rs577217826	6138123	A	G
1	rs531059324	6138199	T	C
1	rs536804193	6138339	G	T
1	rs563118614	6138505	A	G
1	rs530117367	6138509	T	C
1	rs546929515	6138537	C	A
1	rs6691742	6138556	A	C
1	rs115981760	6138557	A	G
1	rs147007876	6138585	A	T
1	rs72862362	6138623	T	C
1	rs72862363	6138659	T	C
1	rs540429548	6138914	T	C
1	rs6685018	6138942	G	C
1	rs192803939	6138994	C	G
1	rs570660293	6138997	G	A
1	rs1535033	6139049	A	G
1	rs569273902	6139065	A	G
1	rs147029646	6139101	A	G
1	rs115586427	6139121	T	C
1	rs530359820	6139141	C	G
1	rs11121183	6139169	G	T
1	rs546790813	6139261	T	C
1	rs77901621	6139264	A	C
1	rs12757354	6139271	C	T
1	rs534052948	6139331	A	G
1	rs150652567	6139351	A	G
1	rs574217484	6139378	C	G
1	rs112624832	6139512	G	A
1	rs2871872	6139533	C	T
1	rs112408593	6139694	A	G
1	rs2871871	6139744	T	C
1	rs74351680	6139837	T	G
1	rs59686215	6139870	T	C
1	rs557771434	6139944	T	C
1	rs34638869	6140033	C	T
1	rs146386814	6140065	A	G
1	rs11121187	6140140	T	C
1	rs35690108	6140291	A	G
1	rs11583500	6140540	G	A
1	rs11581252	6140554	A	G
1	rs72862376	6140570	G	A
1	rs7513468	6140686	C	T
1	rs74049395	6140723	A	C
1	rs72862379	6140855	A	G
1	rs34133852	6140951	G	A
1	rs144524146	6140955	A	T
1	rs548026257	6141063	G	C
1	rs536568563	6141082	C	T
1	rs185996636	6141187	A	C
1	rs145926878	6141194	A	G
1	rs6701690	6141261	G	C
1	rs3789541	6141325	A	G
1	rs151180384	6141385	A	G
1	rs112642038	6141449	G	A
1	rs12741018	6141454	G	A
1	rs35183981	6141507	G	A
1	rs538375518	6141514	A	G
1	rs115331150	6141557	G	A
1	rs11121191	6141649	A	C
1	rs55995661	6141777	C	T
1	rs140283302	6141823	C	G
1	rs548775058	6141875	A	G
1	rs11121192	6141933	G	A
1	rs538338775	6141978	G	A
1	rs547223773	6141985	A	G
1	rs145261140	6142118	C	A
1	rs74049396	6142138	C	G
1	rs185402294	6142165	C	G
1	rs2227911	6142308	C	T
1	rs2229004	6142329	T	C
1	rs147621580	6142387	A	G
1	rs72630691	6142418	T	C
1	rs34308142	6142439	T	C
1	rs547383646	6142447	G	C
1	rs574819114	6142634	C	T
1	rs3747981	6142724	G	A
1	rs113918755	6142964	T	C
1	rs142239694	6143071	A	G
1	rs3789540	6143146	T	C
1	rs3789539	6143260	C	T
1	rs3789538	6143361	C	T
1	rs530645484	6143421	A	G
1	rs574266804	6143629	A	G
1	rs6690918	6143746	T	C
1	rs11121195	6143839	T	C
1	rs11121196	6143909	T	C
1	rs191300289	6144002	T	C
1	rs545819672	6144215	A	G
1	rs11582803	6144483	G	A
1	rs545258587	6144601	T	C
1	rs557492777	6144602	A	G
1	rs539999847	6144604	A	G
1	rs555532187	6144611	T	C
1	rs185134455	6144613	T	C
1	rs558402671	6144615	A	C
1	rs3789537	6144642	G	A
1	rs3789536	6144643	A	C
1	rs3789535	6144644	G	A
1	rs143013586	6144671	A	T
1	rs185545906	6144673	T	C
1	rs566390588	6144680	T	A
1	rs577498482	6144688	T	C
1	rs3789533	6144694	G	A
1	rs3789532	6144735	G	A
1	rs565515806	6144745	G	A
1	rs550288822	6144756	A	G
1	rs531413516	6144768	C	T
1	rs3789531	6144914	A	G
1	rs12128870	6145023	T	C
1	rs34975389	6145273	A	G
1	rs200963488	6145343	T	G
1	rs2294936	6145365	A	G
1	rs76508254	6145377	A	G
1	rs2294935	6145379	T	C
1	rs36032813	6145380	A	G
1	rs2294934	6145407	A	G
1	rs7512313	6145465	T	G
1	rs118073307	6145653	A	G
1	rs3747980	6145683	G	A
1	rs3747979	6145812	A	G
1	rs150185569	6145826	A	G
1	rs3747978	6145881	C	T
1	rs188498242	6146153	T	C
1	rs12754107	6146161	C	G
1	rs186761545	6146373	A	G
1	rs191727960	6146500	T	C
1	rs6701010	6146564	T	C
1	rs143386390	6146588	T	C
1	rs530683807	6146694	T	G
1	rs551828291	6146925	A	G
1	rs150710633	6147148	T	C
1	rs186397083	6147217	A	C
1	rs139045988	6147260	T	C
1	rs11583631	6147298	T	C
1	rs11584419	6147341	C	A
1	rs41279446	6147355	A	G
1	rs4908763	6147407	T	C
1	rs2229005	6147566	T	C
1	rs144439382	6147668	A	G
1	rs557813632	6147725	T	C
1	rs111840399	6147843	A	G
1	rs7519032	6147883	A	T
1	rs567938592	6148482	A	G
1	rs112622852	6148766	A	T
1	rs573587324	6148868	T	C
1	rs562803669	6148906	T	A
1	rs2273044	6148922	C	G
1	rs533008596	6148956	A	G
1	rs561507556	6149000	T	C
1	rs2273043	6149053	T	C
1	rs2273042	6149122	A	G
1	rs7553754	6149286	G	C
1	rs532872216	6149454	A	G
1	rs4908764	6149472	T	C
1	rs4908765	6149503	T	C
1	rs142700539	6149540	A	G
1	rs576230247	6149728	T	C
1	rs185663776	6149740	A	G
1	rs576635694	6149816	A	G
1	rs537380054	6149883	T	G
1	rs145686260	6149961	C	A
1	rs115933693	6150209	A	T
1	rs371463443	6150295	A	G
1	rs544645871	6150623	A	C
1	rs12081978	6150637	T	C
1	rs547636761	6150661	C	G
1	rs577288239	6150792	T	C
1	rs531087774	6150845	T	C
1	rs10864358	6150893	G	A
1	rs187957703	6151016	T	C
1	rs143821690	6151082	A	G
1	rs181347717	6151242	T	C
1	rs571365353	6151550	A	C
1	rs568268385	6151556	A	G
1	rs12743473	6151577	T	C
1	rs576878477	6151858	T	C
1	rs369179522	6151878	A	G
1	rs190133765	6151905	T	C
1	rs78620325	6152167	C	T
1	rs528463850	6152291	G	C
1	rs557243261	6152456	C	G
1	rs377290704	6152569	A	G
1	rs551160946	6153202	A	C
1	rs551824187	6153347	A	G
1	rs552971063	6153391	A	G
1	rs3789530	6153406	T	C
1	rs3789529	6153525	G	A
1	rs181801787	6154098	T	C
1	rs2294932	6154417	T	C
1	rs202106462	6154437	A	G
1	rs139500127	6154483	A	G
1	rs41279458	6154589	T	C
1	rs533725797	6154626	A	G
1	rs74049399	6154933	G	A
1	rs188173943	6155016	C	T
1	rs568785438	6155169	A	G
1	rs115403032	6155291	A	G
1	rs1555144	6155332	T	C
1	rs199576192	6155694	G	C
1	rs559833128	6155837	A	G
1	rs527347345	6155863	T	C
1	rs548770506	6155889	G	T
1	rs567501369	6155932	A	C
1	rs80278227	6156227	T	C
1	rs116536189	6156306	A	G
1	rs138569470	6156688	A	G
1	rs142654151	6156874	T	C
1	rs2235792	6156915	A	G
1	rs79318665	6156986	C	G
1	rs531275159	6157097	A	G
1	rs41279462	6157141	A	G
1	rs538343570	6157155	G	C
1	rs565962045	6157220	C	A
1	rs749434	6157282	T	C
1	rs749435	6157297	C	T
1	rs2311802	6157434	T	C
1	rs145730541	6157462	A	G
1	rs182856833	6157475	C	T
1	rs187230092	6157591	C	A
1	rs553116843	6157799	T	C
1	rs114030469	6157919	A	G
1	rs1883769	6157993	C	T
1	rs576980814	6158012	A	C
1	rs11586626	6158147	T	C
1	rs562962885	6158154	A	G
1	rs2229002	6158562	A	G
1	rs200136002	6158667	A	G
1	rs11542389	6158995	A	G
1	rs4908772	6159032	A	G
1	rs56138424	6159136	T	G
1	rs148974762	6159499	C	A
1	rs567148362	6159506	C	T
1	rs556775976	6159681	T	C
1	rs113497487	6160034	T	C
1	rs34324678	6160115	A	G
1	rs45473494	6160456	C	A
1	rs537832482	6160555	A	C
1	rs9434641	6160563	A	G
1	rs3789528	6160609	T	C
1	rs11542388	6160698	A	G
1	rs3789527	6160870	A	G
1	rs1056860	6160876	A	G
1	rs538	6160958	A	G
1	rs1056866	6161075	T	A
1	rs543811923	6161084	A	C
1	rs45622541	6161095	C	T
1	rs140133825	6161202	A	G
1	rs12045342	6161277	G	A
1	rs41279466	6161319	A	G
1	rs576674796	6161486	A	G
1	rs150319443	6161500	A	G
1	rs542811756	6161723	T	C
1	rs78461338	6161839	A	G
1	rs571544516	6161902	T	G
1	rs12758341	6161959	A	G
1	rs555041659	6162012	T	C
1	rs570189760	6162039	A	G
1	rs6696489	6162054	T	C
1	rs138682656	6162229	G	A
1	rs28540861	6162355	T	A
1	rs3827728	6162407	G	A
1	rs569789385	6162541	T	C
1	rs3810993	6162583	G	A
1	rs3810992	6162601	C	T
1	rs3810991	6162633	T	C
1	rs3810990	6162645	T	C
1	rs12087741	6162797	T	G
1	rs12567407	6162881	A	G
1	rs12037962	6163065	A	G
1	rs1064281	6163135	T	C
1	rs11587	6163141	T	C
1	rs41307753	6163261	T	C
1	rs41310359	6163451	A	G
1	rs55832961	6163584	T	C
1	rs140756939	6163673	T	A
1	rs41307856	6163785	T	C
1	rs3810989	6163925	C	T
1	rs3810988	6164029	T	C
1	rs371983163	6164112	A	G
1	rs12082745	6164280	A	G
1	rs2092507	6164408	A	G
1	rs533620422	6164473	A	G
1	rs745759	6164671	G	A
1	rs3888071	6164679	C	G
1	rs539393461	6164688	A	C
1	rs45512194	6164912	C	G
1	rs555850128	6164919	A	G
1	rs116798590	6165117	A	G
1	rs554383416	6165216	G	T
1	rs1883768	6165419	T	C
1	rs12138820	6165491	A	C
1	rs572608192	6165508	A	G
1	rs192059204	6166045	T	C
1	rs147283177	6166165	T	C
1	rs543419175	6166262	T	C
1	rs190586453	6166287	A	C
1	rs538801025	6166469	T	C
1	rs547857724	6166478	T	A
1	rs201561264	6166486	T	G
1	rs151306094	6166567	A	G
1	rs186096603	6166647	T	C
1	rs147871474	6166829	T	C
1	rs547602025	6166924	A	G
1	rs12090954	6167121	A	C
1	rs577594219	6167144	A	G
1	rs538602760	6167155	G	C
1	rs12094320	6167194	C	T
1	rs57153289	6167234	A	G
1	rs376717119	6167456	A	G
1	rs530087492	6167461	A	G
1	rs111063516	6167581	G	C
1	rs12138062	6167590	C	G
1	rs12142518	6167609	A	G
1	rs28971622	6167664	G	T
1	rs111063517	6167875	C	T
1	rs187384543	6167876	A	G
1	rs559740028	6167987	T	G
1	rs563413780	6168102	G	A
1	rs568090869	6168121	A	G
1	rs140852015	6168205	A	G
1	rs546965779	6168338	T	A
1	rs536861323	6168438	T	C
1	rs541351662	6168515	G	T
1	rs574515325	6168527	A	G
1	rs111072939	6168813	C	G
1	rs148036155	6168817	A	G
1	rs140857637	6168867	A	G
1	rs551970989	6169013	C	T
1	rs183657626	6169192	T	C
1	rs12046716	6169411	T	C
1	rs149601798	6169970	A	G
1	rs191295192	6170003	T	C
1	rs201155895	6170006	A	G
1	rs147266752	6170059	A	G
1	rs529030396	6170135	T	G
1	rs559761693	6170158	C	G
1	rs557819725	6170241	T	C
1	rs77521993	6170255	G	C
1	rs2281303	6170353	T	C
1	rs567422937	6170696	A	G
1	rs4908780	6170699	G	C
1	rs187135629	6170901	A	G
1	rs72632504	6170945	A	T
1	rs12142108	6170988	A	G
1	rs12740551	6171300	G	A
1	rs142974773	6171519	A	G
1	rs554181531	6171573	A	G
1	rs577134403	6171609	G	A
1	rs117353173	6171650	A	G
1	rs576226743	6171741	A	G
1	rs188283216	6171780	A	G
1	rs139581412	6171835	A	G
1	rs142975797	6171893	G	T
1	rs59788818	6171992	A	C
1	rs74989300	6171998	A	G
1	rs113883929	6172046	G	C
1	rs185660854	6172266	A	C
1	rs188510777	6172307	G	A
1	rs565965398	6172647	A	G
1	rs67289110	6172840	T	C
1	rs4908515	6172875	G	A
1	rs7518589	6173111	A	G
1	rs115977027	6173328	T	C
1	rs547533112	6173393	T	A
1	rs536451627	6173433	A	G
1	rs77112212	6173476	A	G
1	rs144998434	6173614	G	A
1	rs2785580	6173649	A	G
1	rs34807013	6173819	A	T
1	rs190025182	6174049	T	C
1	rs35970122	6174076	A	G
1	rs565164429	6174082	A	G
1	rs576413816	6174184	A	G
1	rs570303480	6174410	T	C
1	rs185802920	6174643	C	T
1	rs28592235	6174964	A	C
1	rs552233608	6174998	T	C
1	rs546504518	6175009	A	G
1	rs569229235	6175081	T	A
1	rs12139922	6175085	G	A
1	rs4586003	6175087	C	G
1	rs12139924	6175117	C	A
1	rs6680249	6175154	T	C
1	rs114606171	6175417	T	C
1	rs1883767	6175489	A	G
1	rs6670822	6175507	C	G
1	rs184619063	6175632	A	G
1	rs116737399	6175636	T	C
1	rs561770968	6175691	A	C
1	rs181708310	6176294	A	G
1	rs146171502	6176356	A	C
1	rs6684349	6176846	T	C
1	rs12086728	6177152	A	G
1	rs191062418	6177166	A	G
1	rs12137779	6177510	A	G
1	rs147012230	6177626	C	T
1	rs147873738	6177657	T	A
1	rs559518874	6177749	G	T
1	rs143696924	6177840	A	G
1	rs189711543	6177858	T	C
1	rs2785581	6177898	A	G
1	rs543413181	6178065	G	A
1	rs565043022	6178139	T	G
1	rs192081381	6178270	C	T
1	rs6690538	6178292	T	C
1	rs141905133	6178397	A	C
1	rs187240040	6178416	A	G
1	rs538771654	6178489	C	T
1	rs7349123	6178618	A	G
1	rs531149166	6178977	T	C
1	rs564899920	6179153	T	C
1	rs548134715	6179350	A	G
1	rs569824644	6179386	T	C
1	rs192508741	6179527	G	A
1	rs553433650	6179606	C	G
1	rs184610525	6179689	G	C
1	rs55942741	6179821	A	G
1	rs192261775	6179848	C	T
1	rs6699351	6179924	T	A
1	rs12756972	6179926	A	T
1	rs200571358	6179928	A	T
1	rs12760847	6179959	C	T
1	rs55836408	6180176	T	C
1	rs72632507	6180262	G	A
1	rs77639821	6180309	A	G
1	rs58825943	6180444	A	G
1	rs2038183	6180495	A	G
1	rs184537868	6180590	A	G
1	rs7541521	6180639	A	G
1	rs4908791	6180658	C	T
1	rs565367548	6180799	A	C
1	rs145197655	6180857	C	G
1	rs74224512	6180986	A	G
1	rs567995323	6180991	A	T
1	rs201640978	6181182	A	G
1	rs529230678	6181190	T	C
1	rs549593143	6181355	T	C
1	rs548613839	6181426	A	G
1	rs186731750	6181436	T	C
1	rs200860752	6181537	A	G
1	rs185960707	6181586	A	C
1	rs138962606	6181605	A	C
1	rs190376112	6181752	T	C
1	rs2746061	6181810	A	G
1	rs2092506	6181880	A	G
1	rs145885287	6181916	C	G
1	rs573794913	6181951	T	C
1	rs12046601	6182131	T	G
1	rs150497114	6182298	A	G
1	rs2843495	6182321	G	A
1	rs80028342	6182444	A	G
1	rs187686371	6182537	A	G
1	rs549873631	6182794	T	C
1	rs543533876	6182895	T	C
1	rs542486196	6183127	A	C
1	rs147618317	6183300	T	C
1	rs12087820	6183430	A	G
1	rs6697522	6183448	C	T
1	rs542172081	6183491	A	C
1	rs575003934	6183523	C	T
1	rs11121262	6183528	T	C
1	rs61193657	6183748	G	A
1	rs59073941	6183847	C	T
1	rs2843494	6183926	C	T
1	rs200617017	6183988	A	G
1	rs2843493	6184092	A	G
1	rs2273041	6184192	G	A
1	rs2273040	6184286	A	G
1	rs552690609	6184292	A	G
1	rs528368945	6184474	A	G
1	rs151034675	6184539	A	G
1	rs567200676	6184705	C	A
1	rs534219625	6184729	T	G
1	rs552969566	6184733	T	G
1	rs574075623	6184858	T	C
1	rs74613724	6184860	T	C
1	rs116418976	6184886	T	G
1	rs2273039	6184889	A	G
1	rs143674699	6184890	G	A
1	rs2273038	6184920	G	C
1	rs528421274	6184922	A	G
1	rs12089392	6184933	A	G
1	rs55930553	6185064	A	G
1	rs12090615	6185429	A	G
1	rs572394558	6185445	A	G
1	rs544665017	6185530	A	C
1	rs2273037	6185532	A	G
1	rs61749270	6185608	A	G
1	rs550192680	6185772	G	A
1	rs202071253	6185792	G	A
1	rs181256084	6186091	A	G
1	rs190617947	6186100	C	T
1	rs555634981	6186284	A	G
1	rs186797264	6186287	A	G
1	rs545116920	6186369	A	G
1	rs74424450	6186838	A	G
1	rs6703057	6187086	T	C
1	rs9434661	6187138	T	C
1	rs6662604	6187399	C	T
1	rs560850464	6187473	C	G
1	rs6703624	6187574	G	C
1	rs187140642	6187878	A	G
1	rs560887462	6187896	T	A
1	rs543161735	6187923	G	A
1	rs148713383	6187930	A	G
1	rs548054060	6188035	G	T
1	rs192319708	6188062	G	A
1	rs114343740	6188100	T	C
1	rs201451760	6188136	T	C
1	rs377262947	6188265	A	G
1	rs76834507	6188305	A	G
1	rs552584186	6188340	G	A
1	rs72632513	6188377	A	G
1	rs201971926	6188532	A	C
1	rs2273034	6188546	A	G
1	rs558552874	6188595	T	C
1	rs2273033	6188779	C	G
1	rs1883766	6188803	A	T
1	rs545749338	6188812	A	G
1	rs139842525	6188974	T	C
1	rs143180196	6189046	A	G
1	rs140567383	6189058	T	C
1	rs527406402	6189263	A	G
1	rs552548274	6189280	A	G
1	rs144304397	6189312	T	C
1	rs12754299	6189453	A	G
1	rs150264930	6189666	A	G
1	rs146922858	6190003	G	C
1	rs550539782	6190016	G	T
1	rs180768181	6190023	T	C
1	rs72632515	6190046	A	G
1	rs544703407	6190139	A	G
1	rs185664891	6190173	A	G
1	rs9434662	6190215	T	C
1	rs560301518	6190228	A	C
1	rs188573411	6190247	A	G
1	rs17029184	6190315	T	C
1	rs181035099	6190427	A	G
1	rs1883764	6190611	G	A
1	rs574410267	6191017	T	C
1	rs541633056	6191100	T	C
1	rs17029186	6191131	C	G
1	rs144151809	6191434	A	G
1	rs544066068	6191442	G	T
1	rs2235790	6191632	T	C
1	rs182259181	6192332	G	T
1	rs190263608	6192379	G	A
1	rs188439979	6192425	C	G
1	rs12121229	6192715	T	C
1	rs369564337	6192751	C	T
1	rs577502380	6192807	G	T
1	rs11121295	6192865	A	G
1	rs542757373	6193007	A	T
1	rs529613405	6193050	A	G
1	rs9435067	6193084	T	C
1	rs11121297	6193237	T	C
1	rs2843492	6193304	G	A
1	rs570178680	6193314	T	C
1	rs11800425	6193323	C	T
1	rs12094550	6193378	C	G
1	rs2843491	6193464	A	G
1	rs10864380	6193897	T	G
1	rs367593471	6193991	C	T
1	rs11121299	6194018	T	C
1	rs142384302	6194046	T	C
1	rs200489902	6194223	A	G
1	rs3765452	6194347	G	T
1	rs72852024	6194406	C	T
1	rs550946925	6194460	A	G
1	rs569643316	6194467	A	G
1	rs75773968	6194494	T	G
1	rs558127709	6194504	T	C
1	rs181242417	6194522	T	C
1	rs3765451	6194580	A	G
1	rs370895363	6194724	A	G
1	rs115312611	6194726	G	C
1	rs61739482	6194765	T	C
1	rs2746067	6195024	T	C
1	rs544506834	6195135	G	C
1	rs80227949	6195180	A	G
1	rs147125492	6195193	A	G
1	rs58363298	6195209	A	G
1	rs114398792	6195269	T	C
1	rs143566579	6195354	T	C
1	rs2250504	6195493	A	G
1	rs72632517	6195548	T	C
1	rs17029210	6195590	G	A
1	rs9434673	6195598	C	A
1	rs9435079	6195682	T	C
1	rs9435080	6195732	G	C
1	rs150110448	6196032	C	T
1	rs12025990	6196081	C	A
1	rs11121308	6196090	C	A
1	rs57972663	6196093	C	A
1	rs528842523	6196099	C	A
1	rs74774737	6196100	A	C
1	rs12021892	6196187	A	G
1	rs573532756	6196205	T	C
1	rs12021895	6196213	T	G
1	rs12026979	6196246	C	T
1	rs72632523	6196394	A	G
1	rs138033958	6196435	A	G
1	rs7526887	6196493	G	A
1	rs7513548	6196517	A	G
1	rs2250358	6196869	G	A
1	rs2746066	6196943	G	A
1	rs2785582	6196951	A	T
1	rs17436753	6197092	G	A
1	rs58155258	6197107	A	G
1	rs116620318	6197159	A	G
1	rs2485022	6197161	T	C
1	rs2495521	6197165	C	G
1	rs2485023	6197237	G	A
1	rs12063373	6197409	T	C
1	rs536333299	6197410	A	G
1	rs2785583	6197414	G	A
1	rs12059364	6197459	A	G
1	rs553778946	6197555	A	C
1	rs2250248	6197895	C	G
1	rs12562377	6198009	A	G
1	rs571901664	6198092	C	T
1	rs2746065	6198257	G	C
1	rs2746064	6198469	T	C
1	rs2746063	6198552	T	C
1	rs2785584	6198614	C	T
1	rs150394745	6198634	T	C
1	rs2785585	6198745	A	T
1	rs145641067	6198899	A	G
1	rs563681709	6199078	C	G
1	rs191191410	6199251	A	G
1	rs58622978	6199253	T	A
1	rs201529035	6199278	T	C
1	rs11121316	6199455	T	C
1	rs536752910	6199615	T	A
1	rs2485024	6199677	G	C
1	rs557411985	6199794	T	C
1	rs75401204	6199885	T	C
1	rs7523555	6199900	A	G
1	rs78406496	6199924	A	G
1	rs151144027	6200001	T	C
1	rs72632524	6200047	T	C
1	rs181124208	6200116	C	T
1	rs552905001	6200183	A	C
1	rs7526032	6200226	A	G
1	rs140154242	6200238	A	G
1	rs55711410	6200239	A	G
1	rs574137321	6200434	C	T
1	rs544390846	6200453	T	C
1	rs188966864	6200503	A	G
1	rs546334227	6200518	G	A
1	rs181970673	6200569	G	C
1	rs539713426	6200707	A	G
1	rs2311389	6200885	A	C
1	rs7529286	6201252	A	G
1	rs12065171	6201298	A	G
1	rs185921487	6201546	C	A
1	rs9435097	6201596	T	G
1	rs149329366	6201624	A	G
1	rs190428474	6201657	G	A
1	rs12404241	6201718	T	C
1	rs529022482	6201785	A	G
1	rs115803894	6201821	T	C
1	rs144197494	6201936	G	A
1	rs537949203	6201951	A	G
1	rs147491256	6202092	T	C
1	rs77982107	6202161	A	G
1	rs200094348	6202178	A	G
1	rs2273032	6202245	A	G
1	rs41307755	6202423	A	C
1	rs199560287	6202556	T	C
1	rs192956806	6202609	T	C
1	rs201805131	6202613	C	G
1	rs201487575	6202682	A	G
1	rs140069366	6202693	A	G
1	rs147305320	6202758	A	G
1	rs532644501	6202768	T	C
1	rs76460950	6202920	A	G
1	rs189211444	6203075	T	C
1	rs192079984	6203098	T	C
1	rs538733069	6203211	G	C
1	rs116480243	6203279	G	T
1	rs754248	6203289	A	G
1	rs148836462	6203560	C	T
1	rs543207569	6203620	A	G
1	rs542294925	6203745	C	T
1	rs531169645	6203772	C	T
1	rs139532134	6203888	A	C
1	rs554284427	6203971	C	T
1	rs141495842	6204150	T	G
1	rs17436816	6204161	A	G
1	rs17489787	6204222	G	C
1	rs181956131	6204225	A	G
1	rs9435102	6204266	G	A
1	rs57172726	6204411	A	G
1	rs138669911	6204448	T	A
1	rs189025045	6204494	C	T
1	rs181527421	6204505	A	G
1	rs12729395	6204833	C	T
1	rs11121328	6204842	G	A
1	rs529530820	6204868	A	G
1	rs570442811	6204912	G	A
1	rs540859477	6205198	C	G
1	rs550308894	6205228	A	G
1	rs562951879	6205262	A	G
1	rs192304439	6205274	T	C
1	rs564234547	6205295	T	A
1	rs143916311	6205326	A	G
1	rs12067480	6205349	T	C
1	rs72632532	6205381	T	C
1	rs187929574	6205720	C	G
1	rs374860123	6205751	T	C
1	rs35936630	6205790	G	C
1	rs116090396	6205794	A	G
1	rs114608051	6205827	A	G
1	rs563891633	6205920	T	C
1	rs12734251	6205987	G	A
1	rs148781548	6206019	A	G
1	rs2294715	6206153	C	T
1	rs141210110	6206323	A	C
1	rs41279488	6206648	A	C
1	rs529823213	6206838	T	C
1	rs527986540	6207011	C	T
1	rs536920017	6207085	A	G
1	rs12066146	6207098	C	G
1	rs1883606	6207217	C	T
1	rs80059541	6207253	A	G
1	rs550422133	6207458	A	G
1	rs140854058	6207469	A	G
1	rs9434702	6207798	G	A
1	rs553687271	6207813	T	C
1	rs9435104	6207895	T	C
1	rs112110030	6207990	T	C
1	rs72852047	6208007	T	C
1	rs541476565	6208036	G	A
1	rs72632537	6208206	T	C
1	rs72632538	6208250	G	A
1	rs61488971	6208323	A	G
1	rs143596318	6208517	T	C
1	rs12129474	6208754	C	T
1	rs574438842	6208789	T	C
1	rs148051969	6209025	A	G
1	rs41279496	6209265	T	G
1	rs41279498	6209271	T	C
1	rs12565328	6209363	C	T
1	rs41278914	6209550	T	G
1	rs147284735	6209608	G	A
1	rs7554470	6209751	C	T
1	rs557476693	6209769	G	A
1	rs563434956	6210030	A	G
1	rs530486338	6210105	T	G
1	rs552367149	6210106	G	T
1	rs563106796	6210505	A	G
1	rs11804734	6210527	T	C
1	rs200779399	6210531	T	C
1	rs546794949	6210547	C	T
1	rs11804748	6210601	T	C
1	rs143248484	6210696	A	G
1	rs139102396	6210719	A	G
1	rs534159219	6210748	A	G
1	rs574526531	6210749	C	G
1	rs12565030	6210772	T	C
1	rs72632542	6210774	G	A
1	rs12564469	6210970	A	G
1	rs561818910	6210987	T	C
1	rs113545950	6211008	A	G
1	rs115974912	6211014	T	C
1	rs9434711	6211183	A	G
1	rs201351936	6211251	G	T
1	rs6700735	6211257	A	C
1	rs9435113	6211340	C	T
1	rs147666833	6211494	G	A
1	rs12031763	6211587	C	G
1	rs72632545	6211822	G	A
1	rs117167809	6211891	G	T
1	rs10864393	6211964	A	G
1	rs10864394	6212042	G	A
1	rs533768138	6212066	T	C
1	rs72632547	6212163	C	T
1	rs75365856	6212310	G	C
1	rs1883605	6212356	A	G
1	rs531796620	6212374	A	T
1	rs141479959	6212407	A	C
1	rs746122	6212408	A	G
1	rs191445632	6212664	T	A
1	rs547995974	6212756	G	T
1	rs2311388	6212843	C	T
1	rs1883604	6212870	A	G
1	rs1883603	6212941	A	G
1	rs6679857	6213163	T	G
1	rs148417085	6213277	T	C
1	rs7533861	6213278	A	G
1	rs77671819	6213355	A	G
1	rs187113001	6213391	G	A
1	rs182271160	6213569	T	C
1	rs542038572	6213641	A	C
1	rs532086980	6213740	G	A
1	rs549128806	6213823	A	G
1	rs548045002	6213905	C	A
1	rs11580263	6214002	C	G
1	rs34308690	6214047	G	C
1	rs78258260	6214076	T	C
1	rs9434722	6214396	A	C
1	rs11121346	6214538	A	G
1	rs12034457	6215047	G	A
1	rs12035285	6215048	C	T
1	rs12035382	6215346	C	T
1	rs554429472	6215398	A	C
1	rs547020570	6215459	A	G
1	rs77219692	6215540	A	C
1	rs117508034	6215625	T	C
1	rs201995225	6215626	A	G
1	rs201582839	6215642	T	C
1	rs150062924	6215713	A	G
1	rs12074369	6215736	G	C
1	rs563411638	6215951	A	G
1	rs12071524	6215999	A	G
1	rs144492282	6216047	A	G
1	rs79074194	6216089	A	G
1	rs72632552	6216123	A	T
1	rs540401293	6216391	T	G
1	rs529187951	6216525	C	G
1	rs527911239	6216658	A	C
1	rs67596352	6216703	A	T
1	rs12126960	6216744	A	G
1	rs61760800	6216780	A	G
1	rs61760801	6216895	G	A
1	rs544983895	6216999	A	G
1	rs116146494	6217039	A	G
1	rs143731119	6217260	A	G
1	rs566574827	6217310	C	A
1	rs560072594	6217675	A	G
1	rs185408827	6217745	T	C
1	rs72632556	6217773	T	C
1	rs9434740	6217780	G	A
1	rs9434741	6217859	G	A
1	rs142251696	6218085	A	G
1	rs189774436	6218596	A	G
1	rs182767246	6218614	G	A
1	rs12081993	6218662	C	T
1	rs112042310	6218892	T	C
1	rs11121357	6218895	A	G
1	rs533295220	6218928	A	G
1	rs531201194	6218998	T	C
1	rs61488051	6219000	G	A
1	rs570988387	6219012	G	A
1	rs12742564	6219063	C	T
1	rs547242274	6219140	A	C
1	rs192588074	6219213	C	T
1	rs3827727	6219363	T	G
1	rs542999319	6219445	T	C
1	rs529893903	6219644	T	C
1	rs189541349	6219941	T	C
1	rs111768050	6220098	T	A
1	rs557105445	6220396	C	A
1	rs185918536	6220589	T	C
1	rs546167965	6220682	G	A
1	rs190439319	6220767	C	T
1	rs11121360	6220962	A	G
1	rs114037273	6221019	C	T
1	rs549180186	6221112	G	A
1	rs555774218	6221129	G	T
1	rs114208423	6221252	T	C
1	rs116427995	6221265	C	T
1	rs535460608	6221555	A	G
1	rs192754586	6221621	A	G
1	rs533730799	6221693	A	G
1	rs184757579	6221711	T	C
1	rs560362799	6221817	T	C
1	rs4908836	6221826	C	T
1	rs4908837	6221827	A	G
1	rs747393	6221975	C	T
1	rs577641157	6221978	C	G
1	rs563405632	6222019	A	G
1	rs572423306	6222060	C	T
1	rs747392	6222075	G	A
1	rs141278033	6222247	C	G
1	rs112115612	6222360	T	C
1	rs143740682	6222361	A	G
1	rs182205746	6222418	G	C
1	rs731975	6222501	C	A
1	rs140566184	6222619	A	G
1	rs4908529	6222883	T	C
1	rs532335144	6223152	T	C
1	rs182862032	6223308	A	C
1	rs541186998	6223575	C	T
1	rs185713101	6223657	G	C
1	rs553486526	6223806	A	G
1	rs142745885	6223898	A	T
1	rs563558716	6224109	C	A
1	rs2311387	6224131	C	T
1	rs552514266	6224180	C	T
1	rs114382907	6224258	T	C
1	rs74868310	6224308	T	C
1	rs532262262	6225239	G	A
1	rs59886884	6225457	C	G
1	rs546570891	6225582	A	G
1	rs535584915	6225602	T	C
1	rs12039290	6225739	C	A
1	rs550729871	6226013	A	G
1	rs568828587	6226022	A	G
1	rs148537902	6226057	T	C
1	rs12078360	6226218	A	G
1	rs376762787	6226234	A	T
1	rs142908204	6226272	T	C
1	rs77053209	6226337	G	C
1	rs4908848	6226463	G	A
1	rs4908534	6226476	C	T
1	rs191638539	6226491	A	G
1	rs4908535	6226540	A	C
1	rs187415245	6226632	A	G
1	rs12134795	6226656	T	C
1	rs4908849	6226849	T	A
1	rs4908850	6226910	A	G
1	rs114162822	6226940	A	G
1	rs12085811	6226964	C	A
1	rs80266207	6226972	A	C
1	rs12087088	6227003	C	T
1	rs141075657	6227059	A	C
1	rs146914611	6227093	T	C
1	rs559819150	6227407	T	C
1	rs72852083	6227542	G	A
1	rs141154104	6227642	C	A
1	rs114645916	6227685	A	G
1	rs571704311	6227745	C	T
1	rs115616280	6227912	C	G
1	rs530099383	6227959	A	G
1	rs548713361	6227965	A	G
1	rs115856704	6228038	C	T
1	rs554267801	6228120	A	T
1	rs543263983	6228152	A	C
1	rs565129782	6228153	G	A
1	rs58385986	6228180	C	A
1	rs201480612	6228221	G	T
1	rs542134379	6228696	G	T
1	rs61062646	6228783	A	G
1	rs11808801	6228898	G	A
1	rs568424238	6228952	A	G
1	rs60925969	6229093	G	A
1	rs58749332	6229254	C	G
1	rs57673570	6229277	G	A
1	rs80137174	6229607	A	G
1	rs371004435	6229810	A	G
1	rs544429269	6229814	A	G
1	rs12039152	6229865	A	G
1	rs11121393	6229896	G	A
1	rs528076446	6229918	G	A
1	rs556838996	6229963	A	G
1	rs12138670	6230040	A	C
1	rs190328267	6230085	G	A
1	rs12141181	6230149	C	T
1	rs550132661	6230157	G	A
1	rs189021537	6230194	A	G
1	rs528115721	6230228	A	G
1	rs529021297	6230272	T	C
1	rs12138755	6230299	T	C
1	rs12135908	6230432	A	G
1	rs12138827	6230485	T	C
1	rs12141299	6230531	C	T
1	rs80183873	6230567	C	T
1	rs566319030	6230720	T	C
1	rs113319964	6230736	T	A
1	rs150012080	6230746	A	G
1	rs145339228	6230783	A	G
1	rs80166192	6230852	A	G
1	rs562449081	6230969	T	C
1	rs74049503	6230974	C	T
1	rs545831811	6230983	A	G
1	rs148782189	6231327	T	C
1	rs114466355	6231547	A	G
1	rs190162767	6231567	C	G
1	rs114132069	6231645	A	G
1	rs532539835	6231853	A	G
1	rs555107584	6231935	C	A
1	rs537798658	6232001	G	C
1	rs76723054	6232157	T	C
1	rs72632559	6232170	G	C
1	rs551512839	6232251	A	G
1	rs537789405	6232489	T	G
1	rs11809884	6232569	T	C
1	rs192298028	6232572	G	T
1	rs571924184	6232580	C	T
1	rs536392164	6232593	C	G
1	rs56932423	6232657	G	T
1	rs11809897	6232704	G	C
1	rs115082352	6232745	A	G
1	rs11808710	6232911	A	G
1	rs56304603	6232976	C	G
1	rs11808934	6233006	G	T
1	rs144980622	6233065	A	G
1	rs185371755	6233226	A	G
1	rs113782549	6233266	A	G
1	rs112597949	6233290	G	A
1	rs182778712	6233314	A	G
1	rs113883501	6233355	G	A
1	rs112414373	6233366	G	A
1	rs142667522	6233410	T	C
1	rs74224514	6233514	G	A
1	rs562418026	6233605	T	C
1	rs552307209	6233774	T	C
1	rs4908860	6233922	T	C
1	rs193276990	6233953	G	A
1	rs115415928	6233974	C	T
1	rs552170675	6234205	A	G
1	rs191204694	6234268	T	C
1	rs4908861	6234433	T	C
1	rs57543640	6234468	G	A
1	rs574020134	6234669	T	C
1	rs61159173	6234727	A	G
1	rs537939106	6234996	A	G
1	rs556824566	6235028	G	A
1	rs578216178	6235037	A	G
1	rs111064360	6235059	T	C
1	rs144892796	6235227	A	G
1	rs566733781	6235294	G	A
1	rs538384767	6235400	G	A
1	rs142106388	6235442	A	G
1	rs11121415	6235445	A	G
1	rs11121416	6235450	A	C
1	rs562201137	6235668	T	G
1	rs189871809	6235694	C	T
1	rs11485217	6235771	T	C
1	rs185365697	6235843	T	C
1	rs34109094	6236000	T	C
1	rs59897217	6236406	T	A
1	rs77143719	6236413	A	G
1	rs116275980	6236466	A	G
1	rs149570811	6236644	G	A
1	rs144241088	6236964	C	A
1	rs551151377	6237008	A	G
1	rs72632560	6237083	T	C
1	rs77931348	6237090	A	G
1	rs61198901	6237105	C	A
1	rs56981723	6237202	T	C
1	rs576301111	6237361	A	G
1	rs147508450	6237397	T	C
1	rs140136666	6237546	A	G
1	rs150701789	6237799	A	G
1	rs146666225	6237968	A	C
1	rs111854310	6237974	A	G
1	rs139155098	6238036	A	G
1	rs528810635	6238063	A	C
1	rs548306049	6238128	C	T
1	rs570624386	6238341	G	C
1	rs534654206	6238342	A	C
1	rs545869216	6238584	G	T
1	rs77685296	6238967	G	C
1	rs187037300	6239057	C	G
1	rs141035725	6239072	A	G
1	rs114654750	6239131	A	G
1	rs143176501	6239185	C	G
1	rs539583500	6239239	A	G
1	rs112457819	6239382	A	G
1	rs61760803	6239522	C	G
1	rs569632324	6239622	A	C
1	rs183394158	6239861	A	G
1	rs534018748	6239908	T	C
1	rs575336034	6240141	C	G
1	rs151212360	6240476	A	G
1	rs35910912	6240599	T	C
1	rs555539916	6240790	T	C
1	rs578258667	6240949	T	C
1	rs566875734	6241025	C	G
1	rs540330577	6241031	T	G
1	rs561398449	6241055	G	A
1	rs57677893	6241291	T	C
1	rs80007835	6241321	A	G
1	rs192325659	6241437	A	G
1	rs549523277	6241466	T	G
1	rs555059275	6241865	G	C
1	rs187503721	6242121	G	T
1	rs74631092	6242127	G	T
1	rs57155860	6242176	A	G
1	rs531890247	6242258	A	C
1	rs565204629	6243010	C	A
1	rs77147824	6243067	G	A
1	rs76813180	6243085	C	A
1	rs7542655	6243335	G	C
1	rs189505209	6243604	G	A
1	rs1534997	6243715	G	A
1	rs12143847	6243732	A	T
1	rs72853026	6243843	T	C
1	rs189042602	6243926	A	G
1	rs181498336	6244112	A	C
1	rs577158770	6244142	G	C
1	rs149711288	6244296	C	T
1	rs143628865	6244902	T	C
1	rs183749483	6245050	G	A
1	rs191624433	6245527	T	C
1	rs10260	6245815	A	T
1	rs552379005	6245841	C	T
1	rs568120510	6246000	T	C
1	rs193273549	6246019	A	G
1	rs569365504	6246050	G	C
1	rs573345024	6246237	A	G
1	rs540936930	6246274	T	C
1	rs4908863	6247066	T	C
1	rs534360530	6247083	C	A
1	rs180815177	6247094	G	A
1	rs115803895	6247391	C	T
1	rs60086377	6247413	G	A
1	rs117730888	6247541	G	C
1	rs114300540	6248182	T	C
1	rs531787249	6248283	C	G
1	rs12057813	6248370	G	C
1	rs115626957	6248515	T	C
1	rs190302501	6248782	A	G
1	rs7521209	6248784	C	T
1	rs538560890	6249335	G	A
1	rs187605226	6249395	T	A
1	rs150771403	6249509	C	G
1	rs547704116	6249628	G	A
1	rs567249879	6249810	C	T
1	rs185837996	6249916	C	G
1	rs536549607	6249938	A	G
1	rs554704235	6249943	C	T
1	rs78000590	6249997	C	T
1	rs541124345	6250362	T	C
1	rs183679417	6250388	C	T
1	rs2311386	6250563	C	A
1	rs183935758	6250608	C	T
1	rs189099397	6250708	A	G
1	rs77523453	6250890	T	C
1	rs536193892	6251141	T	C
1	rs529796979	6251201	T	C
1	rs57314419	6251278	G	C
1	rs113831112	6251450	A	G
1	rs143062325	6251484	T	C
1	rs575710961	6251747	G	A
1	rs144513416	6251932	A	G
1	rs148433326	6252013	A	G
1	rs145208160	6252193	T	C
1	rs11121449	6252443	T	C
1	rs116735038	6252478	A	C
1	rs545623094	6252690	T	C
1	rs563936727	6252708	A	G
1	rs79951804	6252907	A	G
1	rs114389092	6252908	T	C
1	rs74804565	6252946	A	G
1	rs367585690	6253117	A	G
1	rs545486261	6253213	C	T
1	rs2311385	6253295	T	C
1	rs182792856	6253553	G	T
1	rs140950669	6253705	A	C
1	rs192062105	6254031	A	T
1	rs545540046	6254367	A	G
1	rs560602754	6254494	G	A
1	rs145746203	6254518	C	G
1	rs550404800	6254725	C	T
1	rs2311384	6254750	A	G
1	rs573738135	6254958	C	G
1	rs188534718	6254991	A	G
1	rs560489428	6255058	T	C
1	rs60388719	6255070	T	C
1	rs543065321	6255104	A	G
1	rs574448828	6255199	C	A
1	rs565268244	6255212	T	A
1	rs183167772	6255264	A	G
1	rs113019044	6255362	A	G
1	rs11590960	6255685	A	G
1	rs567389356	6255846	A	G
1	rs58275601	6255849	A	G
1	rs76968273	6256338	C	T
1	rs75128158	6256385	T	G
1	rs12116884	6256510	T	G
1	rs547418123	6256603	C	T
1	rs3789525	6256651	G	A
1	rs182002958	6256743	A	G
1	rs188435409	6256980	C	G
1	rs139576941	6257036	T	A
1	rs565004691	6257214	T	C
1	rs547656525	6257253	A	C
1	rs530013412	6257280	T	C
1	rs2294714	6257826	C	T
1	rs2294713	6257856	A	G
1	rs78059059	6257929	T	C
1	rs2247392	6258147	T	C
1	rs552200415	6258181	G	A
1	rs534796125	6258271	T	A
1	rs183169956	6258306	C	T
1	rs541143935	6258542	A	G
1	rs145851351	6258661	A	C
1	rs12067135	6258777	G	A
1	rs35835676	6258792	A	G
1	rs3789524	6258794	G	A
1	rs191783856	6258814	A	C
1	rs12065054	6258846	T	C
1	rs3789522	6259025	T	C
1	rs3789521	6259043	A	G
1	rs3789520	6259090	T	C
1	rs3827723	6259130	G	A
1	rs551990815	6259286	T	C
1	rs568001525	6259402	G	C
1	rs201655993	6259596	A	G
1	rs12062342	6259764	C	G
1	rs142785368	6260491	T	A
1	rs11121478	6260663	C	A
1	rs190116845	6260731	T	C
1	rs45596539	6260826	A	G
1	rs566567861	6261158	A	G
1	rs534028747	6261202	C	T
1	rs74366465	6261557	C	T
1	rs543660406	6261719	C	G
1	rs56287941	6261769	T	C
1	rs10864433	6261871	A	G
1	rs556469450	6262152	C	G
1	rs10864434	6262231	T	A
1	rs542712063	6262268	T	C
1	rs189377195	6262376	A	G
1	rs181420461	6262727	T	G
1	rs4908539	6262880	A	G
1	rs549997839	6263173	C	G
1	rs190688445	6263179	T	C
1	rs4908864	6263354	T	C
1	rs151303364	6263430	G	C
1	rs566078608	6263555	G	A
1	rs11121483	6263792	G	A
1	rs371593666	6263846	T	C
1	rs542690143	6263876	C	T
1	rs12754220	6264172	T	C
1	rs141993518	6264173	A	G
1	rs570008116	6264176	T	C
1	rs187686769	6264544	G	A
1	rs534941024	6264631	T	G
1	rs113387586	6264666	G	A
1	rs568699055	6264719	C	T
1	rs4314900	6264757	A	G
1	rs4243827	6264772	T	C
1	rs12069441	6264775	C	T
1	rs576852073	6264818	C	A
1	rs143529153	6264857	G	A
1	rs559493603	6264943	A	G
1	rs141785041	6265496	C	G
1	rs183162083	6265660	A	G
1	rs541738438	6265768	T	C
1	rs188243417	6265779	A	G
1	rs114174266	6266086	G	A
1	rs4908540	6266096	G	A
1	rs146041008	6266508	G	A
1	rs61760805	6266522	T	C
1	rs142728754	6266644	A	G
1	rs72853039	6266793	C	G
1	rs570368156	6266941	A	G
1	rs567862728	6266989	A	G
1	rs11121487	6266994	C	G
1	rs138768007	6267048	A	G
1	rs536660900	6267271	T	C
1	rs12070308	6267311	T	C
1	rs192613129	6267318	A	G
1	rs544673318	6267328	T	A
1	rs58587405	6267523	T	C
1	rs12070387	6267531	T	C
1	rs149810012	6267749	C	G
1	rs555803819	6267907	A	C
1	rs41278918	6268049	T	A
1	rs188583457	6268239	G	A
1	rs6680884	6268371	A	G
1	rs561361658	6268385	T	A
1	rs181078013	6268386	A	T
1	rs115478570	6268426	A	T
1	rs12067847	6268708	C	G
1	rs185948728	6268779	A	G
1	rs556596119	6268925	G	C
1	rs142966477	6268994	T	C
1	rs114798118	6269021	T	C
1	rs147735895	6269108	A	G
1	rs576325103	6269121	T	G
1	rs543844523	6269144	C	G
1	rs4908865	6269340	G	A
1	rs571521635	6269503	A	G
1	rs59560709	6269768	G	T
1	rs201624594	6270045	A	G
1	rs571500810	6270072	A	C
1	rs74049508	6270211	C	A
1	rs554744287	6270215	A	G
1	rs12074555	6270386	T	C
1	rs377322160	6270549	T	C
1	rs547484080	6270597	A	G
1	rs115104637	6270711	T	C
1	rs114129916	6270787	A	G
1	rs1052598	6271125	G	A
1	rs199848736	6271178	T	C
1	rs559339941	6271543	G	A
1	rs149076899	6271549	T	C
1	rs72853042	6271790	G	T
1	rs201555075	6271917	G	C
1	rs569604432	6271975	T	C
1	rs375305088	6272006	A	G
1	rs200938510	6272022	G	T
1	rs141077855	6272028	A	G
1	rs12073329	6272078	A	G
1	rs138727802	6272090	T	C
1	rs709208	6272137	G	A
1	rs79344881	6272175	A	G
1	rs555045919	6272190	A	G
1	rs529635624	6272376	T	C
1	rs374067184	6272512	A	T
1	rs201925417	6272694	A	G
1	rs201345020	6272724	T	C
1	rs2294711	6272813	T	C
1	rs146058177	6272929	G	C
1	rs563243964	6272997	C	G
1	rs544829154	6273048	A	G
1	rs370803462	6273149	A	C
1	rs567802976	6273161	C	A
1	rs12063931	6273202	T	C
1	rs55823245	6273206	T	C
1	rs12059915	6273356	A	G
1	rs148311740	6273391	A	G
1	rs185745170	6273485	A	G
1	rs77579416	6273518	T	G
1	rs61760806	6273919	A	G
1	rs76612668	6274304	A	T
1	rs550369534	6274383	A	G
1	rs12068971	6274501	C	T
1	rs12061550	6274678	T	G
1	rs139313972	6274801	C	T
1	rs76580290	6274994	T	C
1	rs116106089	6275034	G	A
1	rs560343738	6275229	A	C
1	rs147299295	6275277	G	A
1	rs113616976	6275300	C	T
1	rs542274996	6275413	G	A
1	rs538696791	6275441	T	G
1	rs565899073	6275502	T	C
1	rs148831225	6275505	T	G
1	rs181839543	6275517	C	G
1	rs576670671	6275523	G	A
1	rs61760807	6275594	A	C
1	rs190661016	6275790	G	A
1	rs181959147	6276054	G	C
1	rs553938404	6276143	G	A
1	rs572171685	6276149	G	T
1	rs12071731	6276167	G	T
1	rs79854964	6276432	A	G
1	rs530329730	6276509	A	G
1	rs68032129	6276561	T	C
1	rs12073033	6277006	G	T
1	rs571205861	6277176	G	A
1	rs72632564	6277266	T	C
1	rs569646988	6277290	C	T
1	rs183717735	6277466	C	T
1	rs538497839	6277490	A	C
1	rs149340804	6277805	T	C
1	rs568746240	6277961	C	G
1	rs76510818	6278087	A	C
1	rs709209	6278414	G	A
1	rs569521822	6278532	C	T
1	rs735385	6278623	C	A
1	rs183783220	6278831	T	C
1	rs186773525	6278919	C	G
1	rs2092412	6279118	C	T
1	rs2092411	6279200	T	C
1	rs200882245	6279316	T	C
1	rs846111	6279370	C	G
1	rs60846395	6279562	G	T
1	rs11121500	6279616	G	A
1	rs555943711	6279647	A	G
1	rs4908866	6279778	T	G
1	rs59343063	6280018	A	G
1	rs566838278	6280153	T	C
1	rs139422870	6280182	C	T
1	rs57199411	6280381	C	G
1	rs143321990	6280673	T	C
1	rs567656482	6280866	T	C
1	rs41278922	6280872	C	G
1	rs140360523	6280998	C	T
1	rs572404510	6281027	G	T
1	rs6689940	6281090	A	G
1	rs575246722	6281160	A	G
1	rs1064721	6281377	T	C
1	rs536919162	6281625	A	G
1	rs14281	6281667	C	A
1	rs185155464	6281685	A	G
1	rs552354945	6281703	C	A
1	rs58443742	6281792	T	C
1	rs1059867	6281854	A	G
1	rs548897969	6282093	T	C
1	rs570242968	6282107	A	G
1	rs542439610	6282298	C	T
1	rs564902876	6282431	T	C
1	rs532493476	6282526	G	A
1	rs150391371	6282580	T	C
1	rs570331209	6282640	A	G
1	rs74049509	6282679	C	G
1	rs549816554	6282703	C	G
1	rs571233453	6282738	A	G
1	rs538614445	6282740	A	G
1	rs74049510	6282918	T	A
1	rs846110	6282950	G	T
1	rs12070839	6283062	A	C
1	rs58098111	6283126	A	G
1	rs552930079	6283128	C	G
1	rs558470319	6283164	G	T
1	rs184696258	6283226	A	G
1	rs576724159	6283333	T	A
1	rs375325871	6283381	A	C
1	rs139226198	6283389	C	G
1	rs559059238	6283565	G	A
1	rs2732	6283598	G	A
1	rs184366020	6283617	T	C
1	rs150509356	6283920	T	C
1	rs546610067	6284240	A	G
1	rs183876122	6284294	A	G
1	rs540812832	6284474	A	G
1	rs1802353	6284680	T	C
1	rs541433198	6284691	A	G
1	rs564190914	6284798	A	G
1	rs189088074	6284854	T	C
1	rs539828718	6284887	T	G
1	rs202193560	6285284	A	G
1	rs3747974	6285458	C	T
1	rs538033185	6285782	A	C
1	rs186316668	6285837	G	C
1	rs4908867	6286277	A	G
1	rs2057007	6286421	T	A
1	rs571537285	6286596	A	T
1	rs115992336	6286801	T	A
1	rs61306245	6286906	G	A
1	rs78583600	6286911	T	C
1	rs544865689	6286960	G	A
1	rs7554180	6287032	G	C
1	rs543546656	6287081	A	G
1	rs532790941	6287175	T	G
1	rs57199462	6287374	C	G
1	rs4908868	6287543	G	C
1	rs12080025	6287586	C	T
1	rs554429524	6287591	T	G
1	rs144409863	6287667	A	G
1	rs60359031	6287719	C	T
1	rs565044652	6287833	A	G
1	rs141498969	6287903	A	G
1	rs188000352	6288212	A	T
1	rs75967030	6288383	G	A
1	rs575889159	6288407	C	T
1	rs537059074	6288480	A	G
1	rs558646149	6288481	A	C
1	rs146183009	6288496	A	G
1	rs142583575	6288622	C	T
1	rs542438121	6288692	G	A
1	rs12078370	6288891	A	C
1	rs547944611	6289041	G	C
1	rs59876019	6289133	T	C
1	rs553238006	6289292	T	G
1	rs574938894	6289326	T	G
1	rs58910343	6289368	A	G
1	rs846109	6289835	T	A
1	rs72632569	6289883	T	C
1	rs57924020	6290526	G	A
1	rs180845002	6290678	A	G
1	rs143726431	6290863	T	C
1	rs569329386	6290949	C	T
1	rs78719222	6291048	C	G
1	rs184256730	6291112	T	A
1	rs189598668	6291116	C	A
1	rs77161736	6291314	G	C
1	rs528248464	6291343	T	C
1	rs150251495	6291482	G	A
1	rs539896191	6291527	A	G
1	rs555688790	6291673	G	A
1	rs12407921	6291747	T	A
1	rs4908541	6291810	G	A
1	rs180831320	6291844	C	A
1	rs190403235	6291891	T	C
1	rs533158820	6291995	A	G
1	rs142528979	6292127	A	G
1	rs539053266	6292325	C	A
1	rs148641896	6293074	T	C
1	rs112198385	6293105	A	G
1	rs184231864	6293348	C	G
1	rs188786127	6293508	T	C
1	rs41278924	6293647	C	T
1	rs147871534	6293776	T	C
1	rs74049512	6293784	A	G
1	rs12073932	6293890	A	G
1	rs534886421	6293894	C	T
1	rs184399110	6293939	T	C
1	rs846107	6293995	A	G
1	rs188033432	6294007	T	C
1	rs846106	6294072	C	T
1	rs555032450	6294110	A	T
1	rs56194746	6294128	G	C
1	rs59874837	6294171	A	G
1	rs183963818	6294419	A	G
1	rs577414501	6294569	A	G
1	rs541569795	6294577	G	A
1	rs530384619	6294602	C	T
1	rs74049513	6294670	G	C
1	rs553577614	6295168	A	G
1	rs182275511	6295479	A	G
1	rs571771908	6295518	C	A
1	rs115156943	6295569	G	T
1	rs114217031	6295625	A	G
1	rs569307126	6295629	A	G
1	rs540768849	6296052	A	G
1	rs186072189	6296059	A	C
1	rs116431230	6296209	C	A
1	rs9970334	6296238	G	T
1	rs570856480	6296258	G	C
1	rs568517566	6296338	C	G
1	rs189788766	6296420	T	G
1	rs575869152	6296484	T	C
1	rs182815344	6296510	A	C
1	rs558159124	6296512	C	G
1	rs576477424	6296514	C	G
1	rs112872761	6296534	T	C
1	rs12084175	6296621	T	A
1	rs114676163	6296791	C	T
1	rs12082244	6296794	G	C
1	rs12135309	6296998	T	C
1	rs138421571	6297079	T	C
1	rs185685423	6297175	C	G
1	rs558431832	6297220	G	C
1	rs149282113	6297246	G	C
1	rs561637369	6297262	T	C
1	rs552526091	6297276	T	C
1	rs67336133	6297501	G	A
1	rs139693978	6297592	T	C
1	rs534250537	6297941	T	G
1	rs115742090	6298644	T	C
1	rs75685574	6298798	C	T
1	rs573114286	6299051	G	A
1	rs561639700	6299357	A	G
1	rs7531322	6299823	C	G
1	rs7531404	6299868	C	T
1	rs542831871	6300015	T	G
1	rs145812295	6300081	G	C
1	rs56064414	6300395	C	T
1	rs7525357	6300504	G	C
1	rs66713369	6300952	G	T
1	rs114948575	6301067	G	A
1	rs572786740	6301091	A	G
1	rs188593317	6301125	A	T
1	rs536646237	6301281	T	C
1	rs10779736	6301282	A	G
1	rs116585811	6301301	G	C
1	rs577499783	6301599	C	T
1	rs542566105	6301839	T	C
1	rs532164579	6302272	A	G
1	rs6694955	6302510	T	C
1	rs114454772	6303319	C	T
1	rs142740437	6303340	A	G
1	rs72632572	6303383	T	C
1	rs570074539	6303587	T	C
1	rs12239811	6303624	T	C
1	rs552709356	6303645	A	C
1	rs79722277	6303766	T	G
1	rs557360361	6303778	T	C
1	rs576033605	6303871	T	C
1	rs548513350	6304004	T	C
1	rs535147853	6304214	G	A
1	rs554632404	6304250	T	C
1	rs569409625	6304273	A	G
1	rs114198341	6304454	G	A
1	rs201779283	6304503	G	C
1	rs547117336	6304661	T	C
1	rs558021518	6304888	G	C
1	rs12408527	6305053	C	T
1	rs187358244	6305055	T	C
1	rs188463518	6305201	C	A
1	rs201341342	6305228	G	C
1	rs61760836	6305292	C	A
1	rs61760837	6305303	C	A
1	rs180888799	6305321	T	C
1	rs147194132	6305518	T	G
1	rs573140480	6306004	C	G
1	rs562597313	6306291	T	G
1	rs80205634	6306689	A	T
1	rs79002628	6306907	T	C
1	rs12240078	6306912	C	T
1	rs115408184	6307101	T	C
1	rs6577565	6307255	T	C
1	rs554388041	6307368	A	G
1	rs6577566	6307389	C	T
1	rs537868875	6307445	C	G
1	rs1043971	6307630	A	G
1	rs187775188	6307692	T	C
1	rs78141101	6307857	A	G
1	rs556028060	6307942	A	G
1	rs1062750	6308189	G	A
1	rs76534458	6308570	A	G
1	rs145452747	6308588	A	C
1	rs12744452	6308695	A	G
1	rs569105259	6308725	C	T
1	rs560126469	6308760	T	C
1	rs74049514	6308777	A	G
1	rs548671805	6308936	G	A
1	rs548324750	6309023	C	T
1	rs560667124	6309110	T	C
1	rs541363987	6309286	G	C
1	rs1883608	6309319	C	G
1	rs552692977	6309364	T	C
1	rs571099896	6309376	T	C
1	rs553641289	6309477	C	G
1	rs78132938	6310024	T	C
1	rs530921895	6310219	G	C
1	rs142015102	6310562	G	C
1	rs569173612	6310747	A	G
1	rs534458319	6310907	C	T
1	rs80303117	6311036	G	A
1	rs143125227	6311070	A	G
1	rs573182789	6311085	A	G
1	rs200638460	6311380	T	C
1	rs141324744	6311414	A	G
1	rs150806599	6311657	G	C
1	rs573824321	6311910	T	C
1	rs533343606	6312008	C	A
1	rs4908542	6312016	C	T
1	rs528089110	6312065	C	G
1	rs114825289	6312256	A	G
1	rs141926763	6312286	A	G
1	rs184352460	6312423	T	G
1	rs2281261	6312431	C	T
1	rs2281260	6312478	T	G
1	rs534136489	6312753	A	G
1	rs555239231	6312775	A	G
1	rs146302460	6312821	A	G
1	rs11808644	6312986	A	G
1	rs548182849	6312990	C	G
1	rs551178194	6313047	A	C
1	rs2281259	6313077	C	T
1	rs548872293	6313179	T	C
1	rs138857197	6313337	G	A
1	rs6696350	6313519	T	C
1	rs12735670	6313938	C	T
1	rs186481236	6313942	T	C
1	rs548697527	6314265	T	G
1	rs61760838	6314309	T	C
1	rs6696630	6314349	A	G
1	rs72632578	6314393	T	C
1	rs12740426	6314479	C	T
1	rs11590458	6314822	T	C
1	rs535046354	6314823	A	G
1	rs200176639	6314867	A	G
1	rs535807565	6314872	T	C
1	rs74049515	6315125	A	G
1	rs114468399	6315214	T	C
1	rs147572452	6315294	T	C
1	rs536788135	6315322	G	A
1	rs182016925	6315335	C	T
1	rs559302683	6315345	A	G
1	rs112040139	6315352	A	G
1	rs11121534	6315532	C	T
1	rs115991373	6315617	T	A
1	rs530483068	6315623	T	C
1	rs142056833	6315808	A	G
1	rs568249501	6315936	C	A
1	rs6703384	6316217	A	G
1	rs116178580	6316377	T	C
1	rs186773928	6316491	T	C
1	rs535606564	6316615	A	T
1	rs557310456	6316616	G	A
1	rs2057006	6316884	G	C
1	rs113555267	6316894	A	G
1	rs4908871	6317014	A	T
1	rs11811690	6317121	T	C
1	rs189420291	6317146	T	G
1	rs184593908	6317147	C	G
1	rs80022304	6317289	T	C
1	rs79510754	6317406	A	G
1	rs12048815	6317420	C	T
1	rs551386122	6317446	A	G
1	rs114076019	6317585	T	C
1	rs560580973	6317716	T	C
1	rs11576445	6317831	A	G
1	rs4908543	6317983	T	C
1	rs4908872	6318069	C	T
1	rs142673260	6318251	A	G
1	rs551645630	6318533	A	G
1	rs28479433	6318619	A	G
1	rs79532140	6318686	T	C
1	rs35868954	6318717	G	A
1	rs571623561	6318814	T	G
1	rs554440818	6318865	T	C
1	rs536995522	6318892	T	C
1	rs28379911	6319128	T	C
1	rs28368905	6319137	A	G
1	rs28491395	6319271	A	G
1	rs180920668	6319376	T	C
1	rs532538608	6319536	C	T
1	rs4522020	6319604	G	A
1	rs111296830	6319775	A	G
1	rs116302750	6319888	C	A
1	rs6663603	6320055	C	G
1	rs565180493	6320160	A	G
1	rs12711520	6320315	G	C
1	rs571164454	6320581	G	T
1	rs1534996	6320583	T	C
1	rs61760840	6320649	G	C
1	rs61760841	6320708	A	G
1	rs113124643	6320778	A	C
1	rs563731134	6320956	A	C
1	rs113776765	6321156	G	A
1	rs139800721	6321202	T	C
1	rs182013328	6321243	A	G
1	rs535989350	6321272	T	G
1	rs4908873	6321314	T	C
1	rs541322003	6321664	C	T
1	rs546404170	6321855	A	C
1	rs149391836	6321993	A	G
1	rs529605311	6322080	T	C
1	rs140183674	6322135	G	C
1	rs368939081	6322351	C	T
1	rs11802197	6322419	C	T
1	rs79106226	6322519	C	G
1	rs540534396	6322716	G	C
1	rs147555883	6322893	A	C
1	rs4908874	6322936	A	G
1	rs55980313	6323110	C	T
1	rs573491958	6323402	C	G
1	rs57772795	6323420	A	G
1	rs140199063	6323460	A	G
1	rs115628317	6323708	C	T
1	rs569243459	6323931	T	C
1	rs56240115	6324077	G	A
1	rs77120239	6324386	T	C
1	rs545841881	6324405	A	G
1	rs115422663	6324436	A	G
1	rs117748074	6324613	T	C
1	rs145849239	6324741	A	G
1	rs61739537	6324747	A	G
1	rs183552627	6324765	G	A
1	rs141093267	6324848	A	G
1	rs189098509	6324935	A	G
1	rs12061848	6324968	C	A
1	rs12059771	6324969	T	C
1	rs112755158	6325022	G	T
1	rs74049516	6325041	G	A
1	rs74049517	6325058	A	C
1	rs12063157	6325098	C	T
1	rs846105	6325269	T	C
1	rs74049518	6325270	A	G
1	rs6577567	6325306	T	C
1	rs532919263	6325311	T	C
1	rs528714047	6325312	G	A
1	rs79243411	6325353	T	C
1	rs191826186	6325383	T	C
1	rs75157532	6325389	C	T
1	rs117358066	6325447	T	C
1	rs536937966	6325462	G	A
1	rs181565592	6326038	C	T
1	rs549026921	6326073	T	C
1	rs532695203	6326653	A	G
1	rs75033775	6326692	T	C
1	rs117575492	6326880	G	C
1	rs543732572	6326998	A	G
1	rs185681345	6327110	T	G
1	rs147508783	6327234	T	C
1	rs190091040	6327288	A	G
1	rs570920612	6327402	A	G
1	rs11121546	6327410	T	C
1	rs183095007	6327457	A	G
1	rs569749535	6327482	T	C
1	rs116905951	6327548	C	T
1	rs147316233	6327558	T	C
1	rs574915678	6327639	T	A
1	rs148426692	6327836	A	G
1	rs114260806	6327937	A	G
1	rs193284224	6328052	T	C
1	rs183807070	6328129	T	G
1	rs146481972	6328217	A	G
1	rs575455222	6328245	T	A
1	rs530053769	6328286	A	G
1	rs117744749	6328476	T	G
1	rs35061492	6328483	G	A
1	rs72632591	6328577	T	C
1	rs140973745	6328582	A	G
1	rs56719725	6328733	T	C
1	rs539537364	6328736	A	G
1	rs188577653	6328756	A	G
1	rs538798574	6328827	T	C
1	rs150191359	6328840	T	C
1	rs138754438	6329089	T	C
1	rs528162234	6329152	A	G
1	rs566872486	6329343	A	G
1	rs575341758	6329463	A	G
1	rs12068062	6329507	G	A
1	rs544133528	6329563	A	G
1	rs549449988	6329673	A	G
1	rs550225132	6329695	A	G
1	rs562305806	6329850	A	G
1	rs544902329	6329938	A	G
1	rs185182577	6329960	A	G
1	rs3789513	6329989	T	C
1	rs3789512	6330015	C	T
1	rs76564376	6330099	A	G
1	rs148365969	6330214	A	G
1	rs545011650	6330440	A	G
1	rs846104	6330498	C	T
1	rs548971105	6330735	C	T
1	rs72632594	6330877	A	G
1	rs537463880	6331478	C	G
1	rs148902961	6331688	A	G
1	rs184684798	6331738	T	C
1	rs188809429	6331925	A	G
1	rs192892049	6332054	T	C
1	rs548289882	6332061	A	C
1	rs75116595	6332400	T	C
1	rs846103	6332669	T	C
1	rs535510719	6332726	T	C
1	rs67609959	6332909	C	T
1	rs181838387	6332947	T	C
1	rs568441218	6333321	A	G
1	rs138346965	6333414	A	T
1	rs552739302	6333509	G	T
1	rs181568729	6333513	A	G
1	rs4908544	6333627	G	C
1	rs372106600	6333810	A	G
1	rs142443708	6333811	T	C
1	rs3789510	6333821	T	C
1	rs151248084	6333993	G	A
1	rs116463540	6334111	T	C
1	rs181755818	6334117	A	G
1	rs557044707	6334250	A	G
1	rs78138124	6334260	T	C
1	rs114200864	6334301	A	G
1	rs185724259	6334318	T	C
1	rs540436306	6334319	A	G
1	rs562580772	6334479	A	G
1	rs143321864	6334885	A	G
1	rs183161322	6334898	C	T
1	rs7540218	6335280	C	T
1	rs555025798	6335337	A	G
1	rs74435315	6335411	T	C
1	rs113916315	6335559	A	G
1	rs4908545	6335683	C	A
1	rs547763655	6335750	C	T
1	rs373715124	6335756	A	G
1	rs567034933	6335813	T	C
1	rs186772864	6335817	T	C
1	rs571348386	6335866	C	G
1	rs572342568	6335899	A	G
1	rs114227389	6336015	A	G
1	rs147677798	6336034	A	C
1	rs190733264	6336088	C	A
1	rs142428804	6336132	T	C
1	rs846102	6336133	A	G
1	rs148329116	6336239	T	C
1	rs536502913	6336370	A	G
1	rs570055686	6336426	G	A
1	rs3789508	6336557	T	C
1	rs183439493	6336577	T	C
1	rs74049521	6336601	C	G
1	rs548488341	6336641	C	T
1	rs542147154	6336733	A	G
1	rs75074971	6336916	G	A
1	rs529893964	6336925	A	G
1	rs17361642	6336981	C	A
1	rs74049522	6337052	A	C
1	rs535656731	6337055	G	C
1	rs557947708	6337129	T	C
1	rs3827721	6337263	T	C
1	rs141616203	6337321	G	C
1	rs117588653	6337448	C	T
1	rs192632830	6337617	T	C
1	rs78875774	6337627	T	G
1	rs545908277	6337874	T	C
1	rs533593206	6338034	A	G
1	rs551648150	6338105	A	T
1	rs567179982	6338131	A	G
1	rs1883607	6338142	G	C
1	rs568048195	6338174	A	G
1	rs144476221	6338224	T	C
1	rs61760844	6338295	T	C
1	rs7547091	6338465	G	A
1	rs117283932	6338501	A	G
1	rs528030667	6338618	A	T
1	rs7550096	6338745	C	T
1	rs148434368	6339049	A	C
1	rs141709330	6339093	T	C
1	rs550599595	6339134	C	G
1	rs568753132	6339135	C	A
1	rs539556119	6339136	C	G
1	rs77556705	6339145	A	G
1	rs55687307	6339299	T	C
1	rs150564482	6339767	A	G
1	rs58610408	6339892	T	G
1	rs532797295	6339973	C	T
1	rs57590304	6340113	G	C
1	rs188876818	6340215	T	C
1	rs182009465	6340237	T	C
1	rs572286631	6340326	G	C
1	rs67984858	6340557	C	T
1	rs3789506	6340570	A	G
1	rs35934384	6340765	G	A
1	rs576097723	6341102	T	C
1	rs114460868	6341154	A	G
1	rs570021356	6341216	A	G
1	rs375753921	6341370	A	T
1	rs559581310	6341515	G	A
1	rs74049523	6341792	A	G
1	rs546831297	6341839	G	C
1	rs535803772	6341848	T	C
1	rs557660298	6341902	A	G
1	rs61760845	6342000	A	C
1	rs151102874	6342173	T	C
1	rs3827720	6342226	G	A
1	rs3789505	6342345	T	C
1	rs139022870	6342445	T	C
1	rs182626006	6342718	T	C
1	rs41278926	6342795	T	C
1	rs75563563	6343227	T	C
1	rs61760846	6343359	C	T
1	rs115091833	6343367	A	G
1	rs137960673	6343375	T	C
1	rs560776503	6343437	A	G
1	rs57232169	6343589	G	A
1	rs12073007	6343714	C	A
1	rs539259483	6343794	C	A
1	rs10489535	6343825	A	G
1	rs6577568	6343884	A	G
1	rs555763460	6343946	C	T
1	rs544564456	6343988	A	G
1	rs188815400	6344134	T	C
1	rs6682058	6344153	C	G
1	rs549390287	6344359	A	G
1	rs193220754	6344561	A	G
1	rs184427948	6344695	T	C
1	rs555394510	6344707	A	G
1	rs11804679	6344843	G	A
1	rs572702004	6344953	C	A
1	rs561435497	6345017	A	G
1	rs3789504	6345134	T	C
1	rs532895736	6345156	T	C
1	rs113968544	6345283	A	G
1	rs527508232	6345396	T	C
1	rs538504204	6345463	C	T
1	rs12404358	6345818	A	G
1	rs571609426	6345865	A	C
1	rs543689366	6345884	A	G
1	rs147423874	6345929	A	G
1	rs539388395	6345935	T	G
1	rs3789503	6346037	A	G
1	rs539045676	6346212	G	A
1	rs72854316	6346453	G	T
1	rs113807811	6346542	A	G
1	rs74049524	6346641	T	G
1	rs185703153	6346661	T	C
1	rs536371811	6346800	G	T
1	rs548682179	6346879	G	C
1	rs35587207	6347149	T	C
1	rs6692407	6347340	A	G
1	rs552392732	6347478	C	G
1	rs185726313	6347947	T	C
1	rs3789502	6348230	G	C
1	rs149009962	6348487	A	G
1	rs537101436	6348628	A	G
1	rs147993872	6348690	T	A
1	rs140766207	6348833	A	G
1	rs564244203	6348944	A	G
1	rs61760847	6349044	A	G
1	rs34832893	6349196	A	G
1	rs191257492	6349204	A	G
1	rs35315732	6349321	A	G
1	rs112581422	6349380	A	G
1	rs35470506	6349560	T	C
1	rs533666359	6349625	A	G
1	rs1999836	6349627	T	C
1	rs187044080	6349783	T	G
1	rs34387892	6349820	T	G
1	rs1999835	6349875	T	C
1	rs72854322	6350033	A	G
1	rs34647648	6350151	A	G
1	rs550903306	6350471	T	C
1	rs557780906	6350501	T	C
1	rs61760848	6350580	C	G
1	rs58640499	6350585	T	C
1	rs72854323	6350609	A	G
1	rs545584931	6350618	A	T
1	rs560631467	6350620	G	A
1	rs72854327	6350713	T	C
1	rs550280718	6350757	C	T
1	rs538909240	6351471	C	G
1	rs77091008	6351523	A	G
1	rs3789501	6351906	G	A
1	rs180918217	6351973	A	G
1	rs185186345	6352022	A	G
1	rs3789500	6352084	A	G
1	rs548865373	6352294	C	T
1	rs112250887	6352744	T	G
1	rs553841872	6352796	G	T
1	rs113674048	6352800	C	G
1	rs547425656	6353074	G	C
1	rs566209222	6353106	G	C
1	rs530125560	6353140	G	A
1	rs548411209	6353143	G	T
1	rs542097856	6353200	T	C
1	rs7516068	6353454	G	A
1	rs190732077	6353584	A	T
1	rs182251807	6353594	G	A
1	rs141777887	6353637	C	T
1	rs186557770	6353752	A	T
1	rs540948273	6354002	A	G
1	rs191832199	6354571	A	G
1	rs184853153	6354614	T	G
1	rs61760849	6354665	A	T
1	rs148303638	6354973	A	G
1	rs201187410	6354992	T	C
1	rs35553413	6355065	C	G
1	rs56235663	6355066	G	A
1	rs529601305	6355185	T	C
1	rs7554077	6355358	A	G
1	rs7525381	6355463	C	T
1	rs534523310	6355468	T	C
1	rs185021183	6355569	C	A
1	rs59240940	6355621	C	T
1	rs59198735	6355629	A	G
1	rs116506333	6355905	T	C
1	rs574507051	6355910	C	A
1	rs11121602	6355932	A	C
1	rs11807066	6356762	T	C
1	rs72633408	6356819	G	A
1	rs6671503	6356934	G	A
1	rs560596964	6357001	A	G
1	rs188219655	6357350	A	G
1	rs141205596	6357474	C	T
1	rs12083503	6357540	T	C
1	rs578141053	6357553	A	G
1	rs72854332	6357659	A	G
1	rs3789499	6357712	G	C
1	rs181394968	6357738	T	C
1	rs543923457	6357739	A	G
1	rs539266386	6358222	C	T
1	rs61763878	6358343	T	C
1	rs190980583	6358377	G	T
1	rs2745375	6358392	A	G
1	rs58016812	6358507	C	T
1	rs3789498	6358604	C	T
1	rs182008363	6358762	C	G
1	rs7519033	6358895	A	G
1	rs141898591	6358933	T	C
1	rs17361663	6359034	T	C
1	rs3827719	6359072	T	C
1	rs144985748	6359210	T	C
1	rs115728148	6359221	A	G
1	rs186598753	6359254	T	C
1	rs7538132	6359523	C	T
1	rs7538224	6359616	C	T
1	rs146220363	6359714	C	G
1	rs113594183	6359997	T	G
1	rs17361670	6360147	T	A
1	rs116555265	6360344	A	C
1	rs4908876	6360504	T	A
1	rs12083855	6360632	A	G
1	rs144358987	6360734	A	C
1	rs139415395	6360840	A	G
1	rs116865969	6360873	A	G
1	rs76941373	6360874	T	C
1	rs564675701	6360897	T	C
1	rs145048060	6360914	A	G
1	rs77278194	6360982	T	C
1	rs17029370	6361096	T	C
1	rs114174867	6361182	A	G
1	rs546113796	6361330	C	T
1	rs564679471	6361361	A	G
1	rs17029372	6361437	T	G
1	rs150138551	6361589	A	G
1	rs72854339	6361594	A	C
1	rs7528683	6361865	A	G
1	rs59818409	6362002	T	C
1	rs7547093	6362035	C	T
1	rs61763881	6362146	T	C
1	rs563273346	6362171	T	C
1	rs552266023	6362207	A	G
1	rs57655994	6362254	T	G
1	rs56739208	6362330	T	C
1	rs558235187	6362412	T	A
1	rs573370216	6362429	A	G
1	rs544912004	6362526	A	G
1	rs7540503	6362626	T	C
1	rs561565637	6362832	T	C
1	rs77059271	6362879	A	C
1	rs7526186	6362958	G	C
1	rs2143368	6363116	T	C
1	rs59672249	6363121	C	G
1	rs60138626	6363163	T	G
1	rs547723160	6363198	G	C
1	rs141928202	6363314	C	T
1	rs3789496	6363558	G	T
1	rs551826652	6363563	A	G
1	rs567606564	6363644	A	G
1	rs570084530	6363697	A	G
1	rs143660761	6363887	A	G
1	rs148110947	6363894	G	A
1	rs57107617	6363976	T	G
1	rs7520478	6363977	C	G
1	rs572184685	6364028	G	A
1	rs76762529	6364186	A	C
1	rs150661055	6364255	A	G
1	rs191544320	6364300	A	T
1	rs573707007	6364390	G	A
1	rs4388723	6364522	T	C
1	rs55753543	6364576	A	G
1	rs111754163	6364599	T	C
1	rs374979406	6364600	A	G
1	rs368560387	6364608	A	G
1	rs532611600	6364781	C	A
1	rs561347085	6364785	G	C
1	rs536525404	6364845	C	T
1	rs200478746	6364930	C	T
1	rs567166771	6364963	C	T
1	rs537809145	6364965	C	T
1	rs555988507	6364970	C	T
1	rs61763882	6364984	G	A
1	rs538879607	6365061	A	G
1	rs553997390	6365103	T	C
1	rs542580385	6365143	G	C
1	rs554806027	6365155	A	G
1	rs531255125	6365384	A	C
1	rs549742213	6365385	C	G
1	rs571402781	6365418	A	G
1	rs565900184	6365461	T	C
1	rs187647314	6365489	A	G
1	rs559723761	6365492	T	C
1	rs543484150	6365493	C	G
1	rs372057533	6365505	A	G
1	rs541142647	6365572	T	C
1	rs559382300	6365664	A	G
1	rs563867213	6365929	G	A
1	rs192136950	6366404	T	C
1	rs182854149	6366405	A	G
1	rs7543514	6366471	C	T
1	rs192978314	6366675	C	T
1	rs144988747	6366752	G	C
1	rs144915934	6367002	T	C
1	rs574866012	6367157	C	T
1	rs11121611	6367219	G	T
1	rs546413518	6367236	A	G
1	rs56318364	6367284	C	G
1	rs61570757	6367305	T	C
1	rs78630437	6367321	A	G
1	rs56961204	6367364	G	A
1	rs7546602	6367470	C	T
1	rs186231816	6367534	C	T
1	rs545623135	6367842	A	G
1	rs183444147	6367948	G	A
1	rs57594868	6367986	G	A
1	rs111938485	6368013	A	G
1	rs183087339	6368098	A	G
1	rs528277182	6368303	C	T
1	rs150401774	6368383	T	C
1	rs550821792	6368476	T	C
1	rs138164558	6368575	A	G
1	rs551906977	6368648	C	T
1	rs567978920	6368778	T	C
1	rs139162337	6368790	A	G
1	rs3789495	6368826	G	C
1	rs74049529	6368880	T	C
1	rs147697047	6369083	T	C
1	rs192338917	6369195	A	G
1	rs115639550	6369628	A	G
1	rs59003409	6369801	T	C
1	rs187074119	6370055	A	G
1	rs567344548	6370182	T	C
1	rs60395242	6370231	G	T
1	rs184445078	6370266	T	C
1	rs149671070	6370344	C	G
1	rs115296355	6370415	T	C
1	rs532525453	6370456	T	C
1	rs547685837	6370468	T	C
1	rs527335725	6370475	T	C
1	rs3789494	6370476	G	A
1	rs112936874	6370478	T	C
1	rs537961710	6370481	T	G
1	rs141091152	6370573	C	G
1	rs72854351	6370585	C	T
1	rs116742765	6370626	T	C
1	rs180903030	6371637	A	G
1	rs115811581	6371893	A	G
1	rs61763895	6371925	A	G
1	rs190330125	6372032	A	T
1	rs150193218	6372075	A	G
1	rs181184398	6372113	A	G
1	rs61763896	6372129	C	T
1	rs72854384	6372452	C	T
1	rs141692076	6372569	C	G
1	rs570074297	6372819	T	C
1	rs12401604	6372911	T	A
1	rs183963743	6373270	G	C
1	rs144372536	6373406	A	G
1	rs4908877	6373474	A	G
1	rs192906252	6373536	T	C
1	rs148382692	6373602	G	T
1	rs551668489	6373645	T	C
1	rs567021457	6373652	C	T
1	rs761111	6373698	C	T
1	rs4908878	6373775	T	C
1	rs556684318	6373797	T	C
1	rs761110	6373814	T	C
1	rs4908879	6373838	A	G
1	rs72854385	6374060	T	C
1	rs549451371	6374102	A	G
1	rs556521999	6374177	A	G
1	rs114374438	6374228	C	G
1	rs72854386	6374468	C	A
1	rs12087652	6374487	G	A
1	rs546550215	6374788	T	C
1	rs531896820	6374843	T	C
1	rs72854387	6374883	C	A
1	rs566543421	6374932	T	C
1	rs3789493	6375011	A	G
1	rs3789492	6375056	T	A
1	rs545382950	6375092	C	T
1	rs55841926	6375093	A	G
1	rs527769421	6375127	G	T
1	rs7523285	6375291	A	G
1	rs186364890	6375298	G	A
1	rs181788594	6375370	T	C
1	rs556544684	6375502	A	G
1	rs112406573	6375577	T	C
1	rs111840092	6375601	A	G
1	rs112981608	6375672	A	G
1	rs61153981	6375678	A	G
1	rs57851079	6375679	G	C
1	rs148483453	6375809	C	T
1	rs6683481	6375814	C	A
1	rs549985582	6376007	T	C
1	rs142266638	6376034	T	C
1	rs538944589	6376063	T	C
1	rs141629281	6376166	G	A
1	rs3789491	6376222	C	T
1	rs532166036	6376314	G	T
1	rs537153540	6376516	C	T
1	rs117129189	6376524	T	C
1	rs192839962	6376608	A	G
1	rs147697945	6376687	A	T
1	rs112440013	6376776	A	G
1	rs77777554	6376947	A	G
1	rs79960911	6377210	G	C
1	rs72854393	6377214	G	A
1	rs114062004	6377278	C	T
1	rs184872757	6377521	A	C
1	rs138923443	6377565	C	A
1	rs149443405	6377580	C	G
1	rs188463645	6377695	C	A
1	rs184311888	6377709	T	C
1	rs761109	6377742	T	C
1	rs761108	6377743	A	G
1	rs186925672	6377917	A	G
1	rs137900338	6377935	A	G
1	rs2006009	6377937	A	G
1	rs529620536	6377983	C	G
1	rs61763898	6378005	T	C
1	rs111235655	6378036	C	G
1	rs113241678	6378084	A	G
1	rs188913312	6378158	T	C
1	rs559014716	6378163	C	T
1	rs2006854	6378178	T	C
1	rs139199499	6378208	C	T
1	rs564326791	6378269	T	C
1	rs528445144	6378321	A	G
1	rs202168775	6378568	A	G
1	rs41278928	6378754	T	C
1	rs72854394	6379152	G	A
1	rs72854396	6379220	A	C
1	rs567131484	6379330	A	G
1	rs6696861	6379607	G	A
1	rs6702690	6379957	C	T
1	rs6577569	6379999	C	T
1	rs7539126	6380203	A	G
1	rs10489536	6380287	A	G
1	rs557946523	6380564	T	C
1	rs72854400	6380574	A	G
1	rs7555762	6380745	C	T
1	rs55683586	6380844	T	C
1	rs528009087	6380880	A	G
1	rs187647509	6380932	T	C
1	rs547554420	6381131	C	G
1	rs143336902	6381153	C	T
1	rs72854401	6381195	G	T
1	rs72633418	6381598	A	G
1	rs61268563	6381709	C	T
1	rs192430857	6381765	A	G
1	rs3789490	6381983	T	C
1	rs3789489	6382206	G	A
1	rs144608873	6382207	G	C
1	rs544138597	6382236	C	A
1	rs138438622	6382318	A	G
1	rs527405106	6382444	C	T
1	rs72858309	6382482	T	C
1	rs72633419	6382783	T	G
1	rs59172575	6382842	A	G
1	rs569518530	6382913	A	G
1	rs143647019	6382989	A	G
1	rs57574822	6383245	C	T
1	rs536243605	6383295	C	T
1	rs72633422	6383386	A	G
1	rs72858311	6383468	A	G
1	rs11808611	6383682	A	G
1	rs561072003	6383910	G	C
1	rs150625744	6384065	C	T
1	rs139752983	6384095	G	A
1	rs553729790	6384236	T	C
1	rs72858315	6384245	C	A
1	rs72858317	6384492	G	A
1	rs186088093	6384591	A	C
1	rs190993392	6384663	T	C
1	rs72858319	6384721	G	A
1	rs72633423	6384809	C	T
1	rs72633425	6384810	A	C
1	rs569589359	6384931	A	C
1	rs56790503	6384972	A	G
1	rs576546831	6384983	A	G
1	rs11810650	6384999	G	C
1	rs7546772	6385031	G	C
1	rs7551164	6385032	G	A
1	rs7551239	6385137	T	A
1	rs112485960	6385173	C	T
1	rs3789488	6385187	G	A
1	rs3789487	6385325	A	G
1	rs568179114	6385860	C	T
1	rs533682500	6385961	G	A
1	rs72858325	6386150	G	A
1	rs557139618	6386155	A	G
1	rs574101501	6386270	A	G
1	rs551706302	6386311	T	G
1	rs550361267	6386423	T	C
1	rs183480145	6386449	A	G
1	rs562841090	6386873	C	T
1	rs557358718	6387027	A	G
1	rs17029374	6387237	A	G
1	rs6577570	6387276	A	G
1	rs537832438	6387298	T	C
1	rs191560005	6387312	A	G
1	rs2076479	6387327	C	T
1	rs6577571	6387528	C	G
1	rs4908880	6387572	A	G
1	rs7553799	6387656	G	C
1	rs549817341	6387734	T	C
1	rs551457202	6387742	C	T
1	rs142944578	6387770	C	T
1	rs7545051	6387784	A	G
1	rs112739387	6387848	T	G
1	rs144225202	6387870	T	C
1	rs2235695	6387903	G	A
1	rs182293597	6387959	T	C
1	rs2235694	6388088	C	T
1	rs185674264	6388127	T	C
1	rs34853430	6388317	A	G
1	rs114053589	6388364	T	C
1	rs75323258	6388589	C	A
1	rs11121665	6388654	G	A
1	rs560158910	6388657	A	G
1	rs531522606	6388691	A	G
1	rs185203945	6388737	A	G
1	rs145874866	6388782	G	A
1	rs148817160	6388806	T	C
1	rs537630701	6388822	T	G
1	rs143447942	6388902	C	T
1	rs61763899	6388932	C	T
1	rs114393360	6389305	A	C
1	rs183247508	6389433	G	A
1	rs142108868	6389451	A	G
1	rs189102442	6389511	A	G
1	rs528691554	6390046	T	C
1	rs61359159	6390062	A	G
1	rs535739827	6390064	G	A
1	rs77279011	6390298	G	A
1	rs61182488	6390446	C	T
1	rs60318219	6390531	A	G
1	rs149339105	6390573	C	T
1	rs12063276	6390948	G	A
1	rs3789486	6391073	C	T
1	rs3789485	6391234	G	T
1	rs3789484	6391313	C	T
1	rs551778251	6391375	T	C
1	rs557324570	6391441	T	A
1	rs7521369	6391465	T	C
1	rs567270426	6391466	A	G
1	rs72633429	6391505	G	C
1	rs188556593	6391528	A	G
1	rs7525856	6391530	A	G
1	rs533451179	6391603	G	A
1	rs146118432	6391635	T	C
1	rs7512620	6391721	A	G
1	rs185006917	6391870	A	G
1	rs566904188	6391918	A	G
1	rs573191254	6392001	C	G
1	rs761107	6392125	G	A
1	rs7515283	6392199	C	G
1	rs71629783	6392259	A	G
1	rs544884132	6392377	G	A
1	rs190726564	6392402	G	A
1	rs60285258	6392534	A	G
1	rs139415861	6392741	C	T
1	rs561535414	6392804	A	G
1	rs573572226	6392813	A	G
1	rs66595332	6393031	G	A
1	rs77561556	6393121	A	G
1	rs74804516	6393250	A	G
1	rs573707230	6393281	T	C
1	rs540316536	6393401	A	G
1	rs2235693	6393445	G	A
1	rs547859719	6393567	T	C
1	rs201223176	6393574	A	T
1	rs181433329	6393657	T	C
1	rs553811060	6393716	A	G
1	rs74961172	6394009	G	T
1	rs561127655	6394292	G	A
1	rs148864177	6394294	T	C
1	rs571293013	6394356	T	C
1	rs546689459	6394363	C	T
1	rs143555488	6394404	T	C
1	rs186619394	6394438	T	C
1	rs532434843	6394443	T	A
1	rs569494744	6394518	A	G
1	rs571180173	6394631	T	C
1	rs61497954	6395157	A	G
1	rs552823660	6395327	T	C
1	rs60102321	6395328	A	G
1	rs12401840	6395384	T	C
1	rs12401849	6395444	T	C
1	rs183176315	6395464	A	G
1	rs112574106	6395506	C	T
1	rs11801103	6395591	A	T
1	rs144807936	6395971	T	C
1	rs547804848	6396087	T	C
1	rs551982971	6396125	A	G
1	rs553096195	6396173	A	G
1	rs72858343	6396542	T	C
1	rs192613952	6396711	A	G
1	rs183780713	6396782	T	G
1	rs742506	6397089	G	A
1	rs3789482	6397372	A	G
1	rs150348375	6397428	A	G
1	rs75468880	6397643	T	C
1	rs539984011	6397800	T	C
1	rs75431891	6398270	T	C
1	rs7339909	6398271	A	G
1	rs144849382	6398303	A	C
1	rs539012699	6398413	T	C
1	rs72633432	6398509	A	G
1	rs76000918	6398522	C	G
1	rs573076438	6398536	C	T
1	rs558773566	6398865	T	C
1	rs61540963	6398875	T	C
1	rs554040047	6398902	T	C
1	rs115542306	6398941	A	G
1	rs59926066	6399099	C	T
1	rs72633433	6399104	G	A
1	rs60213096	6399111	G	A
1	rs55959027	6399288	A	G
1	rs184174446	6399451	A	G
1	rs201654646	6399616	A	G
1	rs2235692	6399711	G	A
1	rs6683889	6399724	C	T
1	rs6680950	6399780	G	A
1	rs2235691	6399797	T	C
1	rs558812393	6399900	T	C
1	rs575900478	6399902	C	A
1	rs6681084	6399933	G	A
1	rs35489380	6399951	C	T
1	rs556185523	6400014	A	T
1	rs376523327	6400163	T	C
1	rs577166157	6400225	A	T
1	rs187104898	6400226	G	C
1	rs6577572	6400229	C	T
1	rs530189489	6400268	T	C
1	rs531994364	6400433	A	G
1	rs72858349	6400718	A	G
1	rs59602712	6400953	C	G
1	rs112930020	6401013	T	G
1	rs58220981	6401026	A	G
1	rs185870166	6401052	T	C
1	rs144192405	6401140	T	A
1	rs113551394	6401350	G	C
1	rs142580631	6401473	A	G
1	rs191560748	6401479	T	C
1	rs145354154	6401540	T	C
1	rs7527547	6401599	A	G
1	rs113855448	6401720	C	T
1	rs34988316	6401766	T	C
1	rs7543934	6401813	A	T
1	rs111557319	6401814	A	T
1	rs55908856	6402028	T	G
1	rs58058672	6402349	T	C
1	rs188356249	6402402	G	C
1	rs56892712	6402430	A	G
1	rs138736876	6402593	C	A
1	rs60650499	6402686	T	C
1	rs4908881	6403020	A	G
1	rs112965576	6403168	A	G
1	rs7525798	6403378	T	C
1	rs562817766	6403464	C	T
1	rs112278309	6403491	A	T
1	rs77191042	6403529	G	A
1	rs113779024	6403687	T	C
1	rs3789480	6403882	G	A
1	rs143342132	6403992	G	C
1	rs61708766	6404002	G	A
1	rs541292194	6404042	A	G
1	rs138997832	6404139	G	A
1	rs3789479	6404231	G	A
1	rs114321116	6404299	T	G
1	rs79855669	6404419	T	C
1	rs560031799	6404486	T	C
1	rs186388028	6404785	C	T
1	rs547979330	6404867	A	G
1	rs72858359	6404995	A	G
1	rs577633154	6405194	G	C
1	rs3789478	6405285	A	G
1	rs542502123	6405372	C	T
1	rs60643598	6405560	C	T
1	rs549780669	6405597	A	G
1	rs11121694	6405695	A	G
1	rs549721999	6405759	A	G
1	rs71509038	6405841	C	G
1	rs557760072	6405917	T	C
1	rs151014450	6405980	T	C
1	rs79436746	6406155	T	C
1	rs6577573	6406319	G	A
1	rs192328893	6406533	G	C
1	rs60852761	6406613	T	C
1	rs59902013	6406614	A	G
1	rs75588349	6406616	A	G
1	rs191564105	6406855	A	G
1	rs76381783	6406859	A	G
1	rs55634870	6407036	A	C
1	rs75677098	6407053	C	T
1	rs184460807	6407201	A	G
1	rs148168236	6407472	G	A
1	rs141667803	6407601	C	G
1	rs112596387	6407618	C	A
1	rs139271056	6407623	A	G
1	rs555340594	6407722	A	G
1	rs742505	6408060	T	C
1	rs742504	6408274	G	A
1	rs79154635	6408339	T	C
1	rs148701336	6408340	C	G
1	rs375579325	6408412	A	G
1	rs72858368	6408454	G	A
1	rs114723005	6408505	C	A
1	rs114753422	6408506	T	C
1	rs190618231	6409032	C	T
1	rs74049535	6409086	T	C
1	rs115042605	6409145	A	G
1	rs72858370	6409226	T	C
1	rs529175358	6409330	G	T
1	rs72858371	6409383	C	T
1	rs72633437	6409494	T	C
1	rs151043271	6409495	A	G
1	rs567753134	6409549	A	G
1	rs58484986	6409653	G	C
1	rs60772726	6409662	T	A
1	rs577490040	6409895	T	C
1	rs17029376	6409979	G	A
1	rs145831751	6410031	T	C
1	rs141704496	6410182	G	C
1	rs72858375	6410343	G	C
1	rs79873139	6410398	T	C
1	rs75027779	6410411	T	C
1	rs34650600	6410474	C	G
1	rs77244496	6410517	T	C
1	rs182656201	6410598	C	T
1	rs138545343	6410650	T	C
1	rs572865050	6410681	G	A
1	rs3789477	6410803	C	A
1	rs571084430	6410876	A	C
1	rs4908546	6410899	T	C
1	rs186608468	6410945	A	T
1	rs35003545	6410981	G	A
1	rs530551292	6410998	G	A
1	rs3827718	6411024	A	G
1	rs565507781	6411037	G	T
1	rs17029378	6411079	C	T
1	rs722333	6411214	G	A
1	rs114122219	6411220	C	T
1	rs560934747	6411329	G	A
1	rs3789475	6411868	C	G
1	rs550922253	6411927	G	A
1	rs3789474	6412037	T	C
1	rs3789472	6412078	A	G
1	rs72858376	6412305	C	T
1	rs543023727	6412369	G	A
1	rs532123493	6412513	A	C
1	rs559319792	6412583	A	G
1	rs529916195	6412585	G	C
1	rs1122448	6412599	G	A
1	rs115173569	6412638	T	C
1	rs116714246	6412650	G	A
1	rs1985414	6412677	A	C
1	rs559422467	6412845	A	G
1	rs3885267	6412864	C	T
1	rs4584418	6412879	A	G
1	rs113846869	6413140	C	T
1	rs72858382	6413154	A	T
1	rs61763924	6413315	A	G
1	rs113812665	6413505	A	C
1	rs112468310	6413613	A	G
1	rs142922946	6413859	T	C
1	rs58965612	6413872	T	C
1	rs151098146	6413883	T	C
1	rs181784607	6413986	T	C
1	rs186854045	6414000	A	G
1	rs11121699	6414084	G	A
1	rs139028727	6414222	A	G
1	rs192051495	6414297	A	G
1	rs116806991	6414520	A	G
1	rs2010905	6414537	T	A
1	rs145286741	6414538	T	C
1	rs192861774	6414540	T	C
1	rs569012434	6414549	C	T
1	rs539534927	6414570	T	C
1	rs149491219	6414575	C	T
1	rs555396886	6414687	C	T
1	rs183563577	6414720	T	C
1	rs148236807	6414999	G	A
1	rs141268884	6415039	A	C
1	rs554788424	6415103	T	C
1	rs568847815	6415159	C	G
1	rs9662106	6415247	T	C
1	rs555499287	6415265	T	C
1	rs193138412	6415388	T	C
1	rs147470142	6415389	A	G
1	rs150018730	6415572	G	A
1	rs12075377	6415610	G	A
1	rs742507	6415611	C	T
1	rs551311188	6415630	T	C
1	rs76083994	6415697	T	C
1	rs12069548	6415805	C	G
1	rs6699469	6415863	G	A
1	rs556280936	6415908	A	G
1	rs561500092	6415947	T	C
1	rs72858387	6415975	A	G
1	rs6701975	6416010	G	A
1	rs3789470	6416104	C	T
1	rs3789469	6416175	G	A
1	rs3789468	6416292	A	G
1	rs3789467	6416298	G	A
1	rs3789466	6416331	A	G
1	rs553905114	6416359	T	C
1	rs6688127	6416378	A	G
1	rs3789465	6416414	A	G
1	rs116119613	6416466	A	C
1	rs3789464	6416508	A	G
1	rs577515691	6416517	A	C
1	rs189667188	6416749	T	C
1	rs58212211	6416846	A	G
1	rs7512957	6416892	C	T
1	rs186941814	6417073	A	G
1	rs60491922	6417122	G	A
1	rs190230647	6417123	T	C
1	rs12076178	6417375	A	C
1	rs547228034	6417410	T	C
1	rs761112	6417608	A	G
1	rs554186082	6417730	C	T
1	rs575642167	6417769	C	T
1	rs186303774	6417781	T	C
1	rs548492549	6417994	C	T
1	rs190763332	6418050	A	C
1	rs7515832	6418218	C	A
1	rs556148761	6418295	A	G
1	rs186006251	6418315	C	G
1	rs574063467	6418336	C	T
1	rs191331993	6418382	T	C
1	rs2235690	6418473	T	C
1	rs112422815	6418522	A	G
1	rs61763925	6418543	G	A
1	rs2076477	6418612	C	G
1	rs41278934	6418857	A	G
1	rs199794065	6418868	A	G
1	rs528481610	6418963	G	C
1	rs78818585	6418998	A	T
1	rs79271789	6418999	A	C
1	rs535543771	6419109	A	G
1	rs373378334	6419208	A	G
1	rs544289164	6419232	A	G
1	rs562601253	6419236	G	A
1	rs7514677	6419320	A	C
1	rs72858399	6419476	G	C
1	rs115145455	6419568	T	C
1	rs568907514	6419575	T	C
1	rs72858400	6419607	A	G
1	rs12735675	6419893	C	A
1	rs1076699	6419907	A	G
1	rs182878937	6419986	A	G
1	rs111876500	6419994	A	G
1	rs76504447	6420258	T	C
1	rs192426846	6420319	A	G
1	rs560346290	6420431	A	G
1	rs3827717	6420490	A	T
1	rs59626239	6420825	A	G
1	rs372791270	6420895	C	A
1	rs567255073	6420906	A	G
1	rs571628007	6420964	A	G
1	rs538611241	6421020	G	T
1	rs200444	6745444	A	G
1	rs55758063	6745734	A	C
1	rs548279769	6746400	T	A
1	rs114565881	6746673	T	C
1	rs189191774	6747265	A	G
1	rs156991	6747449	C	A
1	rs147314684	6747688	G	A
1	rs555777985	6747804	C	G
1	rs182151430	6747860	T	C
1	rs277686	6747897	G	C
1	rs558064829	6748103	C	T
1	rs156989	6748129	G	A
1	rs192348054	6748206	G	A
1	rs538262822	6748340	A	G
1	rs533762871	6749104	C	T
1	rs116659364	6749404	A	T
1	rs79362030	6749566	C	G
1	rs551617972	6749759	A	C
1	rs277685	6749761	G	A
1	rs11804472	6749824	A	G
1	rs111627676	6749904	C	T
1	rs156988	6749916	A	T
1	rs144788161	6749956	G	A
1	rs187038741	6750054	A	C
1	rs190094542	6750078	G	A
1	rs156987	6750113	A	C
1	rs541180904	6750477	T	C
1	rs189801587	6750577	T	C
1	rs556175276	6750656	T	G
1	rs182981105	6750703	A	G
1	rs277684	6750710	T	C
1	rs183298334	6750946	T	C
1	rs561750246	6750965	T	C
1	rs572044993	6751249	G	A
1	rs148115773	6751293	T	C
1	rs61780561	6751468	C	T
1	rs547133292	6751660	C	T
1	rs185636120	6752107	T	C
1	rs111860259	6752200	G	A
1	rs528639419	6752311	T	C
1	rs190350720	6752329	G	A
1	rs567845312	6752413	A	G
1	rs114665243	6752446	C	T
1	rs552793531	6752659	C	T
1	rs578172966	6752962	T	C
1	rs144927445	6753110	A	C
1	rs12126855	6753145	A	G
1	rs156986	6753237	C	T
1	rs80145733	6753449	C	T
1	rs368738517	6753479	T	C
1	rs191823255	6753588	T	C
1	rs187919160	6753678	A	G
1	rs540896026	6753768	A	G
1	rs553762293	6753797	A	G
1	rs76175968	6753860	A	G
1	rs140381584	6753876	T	C
1	rs529172728	6753987	T	C
1	rs569000785	6754735	T	A
1	rs150403249	6754773	T	C
1	rs534174384	6754808	G	A
1	rs538562228	6754970	A	G
1	rs157061	6755098	T	C
1	rs564201204	6755193	A	G
1	rs539823448	6755320	G	T
1	rs187889259	6755340	C	T
1	rs116743865	6755396	C	T
1	rs139274000	6755634	A	G
1	rs79205260	6755827	T	C
1	rs72636164	6755934	C	G
1	rs156984	6756002	A	C
1	rs148588800	6756342	G	T
1	rs3827729	6756434	A	G
1	rs115115600	6756674	C	T
1	rs184624475	6757386	A	G
1	rs536440211	6757828	C	T
1	rs149932894	6757832	C	T
1	rs185767256	6757853	T	C
1	rs200437	6757895	T	C
1	rs149117303	6758092	T	C
1	rs61780562	6758140	T	C
1	rs190970467	6758419	C	T
1	rs147676264	6758610	C	G
1	rs565966052	6758702	T	A
1	rs2943679	6758961	T	C
1	rs559354135	6758996	C	T
1	rs34559878	6759095	A	G
1	rs142409382	6759227	A	G
1	rs190980735	6759350	G	C
1	rs183253497	6759544	C	T
1	rs188149059	6759620	T	C
1	rs115251980	6759644	T	C
1	rs542215573	6759656	A	C
1	rs548216665	6759815	A	T
1	rs2019784	6759816	T	A
1	rs537383861	6759817	T	A
1	rs553008873	6760010	C	A
1	rs12567649	6760197	C	T
1	rs573437808	6760319	T	C
1	rs141500623	6760440	C	T
1	rs138313517	6760527	C	A
1	rs540810012	6760547	A	G
1	rs429383	6761261	A	G
1	rs528098216	6761388	A	G
1	rs141622479	6761391	A	G
1	rs561844550	6761423	A	G
1	rs530236618	6761579	A	G
1	rs534186406	6761641	A	C
1	rs555982830	6761698	A	G
1	rs3761925	6761702	T	C
1	rs377548899	6761914	A	G
1	rs370489521	6761920	A	C
1	rs567926030	6762344	T	G
1	rs77516593	6762546	C	A
1	rs278017	6763137	G	A
1	rs188912532	6763616	T	C
1	rs193064352	6763632	C	G
1	rs545201967	6763634	A	G
1	rs600153	6763686	T	A
1	rs538506139	6763765	A	G
1	rs278018	6763809	A	G
1	rs188119904	6763982	T	C
1	rs278019	6764205	T	C
1	rs572105465	6764451	C	G
1	rs542848480	6764452	T	C
1	rs148961153	6764618	T	G
1	rs278020	6764643	T	C
1	rs278021	6764663	T	C
1	rs541282045	6764689	T	C
1	rs278022	6764690	C	T
1	rs530219630	6764731	T	C
1	rs11122118	6764807	C	T
1	rs114359410	6764847	T	A
1	rs571233772	6764868	T	A
1	rs115510835	6764919	T	G
1	rs566673007	6764962	A	G
1	rs184658554	6765019	T	C
1	rs114339781	6765029	A	G
1	rs141094937	6765071	G	C
1	rs278023	6765079	G	T
1	rs139019930	6765409	G	A
1	rs141479766	6765493	T	C
1	rs370921237	6765513	T	G
1	rs190508545	6765612	T	C
1	rs534673803	6765633	T	C
1	rs191267198	6765956	G	A
1	rs570594610	6766164	C	T
1	rs452443	6766235	A	G
1	rs78390221	6766553	A	G
1	rs399242	6766736	C	T
1	rs528276819	6766883	A	G
1	rs3747993	6766960	G	C
1	rs72636168	6767290	T	C
1	rs148676835	6767405	C	G
1	rs75443404	6767674	T	G
1	rs147420874	6767877	A	C
1	rs139771440	6767943	T	C
1	rs574851985	6768178	T	A
1	rs561705098	6768454	G	T
1	rs140491867	6768536	T	C
1	rs551830851	6768550	T	A
1	rs113634959	6768686	G	T
1	rs145337205	6768702	G	T
1	rs539025546	6768737	T	C
1	rs572818721	6768826	T	C
1	rs11122119	6768856	A	C
1	rs145109643	6769164	A	G
1	rs139000131	6769194	C	A
1	rs145223882	6769326	T	C
1	rs181730082	6769397	A	G
1	rs557835886	6769473	C	T
1	rs566302446	6769475	C	T
1	rs544402263	6769607	C	T
1	rs79522418	6769669	G	A
1	rs571459622	6769992	T	C
1	rs277668	6770165	C	G
1	rs277669	6770192	A	G
1	rs115245950	6770284	T	C
1	rs183844315	6770339	G	A
1	rs548468909	6770463	G	T
1	rs542640637	6770481	G	A
1	rs531599883	6770608	T	C
1	rs138471779	6770751	A	G
1	rs277670	6771140	T	C
1	rs116106095	6771167	G	A
1	rs115377091	6771302	T	C
1	rs112234676	6771487	G	A
1	rs277671	6771569	A	C
1	rs277672	6771607	G	T
1	rs277673	6772015	T	C
1	rs182653021	6772020	G	C
1	rs142803295	6772041	C	T
1	rs277674	6772133	T	A
1	rs565880568	6772213	C	A
1	rs548013890	6772278	T	C
1	rs143762560	6772326	T	C
1	rs543869082	6772363	T	C
1	rs189574933	6772546	G	A
1	rs192041556	6772648	A	G
1	rs529320165	6772837	A	T
1	rs149022517	6772889	A	T
1	rs115563357	6772890	T	A
1	rs553821893	6772997	G	A
1	rs148213137	6773052	T	C
1	rs114721235	6773057	A	G
1	rs142761185	6773126	T	C
1	rs11122120	6773199	T	C
1	rs10864633	6773262	A	C
1	rs139621911	6773318	A	G
1	rs181022683	6773594	A	G
1	rs182770164	6773819	T	C
1	rs115704060	6773846	G	C
1	rs12135448	6774018	T	C
1	rs419506	6774041	A	C
1	rs76479559	6774153	A	C
1	rs75346126	6774157	A	G
1	rs2134315	6774282	A	C
1	rs551775187	6774441	G	A
1	rs535150901	6774509	A	G
1	rs574176168	6774533	T	G
1	rs11808225	6774576	T	A
1	rs144411181	6774591	C	A
1	rs626754	6774822	A	G
1	rs188427036	6775183	T	C
1	rs192257683	6775200	T	C
1	rs12757616	6775370	A	G
1	rs573869679	6775496	A	G
1	rs538083731	6775510	A	G
1	rs545190322	6775528	A	G
1	rs565351568	6775634	A	G
1	rs112233641	6775663	A	G
1	rs549293391	6775811	A	G
1	rs113140160	6775820	A	G
1	rs565307061	6775822	G	C
1	rs60526467	6775886	G	A
1	rs12133876	6775934	G	C
1	rs192544481	6775961	T	A
1	rs12137503	6776010	T	C
1	rs537694548	6776027	G	A
1	rs112533220	6776052	C	T
1	rs574193491	6776070	A	G
1	rs12139891	6776081	T	C
1	rs184673624	6776140	T	C
1	rs34336537	6776228	G	A
1	rs559025712	6776332	A	G
1	rs143579692	6776643	C	T
1	rs554652111	6776745	C	A
1	rs546126	6776772	C	T
1	rs537093382	6776777	A	G
1	rs77657445	6776842	A	G
1	rs575092985	6776899	C	T
1	rs59581584	6777035	C	G
1	rs531334616	6777096	C	G
1	rs365650	6777168	G	A
1	rs565497946	6777272	C	T
1	rs550806	6777273	A	G
1	rs189175785	6777282	A	G
1	rs547054549	6777353	A	G
1	rs553715465	6777600	A	G
1	rs575076944	6777639	T	C
1	rs34707270	6777896	C	A
1	rs4908568	6777900	A	C
1	rs563512279	6778180	A	T
1	rs186238963	6778255	C	T
1	rs547310906	6778283	A	G
1	rs79490137	6778393	G	T
1	rs7542411	6778583	C	A
1	rs558659697	6778596	G	A
1	rs182381696	6778626	A	G
1	rs7542428	6778639	A	G
1	rs7542520	6778705	A	T
1	rs146320153	6778767	T	C
1	rs186801561	6778776	A	G
1	rs139625278	6779174	T	C
1	rs6687500	6779316	C	T
1	rs6687593	6779372	C	T
1	rs116724358	6779378	G	A
1	rs528563013	6779459	A	G
1	rs185382247	6779597	C	G
1	rs569562098	6779606	A	C
1	rs12757144	6779717	A	G
1	rs12757150	6779731	A	G
1	rs78544803	6780255	G	A
1	rs551789272	6780355	T	G
1	rs10864634	6780648	G	A
1	rs184648806	6780716	A	G
1	rs142473851	6780728	T	C
1	rs190749442	6780730	T	C
1	rs544399687	6780763	T	C
1	rs10864635	6780819	T	C
1	rs145029363	6780863	A	G
1	rs147580655	6780958	T	A
1	rs555573281	6781139	C	T
1	rs181263291	6781177	G	A
1	rs277677	6781421	C	A
1	rs76265121	6781497	T	C
1	rs277678	6781571	T	C
1	rs148901997	6781575	A	G
1	rs562469994	6781609	G	A
1	rs540864866	6782123	A	C
1	rs146309610	6782313	T	C
1	rs565488237	6782390	C	G
1	rs549297266	6782594	A	G
1	rs113748140	6783321	T	C
1	rs141910627	6783376	T	A
1	rs531478791	6783379	T	G
1	rs150661931	6783400	T	C
1	rs532216805	6783442	T	C
1	rs277679	6783548	T	C
1	rs193000279	6783696	T	C
1	rs183957402	6783870	G	C
1	rs78071674	6783967	T	C
1	rs149850004	6784000	G	C
1	rs202577	6784053	A	G
1	rs76214715	6784066	T	C
1	rs113895543	6784251	A	G
1	rs140210620	6784272	T	C
1	rs112522786	6784308	T	C
1	rs277680	6784464	C	T
1	rs277681	6784592	C	A
1	rs190195803	6784607	T	C
1	rs149053086	6785092	T	C
1	rs74343840	6785185	G	A
1	rs277682	6785439	T	C
1	rs277683	6785557	A	G
1	rs111825881	6785565	A	G
1	rs141130759	6785674	G	A
1	rs4390192	6785946	G	T
1	rs4364905	6785947	C	T
1	rs180746603	6785993	T	C
1	rs186132961	6786004	C	T
1	rs551833535	6786022	G	A
1	rs12568431	6786156	T	C
1	rs11590169	6786581	G	A
1	rs550833717	6786824	T	G
1	rs566680579	6787016	C	T
1	rs113434487	6787157	A	G
1	rs573955678	6787238	A	G
1	rs427123	6787275	G	A
1	rs145700084	6787343	A	G
1	rs448862	6787384	T	C
1	rs436920	6787396	G	C
1	rs76985235	6787487	T	C
1	rs61780588	6788115	C	T
1	rs562455711	6788467	T	C
1	rs112568743	6788566	A	G
1	rs146493942	6788734	A	G
1	rs79963745	6788892	G	A
1	rs527710297	6788943	G	A
1	rs9699592	6788985	A	G
1	rs56851663	6788995	G	A
1	rs531582519	6789026	C	T
1	rs571442771	6789039	G	A
1	rs188527595	6789050	G	C
1	rs138780376	6789060	T	C
1	rs536532306	6789103	G	A
1	rs199587127	6789104	C	T
1	rs149385243	6789124	G	A
1	rs116009363	6789132	G	A
1	rs144092602	6789994	A	G
1	rs147313503	6790050	G	C
1	rs542642299	6790208	A	G
1	rs139080533	6790884	G	T
1	rs11122122	6790946	A	G
1	rs558450358	6791089	G	C
1	rs541184513	6791149	C	T
1	rs11122123	6791386	A	T
1	rs185877047	6792044	A	G
1	rs183234358	6792274	A	G
1	rs143375662	6792328	T	C
1	rs533834080	6792436	C	T
1	rs570361624	6792501	C	T
1	rs570391385	6792514	T	C
1	rs188107119	6792636	T	C
1	rs12146050	6792660	T	G
1	rs562743864	6792706	T	A
1	rs182648978	6792713	T	C
1	rs10779796	6792724	C	T
1	rs546250999	6792969	T	C
1	rs115397978	6793175	A	G
1	rs441515	6793240	C	G
1	rs35904416	6793473	C	T
1	rs557944626	6793740	A	G
1	rs534301911	6793782	C	T
1	rs111832802	6794031	T	C
1	rs118034483	6794032	A	G
1	rs11122124	6794085	T	C
1	rs527408220	6794114	A	G
1	rs11799611	6794311	G	A
1	rs180777375	6794344	C	T
1	rs75258873	6794581	T	G
1	rs148413168	6794750	C	T
1	rs115439061	6794780	G	A
1	rs186425124	6795186	T	C
1	rs447558	6795230	T	C
1	rs558276314	6795263	T	C
1	rs139869284	6795291	A	T
1	rs451213	6796247	C	G
1	rs380582	6796264	T	C
1	rs139192569	6796288	A	C
1	rs432156	6796510	A	T
1	rs186388259	6796732	T	C
1	rs384182	6796737	A	G
1	rs114125348	6796903	A	G
1	rs571274950	6797110	T	C
1	rs191239482	6797136	A	C
1	rs182636770	6797194	G	A
1	rs12562967	6797300	T	C
1	rs190040130	6797365	A	G
1	rs11577329	6797382	T	C
1	rs449250	6797684	A	G
1	rs547203108	6797857	C	T
1	rs2134318	6798102	C	T
1	rs576995457	6798133	G	A
1	rs2134317	6798221	G	A
1	rs185256603	6798288	G	A
1	rs563694817	6798307	T	C
1	rs531197510	6798371	A	T
1	rs2134316	6798379	A	T
1	rs147684523	6798417	C	T
1	rs17029815	6798979	A	G
1	rs11122126	6799092	T	G
1	rs75414877	6799106	G	A
1	rs78319238	6799108	G	A
1	rs367776651	6799112	G	A
1	rs553169395	6799137	T	C
1	rs568296484	6799139	T	C
1	rs115709815	6799150	G	A
1	rs557536795	6799160	G	A
1	rs10864636	6799214	A	G
1	rs115373785	6799236	A	G
1	rs111353857	6799358	C	G
1	rs140598525	6799487	T	C
1	rs138480597	6799659	A	G
1	rs383322	6799665	G	T
1	rs61780591	6800286	G	T
1	rs12122034	6800542	T	C
1	rs138574811	6800561	A	G
1	rs555347965	6800807	C	G
1	rs76655269	6800919	C	T
1	rs113435004	6801175	C	A
1	rs188362924	6801215	T	C
1	rs113538757	6801282	A	G
1	rs548932107	6801302	C	T
1	rs538128163	6801348	T	C
1	rs113112684	6801349	T	G
1	rs77550681	6801427	T	C
1	rs543209573	6801878	T	C
1	rs183659900	6802117	T	C
1	rs566307740	6802166	T	A
1	rs372868312	6802168	T	A
1	rs555546656	6802169	T	A
1	rs199701566	6802182	T	A
1	rs60527821	6802335	G	A
1	rs60677144	6802406	T	C
1	rs549592501	6802470	G	C
1	rs532822773	6802684	A	T
1	rs547800930	6802685	T	A
1	rs182131239	6802745	G	A
1	rs12125765	6802812	G	A
1	rs11122127	6802891	C	G
1	rs116310942	6802947	G	A
1	rs72851976	6802992	G	C
1	rs185628225	6803053	G	C
1	rs543221971	6803352	T	C
1	rs111982758	6803457	C	T
1	rs183823350	6803466	T	C
1	rs12724107	6803492	T	G
1	rs12065191	6803747	C	T
1	rs541575613	6804471	G	T
1	rs138457821	6804848	T	C
1	rs141459244	6804908	A	T
1	rs6663684	6804944	A	G
1	rs535118380	6805107	C	A
1	rs11577256	6805238	A	G
1	rs190757462	6805242	C	T
1	rs76462631	6805296	G	A
1	rs547843285	6805325	T	A
1	rs530696824	6805376	T	C
1	rs277676	6805624	G	T
1	rs112930803	6805722	T	C
1	rs137987765	6805758	T	C
1	rs558230924	6805905	C	T
1	rs112015655	6805943	C	G
1	rs17027005	6806246	A	G
1	rs541196772	6806277	T	G
1	rs566793223	6806730	G	C
1	rs186722657	6807028	A	G
1	rs142929153	6807366	A	G
1	rs182166	6807482	T	G
1	rs575266896	6807504	G	C
1	rs116043008	6807814	A	C
1	rs185872691	6807874	C	T
1	rs79011332	6808227	A	G
1	rs277675	6808354	C	T
1	rs166749	6808402	T	C
1	rs151263103	6808461	T	C
1	rs572980344	6808474	T	C
1	rs139313126	6808615	A	G
1	rs11122129	6808677	G	C
1	rs12124999	6808782	T	C
1	rs150027804	6808831	T	C
1	rs532007896	6808935	G	A
1	rs550251569	6808961	T	C
1	rs72851980	6809212	T	G
1	rs78328409	6809356	A	G
1	rs79504097	6809426	T	C
1	rs542783886	6809498	A	G
1	rs543806677	6809504	T	C
1	rs566309781	6809753	G	A
1	rs184364197	6809983	C	T
1	rs553531860	6810099	G	A
1	rs146880178	6810651	T	C
1	rs443061	6810718	C	T
1	rs454782	6810788	A	T
1	rs11122131	6810812	T	C
1	rs11122132	6810813	G	A
1	rs540472006	6811057	C	T
1	rs577999123	6811075	A	G
1	rs184504241	6811084	A	G
1	rs575097988	6811091	T	G
1	rs429901	6811095	G	T
1	rs454659	6811223	A	T
1	rs141697690	6811250	T	C
1	rs565806157	6811251	A	G
1	rs530081320	6811458	T	C
1	rs80086080	6811707	T	C
1	rs77639819	6811709	T	G
1	rs114401143	6811956	A	C
1	rs546499832	6811995	C	G
1	rs113348129	6812169	A	G
1	rs112258679	6812220	T	A
1	rs11122133	6812373	C	G
1	rs576514664	6812375	C	T
1	rs11122134	6812475	T	G
1	rs11122135	6812518	A	G
1	rs12070885	6812568	C	G
1	rs144689186	6812650	A	G
1	rs142893667	6812993	C	T
1	rs541776098	6813244	C	T
1	rs146606917	6813344	G	C
1	rs72636187	6813452	T	C
1	rs277666	6813564	A	G
1	rs190040011	6813655	C	T
1	rs183314129	6813660	C	T
1	rs35359594	6813671	C	T
1	rs188001235	6813968	A	G
1	rs71629801	6814022	T	C
1	rs185345676	6814100	T	C
1	rs277665	6814758	T	C
1	rs549534043	6814810	A	G
1	rs567810535	6814816	A	C
1	rs535527082	6814827	G	T
1	rs184953858	6814935	T	C
1	rs561916835	6815071	T	C
1	rs140624850	6815074	A	G
1	rs544010283	6815083	T	C
1	rs562595339	6815096	G	A
1	rs560143840	6815141	T	C
1	rs61779739	6815277	A	G
1	rs184630615	6815362	G	A
1	rs145906268	6815503	T	C
1	rs181529549	6815554	G	A
1	rs277664	6815758	A	G
1	rs138725136	6816063	C	T
1	rs572526608	6816233	A	G
1	rs556293501	6816481	T	C
1	rs58479876	6816576	T	C
1	rs146987291	6816577	A	G
1	rs12069069	6816689	A	G
1	rs277663	6816813	A	G
1	rs565531578	6817011	C	A
1	rs148052253	6817030	A	C
1	rs277662	6817153	C	T
1	rs17027008	6817343	A	T
1	rs547250488	6817417	C	T
1	rs565910130	6817426	G	T
1	rs2102167	6817478	G	A
1	rs556354986	6817751	A	G
1	rs10864637	6817960	T	C
1	rs12036493	6818200	C	T
1	rs12034160	6818234	T	C
1	rs112307784	6818530	G	T
1	rs144801526	6818552	A	G
1	rs564526845	6818582	A	G
1	rs11122136	6818673	C	G
1	rs188639322	6818715	T	C
1	rs7515033	6818719	C	T
1	rs560202398	6818772	C	T
1	rs7512367	6818780	C	A
1	rs570860253	6818933	A	G
1	rs142996082	6818984	T	C
1	rs568722723	6819189	A	T
1	rs6694000	6819388	A	G
1	rs11122137	6819394	T	C
1	rs574653729	6819470	A	G
1	rs542185381	6819481	A	G
1	rs11122138	6819566	C	T
1	rs191179155	6819824	G	A
1	rs445806	6819941	A	G
1	rs374996	6819985	T	G
1	rs400283	6820011	G	C
1	rs183680953	6820200	T	C
1	rs389076	6820557	C	G
1	rs397874	6820884	G	A
1	rs545827413	6820924	T	C
1	rs564219084	6820979	G	A
1	rs12132858	6821008	T	C
1	rs544186727	6821041	T	C
1	rs552021929	6821126	T	C
1	rs449388	6821185	A	G
1	rs573115692	6821463	T	C
1	rs540020817	6821465	C	T
1	rs180701445	6821472	G	C
1	rs560588762	6821641	G	A
1	rs72851998	6821666	A	G
1	rs139382643	6821926	T	C
1	rs150036261	6821989	T	C
1	rs10779797	6821990	G	A
1	rs144170228	6822027	A	G
1	rs147778189	6822067	A	G
1	rs573541320	6822119	A	C
1	rs656205	6822235	T	C
1	rs35916265	6822410	A	T
1	rs141211229	6822417	G	A
1	rs543381375	6822435	C	T
1	rs145183125	6822473	T	C
1	rs551069691	6822574	T	C
1	rs376778	6822627	G	C
1	rs60716918	6822935	T	A
1	rs187350374	6822938	A	T
1	rs576826553	6822976	A	G
1	rs191757930	6823064	T	G
1	rs560000843	6823198	G	A
1	rs370484691	6823284	T	C
1	rs76582981	6823336	T	C
1	rs544176194	6823475	T	C
1	rs72636194	6823509	A	G
1	rs182054276	6823754	T	C
1	rs186642481	6823770	A	T
1	rs422111	6823923	G	A
1	rs11122140	6824050	A	G
1	rs537513599	6824395	G	A
1	rs184566375	6824473	C	T
1	rs413653	6824917	A	G
1	rs181256964	6824956	A	G
1	rs185850225	6824966	C	G
1	rs12131524	6824979	T	C
1	rs577065761	6825111	T	C
1	rs187268252	6825131	T	C
1	rs396617	6825429	T	C
1	rs75700384	6825472	A	T
1	rs141926320	6825685	G	T
1	rs541009112	6825782	C	A
1	rs182499521	6826166	T	C
1	rs111416555	6826407	T	C
1	rs378930	6826467	A	G
1	rs406028	6826571	C	G
1	rs406619	6826588	T	C
1	rs406053	6826603	C	T
1	rs147352183	6826698	C	A
1	rs188122514	6826859	C	T
1	rs1962558	6826905	A	G
1	rs561796305	6826909	C	G
1	rs1973507	6827083	A	G
1	rs381501	6827293	C	T
1	rs446888	6827411	T	C
1	rs182629102	6827529	T	C
1	rs563006099	6827533	G	C
1	rs559272819	6827572	T	C
1	rs12136113	6827613	C	T
1	rs371478	6827853	C	T
1	rs12752369	6828127	C	T
1	rs427517	6828180	T	A
1	rs11122141	6828290	A	G
1	rs72854210	6828338	T	G
1	rs539073709	6828500	A	G
1	rs551608554	6828523	C	T
1	rs430962	6828608	G	A
1	rs533705698	6828647	C	T
1	rs389951	6828825	C	G
1	rs383642	6828950	A	G
1	rs558026449	6829200	C	T
1	rs416467	6829243	C	T
1	rs427175	6829283	T	A
1	rs544257346	6829316	A	G
1	rs389257	6829339	T	C
1	rs61779743	6829433	T	C
1	rs448886	6829582	A	C
1	rs188889964	6829834	G	A
1	rs572770693	6829923	A	G
1	rs11122142	6829948	A	G
1	rs12042072	6830103	G	A
1	rs58824720	6830141	A	G
1	rs532920622	6830265	A	G
1	rs6664946	6830295	A	G
1	rs6682483	6830347	A	T
1	rs115454797	6830350	A	T
1	rs6679514	6830373	G	A
1	rs549743901	6830395	T	C
1	rs116224095	6830921	T	C
1	rs190458144	6830961	G	A
1	rs3861756	6831062	G	C
1	rs140210410	6831189	A	C
1	rs190441264	6831442	C	G
1	rs115390502	6831564	C	T
1	rs399951	6831646	A	G
1	rs571356883	6831927	G	A
1	rs391674	6832052	A	G
1	rs1475635	6832235	G	A
1	rs553178355	6832423	T	A
1	rs146725210	6832818	T	C
1	rs112068422	6833119	T	C
1	rs12039949	6833302	G	A
1	rs183315716	6833340	C	G
1	rs531062121	6833524	C	T
1	rs75087584	6833553	T	G
1	rs74326388	6833557	G	T
1	rs546841308	6833668	T	C
1	rs77822501	6833708	C	T
1	rs142771143	6834202	T	C
1	rs11122143	6834346	A	G
1	rs529622315	6834397	A	G
1	rs565046785	6834411	G	A
1	rs533371853	6834546	C	T
1	rs180975378	6834874	T	C
1	rs567446072	6834955	T	C
1	rs184628243	6834991	T	C
1	rs12138808	6835201	C	T
1	rs150207536	6835228	T	C
1	rs113754934	6835229	A	G
1	rs189378249	6835260	T	C
1	rs375348939	6835261	A	G
1	rs11122144	6835761	A	G
1	rs141718312	6835867	G	A
1	rs11122145	6835935	C	T
1	rs12754839	6836184	T	C
1	rs4908937	6836225	C	A
1	rs12139871	6836233	C	T
1	rs561651106	6836343	T	C
1	rs12740023	6836352	A	G
1	rs192062263	6836404	G	A
1	rs76474919	6836798	T	C
1	rs186705808	6837141	T	C
1	rs74050914	6837155	C	T
1	rs78278017	6837217	C	T
1	rs146007491	6837365	T	C
1	rs12567444	6837369	T	C
1	rs186327739	6837514	C	A
1	rs577189910	6837523	A	C
1	rs534186887	6837595	G	A
1	rs200805189	6838016	A	T
1	rs11122146	6838409	C	T
1	rs544585692	6838463	A	G
1	rs77611347	6838517	G	A
1	rs531368743	6838526	T	C
1	rs147896683	6838791	A	G
1	rs532699024	6838803	A	T
1	rs61580593	6838874	T	G
1	rs548573139	6838880	A	T
1	rs187136329	6839082	A	C
1	rs79014116	6839659	A	G
1	rs150259135	6839862	T	C
1	rs112947175	6840024	T	C
1	rs189135715	6840039	A	C
1	rs60502016	6840086	T	G
1	rs192471003	6840154	A	G
1	rs149235595	6840355	G	A
1	rs146188941	6840413	G	A
1	rs558857193	6840632	A	C
1	rs142489968	6840736	A	C
1	rs113483583	6840794	G	C
1	rs189925358	6841006	G	A
1	rs182088171	6841134	A	T
1	rs570759299	6841405	T	C
1	rs12144303	6841410	C	A
1	rs12144332	6841516	C	A
1	rs529881314	6841583	A	G
1	rs12142932	6841637	T	C
1	rs277667	6841723	A	G
1	rs114917959	6841771	A	G
1	rs185327499	6841840	C	T
1	rs190035728	6842078	G	A
1	rs75837376	6842131	A	G
1	rs17029842	6842429	A	G
1	rs58977596	6842718	C	T
1	rs187628458	6842887	A	G
1	rs191502315	6842909	T	C
1	rs147886106	6842953	T	C
1	rs61558289	6842979	C	A
1	rs572896970	6842984	C	A
1	rs567503812	6843427	A	T
1	rs143349387	6843634	G	T
1	rs17029843	6843928	C	A
1	rs531713345	6844116	T	C
1	rs182690458	6844245	C	A
1	rs536868617	6844270	A	G
1	rs577229526	6844460	A	G
1	rs544930008	6844477	A	G
1	rs527463482	6844723	A	G
1	rs142451077	6844830	T	G
1	rs547739261	6844858	T	C
1	rs555191275	6845022	A	C
1	rs567014246	6845073	G	C
1	rs545007870	6845211	G	T
1	rs192783463	6845564	A	G
1	rs532386291	6845704	G	C
1	rs547797731	6845763	C	A
1	rs112799937	6845964	T	C
1	rs548482497	6846044	T	G
1	rs563705587	6846071	T	C
1	rs537271837	6846074	G	C
1	rs150101388	6846079	T	C
1	rs536497812	6846194	G	C
1	rs11122147	6846479	G	T
1	rs568734920	6846481	T	C
1	rs175823	6846552	T	C
1	rs565640326	6846635	C	A
1	rs10864639	6846763	T	G
1	rs541470130	6846962	T	G
1	rs188496906	6846976	G	C
1	rs77355597	6847108	T	C
1	rs548253944	6847482	A	G
1	rs12047247	6847563	G	C
1	rs114340017	6847769	G	C
1	rs75809905	6847793	G	C
1	rs116712449	6848062	G	A
1	rs139823010	6848283	T	G
1	rs12753357	6848443	A	C
1	rs11122148	6848505	A	C
1	rs564393929	6848674	T	C
1	rs185847237	6848736	A	C
1	rs78116825	6848799	T	C
1	rs76604769	6849136	T	C
1	rs545777782	6849279	A	C
1	rs533541391	6849350	T	C
1	rs61627818	6849430	T	C
1	rs566718368	6849635	G	C
1	rs574418250	6849646	G	C
1	rs187110718	6849691	T	C
1	rs76507141	6850140	T	C
1	rs60097652	6850439	A	T
1	rs193257474	6850578	T	C
1	rs77157435	6850599	T	C
1	rs571939191	6850632	C	T
1	rs562823810	6850703	A	G
1	rs72636201	6850753	G	A
1	rs545221589	6850812	C	T
1	rs140755677	6850877	C	G
1	rs12023549	6850925	G	A
1	rs72636202	6850927	T	C
1	rs189941235	6850938	G	T
1	rs12048319	6851124	T	G
1	rs180744328	6851196	C	G
1	rs141223958	6851202	A	G
1	rs35316645	6851351	C	G
1	rs572276577	6851401	C	T
1	rs567686398	6851445	T	C
1	rs6664814	6851971	T	C
1	rs538882669	6852050	T	C
1	rs12023886	6852099	T	C
1	rs112459720	6852310	T	G
1	rs147208493	6852425	C	G
1	rs182365322	6852456	C	T
1	rs143804369	6852552	C	A
1	rs554021139	6852730	T	C
1	rs536449626	6852808	G	T
1	rs34394051	6853091	G	A
1	rs5021612	6853160	C	T
1	rs532128038	6853343	A	G
1	rs1542899	6853355	G	A
1	rs150876445	6853417	C	G
1	rs536877615	6853505	A	G
1	rs563658427	6853783	A	G
1	rs184930691	6853895	T	A
1	rs189381367	6853912	A	C
1	rs11122149	6854950	T	G
1	rs71629802	6854956	G	T
1	rs12059518	6855091	G	A
1	rs541100531	6855231	C	T
1	rs186498581	6855283	A	G
1	rs530669218	6855462	T	C
1	rs539712957	6855997	G	A
1	rs146628263	6856091	A	T
1	rs540863422	6856102	T	C
1	rs564432054	6856380	T	C
1	rs149663169	6856442	T	C
1	rs148849768	6856752	A	C
1	rs534388407	6856797	G	A
1	rs138904852	6857086	G	A
1	rs192965577	6857100	G	A
1	rs533165252	6857223	T	G
1	rs10458478	6857446	T	C
1	rs376008747	6857451	G	T
1	rs368306983	6857557	A	C
1	rs141379564	6857592	A	T
1	rs150612484	6857753	T	G
1	rs149350634	6857979	G	A
1	rs12116849	6858118	A	G
1	rs116098733	6858179	G	C
1	rs562839046	6858183	A	G
1	rs533417070	6858198	A	G
1	rs549674317	6858299	T	C
1	rs10864641	6858327	C	T
1	rs191144829	6858354	C	A
1	rs17029852	6858487	G	A
1	rs572486442	6858546	C	T
1	rs12024751	6858622	G	C
1	rs112083059	6858623	A	G
1	rs561419587	6858812	A	G
1	rs531993503	6858814	A	G
1	rs550224739	6858817	T	C
1	rs571786980	6858830	T	G
1	rs192484863	6858845	G	A
1	rs185722463	6858846	T	C
1	rs190179979	6858848	A	G
1	rs181843531	6858852	G	T
1	rs11122154	6858858	A	T
1	rs557676961	6858878	G	T
1	rs147580995	6859931	G	A
1	rs12026698	6860186	T	C
1	rs114717781	6860294	C	T
1	rs559484400	6860319	C	T
1	rs148062361	6860423	T	C
1	rs114827398	6860732	A	G
1	rs537555718	6860747	C	A
1	rs141395767	6860848	G	C
1	rs116656378	6860867	T	C
1	rs528280242	6860868	A	G
1	rs561032813	6860965	T	C
1	rs17029856	6861022	G	T
1	rs77294768	6861035	A	G
1	rs7536222	6861044	G	A
1	rs536443337	6861221	A	T
1	rs183494512	6861484	A	G
1	rs116596001	6861645	T	C
1	rs569725461	6862303	C	G
1	rs200167833	6862304	T	C
1	rs575735464	6862424	T	C
1	rs534125323	6862483	A	G
1	rs563633016	6862623	C	T
1	rs115036089	6862646	C	G
1	rs185601187	6862811	C	T
1	rs77766943	6862952	G	A
1	rs535879842	6862964	T	C
1	rs544611344	6863104	G	C
1	rs148591797	6863202	T	C
1	rs17029864	6863342	A	G
1	rs546666069	6863391	A	G
1	rs569171098	6863484	T	G
1	rs11122155	6863773	A	T
1	rs34529885	6863905	A	G
1	rs12063828	6863924	G	A
1	rs558895284	6863980	T	C
1	rs533395827	6863985	C	G
1	rs115481100	6864063	A	G
1	rs11122156	6864187	C	T
1	rs535498923	6864263	G	A
1	rs574870492	6864310	C	T
1	rs147797959	6864484	A	G
1	rs561886964	6864523	G	C
1	rs188188957	6864781	A	T
1	rs150353522	6864867	T	C
1	rs79167766	6864956	G	A
1	rs149121467	6865425	C	T
1	rs79019091	6865713	T	G
1	rs578107971	6865737	G	A
1	rs12066811	6865757	G	A
1	rs1912232	6866111	C	T
1	rs532830321	6866129	C	T
1	rs538144558	6866451	G	A
1	rs150885151	6866576	T	A
1	rs116994884	6866706	G	C
1	rs139401895	6866707	A	G
1	rs660880	6866978	G	A
1	rs12070784	6867276	C	T
1	rs537712400	6867415	A	C
1	rs543687092	6867711	T	C
1	rs144139283	6867753	T	C
1	rs12735232	6867842	C	T
1	rs182478836	6868079	T	C
1	rs187111903	6868195	T	C
1	rs116334607	6868390	T	C
1	rs77230166	6868541	G	T
1	rs116456207	6868554	C	T
1	rs60627836	6869035	G	A
1	rs189606836	6869234	T	C
1	rs544028303	6869385	T	C
1	rs112140993	6869392	T	C
1	rs543558534	6869405	A	G
1	rs556427994	6869701	G	A
1	rs140882491	6869901	T	C
1	rs113006110	6870049	G	A
1	rs559091938	6870255	A	T
1	rs111256092	6870563	T	G
1	rs546924455	6870604	C	T
1	rs185883862	6870830	G	C
1	rs589178	6870942	T	C
1	rs528545142	6870990	T	G
1	rs552818991	6871319	G	A
1	rs186411213	6871586	G	C
1	rs17441010	6871756	G	A
1	rs567031411	6871830	A	G
1	rs114113907	6871907	T	C
1	rs147314267	6871925	T	C
1	rs115332416	6872145	T	C
1	rs568498153	6872373	A	C
1	rs182628286	6872508	C	T
1	rs538322321	6872610	T	C
1	rs114497993	6872633	T	C
1	rs543320186	6872663	G	A
1	rs149917718	6872677	G	C
1	rs74050996	6873207	G	A
1	rs187591394	6873286	C	A
1	rs532856213	6873799	C	A
1	rs551478629	6873850	T	C
1	rs659459	6873932	C	T
1	rs146747528	6873985	G	A
1	rs536697661	6874306	C	T
1	rs4908424	6874598	C	T
1	rs186991583	6874817	T	C
1	rs11120770	6874987	C	T
1	rs577359150	6875313	G	A
1	rs571755619	6875433	G	A
1	rs560838308	6875505	G	C
1	rs113289372	6875558	T	C
1	rs76605472	6875919	C	T
1	rs553494918	6876046	C	T
1	rs77510453	6876562	T	C
1	rs11808855	6876585	C	G
1	rs12135223	6876764	G	A
1	rs182343638	6876787	G	C
1	rs116141797	6877372	G	A
1	rs12058625	6877499	T	C
1	rs629196	6877562	A	G
1	rs75980830	6877768	G	A
1	rs6700891	6878125	A	G
1	rs567743206	6878162	T	C
1	rs11120771	6878371	G	T
1	rs370982077	6878413	T	C
1	rs563219701	6878529	G	C
1	rs189152051	6878570	G	C
1	rs551639745	6878638	T	G
1	rs72638509	6878792	A	G
1	rs550459024	6878811	T	A
1	rs141634142	6878848	A	T
1	rs11577580	6878958	T	C
1	rs573021899	6879009	T	A
1	rs56269202	6879374	T	A
1	rs182055395	6879782	T	G
1	rs143355031	6879952	C	T
1	rs180680599	6880373	T	C
1	rs45600641	6880652	C	A
1	rs190008699	6880728	A	G
1	rs115283361	6880908	C	T
1	rs17441236	6881650	G	A
1	rs12044121	6881688	G	A
1	rs536531753	6881856	C	T
1	rs146732147	6882182	T	A
1	rs17029909	6882189	G	A
1	rs531512245	6882340	A	G
1	rs74051002	6882565	T	A
1	rs141754353	6882589	A	G
1	rs574356345	6882824	A	G
1	rs541668368	6882830	G	A
1	rs114836777	6882834	A	G
1	rs573857460	6882879	A	C
1	rs186630753	6882917	T	C
1	rs576253290	6882974	C	G
1	rs623974	6882986	G	A
1	rs138336076	6883018	A	G
1	rs547482721	6883066	G	A
1	rs569970120	6883311	A	G
1	rs577069902	6883695	G	A
1	rs559136078	6883740	G	C
1	rs779142	6883843	G	A
1	rs113801220	6883878	T	C
1	rs17494285	6883898	G	A
1	rs80061882	6883914	C	T
1	rs12091373	6883959	A	G
1	rs72854259	6883999	G	A
1	rs554402363	6884070	A	G
1	rs76268346	6884088	G	A
1	rs12088027	6884248	C	T
1	rs540946721	6884281	T	A
1	rs143043477	6884384	A	G
1	rs113232709	6884811	T	G
1	rs72638511	6884880	T	C
1	rs181483197	6884997	C	T
1	rs552888109	6885026	A	G
1	rs12138800	6885074	G	A
1	rs201916535	6885222	A	G
1	rs150579824	6885286	C	T
1	rs72854261	6885710	A	C
1	rs556853267	6885715	T	C
1	rs12093227	6885751	T	G
1	rs75371016	6885906	A	G
1	rs112627813	6885994	T	C
1	rs144672636	6886007	A	G
1	rs182483204	6886173	G	A
1	rs17441375	6886308	C	A
1	rs188581021	6886501	T	G
1	rs148972257	6886637	G	A
1	rs811400	6886649	G	A
1	rs193249336	6886676	T	C
1	rs59454277	6886677	A	G
1	rs11120773	6887093	T	G
1	rs184054590	6887303	C	A
1	rs544158969	6887581	A	G
1	rs562365076	6887634	G	A
1	rs184492626	6887648	T	C
1	rs35857766	6887658	G	A
1	rs143777578	6887984	G	A
1	rs187364653	6888212	G	A
1	rs190422838	6888243	T	A
1	rs181583511	6888251	T	A
1	rs527591462	6888291	G	T
1	rs190111593	6888432	G	A
1	rs542745994	6888455	A	G
1	rs565993867	6888552	G	A
1	rs141532827	6888678	T	C
1	rs577812939	6888778	A	G
1	rs112634405	6889120	C	A
1	rs112768307	6889134	G	T
1	rs183971358	6889450	C	T
1	rs553782967	6889602	G	C
1	rs187979176	6889774	T	C
1	rs145303549	6889775	A	G
1	rs532447448	6890053	T	C
1	rs559311914	6890103	T	A
1	rs530085876	6890109	A	T
1	rs538990097	6890198	A	G
1	rs11120774	6890221	T	C
1	rs183068821	6890248	G	C
1	rs9701709	6890443	G	A
1	rs74958566	6890846	G	A
1	rs144067001	6890909	T	C
1	rs192442741	6890992	T	C
1	rs10864242	6891085	A	G
1	rs11120775	6891124	T	C
1	rs574807746	6891403	G	A
1	rs144634608	6891526	A	G
1	rs77769313	6891583	G	A
1	rs564723784	6891593	T	C
1	rs528806500	6891636	G	A
1	rs562331774	6891784	G	C
1	rs139323070	6892004	A	G
1	rs570379989	6892099	C	T
1	rs12723042	6892101	T	A
1	rs181234021	6892148	A	T
1	rs536456714	6892726	T	C
1	rs149217083	6892813	C	G
1	rs11120776	6892898	G	A
1	rs555976836	6893040	C	G
1	rs7522354	6893053	A	G
1	rs183566029	6893285	G	C
1	rs114493564	6893307	G	A
1	rs528124369	6893317	C	G
1	rs568304966	6893375	G	A
1	rs12409798	6893469	G	A
1	rs72854265	6893567	T	C
1	rs192974678	6893596	T	C
1	rs188077986	6893726	G	T
1	rs74817475	6893763	G	C
1	rs145266713	6893831	G	A
1	rs148001630	6893885	G	C
1	rs183624238	6894197	T	C
1	rs375607676	6894216	A	T
1	rs553961806	6894348	T	A
1	rs17494486	6894452	G	C
1	rs551570934	6894544	T	C
1	rs11120777	6894620	T	C
1	rs150137660	6894640	G	C
1	rs10864243	6894738	C	T
1	rs571574408	6894759	A	G
1	rs538968736	6894765	G	A
1	rs533879290	6894791	A	G
1	rs555219558	6894798	G	A
1	rs142980382	6894977	C	G
1	rs532654073	6895073	A	C
1	rs184816485	6895145	T	C
1	rs147466921	6895149	A	G
1	rs148532271	6895295	G	T
1	rs150641358	6895357	C	G
1	rs116179833	6895384	C	T
1	rs114723851	6895710	T	G
1	rs146868884	6895854	C	A
1	rs145149624	6895996	G	T
1	rs950930	6896138	T	C
1	rs1396904	6896285	G	T
1	rs7521838	6896334	G	A
1	rs531079101	6896553	G	C
1	rs554894724	6896620	G	A
1	rs540373378	6896671	A	G
1	rs140732573	6896686	C	T
1	rs576836206	6896706	A	G
1	rs12060382	6896712	A	G
1	rs17029940	6896995	G	A
1	rs185303148	6897039	T	A
1	rs532093587	6897138	G	C
1	rs190013185	6897151	T	C
1	rs2136525	6897161	C	G
1	rs536974302	6897190	G	A
1	rs191733823	6897397	T	G
1	rs11576412	6897443	A	T
1	rs575986365	6897463	C	T
1	rs34349761	6897836	A	T
1	rs148224664	6897895	G	C
1	rs191161963	6897955	G	A
1	rs191389159	6898300	C	T
1	rs530377719	6898488	A	C
1	rs11578279	6898515	T	G
1	rs546752634	6898618	C	T
1	rs74786489	6898685	T	C
1	rs146991206	6898849	G	C
1	rs114008416	6898954	T	C
1	rs544402919	6898997	G	T
1	rs74452797	6899170	C	T
1	rs138376067	6899171	A	G
1	rs138116038	6899231	A	G
1	rs78240565	6899243	A	C
1	rs190427115	6899350	A	G
1	rs555735353	6899435	T	C
1	rs113716981	6899468	A	C
1	rs564734850	6899602	T	C
1	rs72854268	6899669	A	G
1	rs12033956	6899709	T	C
1	rs12023462	6899863	G	A
1	rs77559790	6899893	A	G
1	rs148748915	6900328	A	G
1	rs4908425	6901018	A	G
1	rs538817728	6901180	A	G
1	rs79592510	6901209	G	T
1	rs556454857	6901406	A	G
1	rs144557363	6901541	T	C
1	rs151119327	6901549	A	G
1	rs74051009	6901602	T	C
1	rs149672407	6901782	G	C
1	rs566299894	6901790	G	A
1	rs145501378	6902257	A	G
1	rs532681381	6902299	A	G
1	rs146981992	6902760	G	T
1	rs541072965	6902879	A	G
1	rs531424984	6903021	A	G
1	rs537149663	6903331	C	T
1	rs193094423	6903413	G	A
1	rs12058103	6903599	G	A
1	rs4908570	6904879	A	G
1	rs116622494	6905405	C	T
1	rs185305928	6905711	A	G
1	rs139652933	6905844	A	G
1	rs562912838	6905870	G	A
1	rs190117897	6906047	T	C
1	rs12035477	6906171	G	C
1	rs116483497	6906239	G	A
1	rs553575876	6907028	A	G
1	rs551733768	6907144	G	A
1	rs545435081	6907230	C	A
1	rs191169727	6907321	A	T
1	rs10779668	6907322	T	A
1	rs183789476	6907452	C	T
1	rs139559171	6907502	G	A
1	rs192028424	6907592	A	G
1	rs71631804	6907797	C	T
1	rs71631805	6907856	T	C
1	rs183075763	6907857	A	G
1	rs557476556	6907929	T	A
1	rs111522476	6908010	G	A
1	rs10864244	6908448	A	G
1	rs74958590	6908456	A	G
1	rs571770681	6908502	A	T
1	rs143232663	6908763	C	G
1	rs189357485	6908908	G	A
1	rs72638517	6909211	T	A
1	rs539432291	6909294	T	A
1	rs113156961	6909417	A	G
1	rs74446697	6909638	C	G
1	rs544045836	6909705	T	A
1	rs532778914	6909915	T	C
1	rs113519935	6909960	C	T
1	rs181225997	6909963	T	C
1	rs186692949	6909965	T	C
1	rs182924116	6910044	A	G
1	rs2412291	6910051	A	T
1	rs538857430	6910097	G	A
1	rs554545769	6910352	G	A
1	rs141959002	6910396	T	A
1	rs145673895	6910530	A	T
1	rs138343138	6910636	G	A
1	rs549710154	6910887	C	T
1	rs115866232	6910909	C	A
1	rs529095382	6910933	A	G
1	rs139413783	6911241	C	T
1	rs58474913	6911310	G	A
1	rs535008890	6911553	G	T
1	rs72638518	6911655	C	G
1	rs563696449	6911709	T	C
1	rs574356301	6911895	A	G
1	rs11582585	6911935	A	G
1	rs535049075	6912117	C	T
1	rs568786684	6912232	G	C
1	rs56246433	6912299	C	G
1	rs546367341	6912366	G	A
1	rs140427008	6912422	G	A
1	rs74051014	6912533	T	C
1	rs529144951	6912930	G	A
1	rs72638520	6913481	G	T
1	rs576542787	6913670	G	T
1	rs76668000	6913746	A	G
1	rs76631326	6913887	A	G
1	rs545696216	6914020	G	A
1	rs12736358	6914046	T	C
1	rs548974339	6914091	G	A
1	rs151206258	6914190	G	A
1	rs534119154	6914386	G	C
1	rs72638522	6914722	T	G
1	rs57599077	6914748	C	T
1	rs35235175	6914786	G	A
1	rs550711864	6915007	A	G
1	rs533458979	6915053	T	C
1	rs551342236	6915628	A	G
1	rs145654517	6915795	T	C
1	rs138302884	6916000	G	A
1	rs11582310	6916210	A	G
1	rs114063741	6916306	C	T
1	rs183697398	6916554	C	T
1	rs566426030	6916790	G	A
1	rs556053720	6917015	G	A
1	rs138562198	6917072	T	G
1	rs111272539	6917173	A	G
1	rs560278160	6917363	A	G
1	rs77387377	6917757	C	T
1	rs112501890	6917990	G	A
1	rs147148527	6918086	G	A
1	rs185312523	6918138	T	G
1	rs546086360	6918195	C	T
1	rs576402828	6918468	G	C
1	rs115504070	6918600	A	G
1	rs557101573	6918818	C	T
1	rs75911465	6919123	A	T
1	rs537468292	6919298	G	A
1	rs12354122	6919315	G	T
1	rs182302742	6919852	G	A
1	rs76259711	6920390	C	T
1	rs115685869	6920473	G	T
1	rs552745976	6920687	T	G
1	rs150209016	6921005	C	A
1	rs111833314	6921141	T	C
1	rs12568147	6921480	T	C
1	rs17441830	6921578	G	A
1	rs535089550	6921954	G	C
1	rs557324422	6922043	A	G
1	rs192231308	6922108	G	T
1	rs573258173	6922110	T	C
1	rs550847131	6922297	C	T
1	rs529318528	6922335	T	G
1	rs138528821	6922386	G	A
1	rs11120779	6922492	G	A
1	rs77753224	6922618	C	T
1	rs141154803	6922634	A	G
1	rs11806183	6922695	C	T
1	rs150735793	6922845	A	G
1	rs142545964	6922897	G	A
1	rs12755217	6923003	A	G
1	rs549286055	6923046	G	T
1	rs139971129	6923171	G	A
1	rs76439629	6923247	A	G
1	rs143437265	6923634	A	G
1	rs1972306	6923726	C	T
1	rs74787195	6923832	C	A
1	rs116822416	6924297	A	G
1	rs113387633	6924335	C	A
1	rs142285489	6924379	T	C
1	rs151267877	6924380	A	G
1	rs115314105	6924385	T	C
1	rs190101527	6924536	C	T
1	rs12406288	6924587	A	G
1	rs190132645	6924651	A	G
1	rs567203643	6924672	A	C
1	rs571420452	6924750	T	C
1	rs538714036	6924751	T	C
1	rs544044151	6924856	A	T
1	rs560182363	6924930	T	C
1	rs6577392	6925107	T	C
1	rs142539196	6925198	T	C
1	rs146893148	6925558	T	C
1	rs183070411	6925568	T	G
1	rs572072688	6925691	G	A
1	rs564825431	6925756	G	A
1	rs79809475	6925832	T	C
1	rs76041713	6926003	T	G
1	rs571098272	6926069	C	A
1	rs570908061	6926160	C	G
1	rs538197468	6926286	C	T
1	rs564855815	6926436	G	A
1	rs557304126	6926782	C	T
1	rs192378497	6926999	T	C
1	rs17029963	6927026	C	T
1	rs530985410	6927396	T	C
1	rs6657847	6927523	T	C
1	rs181384086	6927605	A	G
1	rs185818779	6927606	T	C
1	rs77289597	6927748	T	A
1	rs11120780	6927752	A	G
1	rs77438199	6927819	C	T
1	rs12093016	6927923	T	C
1	rs79890388	6927926	A	G
1	rs181151501	6928074	T	C
1	rs150791322	6928075	A	G
1	rs546322098	6928161	C	T
1	rs564411041	6928165	C	T
1	rs529501201	6928379	T	A
1	rs568367227	6928545	G	A
1	rs139972621	6929197	G	A
1	rs17029968	6929259	G	A
1	rs527880781	6929390	A	T
1	rs56181313	6929516	A	G
1	rs147695631	6929662	T	C
1	rs6688732	6929760	A	G
1	rs192294838	6930628	C	T
1	rs554432053	6930685	A	G
1	rs150296679	6930861	A	G
1	rs137857995	6931092	C	T
1	rs4908572	6931109	C	T
1	rs192522766	6931120	G	A
1	rs548732744	6931121	A	G
1	rs184380427	6931205	T	C
1	rs543255290	6931475	G	A
1	rs188816156	6932016	C	G
1	rs7543288	6932330	C	T
1	rs529269140	6932340	C	A
1	rs576741799	6932503	A	G
1	rs537618821	6932582	G	A
1	rs138608220	6932846	C	T
1	rs7529829	6932899	T	C
1	rs571737469	6933336	A	C
1	rs562783949	6933918	G	A
1	rs41278036	6934001	C	A
1	rs181877982	6934063	C	G
1	rs141811444	6934270	A	G
1	rs17029982	6934286	C	G
1	rs41278038	6934295	G	A
1	rs6676311	6934460	G	A
1	rs17029985	6935060	G	A
1	rs150589561	6935323	T	C
1	rs574681505	6935413	A	G
1	rs183437493	6935488	T	G
1	rs545843368	6935644	T	C
1	rs114449740	6935949	A	G
1	rs7546800	6936201	T	G
1	rs7546903	6936272	G	A
1	rs191136273	6936279	G	C
1	rs139826978	6936305	T	C
1	rs2063313	6936375	G	A
1	rs2063314	6936424	T	A
1	rs186573402	6936525	T	C
1	rs563408461	6936583	T	C
1	rs191353154	6936705	C	G
1	rs114696916	6936783	T	C
1	rs80290507	6936857	A	G
1	rs537604808	6937042	T	C
1	rs72638524	6937121	G	C
1	rs114100562	6937237	G	A
1	rs149822603	6937241	G	A
1	rs55647515	6937529	G	A
1	rs75017465	6937566	T	C
1	rs77829106	6937633	T	C
1	rs10492951	6937771	G	A
1	rs142955392	6937852	A	G
1	rs556801380	6937854	G	A
1	rs74429594	6938085	T	C
1	rs74051023	6938186	T	C
1	rs72854276	6938212	G	C
1	rs74390488	6938456	G	A
1	rs17029988	6938689	T	C
1	rs186288837	6938955	T	C
1	rs77963822	6939140	G	A
1	rs77773844	6939331	A	C
1	rs191990993	6939459	T	C
1	rs6655933	6939528	A	G
1	rs112664085	6939675	C	T
1	rs191980656	6939884	G	T
1	rs536849846	6939906	T	C
1	rs144105754	6939953	T	A
1	rs115484061	6940104	C	T
1	rs558497079	6940180	A	G
1	rs542510197	6940211	C	T
1	rs189543480	6940291	A	G
1	rs72638525	6940605	G	A
1	rs193094803	6940730	T	C
1	rs12140089	6940741	C	T
1	rs142302262	6941001	G	A
1	rs537251619	6941893	A	G
1	rs531530800	6941931	A	G
1	rs574908310	6942243	A	G
1	rs564372409	6942508	T	A
1	rs565399138	6942723	T	C
1	rs574800002	6942954	T	G
1	rs150041999	6942979	A	T
1	rs72638526	6943050	A	G
1	rs146630156	6943152	G	C
1	rs76753801	6943249	T	C
1	rs78223869	6943368	C	T
1	rs117971591	6943462	T	C
1	rs143153202	6943601	T	C
1	rs146678422	6943637	C	T
1	rs58627359	6943720	G	A
1	rs148824273	6943728	A	G
1	rs143475876	6943764	C	T
1	rs189888325	6943855	T	C
1	rs60412370	6944066	G	A
1	rs75579162	6944096	T	G
1	rs4908573	6944120	C	G
1	rs556005427	6944228	A	T
1	rs950495	6944395	A	C
1	rs950494	6944438	T	G
1	rs546936258	6944519	T	C
1	rs182704978	6944653	G	T
1	rs185872495	6944733	A	G
1	rs80043296	6944799	G	A
1	rs950493	6944804	C	T
1	rs114392262	6944820	C	T
1	rs377101349	6944968	T	C
1	rs147011258	6945043	G	A
1	rs138681595	6945110	A	G
1	rs183705328	6945182	A	C
1	rs10399866	6945530	A	G
1	rs10399796	6945619	C	T
1	rs79588565	6945672	T	A
1	rs187652781	6945715	G	A
1	rs573539700	6945830	T	C
1	rs184271500	6946133	C	G
1	rs527833301	6946169	T	C
1	rs567688095	6946260	C	T
1	rs144718860	6946516	A	G
1	rs190684923	6946557	T	G
1	rs72638529	6946614	A	G
1	rs12064101	6946715	G	C
1	rs548091139	6946980	T	G
1	rs146880714	6947587	T	A
1	rs3810982	6947717	T	C
1	rs41278040	6947914	G	A
1	rs138999762	6947963	A	G
1	rs3827726	6947973	T	C
1	rs187008160	6948006	C	G
1	rs190995439	6948026	A	G
1	rs144935824	6948030	T	C
1	rs183552220	6948075	T	C
1	rs41278042	6948118	C	T
1	rs8918	6948204	T	C
1	rs149068330	6948278	A	G
1	rs41278944	6948478	A	G
1	rs538248892	6948524	G	A
1	rs74051027	6948554	T	C
1	rs565658499	6948592	A	T
1	rs577365630	6948793	C	G
1	rs74051028	6948845	A	G
1	rs76726790	6949249	T	C
1	rs116760178	6949443	C	G
1	rs184440184	6949528	A	G
1	rs187780340	6949679	A	G
1	rs553412847	6949787	C	T
1	rs147001333	6949819	T	C
1	rs141404146	6950147	T	C
1	rs11590643	6950551	C	T
1	rs1543954	6950751	T	C
1	rs540525856	6951103	A	T
1	rs181610063	6951214	T	G
1	rs528285173	6951310	C	T
1	rs189880839	6951471	G	A
1	rs181429373	6951579	T	C
1	rs7533228	6951657	A	G
1	rs74051030	6951720	T	C
1	rs7556557	6951887	T	C
1	rs148592968	6952008	A	G
1	rs7513917	6952095	A	C
1	rs55829249	6952127	G	T
1	rs56262836	6952139	G	C
1	rs17442459	6952168	G	C
1	rs12727063	6952326	C	T
1	rs200555017	6952657	T	C
1	rs186476727	6952713	G	A
1	rs17030032	6952846	C	T
1	rs115225023	6953167	G	C
1	rs139464833	6953436	A	G
1	rs188550340	6953438	T	C
1	rs56736798	6953588	T	C
1	rs1876848	6953675	A	G
1	rs147802418	6953810	A	G
1	rs61780890	6953821	T	C
1	rs543100137	6953869	G	C
1	rs78326504	6954158	T	C
1	rs538978214	6954315	T	C
1	rs146991738	6954754	C	T
1	rs561328554	6954764	T	C
1	rs565750931	6955293	A	G
1	rs554662981	6955310	G	A
1	rs17030041	6955333	T	C
1	rs6666180	6955479	C	T
1	rs115752260	6955627	T	C
1	rs143652614	6955967	G	T
1	rs547414279	6956121	T	A
1	rs17030044	6956195	C	T
1	rs116618995	6956448	C	T
1	rs148073767	6956524	T	C
1	rs116684256	6956658	A	G
1	rs544495615	6956879	T	C
1	rs183133965	6956887	T	A
1	rs138322660	6957188	T	G
1	rs114798771	6957322	C	G
1	rs188680918	6958150	C	T
1	rs546103934	6958260	C	T
1	rs113563686	6958421	A	G
1	rs568931122	6958457	C	G
1	rs533680285	6958599	G	C
1	rs139596393	6958715	C	T
1	rs528028295	6958900	T	C
1	rs140830077	6959142	C	T
1	rs77398102	6959484	C	T
1	rs201706677	6959602	A	G
1	rs72638533	6959604	G	A
1	rs61780892	6959612	A	G
1	rs550145162	6959613	T	C
1	rs546325395	6959768	G	A
1	rs545194702	6960005	C	T
1	rs531750191	6960013	C	T
1	rs138857796	6960171	T	C
1	rs6691442	6960196	G	A
1	rs527381751	6960326	T	C
1	rs74051042	6960730	A	T
1	rs4908426	6960927	A	T
1	rs538556621	6961025	T	A
1	rs78689237	6961947	C	A
1	rs139559165	6961981	T	C
1	rs202022523	6962136	C	A
1	rs28773786	6962137	T	A
1	rs576131417	6962363	G	A
1	rs117261447	6962477	T	C
1	rs74714982	6962526	T	C
1	rs190429905	6962560	C	T
1	rs537585762	6962595	C	G
1	rs535822147	6962605	C	G
1	rs543528686	6963051	G	A
1	rs115430085	6963212	A	G
1	rs77254260	6963269	A	C
1	rs552642303	6963345	A	G
1	rs7515502	6963402	G	C
1	rs7537466	6963417	A	G
1	rs74051047	6963431	G	A
1	rs148654699	6963510	C	T
1	rs189047960	6963569	G	C
1	rs561978949	6963797	G	A
1	rs142176824	6963994	G	A
1	rs551715946	6964146	G	C
1	rs114448882	6964616	C	T
1	rs34807260	6964752	T	C
1	rs140520581	6964776	A	G
1	rs12023089	6964836	G	A
1	rs561544434	6964884	T	C
1	rs549846839	6964980	G	A
1	rs560725466	6965022	C	T
1	rs187994036	6965244	T	G
1	rs58644838	6965403	A	G
1	rs566478319	6965404	T	C
1	rs77956765	6966328	T	G
1	rs116562366	6966466	A	G
1	rs147115721	6966610	T	C
1	rs571449352	6966998	T	C
1	rs192407843	6967020	A	G
1	rs543598709	6967025	A	T
1	rs188794889	6967263	C	T
1	rs149293231	6967417	T	C
1	rs12132296	6967559	A	C
1	rs56254898	6967648	T	C
1	rs370421565	6967822	T	C
1	rs577033778	6967937	A	G
1	rs78445696	6968031	T	C
1	rs191175515	6968138	T	C
1	rs530230362	6968336	T	C
1	rs568116858	6968375	C	G
1	rs6577393	6968412	A	G
1	rs12133292	6968465	A	C
1	rs540174554	6968662	C	T
1	rs66651240	6969008	T	C
1	rs183070726	6969197	T	C
1	rs377242356	6969269	A	T
1	rs537610509	6969331	G	A
1	rs57083599	6969533	G	A
1	rs574668017	6969674	C	G
1	rs74051053	6969796	T	C
1	rs187547791	6970119	T	C
1	rs558638669	6970214	G	T
1	rs147918324	6970220	T	C
1	rs74051054	6970242	A	G
1	rs12711514	6970259	G	A
1	rs74051055	6970461	A	G
1	rs569357974	6970717	A	G
1	rs138562149	6970808	T	C
1	rs74051056	6970986	A	G
1	rs185124099	6971001	C	T
1	rs190358561	6971100	A	G
1	rs12069816	6971383	G	A
1	rs567052804	6971401	T	C
1	rs535385075	6971633	T	C
1	rs141229042	6971724	G	C
1	rs552048595	6971753	T	G
1	rs555794016	6971878	C	G
1	rs35942997	6972224	G	A
1	rs17495634	6972308	A	G
1	rs11586867	6972393	C	T
1	rs74398718	6972415	G	A
1	rs566804456	6972780	A	G
1	rs144676270	6972953	G	A
1	rs60221978	6973264	A	G
1	rs145587965	6973282	T	C
1	rs567750953	6973335	T	C
1	rs72638534	6973342	T	C
1	rs141120385	6973398	T	C
1	rs150087187	6973399	A	G
1	rs115496512	6973633	A	G
1	rs550026455	6973694	A	G
1	rs78163968	6973701	A	G
1	rs115968711	6973738	T	G
1	rs72854284	6974103	A	C
1	rs11120784	6974257	C	T
1	rs530188086	6974368	T	C
1	rs537372577	6974602	G	C
1	rs78579170	6974761	C	T
1	rs576078743	6974782	T	C
1	rs77086330	6974790	A	G
1	rs74051059	6974967	T	C
1	rs148271625	6975060	T	C
1	rs141296563	6975152	A	G
1	rs11120785	6975221	A	G
1	rs546912534	6975245	G	C
1	rs139676158	6975508	C	T
1	rs559308858	6975750	A	G
1	rs17495675	6976077	C	G
1	rs182029999	6976105	A	G
1	rs17030056	6976148	T	G
1	rs4908427	6976226	G	A
1	rs140016911	6976260	T	C
1	rs4908428	6976368	A	G
1	rs186289494	6976405	T	C
1	rs185295452	6976450	A	C
1	rs534656317	6976456	G	A
1	rs575067295	6976511	T	C
1	rs190060839	6976523	A	G
1	rs577847423	6976603	A	G
1	rs577416864	6976701	T	C
1	rs74051060	6976716	G	A
1	rs185024751	6976797	A	G
1	rs17030057	6976880	A	G
1	rs1892262	6977005	C	T
1	rs1892261	6977200	A	C
1	rs545609837	6977213	C	T
1	rs183752318	6977351	T	C
1	rs56358633	6977393	A	G
1	rs12120915	6977538	G	A
1	rs151331758	6977546	A	G
1	rs192822979	6977623	C	G
1	rs76330171	6977632	A	G
1	rs183631072	6977745	A	G
1	rs543840419	6977771	G	C
1	rs140222910	6977843	T	G
1	rs549197398	6977930	T	G
1	rs11580637	6978076	A	G
1	rs367633557	6978182	G	C
1	rs184290638	6978294	T	C
1	rs560235431	6978452	G	C
1	rs12751613	6978622	C	A
1	rs12122806	6978623	C	T
1	rs72854288	6978837	T	C
1	rs140951226	6978840	T	C
1	rs144675406	6979010	A	G
1	rs577908646	6979040	G	A
1	rs547507009	6979123	T	C
1	rs545090114	6979200	G	C
1	rs181083327	6979413	G	C
1	rs10864246	6979712	G	C
1	rs185569807	6979866	A	T
1	rs145401913	6979877	T	C
1	rs180942028	6979964	G	C
1	rs186118941	6980025	T	A
1	rs139845619	6980061	G	A
1	rs531128964	6980067	C	T
1	rs192283675	6980232	T	C
1	rs111531264	6980302	A	G
1	rs145857390	6980458	A	G
1	rs9645400	6980467	C	T
1	rs187461845	6980752	G	A
1	rs534962812	6980792	T	A
1	rs4908429	6980883	G	A
1	rs547204836	6981020	G	A
1	rs548268054	6981072	G	A
1	rs569757974	6981084	A	G
1	rs12125176	6981487	G	A
1	rs12404499	6981541	G	T
1	rs554187962	6981748	A	G
1	rs187184544	6981883	A	G
1	rs140277629	6981984	A	T
1	rs76147892	6982063	T	A
1	rs562414949	6982199	A	G
1	rs138198347	6982278	T	C
1	rs10864247	6982350	G	A
1	rs143781096	6982360	G	T
1	rs187764077	6982397	G	T
1	rs184765431	6982538	C	T
1	rs71631807	6982634	G	A
1	rs200085638	6982663	A	G
1	rs556723491	6982754	A	C
1	rs183846393	6982941	T	C
1	rs532274756	6983126	A	G
1	rs571421516	6983246	A	G
1	rs148752684	6983312	C	G
1	rs76517602	6983592	G	C
1	rs185999769	6983656	T	C
1	rs572617884	6983781	A	G
1	rs114143754	6983898	A	T
1	rs554198536	6983951	G	A
1	rs139696913	6984165	A	G
1	rs7414812	6984272	C	G
1	rs115062456	6984279	T	C
1	rs867389	6985069	G	A
1	rs183066837	6985161	G	A
1	rs532342658	6985468	T	C
1	rs566065878	6985728	C	T
1	rs548394987	6985770	T	G
1	rs76066289	6985872	G	A
1	rs2412220	6985908	A	G
1	rs4908574	6986109	G	A
1	rs541042606	6986546	C	T
1	rs559293475	6986560	C	T
1	rs548431730	6986617	T	C
1	rs72638539	6986786	C	T
1	rs72638540	6986865	C	A
1	rs12128360	6986902	A	G
1	rs113097299	6986932	G	A
1	rs11120787	6986992	C	T
1	rs138800602	6987147	T	C
1	rs2898917	6987341	T	C
1	rs79251682	6987393	A	G
1	rs2412219	6987405	T	C
1	rs6577394	6987797	T	C
1	rs558718790	6987906	T	C
1	rs72854293	6987946	A	G
1	rs184324616	6987984	A	G
1	rs7545419	6988087	T	C
1	rs1567401	6988244	T	C
1	rs534534241	6988449	A	G
1	rs573556538	6989078	A	T
1	rs562235554	6989243	A	G
1	rs1828309	6989303	G	C
1	rs12131341	6989326	C	G
1	rs111677930	6989416	G	T
1	rs57636539	6989568	T	C
1	rs57367647	6989652	A	T
1	rs12724632	6989718	C	T
1	rs116364040	6990040	T	C
1	rs539887890	6990121	G	A
1	rs41447147	6990491	G	A
1	rs182065223	6990617	C	G
1	rs878896	6990692	G	C
1	rs148914836	6990823	T	C
1	rs7519035	6990863	A	G
1	rs186872630	6991096	G	T
1	rs561691844	6991100	A	G
1	rs145674997	6991283	C	A
1	rs76916842	6991318	A	G
1	rs533523583	6991366	G	C
1	rs115180053	6991450	A	G
1	rs76274021	6991498	G	A
1	rs555072202	6991708	A	G
1	rs116674161	6991744	A	G
1	rs6577395	6991925	T	C
1	rs142942938	6992176	T	C
1	rs537880544	6992442	G	C
1	rs556159461	6992455	G	A
1	rs76368964	6992505	T	C
1	rs12726010	6992515	A	T
1	rs144845464	6992630	T	C
1	rs377430094	6992705	T	C
1	rs74560900	6992720	T	C
1	rs115828612	6992728	T	C
1	rs72854296	6992776	A	G
1	rs11120788	6992858	A	G
1	rs142521875	6992870	G	C
1	rs74773222	6992910	G	T
1	rs12405861	6993666	A	G
1	rs549941092	6993695	C	T
1	rs74051061	6993806	C	G
1	rs554752834	6993910	T	C
1	rs184685527	6993998	G	A
1	rs541042618	6994089	C	T
1	rs191900637	6994162	T	C
1	rs149948025	6994196	A	C
1	rs74872836	6994365	T	C
1	rs187307904	6994403	T	C
1	rs190061255	6994603	T	C
1	rs138312847	6994768	T	C
1	rs532248457	6995028	G	A
1	rs555395251	6995102	T	C
1	rs12043429	6995218	T	C
1	rs200511196	6995414	T	A
1	rs72638543	6995522	T	C
1	rs571683308	6995673	A	G
1	rs145057574	6995695	T	G
1	rs183934292	6995741	G	A
1	rs114357012	6995939	A	G
1	rs7553914	6995979	C	G
1	rs141531094	6996329	G	A
1	rs561735514	6996379	C	T
1	rs74051062	6996404	T	A
1	rs74051063	6996471	C	T
1	rs72638544	6996663	A	G
1	rs191657362	6996831	A	G
1	rs551135889	6996840	T	C
1	rs111904071	6996880	G	C
1	rs187672955	6996921	A	G
1	rs115209863	6997146	G	A
1	rs561825981	6997193	T	C
1	rs529133493	6997209	T	C
1	rs111161884	6997408	T	C
1	rs62648306	6997412	G	A
1	rs111161887	6997452	C	T
1	rs369545665	6997647	G	A
1	rs557342760	6997831	G	A
1	rs72638546	6997880	T	C
1	rs79481403	6998066	A	G
1	rs566423532	6998627	C	G
1	rs538096261	6998826	T	C
1	rs531894708	6999260	A	G
1	rs182590801	6999266	T	A
1	rs189081370	6999287	T	C
1	rs548971383	6999547	T	C
1	rs534776902	6999659	A	C
1	rs200718731	6999738	G	A
1	rs75858808	6999819	T	C
1	rs11120790	7000069	G	T
1	rs538509481	7000228	T	G
1	rs148975458	7000437	T	C
1	rs112900196	7000462	T	A
1	rs543430037	7000503	C	A
1	rs143783301	7000538	G	A
1	rs78767969	7000574	C	A
1	rs184162522	7000809	T	C
1	rs148165988	7000906	A	G
1	rs80235360	7000953	A	G
1	rs56857446	7000971	G	C
1	rs12741205	7000977	A	G
1	rs76993080	7000991	A	G
1	rs72638547	7001078	T	C
1	rs543584888	7001108	A	G
1	rs564969982	7001128	A	G
1	rs547354801	7001181	A	G
1	rs75134336	7001192	A	C
1	rs35596731	7001240	A	C
1	rs34030923	7001308	A	G
1	rs144049433	7001410	T	C
1	rs564865280	7001533	A	G
1	rs66495811	7001555	T	C
1	rs138619410	7001660	A	G
1	rs551916553	7001736	T	C
1	rs72638550	7001762	C	T
1	rs541082594	7002082	T	C
1	rs192994514	7002166	T	C
1	rs72638552	7002175	C	T
1	rs11586158	7002266	A	G
1	rs112801534	7002515	T	C
1	rs116603472	7002552	A	C
1	rs567096589	7002652	C	A
1	rs534108434	7002758	T	C
1	rs12043313	7002773	G	A
1	rs12040995	7002883	T	C
1	rs562179195	7003045	C	G
1	rs551000809	7003161	T	C
1	rs76898899	7003265	T	C
1	rs539040904	7003461	T	C
1	rs6659444	7003565	T	C
1	rs112844177	7003678	A	G
1	rs10864249	7003775	T	C
1	rs71631808	7003822	A	G
1	rs138555131	7003861	G	C
1	rs11584799	7004012	T	A
1	rs555693603	7004015	T	C
1	rs11120792	7004095	C	T
1	rs74051068	7004202	A	G
1	rs10864250	7004301	A	G
1	rs186502902	7004521	T	C
1	rs140522990	7004532	G	A
1	rs6675375	7004559	A	C
1	rs190484155	7004587	T	G
1	rs113607154	7004613	T	G
1	rs74051069	7004635	A	G
1	rs542594729	7004705	C	G
1	rs186279567	7004762	A	G
1	rs12133559	7004837	G	T
1	rs4908575	7005344	C	T
1	rs184311361	7005477	T	C
1	rs4908576	7005549	T	C
1	rs547541971	7005600	A	G
1	rs4908577	7005605	C	T
1	rs141104646	7005740	T	C
1	rs143465690	7005847	G	A
1	rs575074829	7005941	T	C
1	rs192657674	7005990	G	A
1	rs150539083	7006056	A	T
1	rs72638557	7006182	G	C
1	rs12134815	7006544	A	G
1	rs7538627	7006698	T	A
1	rs12057848	7007010	T	C
1	rs72638558	7007048	A	T
1	rs6577396	7007092	C	T
1	rs6688108	7007311	T	C
1	rs72638561	7007325	T	C
1	rs180914848	7007376	G	A
1	rs139446863	7007405	A	G
1	rs12084009	7007427	A	G
1	rs144653077	7007586	A	G
1	rs11586453	7007740	T	C
1	rs75309253	7007887	T	A
1	rs11809540	7008226	A	G
1	rs116159973	7008241	A	G
1	rs540649908	7008305	T	C
1	rs147699046	7008335	C	T
1	rs191950712	7008358	T	C
1	rs545643390	7008462	A	G
1	rs147953645	7009201	T	C
1	rs114073983	7009501	T	C
1	rs190615237	7009671	G	A
1	rs540414537	7009872	A	G
1	rs75798809	7009905	T	G
1	rs75821729	7009910	A	G
1	rs138611487	7009975	G	A
1	rs11120793	7010164	G	A
1	rs72638564	7010174	A	G
1	rs557803300	7010285	T	C
1	rs566740265	7010459	T	G
1	rs138026092	7010571	T	C
1	rs115879781	7010581	T	C
1	rs7551366	7010859	T	C
1	rs139238489	7010901	T	C
1	rs566777262	7010926	A	G
1	rs555693483	7011072	A	G
1	rs4908578	7011371	T	C
1	rs572098140	7011453	C	A
1	rs542960518	7011521	G	A
1	rs149990121	7011608	T	C
1	rs549329895	7011639	G	A
1	rs11578608	7011743	T	C
1	rs543675709	7011775	T	C
1	rs10864251	7011805	C	A
1	rs11120794	7012053	G	C
1	rs4908579	7012229	A	G
1	rs565156427	7012265	T	C
1	rs12141809	7012391	T	C
1	rs568704443	7012752	A	G
1	rs532184828	7012976	G	A
1	rs189810618	7012989	A	G
1	rs530098654	7013045	T	C
1	rs114310187	7013079	T	C
1	rs191402667	7013288	T	C
1	rs11120795	7013328	T	C
1	rs151122992	7013417	T	C
1	rs61780893	7013575	A	G
1	rs10864252	7013641	T	A
1	rs10864253	7014101	G	A
1	rs10864254	7014107	T	C
1	rs1876847	7014152	C	G
1	rs140313653	7014254	A	G
1	rs11120796	7014330	A	G
1	rs7554752	7014444	A	G
1	rs12239076	7014540	G	C
1	rs564306335	7014548	C	T
1	rs10864255	7014639	T	C
1	rs114314934	7014867	A	G
1	rs34204447	7014869	G	C
1	rs191728818	7014919	T	C
1	rs884736	7015105	T	C
1	rs11809206	7015344	C	T
1	rs12726405	7015633	T	C
1	rs560345300	7015725	A	G
1	rs115618889	7015831	A	G
1	rs74051070	7015903	A	C
1	rs7539029	7016109	T	C
1	rs577595192	7016121	T	C
1	rs79850015	7016273	G	C
1	rs191449169	7016552	A	T
1	rs185411145	7016627	A	G
1	rs577657506	7016753	A	G
1	rs561563675	7017007	G	A
1	rs7542199	7017043	G	C
1	rs189062303	7017170	C	T
1	rs181073075	7017261	C	G
1	rs147488319	7017362	T	C
1	rs549874400	7017528	C	G
1	rs192203434	7017892	T	C
1	rs4908581	7017985	G	A
1	rs184040220	7018182	A	G
1	rs559158255	7018602	G	C
1	rs577495892	7018683	C	T
1	rs11120797	7018719	G	A
1	rs115221337	7018748	C	G
1	rs10779670	7018841	C	G
1	rs547525006	7018978	T	C
1	rs551938143	7019051	G	T
1	rs182516902	7019106	G	A
1	rs553837586	7019331	A	G
1	rs191923045	7019432	T	C
1	rs575611470	7019441	A	G
1	rs74813748	7019580	G	C
1	rs12410166	7019613	G	A
1	rs150964897	7019671	C	T
1	rs72638577	7019706	T	C
1	rs11120798	7019730	T	A
1	rs138641964	7019808	T	C
1	rs1013248	7019816	G	T
1	rs61780894	7019932	T	C
1	rs116502973	7020033	A	G
1	rs185604294	7020119	T	A
1	rs76357791	7020340	T	C
1	rs114811556	7020549	G	A
1	rs68129642	7020749	A	G
1	rs188504620	7021072	C	T
1	rs11581143	7021270	G	C
1	rs186022550	7021392	G	C
1	rs189236329	7021456	T	C
1	rs148543138	7021463	A	C
1	rs1828308	7021476	A	G
1	rs570157332	7021510	A	G
1	rs547729238	7021624	C	G
1	rs115686243	7021715	A	G
1	rs376395048	7022309	T	G
1	rs6681640	7022566	C	G
1	rs114972785	7022787	T	G
1	rs111868189	7023003	A	G
1	rs78985977	7023133	G	C
1	rs545171024	7023234	T	C
1	rs564044289	7023258	T	C
1	rs528225972	7023369	G	C
1	rs186265981	7023782	T	C
1	rs11802071	7023893	A	C
1	rs6669759	7024055	A	G
1	rs11120799	7024222	A	G
1	rs12746093	7024388	C	T
1	rs76445037	7024399	C	G
1	rs537866747	7024406	C	T
1	rs556175028	7024407	C	G
1	rs571288255	7024408	C	G
1	rs12727054	7025011	T	C
1	rs76128462	7025052	G	C
1	rs541728943	7025200	A	G
1	rs533655623	7025668	A	G
1	rs577722051	7025882	G	A
1	rs139070919	7025942	T	C
1	rs112472967	7026133	A	G
1	rs547441841	7026246	T	C
1	rs566047915	7026259	G	A
1	rs570300014	7026321	T	C
1	rs112855487	7026565	T	C
1	rs147003473	7026758	T	C
1	rs548908844	7027029	T	C
1	rs138215254	7027039	T	C
1	rs116017645	7027426	C	G
1	rs78157589	7027642	A	G
1	rs148343240	7027964	C	T
1	rs531261918	7027985	G	A
1	rs115745354	7028233	T	C
1	rs72856220	7028332	C	G
1	rs4908430	7028508	T	C
1	rs547877124	7028750	A	G
1	rs2175171	7028842	G	C
1	rs191633321	7028989	A	G
1	rs17030082	7029262	A	G
1	rs113841637	7029402	A	G
1	rs372304257	7029526	T	C
1	rs186358790	7029737	G	A
1	rs530663999	7029790	A	G
1	rs12033659	7029814	T	C
1	rs12121449	7029822	A	G
1	rs528035373	7029823	A	G
1	rs149684189	7029884	T	C
1	rs141313680	7030393	A	G
1	rs118138467	7030457	T	C
1	rs556365152	7030520	A	G
1	rs183340097	7030542	G	T
1	rs111394532	7030554	T	G
1	rs192914310	7030712	C	T
1	rs551854785	7030878	T	C
1	rs184729449	7030902	A	G
1	rs545243674	7030951	G	T
1	rs6685497	7031225	A	T
1	rs111621006	7031237	A	G
1	rs550472860	7031306	T	C
1	rs148076418	7031363	T	A
1	rs77977945	7031417	G	C
1	rs79914746	7031580	C	T
1	rs138896828	7031597	T	C
1	rs201650017	7032103	A	G
1	rs6673655	7032168	T	C
1	rs4550079	7032212	A	G
1	rs143017716	7032615	T	C
1	rs10399787	7032629	A	G
1	rs144398499	7032769	A	G
1	rs537589349	7032782	G	A
1	rs150741609	7032988	A	G
1	rs576178086	7032995	T	C
1	rs139602227	7033012	G	A
1	rs11120800	7033103	A	G
1	rs570301930	7033200	T	C
1	rs187129647	7033384	A	C
1	rs551722503	7033750	T	C
1	rs113421814	7033825	A	G
1	rs12127887	7033885	G	C
1	rs548103114	7034082	A	G
1	rs536927325	7034161	A	G
1	rs111232188	7034203	C	G
1	rs114180049	7034334	A	T
1	rs74476329	7034436	G	A
1	rs79726600	7034494	G	A
1	rs149134128	7034636	G	A
1	rs538273366	7034727	A	G
1	rs530878978	7034741	G	A
1	rs540396669	7035178	A	G
1	rs192477216	7035361	T	C
1	rs573344479	7035496	A	G
1	rs552448498	7035499	C	G
1	rs115361295	7035530	G	A
1	rs568259511	7035556	A	G
1	rs188781898	7035626	G	C
1	rs140563709	7035641	T	A
1	rs539425243	7035734	G	A
1	rs6679134	7035830	G	A
1	rs79342656	7035983	T	C
1	rs546907466	7036014	T	C
1	rs191431087	7036033	T	G
1	rs150265938	7036301	T	C
1	rs138969980	7036337	T	C
1	rs545879950	7036352	T	C
1	rs550539046	7036494	A	T
1	rs74051072	7036540	T	C
1	rs184750620	7036624	T	C
1	rs4518923	7036802	G	A
1	rs113238260	7036941	A	C
1	rs571041853	7036995	G	A
1	rs72638586	7037024	C	T
1	rs72638587	7037025	A	G
1	rs1969173	7037044	T	C
1	rs1969172	7037045	G	T
1	rs1969171	7037048	C	T
1	rs140480376	7037061	C	T
1	rs182589391	7037063	G	A
1	rs75077858	7037163	A	G
1	rs75304014	7037405	A	T
1	rs181094046	7037491	A	C
1	rs151219400	7037525	T	C
1	rs7415982	7037585	G	A
1	rs555403595	7037590	T	C
1	rs149957487	7037833	A	G
1	rs74224531	7037881	T	G
1	rs146773795	7037914	T	C
1	rs180814135	7038144	A	G
1	rs548828851	7038421	T	C
1	rs184176769	7038577	T	C
1	rs188227462	7038613	C	G
1	rs190716949	7038651	A	G
1	rs114067520	7038722	G	A
1	rs541752042	7038897	A	G
1	rs558168026	7039221	C	T
1	rs564734980	7039323	T	C
1	rs11120801	7039728	T	C
1	rs77493557	7039831	A	G
1	rs187978123	7039881	T	C
1	rs10158747	7039882	A	G
1	rs548141673	7039893	G	C
1	rs569833056	7039894	C	T
1	rs536820309	7039905	C	T
1	rs74051074	7039923	T	C
1	rs570993883	7039927	T	C
1	rs559245291	7039930	T	C
1	rs553450947	7039972	T	A
1	rs542519003	7039981	A	T
1	rs557342229	7040003	T	C
1	rs10158342	7040063	C	A
1	rs61780910	7040244	T	C
1	rs185774871	7040278	A	G
1	rs542240838	7040467	T	C
1	rs552432213	7040469	A	G
1	rs116387665	7040483	A	G
1	rs147116849	7040538	C	T
1	rs12069126	7040655	C	T
1	rs143446432	7040776	G	A
1	rs11120802	7040803	T	C
1	rs115800720	7040834	T	C
1	rs139537623	7040885	T	C
1	rs6701312	7040973	C	T
1	rs149296847	7041015	C	T
1	rs6686349	7041035	T	C
1	rs6698901	7041175	G	A
1	rs569224395	7041313	T	A
1	rs539752728	7041318	G	A
1	rs556777393	7041433	C	T
1	rs541908664	7041517	A	G
1	rs568578516	7041569	T	C
1	rs11120803	7041685	G	T
1	rs551009928	7041836	T	C
1	rs534202465	7042042	G	A
1	rs181297394	7042182	T	C
1	rs75649302	7042279	C	G
1	rs545848225	7042294	T	C
1	rs529843777	7042527	A	G
1	rs541515940	7042643	T	C
1	rs76446959	7042719	C	G
1	rs555605817	7042732	G	A
1	rs6703004	7042757	G	A
1	rs571195525	7042798	A	C
1	rs114029879	7042836	T	C
1	rs10128029	7042837	A	G
1	rs533544190	7042924	C	T
1	rs11120807	7043270	C	T
1	rs182998184	7043300	C	T
1	rs572366349	7043480	G	A
1	rs116203666	7043770	T	A
1	rs549012177	7043798	T	G
1	rs555995605	7044034	T	G
1	rs577437254	7044161	G	A
1	rs373893786	7044242	T	G
1	rs368060942	7044294	A	G
1	rs114363944	7044540	A	G
1	rs192719943	7044805	A	G
1	rs553973318	7044861	T	C
1	rs11120809	7044871	T	C
1	rs559908275	7045022	T	C
1	rs72638588	7045223	A	G
1	rs75070979	7045225	T	C
1	rs61780912	7045363	C	A
1	rs568653620	7045471	T	C
1	rs79698227	7045791	A	G
1	rs547684377	7045952	T	A
1	rs192696878	7045997	A	G
1	rs6660239	7046035	A	G
1	rs556152150	7046053	T	C
1	rs75508773	7046059	T	C
1	rs184270582	7046082	A	G
1	rs146026420	7046241	A	G
1	rs114859147	7046655	A	G
1	rs139994232	7046662	T	G
1	rs4908582	7046925	C	G
1	rs557906605	7046941	G	C
1	rs189081505	7047062	T	G
1	rs144202369	7047181	A	G
1	rs151280382	7047341	T	G
1	rs184959652	7047383	T	C
1	rs2412217	7047445	T	G
1	rs2412218	7047520	T	C
1	rs575657374	7047605	T	C
1	rs138361523	7047919	A	G
1	rs148829161	7047962	T	C
1	rs143485489	7047963	A	G
1	rs1317016	7048043	G	C
1	rs182788687	7048491	G	A
1	rs76488737	7048595	C	A
1	rs551805647	7048605	G	A
1	rs541664365	7048661	G	C
1	rs550650442	7048677	T	G
1	rs138677635	7048689	T	G
1	rs1317017	7048779	A	G
1	rs186601039	7048803	G	C
1	rs55812164	7049177	T	C
1	rs545165834	7049457	T	C
1	rs554149591	7049584	G	A
1	rs145452141	7049808	T	C
1	rs551142906	7049874	G	T
1	rs147708962	7050135	T	C
1	rs140934790	7050825	A	C
1	rs201854003	7050845	C	G
1	rs111530741	7050865	A	C
1	rs10159144	7050867	C	A
1	rs201521948	7050869	C	A
1	rs142441292	7050891	G	A
1	rs565904183	7051132	A	T
1	rs140075897	7051843	T	C
1	rs188217518	7051845	G	C
1	rs549681786	7051858	C	A
1	rs532431854	7051870	A	G
1	rs192795681	7051878	T	C
1	rs12078440	7051952	T	C
1	rs184929504	7052407	T	C
1	rs6657680	7052480	T	C
1	rs6681529	7052566	G	A
1	rs548389145	7052604	C	T
1	rs6670491	7052716	G	A
1	rs12134638	7052904	A	G
1	rs566012312	7052905	T	C
1	rs188911854	7053040	G	A
1	rs551649217	7053285	T	C
1	rs181813099	7053388	C	G
1	rs78892388	7053487	C	T
1	rs74224532	7053545	A	G
1	rs534643496	7053590	C	T
1	rs78361046	7053853	T	C
1	rs6658461	7054065	G	A
1	rs189788107	7054231	C	T
1	rs542105747	7054259	C	A
1	rs545999015	7054409	A	G
1	rs12128446	7054607	C	T
1	rs4400633	7054979	T	C
1	rs12043302	7055024	T	C
1	rs10128022	7055326	C	T
1	rs546691126	7055349	A	T
1	rs568078816	7055354	C	T
1	rs143895652	7055487	T	C
1	rs4500342	7055578	G	T
1	rs10128028	7055843	C	T
1	rs112136069	7055930	G	A
1	rs12130593	7056538	C	T
1	rs142977023	7056686	G	T
1	rs75193113	7056777	G	A
1	rs561459407	7056915	T	G
1	rs185230793	7056961	G	A
1	rs190060178	7057064	T	C
1	rs185471202	7057090	T	C
1	rs567074224	7057136	T	C
1	rs60724413	7057227	T	C
1	rs77841660	7057228	A	G
1	rs61780914	7057331	A	G
1	rs60710399	7057338	T	C
1	rs551128989	7057453	A	G
1	rs527582634	7057536	A	G
1	rs185249133	7057555	G	A
1	rs184037119	7057686	C	G
1	rs191674719	7057910	T	C
1	rs182528992	7057961	T	C
1	rs528179809	7058191	A	G
1	rs60700491	7058375	T	C
1	rs17030127	7058450	T	C
1	rs566160678	7058499	C	T
1	rs569574413	7058735	T	C
1	rs531518362	7058891	G	A
1	rs543658751	7058892	C	T
1	rs74895136	7058976	A	G
1	rs534304794	7059033	G	A
1	rs17030129	7059150	A	G
1	rs139181842	7059487	G	A
1	rs141520948	7059498	T	C
1	rs10864260	7059530	A	G
1	rs575544272	7059544	T	G
1	rs10864261	7059662	T	C
1	rs186018304	7059831	T	G
1	rs77031581	7059853	C	T
1	rs146160639	7059928	G	A
1	rs115943765	7060008	T	C
1	rs535678527	7060178	T	C
1	rs187216231	7060352	T	A
1	rs74051076	7060991	T	C
1	rs142566682	7061041	T	G
1	rs557867852	7061137	A	G
1	rs11120812	7061262	T	C
1	rs79687984	7061363	A	G
1	rs7525119	7061430	T	C
1	rs192343850	7061840	G	A
1	rs540281573	7061888	G	A
1	rs183883325	7062050	C	A
1	rs557357439	7062101	T	C
1	rs146461790	7062102	A	G
1	rs7539587	7062138	T	A
1	rs550531862	7062244	T	C
1	rs2186090	7062426	T	C
1	rs6686547	7062501	G	A
1	rs572785247	7062566	G	A
1	rs543220349	7062677	A	G
1	rs6674104	7062733	A	C
1	rs4908432	7062884	A	G
1	rs140203602	7062925	C	G
1	rs6682302	7062955	A	G
1	rs11120813	7062993	A	G
1	rs76896221	7063003	G	A
1	rs527982227	7063014	G	A
1	rs61780918	7063247	T	G
1	rs79287050	7063352	A	G
1	rs2898915	7063387	T	C
1	rs139046842	7063578	A	G
1	rs535513984	7063606	A	G
1	rs182035242	7063887	C	T
1	rs532646798	7064112	T	C
1	rs190730900	7064218	T	C
1	rs147849114	7064219	A	G
1	rs181110645	7064245	C	T
1	rs547886871	7064975	G	A
1	rs111248663	7065113	C	T
1	rs552363698	7065169	A	G
1	rs148290262	7065323	A	G
1	rs11120814	7065433	C	T
1	rs576287641	7065607	A	C
1	rs185449765	7065753	A	G
1	rs4908433	7065902	T	C
1	rs546778358	7066005	T	C
1	rs6577397	7066144	G	A
1	rs6577398	7066156	C	T
1	rs56172705	7066258	C	T
1	rs184264384	7066356	G	A
1	rs74051078	7066446	C	T
1	rs6693136	7066567	A	G
1	rs6577399	7066660	T	C
1	rs148396934	7066954	A	G
1	rs575324739	7067059	A	G
1	rs577047074	7067076	C	A
1	rs577285178	7067156	T	C
1	rs572040706	7067210	T	C
1	rs76414425	7067380	G	T
1	rs181838301	7067490	T	G
1	rs562288577	7067667	G	T
1	rs56184602	7067711	T	C
1	rs188922040	7067762	A	G
1	rs112753416	7067770	T	C
1	rs546565363	7067823	A	G
1	rs535692759	7067860	A	G
1	rs6685979	7067911	G	A
1	rs6577400	7067969	T	C
1	rs61780919	7067979	T	C
1	rs10864263	7068025	T	C
1	rs578232061	7068087	A	T
1	rs77669266	7068098	G	C
1	rs187152196	7068209	A	G
1	rs61780920	7068216	T	C
1	rs539291100	7068282	T	C
1	rs2275907	7068367	T	C
1	rs6676461	7068606	T	C
1	rs2275909	7068672	C	T
1	rs2275910	7068679	G	A
1	rs562490991	7068733	A	G
1	rs6691809	7069024	A	G
1	rs11800442	7069252	T	C
1	rs543809775	7069419	G	A
1	rs12091438	7069503	A	G
1	rs567793423	7069559	A	G
1	rs187792268	7069615	T	C
1	rs7555853	7069754	T	G
1	rs573414822	7069760	T	C
1	rs12061141	7069808	T	C
1	rs553997611	7069944	T	C
1	rs183341025	7070048	T	C
1	rs115696200	7070178	A	G
1	rs7513507	7070280	A	G
1	rs7513528	7070338	A	G
1	rs538673603	7070517	T	C
1	rs553441142	7070518	A	G
1	rs143846293	7070869	A	C
1	rs569998686	7071131	T	C
1	rs573979827	7071132	A	G
1	rs6577401	7071189	T	C
1	rs72638593	7071195	T	C
1	rs72638595	7071286	T	C
1	rs7516707	7071371	A	G
1	rs148614588	7071396	A	G
1	rs11588097	7071415	G	A
1	rs183953869	7071523	A	C
1	rs6686843	7071578	T	C
1	rs35018049	7071596	A	G
1	rs6686954	7071735	C	A
1	rs74459386	7071774	T	C
1	rs61780921	7071934	T	C
1	rs74051081	7071985	A	G
1	rs139641745	7072025	C	A
1	rs570715943	7072036	A	G
1	rs534562958	7072045	A	G
1	rs112951564	7072142	T	C
1	rs111771899	7072235	T	C
1	rs545774390	7072257	A	G
1	rs75110660	7072329	A	G
1	rs6656639	7072550	C	T
1	rs7543531	7072726	T	C
1	rs573465747	7072745	T	C
1	rs72638597	7072778	A	G
1	rs151008345	7072804	T	C
1	rs139665384	7072898	T	C
1	rs115614902	7072911	T	C
1	rs149747387	7072926	A	G
1	rs11589210	7072945	T	C
1	rs145041565	7073212	T	C
1	rs6681921	7073341	A	G
1	rs575427520	7073343	G	T
1	rs143789218	7073551	A	G
1	rs10429971	7073641	A	G
1	rs150275535	7073925	A	G
1	rs3810981	7074053	A	G
1	rs114158852	7074138	A	G
1	rs12094307	7074169	T	C
1	rs78892419	7074226	A	G
1	rs560641177	7074245	C	G
1	rs571836501	7074399	A	G
1	rs533606802	7074479	T	C
1	rs74051082	7074513	T	G
1	rs138057118	7074571	T	C
1	rs149509799	7074720	A	G
1	rs6577402	7074728	T	C
1	rs6685802	7074756	A	G
1	rs7517245	7074797	T	C
1	rs538922530	7074883	T	G
1	rs536435000	7075173	T	C
1	rs537452142	7075395	A	G
1	rs186631838	7075419	A	C
1	rs554014699	7075489	A	G
1	rs6665293	7075498	T	C
1	rs191953181	7075815	C	G
1	rs182200183	7075845	A	G
1	rs56906051	7076110	A	T
1	rs140015051	7076124	C	G
1	rs4287204	7076184	A	G
1	rs111878480	7076620	A	G
1	rs56899512	7076723	G	A
1	rs12041839	7076901	A	G
1	rs60829219	7076921	T	A
1	rs35533782	7076959	T	C
1	rs79815245	7077126	A	T
1	rs61780945	7077130	T	C
1	rs72638600	7077218	T	C
1	rs188458735	7077554	T	C
1	rs181305209	7077571	G	A
1	rs72638601	7077934	A	G
1	rs12043502	7078029	T	G
1	rs149197864	7078063	T	C
1	rs143383032	7078136	A	G
1	rs189536908	7078287	T	C
1	rs541862253	7078325	A	T
1	rs7543753	7078364	C	T
1	rs6690584	7078434	G	T
1	rs139385334	7078450	G	T
1	rs141117867	7078501	G	T
1	rs146944005	7078607	G	C
1	rs116747552	7078679	G	C
1	rs141663213	7078721	T	C
1	rs74051083	7078734	T	C
1	rs74051084	7078820	A	G
1	rs6678589	7078954	T	C
1	rs61780946	7078974	A	G
1	rs10864265	7079021	A	G
1	rs181920493	7079053	T	C
1	rs6693691	7079063	T	C
1	rs551087550	7079069	C	G
1	rs192088687	7079292	T	G
1	rs545791654	7079595	A	C
1	rs112665083	7079606	A	G
1	rs564925141	7079662	G	A
1	rs139459271	7079713	T	C
1	rs11809898	7079762	A	G
1	rs6577403	7079893	A	G
1	rs556443092	7079912	T	C
1	rs11120816	7079949	T	A
1	rs142857056	7080092	G	A
1	rs377322614	7080131	T	C
1	rs534321049	7080142	G	A
1	rs7536251	7080498	A	C
1	rs6577404	7080589	G	A
1	rs557469885	7080767	C	G
1	rs149836508	7080786	A	G
1	rs79184684	7080897	T	C
1	rs78342053	7081066	T	C
1	rs527749277	7081073	A	G
1	rs561236242	7081135	T	C
1	rs11120817	7081233	T	A
1	rs532641483	7081265	T	C
1	rs147554423	7081454	T	C
1	rs74606205	7081883	T	C
1	rs2412216	7082056	T	A
1	rs138662881	7082308	C	T
1	rs4908434	7082540	G	C
1	rs548329732	7082681	T	G
1	rs12065216	7082747	G	C
1	rs184279506	7082765	T	C
1	rs537524827	7083004	T	C
1	rs558768002	7083151	T	C
1	rs191560445	7083218	T	C
1	rs142629529	7083324	T	A
1	rs78682756	7083671	A	T
1	rs180847435	7083672	T	A
1	rs17030152	7083719	C	T
1	rs146037017	7083778	T	C
1	rs4908435	7083932	T	A
1	rs12041085	7083957	G	A
1	rs4908585	7084015	G	C
1	rs58536614	7084020	C	T
1	rs544285935	7084046	A	G
1	rs558347630	7084073	C	A
1	rs4908437	7084126	C	G
1	rs190561144	7084381	T	C
1	rs182041157	7084505	A	G
1	rs61780948	7084794	T	C
1	rs552496751	7085342	C	A
1	rs6693950	7085494	G	A
1	rs11120818	7085510	T	A
1	rs61780949	7085805	C	T
1	rs78971924	7085806	C	G
1	rs34260773	7085964	G	C
1	rs567123584	7086015	C	A
1	rs181094580	7086092	T	A
1	rs74051085	7086393	G	A
1	rs72640006	7086408	T	C
1	rs11120819	7086721	A	G
1	rs555621780	7086838	A	G
1	rs533429907	7086971	G	A
1	rs190755068	7087011	A	G
1	rs541852299	7087087	T	C
1	rs75922127	7087303	T	C
1	rs148283700	7087450	T	C
1	rs76540795	7087620	T	C
1	rs561435611	7087653	A	G
1	rs185322015	7087735	T	G
1	rs11120820	7087739	A	G
1	rs113484623	7087847	T	A
1	rs77898100	7087885	G	C
1	rs17030154	7087895	T	G
1	rs529301522	7088082	G	A
1	rs188357240	7088200	C	G
1	rs11588846	7088261	G	A
1	rs4908586	7088452	T	A
1	rs75548593	7088596	T	C
1	rs531196837	7088597	A	G
1	rs2186089	7088750	T	C
1	rs536783409	7088772	T	C
1	rs147490259	7088834	T	C
1	rs4243823	7088855	A	G
1	rs2412215	7089050	C	G
1	rs547695242	7089255	C	T
1	rs200112989	7089289	T	C
1	rs145596160	7089300	T	G
1	rs144386839	7089425	A	G
1	rs56193228	7089525	A	G
1	rs541359233	7089544	T	G
1	rs2412214	7089674	T	C
1	rs151133674	7089883	T	C
1	rs543467210	7089886	C	A
1	rs72640010	7090149	A	G
1	rs140245685	7090171	G	A
1	rs10864266	7090216	T	C
1	rs534693508	7090406	C	G
1	rs536058594	7090557	A	G
1	rs4908587	7090592	T	C
1	rs3986512	7090699	C	T
1	rs4500344	7090814	T	G
1	rs552298567	7090973	T	C
1	rs61780950	7090981	A	G
1	rs146464779	7090987	T	C
1	rs537339895	7090989	T	G
1	rs575951339	7091019	T	C
1	rs540038318	7091041	T	C
1	rs558689674	7091089	A	G
1	rs66653799	7091231	A	G
1	rs528547953	7091348	G	A
1	rs12048981	7091586	C	T
1	rs185968664	7091745	A	G
1	rs2412213	7091845	C	A
1	rs183089230	7091876	C	T
1	rs191062943	7091906	A	C
1	rs2412212	7092320	T	C
1	rs2412211	7092429	C	G
1	rs2412210	7092549	T	C
1	rs549517801	7092573	G	C
1	rs2412209	7092726	A	T
1	rs2412208	7092782	G	T
1	rs78069567	7092830	G	C
1	rs56326896	7092904	T	G
1	rs35447019	7093158	A	T
1	rs12738895	7093213	T	C
1	rs146453256	7093317	C	T
1	rs191471207	7093323	A	T
1	rs140858183	7093401	A	G
1	rs183946770	7093581	A	C
1	rs534124549	7093586	T	A
1	rs189456703	7093609	T	A
1	rs528746513	7093723	A	G
1	rs551705015	7093821	C	T
1	rs151187402	7093877	T	C
1	rs150371496	7093912	T	C
1	rs4584415	7094278	C	T
1	rs4590691	7094425	G	A
1	rs190074049	7094442	G	C
1	rs4409676	7094465	T	C
1	rs10864267	7094802	T	C
1	rs72640014	7094804	T	C
1	rs572017466	7095193	A	G
1	rs12047536	7095209	C	T
1	rs7526744	7095222	C	G
1	rs6577407	7095270	C	G
1	rs139785655	7095359	T	C
1	rs12046887	7095388	G	A
1	rs569756660	7095416	T	C
1	rs180820542	7095575	A	G
1	rs4908588	7095796	T	C
1	rs553617464	7096260	C	T
1	rs7553111	7096272	T	C
1	rs78524924	7096277	A	G
1	rs116226468	7096285	T	C
1	rs7522254	7096308	C	T
1	rs12048599	7096335	C	T
1	rs145528965	7096400	A	G
1	rs529842702	7096445	A	G
1	rs148452265	7096456	A	G
1	rs142639383	7096677	T	C
1	rs7553537	7096700	T	C
1	rs12097009	7097043	G	A
1	rs551989477	7097353	C	T
1	rs570488789	7097399	A	G
1	rs147660104	7097453	T	C
1	rs187126394	7097475	A	G
1	rs150215310	7097549	T	G
1	rs573260935	7097566	C	A
1	rs546938690	7097585	A	G
1	rs77351664	7097590	T	C
1	rs10864268	7097822	T	C
1	rs76462603	7097985	A	T
1	rs191941465	7098007	A	C
1	rs572938106	7098029	T	C
1	rs555894048	7098034	G	T
1	rs79386161	7098088	A	G
1	rs12728534	7098807	C	T
1	rs556628029	7099047	T	C
1	rs7539442	7099076	A	G
1	rs7517585	7099266	C	T
1	rs71637364	7099445	A	G
1	rs6686587	7099660	G	A
1	rs572376514	7100149	A	C
1	rs6577408	7100292	G	A
1	rs192880672	7100371	A	G
1	rs7535234	7100494	C	T
1	rs184494261	7100554	T	C
1	rs371051275	7100849	A	G
1	rs74711784	7101169	A	T
1	rs147859299	7101226	A	G
1	rs35031503	7101257	T	C
1	rs77979322	7101665	C	T
1	rs184954445	7101736	T	C
1	rs115817903	7101898	A	G
1	rs542608175	7101998	A	G
1	rs151249312	7102639	T	C
1	rs11578384	7102656	G	A
1	rs554639194	7102728	T	C
1	rs7524998	7102944	A	G
1	rs7525088	7103053	C	A
1	rs7527426	7103091	T	C
1	rs112277477	7103289	G	C
1	rs536390765	7103306	T	C
1	rs541967832	7103814	T	A
1	rs572894895	7103864	T	C
1	rs547303398	7104022	T	C
1	rs138979151	7104248	T	G
1	rs116946116	7104434	A	G
1	rs74051096	7104447	G	A
1	rs144420047	7104558	T	C
1	rs4074969	7104677	T	C
1	rs4074964	7105079	G	A
1	rs557917539	7105187	T	A
1	rs4074963	7105315	C	G
1	rs4074962	7105391	T	C
1	rs139175916	7105573	G	A
1	rs56311091	7105584	G	A
1	rs12060206	7105785	G	A
1	rs369395269	7105877	T	C
1	rs76299678	7105935	A	G
1	rs12034823	7106067	A	C
1	rs528205158	7106075	A	T
1	rs12024267	7106123	C	A
1	rs12027605	7106196	A	G
1	rs562483117	7106889	C	T
1	rs6577409	7106963	A	G
1	rs141347290	7107176	A	G
1	rs10746465	7107231	A	C
1	rs189302133	7107489	A	G
1	rs12025462	7107665	G	A
1	rs11580005	7107714	A	G
1	rs75459444	7107987	T	C
1	rs554059342	7108049	T	C
1	rs10746466	7108086	T	C
1	rs560970618	7108360	A	G
1	rs566616654	7108545	A	G
1	rs555242161	7108562	C	G
1	rs537612476	7108568	T	C
1	rs56379414	7108637	T	C
1	rs553840340	7108663	T	C
1	rs572065508	7108742	T	C
1	rs185982023	7109110	T	G
1	rs12028151	7109171	G	T
1	rs543335719	7109215	C	T
1	rs139246590	7109359	A	G
1	rs144233366	7109438	G	A
1	rs146547230	7109459	A	T
1	rs141275661	7109610	A	G
1	rs191836561	7109661	T	G
1	rs535076050	7109764	T	C
1	rs143710575	7109765	T	G
1	rs192140750	7110123	A	G
1	rs529837461	7110136	T	C
1	rs547977779	7110171	A	G
1	rs11120821	7110222	T	C
1	rs4908590	7110334	C	A
1	rs542310296	7110407	T	C
1	rs4908591	7110510	A	G
1	rs4908592	7110575	C	G
1	rs4908593	7110577	A	G
1	rs72640028	7110733	C	T
1	rs552389315	7110788	A	G
1	rs568252490	7110906	G	A
1	rs72640029	7110988	G	C
1	rs537964081	7111115	C	G
1	rs530555948	7111188	G	A
1	rs549922601	7111216	A	G
1	rs4908594	7111328	T	G
1	rs573314459	7111380	A	G
1	rs150329851	7111434	A	G
1	rs79365814	7111608	T	C
1	rs144136487	7111683	A	G
1	rs76346058	7111824	A	G
1	rs12564136	7111889	T	C
1	rs555490831	7112136	T	G
1	rs116729167	7112352	A	G
1	rs189617559	7112382	T	C
1	rs6577410	7112390	T	C
1	rs562754789	7112624	G	C
1	rs143670916	7112676	A	G
1	rs538225223	7112725	A	C
1	rs139353566	7112741	T	C
1	rs553955876	7112759	T	C
1	rs4376764	7113062	T	G
1	rs561414246	7113074	A	C
1	rs549780386	7113087	G	C
1	rs11120822	7113112	C	G
1	rs191110117	7113227	C	A
1	rs11120823	7113247	A	G
1	rs4378229	7113412	T	C
1	rs185833255	7113429	T	C
1	rs189735587	7113431	T	C
1	rs11120824	7113591	A	G
1	rs145353485	7113646	T	C
1	rs142598205	7113735	A	G
1	rs7550892	7113856	A	G
1	rs56352223	7113907	G	T
1	rs11120825	7113919	A	T
1	rs191082563	7113925	A	G
1	rs6577411	7114007	A	G
1	rs6700922	7114033	A	G
1	rs12731673	7114125	A	G
1	rs541124049	7114333	T	C
1	rs6690314	7114422	A	G
1	rs6701424	7114482	G	A
1	rs75837266	7114485	A	T
1	rs12133505	7114641	T	C
1	rs192585099	7114736	A	G
1	rs541834062	7114787	A	G
1	rs114799931	7114979	T	G
1	rs55888308	7115125	T	C
1	rs114122948	7115316	A	C
1	rs61780952	7115591	A	G
1	rs138684582	7115761	A	G
1	rs562273433	7115864	G	C
1	rs72640038	7115948	A	G
1	rs11120826	7116656	T	C
1	rs7552444	7116724	T	C
1	rs565518043	7116937	T	C
1	rs77170718	7116998	A	C
1	rs7552540	7117011	A	G
1	rs7552638	7117117	A	G
1	rs142876262	7117178	T	C
1	rs144906465	7117388	T	C
1	rs4072549	7117432	G	A
1	rs7552926	7117435	A	T
1	rs7553100	7117542	A	G
1	rs61780953	7117676	T	C
1	rs72640040	7117900	T	C
1	rs548605868	7117943	C	A
1	rs190835695	7117960	A	G
1	rs141117853	7117967	C	T
1	rs184111292	7117974	G	A
1	rs115906191	7118190	C	T
1	rs533152196	7118226	G	A
1	rs551617243	7118227	T	C
1	rs560610447	7118229	G	C
1	rs527752276	7118230	T	C
1	rs549372389	7118236	G	A
1	rs191912092	7118745	A	G
1	rs560053249	7119055	T	C
1	rs187138684	7119129	T	C
1	rs4908595	7119202	T	C
1	rs10779671	7119489	A	G
1	rs143089492	7119552	T	C
1	rs12042502	7119562	T	C
1	rs182206423	7119612	T	C
1	rs553769015	7119933	A	G
1	rs77423934	7119967	C	G
1	rs72857534	7120631	T	C
1	rs551111342	7120788	G	A
1	rs115412872	7120900	T	C
1	rs536255817	7120901	A	G
1	rs4436414	7120915	A	G
1	rs189839226	7121101	A	G
1	rs7414485	7121397	A	G
1	rs147280400	7121451	T	G
1	rs116806900	7121462	A	G
1	rs113989962	7121787	A	G
1	rs7521119	7121794	A	G
1	rs116579344	7121893	T	A
1	rs11588586	7121898	T	C
1	rs188467914	7121957	T	C
1	rs529712223	7122002	A	G
1	rs147536163	7122063	T	C
1	rs552441891	7122101	T	C
1	rs184942426	7122208	T	C
1	rs535913759	7122267	T	C
1	rs6656489	7122276	T	C
1	rs6680259	7122308	T	G
1	rs6656691	7122453	G	C
1	rs555505816	7122726	T	C
1	rs541474098	7122778	G	A
1	rs373312011	7122781	T	C
1	rs11120828	7122846	A	G
1	rs66929565	7123189	T	G
1	rs10864269	7123235	G	A
1	rs561908194	7123253	T	C
1	rs10864270	7123303	T	G
1	rs11120829	7123793	C	A
1	rs186218578	7123883	T	C
1	rs140339139	7123925	C	T
1	rs72640049	7123934	T	G
1	rs190097738	7124101	G	A
1	rs12138226	7124146	G	C
1	rs563059499	7124189	C	T
1	rs527662685	7124220	T	C
1	rs7546792	7124346	T	C
1	rs114388517	7124458	C	T
1	rs555369500	7124794	G	A
1	rs556367991	7124830	A	G
1	rs4543822	7124926	T	C
1	rs11587771	7125002	G	C
1	rs3923058	7125413	T	C
1	rs373110296	7125484	A	G
1	rs4553221	7125582	A	G
1	rs147270571	7125893	A	G
1	rs186601911	7125954	T	A
1	rs143117216	7126006	A	T
1	rs34096415	7126357	G	A
1	rs565244581	7126531	T	G
1	rs189055673	7126574	C	G
1	rs7553335	7126617	C	G
1	rs7522545	7126671	T	C
1	rs12076446	7126713	C	T
1	rs4908596	7127054	A	T
1	rs191569638	7127267	T	A
1	rs188702016	7127382	C	T
1	rs74972362	7127384	A	G
1	rs12077764	7127425	C	T
1	rs143214341	7127601	G	C
1	rs74805373	7127612	C	T
1	rs565655556	7127667	T	C
1	rs529901149	7127668	A	G
1	rs67316652	7127737	G	A
1	rs7536178	7128056	A	G
1	rs182173557	7128305	A	G
1	rs72640058	7128329	A	G
1	rs569782869	7128439	T	C
1	rs72640059	7128466	T	C
1	rs558616069	7128483	C	T
1	rs6577412	7128485	G	A
1	rs568460591	7128486	A	G
1	rs557613160	7128552	A	G
1	rs140814265	7128641	T	C
1	rs576536597	7128651	G	T
1	rs12093520	7128870	A	C
1	rs149138597	7129092	A	G
1	rs572239641	7129146	T	C
1	rs139021459	7129253	A	G
1	rs11584416	7129297	G	A
1	rs564313084	7129325	G	A
1	rs6662527	7129388	C	T
1	rs6686288	7129505	G	A
1	rs191375964	7129575	A	G
1	rs12133427	7129620	A	T
1	rs4908597	7130084	T	G
1	rs150694064	7130624	G	C
1	rs72640062	7130828	T	G
1	rs140039486	7130958	T	G
1	rs74891443	7131072	G	T
1	rs80208115	7131078	T	G
1	rs11120831	7131192	G	A
1	rs7538105	7131336	A	T
1	rs183359707	7131369	C	T
1	rs187218593	7131520	G	A
1	rs548926462	7131894	A	G
1	rs188175954	7132242	G	C
1	rs144053218	7132415	A	G
1	rs142140853	7132652	T	C
1	rs141478552	7133043	C	T
1	rs147005162	7133059	C	T
1	rs181595816	7133289	G	T
1	rs147883294	7133486	A	G
1	rs141510592	7133555	G	A
1	rs189793951	7133708	C	T
1	rs181332824	7133752	A	G
1	rs138183855	7134415	G	C
1	rs186240894	7134701	G	A
1	rs553680493	7134742	A	G
1	rs149588108	7134829	G	A
1	rs55980487	7134852	T	C
1	rs576410391	7134951	C	G
1	rs541374138	7135224	C	G
1	rs10864271	7135268	A	G
1	rs34348814	7135372	G	A
1	rs61528401	7135714	G	T
1	rs552729016	7135974	T	C
1	rs79977604	7136254	C	A
1	rs56414163	7136258	A	C
1	rs528886796	7136274	G	C
1	rs114171077	7136289	G	A
1	rs116444891	7136371	G	A
1	rs7537360	7136533	T	C
1	rs145581530	7136633	C	T
1	rs7535157	7136672	A	T
1	rs141549639	7137226	T	A
1	rs142842753	7137234	C	T
1	rs4565737	7137325	A	G
1	rs9434823	7137465	T	C
1	rs80186384	7137466	A	G
1	rs112700703	7137608	G	A
1	rs9434824	7137637	A	G
1	rs533754870	7137725	T	A
1	rs150213590	7137802	T	C
1	rs186387732	7137849	T	C
1	rs75959487	7138160	A	G
1	rs116552176	7138252	T	A
1	rs28627188	7138294	G	T
1	rs533010559	7138599	G	A
1	rs371476531	7138789	A	G
1	rs12042019	7138954	A	T
1	rs12023571	7138956	A	C
1	rs74423050	7138994	A	G
1	rs12044473	7139110	A	G
1	rs561247713	7139166	A	G
1	rs531456736	7139167	A	C
1	rs148188712	7139217	A	G
1	rs578086298	7139377	G	A
1	rs114266468	7139445	T	C
1	rs183814826	7139460	A	G
1	rs141217230	7139634	T	C
1	rs543292729	7139721	G	A
1	rs150736657	7139784	T	C
1	rs9434457	7139900	A	G
1	rs542349931	7140046	C	A
1	rs6694566	7140336	A	T
1	rs147192213	7140445	G	A
1	rs570134762	7140628	C	T
1	rs140652532	7140641	T	C
1	rs571166240	7140698	A	G
1	rs115777418	7141085	A	G
1	rs9434826	7141122	A	G
1	rs575691392	7141165	A	G
1	rs149741447	7141169	G	A
1	rs113913412	7141183	A	G
1	rs529867878	7141224	A	G
1	rs542009320	7141299	C	T
1	rs17345754	7141327	C	T
1	rs9434458	7141352	C	T
1	rs145209733	7141510	C	G
1	rs11120835	7141513	T	G
1	rs9434827	7141519	G	A
1	rs576740933	7141633	C	T
1	rs7516124	7141730	G	A
1	rs11120837	7141813	C	T
1	rs9434829	7141982	G	T
1	rs146804433	7141992	A	T
1	rs573796930	7142223	T	C
1	rs535740752	7142458	T	G
1	rs7542535	7142604	C	G
1	rs550838879	7142688	G	A
1	rs7542709	7142762	T	C
1	rs7542716	7142771	T	C
1	rs192489854	7142803	A	C
1	rs9434830	7142832	A	G
1	rs61782773	7142890	G	T
1	rs190120313	7142953	A	C
1	rs182762580	7143041	C	T
1	rs186612784	7143074	T	C
1	rs150264646	7143086	T	C
1	rs2187901	7143344	C	T
1	rs1985215	7143592	C	T
1	rs193285904	7143799	A	G
1	rs1009113	7143807	A	G
1	rs555094228	7143917	A	C
1	rs191480501	7144166	T	C
1	rs538628394	7144354	T	C
1	rs144498678	7144528	T	C
1	rs9434459	7144591	T	C
1	rs17030256	7144627	A	G
1	rs55954714	7144678	T	C
1	rs138062553	7144740	A	G
1	rs9434833	7144893	T	C
1	rs555228590	7145095	G	C
1	rs7511741	7145417	G	A
1	rs527616561	7145476	G	C
1	rs4908598	7145521	C	G
1	rs116012958	7145559	T	C
1	rs72640069	7145637	T	C
1	rs537643292	7145786	T	G
1	rs558878803	7145787	T	C
1	rs142232036	7145868	G	C
1	rs146785531	7145980	G	A
1	rs190650180	7146236	A	C
1	rs535194149	7146297	G	A
1	rs554141285	7146355	C	T
1	rs7538211	7146364	T	C
1	rs115093140	7146519	G	A
1	rs7515073	7146575	C	G
1	rs181120116	7146794	A	G
1	rs9434834	7146809	C	T
1	rs11578720	7147144	T	C
1	rs6662892	7147291	G	C
1	rs546831393	7147374	A	G
1	rs569692336	7147542	A	G
1	rs187924949	7147791	G	A
1	rs545925073	7147900	T	C
1	rs2032537	7148095	A	G
1	rs7544611	7148455	T	C
1	rs7521515	7148546	T	G
1	rs17345768	7148644	G	A
1	rs528103706	7148686	A	G
1	rs572952935	7148905	T	C
1	rs148493877	7148906	A	G
1	rs141781114	7148931	C	G
1	rs9434835	7149407	G	C
1	rs67985053	7149516	G	A
1	rs139488841	7149549	T	C
1	rs193013721	7149575	G	A
1	rs184951452	7149580	T	C
1	rs11120838	7149639	G	C
1	rs189621420	7149734	C	T
1	rs12028614	7149837	T	C
1	rs10864273	7150125	A	G
1	rs538243695	7150272	G	T
1	rs139887950	7150415	T	C
1	rs2071917	7150527	A	G
1	rs2071918	7150577	T	C
1	rs548722505	7150947	T	C
1	rs55942819	7151150	G	C
1	rs12070413	7151262	T	C
1	rs72640073	7151479	C	T
1	rs45517936	7151505	A	G
1	rs12070592	7151665	T	C
1	rs555994338	7151683	A	G
1	rs542492050	7151830	T	C
1	rs532295103	7151885	T	G
1	rs116178913	7151937	T	C
1	rs182840884	7151993	T	G
1	rs76149007	7151994	G	C
1	rs61782774	7152008	A	G
1	rs10864275	7152038	G	A
1	rs10864276	7152069	G	A
1	rs183295042	7152086	A	G
1	rs192691933	7152168	T	C
1	rs150360177	7152216	T	C
1	rs543300935	7152300	T	C
1	rs12031501	7152340	T	C
1	rs189385067	7152561	C	G
1	rs9434837	7152634	T	C
1	rs138025046	7152635	A	G
1	rs60169741	7152828	A	G
1	rs146021002	7153078	T	A
1	rs577125162	7153137	T	C
1	rs139528773	7153158	A	C
1	rs144233114	7153256	C	A
1	rs546498161	7153272	G	A
1	rs541977777	7153475	A	G
1	rs190249215	7153486	T	C
1	rs536606986	7153622	C	T
1	rs79145929	7153672	T	C
1	rs1010808	7153851	G	A
1	rs1010807	7153864	T	C
1	rs1010806	7153973	A	G
1	rs548280303	7154035	A	G
1	rs185201240	7154195	A	C
1	rs186561001	7154318	T	C
1	rs566615029	7154621	C	T
1	rs539533188	7154911	C	G
1	rs141963435	7154955	A	G
1	rs144248997	7154980	T	G
1	rs544829738	7155077	A	G
1	rs527369218	7155092	T	C
1	rs9434462	7155171	C	T
1	rs145454867	7155202	C	G
1	rs4908438	7155254	G	C
1	rs9434463	7155302	T	C
1	rs56126317	7155401	C	G
1	rs186873865	7155547	T	C
1	rs10864278	7155677	A	C
1	rs114944036	7155775	T	C
1	rs10864279	7155815	T	G
1	rs10864280	7155996	G	C
1	rs529218047	7156032	G	A
1	rs11120840	7156082	G	T
1	rs566663369	7156124	C	G
1	rs11580767	7156289	T	C
1	rs116165563	7156445	G	A
1	rs138785385	7156527	T	C
1	rs189777168	7156636	C	T
1	rs141843821	7156712	T	C
1	rs181254222	7156713	A	G
1	rs577542596	7156799	A	T
1	rs187347787	7156891	A	G
1	rs150624504	7156953	A	G
1	rs149383376	7157175	A	C
1	rs144714277	7157260	T	C
1	rs11120841	7157401	G	A
1	rs113996654	7157582	A	G
1	rs572302260	7157641	T	C
1	rs145503898	7157973	A	G
1	rs114638874	7158180	C	T
1	rs4908439	7158287	C	T
1	rs530013704	7158337	G	C
1	rs140062459	7158367	A	G
1	rs563788296	7158373	A	G
1	rs571051964	7158490	A	G
1	rs4908440	7158561	C	T
1	rs138658661	7158937	T	C
1	rs140436122	7158961	G	A
1	rs143589539	7159038	G	T
1	rs148303062	7159058	T	C
1	rs537317691	7159167	T	C
1	rs61782776	7159177	T	C
1	rs535890098	7159425	C	T
1	rs77896685	7159482	A	G
1	rs2071919	7159838	T	C
1	rs190582011	7160078	C	G
1	rs78105520	7160117	T	G
1	rs182190098	7160230	T	C
1	rs570087618	7160416	A	T
1	rs147307980	7160519	G	T
1	rs76599691	7160522	A	G
1	rs10779674	7160542	T	C
1	rs140895564	7160643	T	C
1	rs534242023	7160710	G	A
1	rs144819993	7160726	A	C
1	rs114893644	7160812	A	G
1	rs72640085	7160822	A	G
1	rs528054362	7160838	T	A
1	rs11120842	7160954	T	A
1	rs72640087	7161004	C	G
1	rs142536635	7161065	T	C
1	rs59622855	7161293	T	C
1	rs181720997	7161308	T	G
1	rs145043016	7161763	A	G
1	rs533663783	7161994	A	G
1	rs75988591	7162020	A	G
1	rs532792631	7162713	G	A
1	rs187240041	7162770	T	C
1	rs549505041	7162994	A	G
1	rs571533969	7163184	T	G
1	rs149636827	7163257	C	G
1	rs191833722	7163446	T	C
1	rs184314376	7163465	A	G
1	rs193211352	7163526	C	T
1	rs555140558	7163699	A	G
1	rs181529843	7163725	A	G
1	rs188537702	7163776	T	C
1	rs531290381	7163777	G	A
1	rs570931268	7163820	C	A
1	rs185903336	7163882	G	A
1	rs62648308	7163904	A	G
1	rs575012189	7163924	T	C
1	rs111203640	7163930	T	C
1	rs563556277	7163970	A	G
1	rs549467262	7164011	A	G
1	rs62648310	7164059	G	A
1	rs545695987	7164153	T	C
1	rs559136499	7164172	A	G
1	rs369593545	7164198	T	C
1	rs4908441	7164296	G	A
1	rs28446548	7164314	C	T
1	rs202130038	7164431	T	C
1	rs17349901	7164515	C	T
1	rs530773842	7164705	G	C
1	rs7528710	7164764	A	G
1	rs148456525	7164815	A	G
1	rs557270930	7164864	G	A
1	rs140901370	7165572	T	C
1	rs12061214	7165717	C	T
1	rs528315473	7166131	G	A
1	rs76265472	7166181	G	A
1	rs72857584	7166332	A	G
1	rs561559239	7166637	T	C
1	rs529023155	7166640	C	T
1	rs183038652	7166680	A	G
1	rs536885176	7166796	T	C
1	rs146142932	7166820	G	A
1	rs6694886	7167031	T	G
1	rs72640094	7167113	A	G
1	rs115884836	7167138	A	G
1	rs115737570	7167172	A	G
1	rs183884090	7167222	G	A
1	rs11120845	7167363	C	T
1	rs557537757	7167364	A	G
1	rs139114456	7167441	C	A
1	rs192564404	7167588	A	G
1	rs72640096	7167673	T	C
1	rs144067047	7167809	T	G
1	rs60048327	7168016	T	G
1	rs551462601	7168032	C	A
1	rs566433615	7168049	T	C
1	rs6689952	7168105	C	T
1	rs184422866	7168159	A	G
1	rs116554130	7168201	T	C
1	rs556137667	7168272	A	G
1	rs576477823	7168431	C	T
1	rs547670139	7168476	T	C
1	rs527403321	7168581	T	C
1	rs72640099	7168685	C	G
1	rs114173124	7168774	T	A
1	rs567136945	7168916	T	C
1	rs151244502	7168996	C	G
1	rs559545405	7169064	T	C
1	rs1005430	7169066	G	C
1	rs150422346	7169169	T	C
1	rs149180820	7169446	C	T
1	rs139042026	7169658	T	C
1	rs4908599	7169735	C	G
1	rs543469883	7169756	T	C
1	rs17030322	7169779	T	C
1	rs548381158	7169935	G	A
1	rs532482945	7170023	G	A
1	rs6694428	7170279	G	A
1	rs147975319	7170331	T	C
1	rs6682031	7170339	T	C
1	rs559709230	7170343	C	T
1	rs141693778	7170404	A	G
1	rs150526451	7170494	C	T
1	rs185698659	7170546	C	G
1	rs546470924	7170553	A	G
1	rs17349921	7170719	G	A
1	rs115583680	7170855	T	C
1	rs147403429	7171018	G	C
1	rs6660125	7171050	A	G
1	rs114243649	7171147	T	C
1	rs186875336	7171605	A	G
1	rs74051125	7171639	T	C
1	rs2097514	7171686	G	C
1	rs11120846	7171806	A	G
1	rs11120847	7171904	C	T
1	rs56015343	7171937	A	T
1	rs533135100	7171956	C	A
1	rs34319688	7172189	A	G
1	rs185398925	7172228	G	C
1	rs113194908	7172722	T	A
1	rs550945541	7172897	A	G
1	rs79338294	7173334	A	G
1	rs180995608	7173374	T	C
1	rs551033367	7173399	T	G
1	rs7527268	7173895	C	T
1	rs115740518	7173981	T	C
1	rs6577413	7174316	A	C
1	rs6684264	7174357	A	G
1	rs527652299	7174471	T	C
1	rs6577414	7174514	C	A
1	rs559851526	7174546	C	T
1	rs139637684	7174659	G	A
1	rs549850116	7174714	G	A
1	rs150578336	7174810	A	T
1	rs538715582	7174813	A	G
1	rs11120850	7174821	G	A
1	rs11120851	7174825	C	A
1	rs555001099	7175071	A	C
1	rs71637367	7175603	C	T
1	rs71637369	7175610	C	A
1	rs534951654	7175741	G	A
1	rs553172494	7175744	C	T
1	rs11120852	7175858	A	G
1	rs532461341	7176034	T	C
1	rs145187638	7176075	A	G
1	rs552236328	7176082	G	A
1	rs115231512	7176380	T	A
1	rs11801958	7176679	T	G
1	rs571119393	7176800	T	C
1	rs188687630	7176852	A	C
1	rs556326103	7176864	T	C
1	rs6683222	7176868	C	T
1	rs568718257	7176902	T	C
1	rs193290161	7176914	A	G
1	rs369077550	7176934	A	G
1	rs143822493	7177017	G	A
1	rs541024681	7177033	G	A
1	rs553330838	7177046	C	T
1	rs150098136	7177411	T	C
1	rs138638284	7177487	A	G
1	rs74051127	7177542	C	A
1	rs9434844	7177569	G	A
1	rs183945941	7177671	G	C
1	rs545574406	7177706	T	C
1	rs9434469	7177744	T	C
1	rs72641207	7177788	G	A
1	rs9434845	7177813	C	T
1	rs567042600	7178052	A	T
1	rs9434846	7178131	G	A
1	rs180752465	7178335	T	C
1	rs76332651	7178500	G	A
1	rs552056389	7178532	A	T
1	rs6674708	7178763	T	C
1	rs535613866	7179100	A	G
1	rs191908179	7179167	T	A
1	rs76189463	7179379	G	A
1	rs7532024	7179479	T	C
1	rs147776367	7179519	T	C
1	rs4908443	7179721	T	C
1	rs544532323	7179803	T	G
1	rs531889863	7179853	T	G
1	rs10779675	7179861	C	A
1	rs182240107	7179888	T	G
1	rs138060693	7180287	T	C
1	rs6656160	7180424	G	A
1	rs527269871	7180502	T	A
1	rs11120854	7180558	G	A
1	rs17030341	7180589	T	C
1	rs74051129	7180725	T	C
1	rs114771247	7180799	A	G
1	rs74051130	7181124	T	C
1	rs74051131	7181192	G	A
1	rs186936918	7181704	C	T
1	rs142861985	7181951	T	A
1	rs150673180	7182334	G	T
1	rs147558558	7182490	A	G
1	rs574772322	7182566	G	T
1	rs568675948	7182676	C	T
1	rs535671088	7182689	C	T
1	rs553912922	7182868	A	G
1	rs181531299	7183002	C	T
1	rs575353794	7183034	T	C
1	rs188552203	7183109	T	C
1	rs115093263	7183119	T	C
1	rs529528292	7183125	G	A
1	rs554735646	7183160	A	G
1	rs57416752	7183188	A	T
1	rs537148633	7183229	G	A
1	rs181495409	7183326	C	G
1	rs534321301	7183333	T	G
1	rs553266004	7183336	C	G
1	rs138165401	7183347	A	G
1	rs138130299	7183748	A	G
1	rs148772117	7184069	G	A
1	rs140229764	7184228	T	C
1	rs191076176	7184253	G	A
1	rs563173022	7184310	A	G
1	rs116611046	7184369	T	C
1	rs570046759	7184373	C	T
1	rs182754405	7184445	T	C
1	rs560529423	7184679	A	G
1	rs188136728	7184862	T	C
1	rs114680946	7184865	T	C
1	rs74051133	7185000	A	G
1	rs192568893	7185070	T	C
1	rs9434847	7185085	A	G
1	rs9434848	7185315	G	A
1	rs115241646	7185385	A	T
1	rs11120855	7185514	G	C
1	rs74051134	7185633	A	C
1	rs4460663	7186325	G	A
1	rs554835893	7186400	G	C
1	rs6698911	7186547	C	T
1	rs141141062	7186567	G	A
1	rs17349997	7186643	C	G
1	rs189688010	7186663	T	C
1	rs9434850	7186811	T	C
1	rs59582090	7186829	C	T
1	rs58057534	7186924	A	G
1	rs2006183	7187072	A	G
1	rs542626950	7187338	A	G
1	rs565100292	7187455	G	C
1	rs185128624	7187578	A	G
1	rs61779978	7188008	T	G
1	rs60770226	7188140	T	G
1	rs576068851	7188221	T	C
1	rs558575349	7188278	G	C
1	rs140055514	7188279	A	G
1	rs115956342	7188542	T	C
1	rs369526108	7188599	T	C
1	rs546896413	7188669	G	C
1	rs144368347	7188920	G	A
1	rs148612456	7189003	A	T
1	rs541965509	7189189	T	C
1	rs530594332	7189930	G	T
1	rs563044146	7190306	T	C
1	rs75289124	7190395	A	G
1	rs144889022	7190434	T	G
1	rs148900582	7190578	G	A
1	rs183464300	7190673	G	C
1	rs188190928	7190805	C	A
1	rs12032971	7190806	G	A
1	rs148293573	7190934	G	A
1	rs143134927	7190956	C	T
1	rs180995712	7191051	A	G
1	rs9434476	7191171	A	G
1	rs145955902	7191221	T	C
1	rs59469784	7191251	T	A
1	rs115642902	7191311	T	C
1	rs151191576	7191387	A	T
1	rs575915695	7191440	T	A
1	rs114694187	7191779	C	T
1	rs75628460	7191838	A	G
1	rs56744961	7191879	A	G
1	rs532496032	7192062	A	G
1	rs186642802	7192129	G	A
1	rs531810672	7192131	G	A
1	rs571507566	7192133	A	G
1	rs189818203	7192220	G	A
1	rs75227330	7192242	T	C
1	rs141500272	7192404	G	A
1	rs9434477	7192768	G	A
1	rs9434478	7192895	C	T
1	rs9434479	7192939	G	C
1	rs185157933	7192959	A	G
1	rs143358650	7192980	C	T
1	rs11120859	7193122	A	G
1	rs74051137	7193187	T	C
1	rs542902669	7193392	G	T
1	rs188379824	7193422	A	G
1	rs74051138	7193424	G	A
1	rs2213773	7193533	T	G
1	rs150895113	7193576	A	G
1	rs145936968	7193708	A	C
1	rs538679818	7193741	T	C
1	rs74051139	7193745	A	G
1	rs76576086	7193836	G	A
1	rs554880379	7193856	G	A
1	rs74051140	7193949	C	A
1	rs7514689	7194235	C	T
1	rs6656689	7194251	C	A
1	rs7512375	7194282	G	A
1	rs554569378	7194397	A	C
1	rs553031042	7194818	G	A
1	rs12072228	7194937	G	A
1	rs57756471	7195028	T	C
1	rs57728435	7195195	G	C
1	rs529784832	7195273	T	C
1	rs115289688	7195314	T	G
1	rs142698652	7195335	G	C
1	rs182211910	7195444	A	G
1	rs529825533	7195919	C	T
1	rs74051142	7195940	C	G
1	rs546396576	7196103	T	G
1	rs11120861	7196125	G	A
1	rs4908600	7196659	T	C
1	rs148969321	7196693	T	C
1	rs12074985	7196744	C	A
1	rs12090163	7196879	C	T
1	rs6702815	7196945	T	C
1	rs192077006	7197115	T	C
1	rs9434481	7197182	T	C
1	rs79154887	7197231	G	T
1	rs9434852	7197294	A	G
1	rs548647334	7197309	C	T
1	rs145949030	7197540	T	G
1	rs74051143	7197569	T	C
1	rs193215516	7197691	T	C
1	rs74051144	7197715	T	C
1	rs185526168	7197914	T	C
1	rs72641218	7197949	G	A
1	rs116919904	7198080	T	C
1	rs141213826	7198202	T	C
1	rs539898736	7198238	G	A
1	rs72641219	7198249	A	G
1	rs186145163	7198299	A	G
1	rs562625635	7198441	A	C
1	rs72641220	7198514	C	T
1	rs6658444	7198829	T	C
1	rs78198881	7198879	G	A
1	rs555149771	7198881	T	C
1	rs76677728	7198922	A	G
1	rs2032535	7199062	T	A
1	rs560431590	7199068	A	T
1	rs564894808	7199728	G	T
1	rs182766895	7199960	T	C
1	rs188434895	7200152	T	A
1	rs542476492	7200316	G	A
1	rs184602707	7200406	A	G
1	rs145832487	7200454	A	G
1	rs9434855	7200575	A	G
1	rs74051148	7200752	A	G
1	rs115147323	7200855	C	G
1	rs192577816	7200943	T	C
1	rs74051149	7201025	G	C
1	rs189101879	7201038	A	C
1	rs4908601	7201068	G	A
1	rs78926223	7201285	A	G
1	rs138532952	7201325	T	C
1	rs114684903	7201623	A	G
1	rs114007970	7201935	T	G
1	rs559113627	7202032	A	G
1	rs970973	7202190	T	C
1	rs570305681	7202452	A	C
1	rs541161617	7202710	A	T
1	rs149782980	7202718	A	G
1	rs55820436	7202856	C	T
1	rs535536556	7203067	A	G
1	rs12081791	7203077	C	G
1	rs78110607	7203197	T	C
1	rs117008992	7203557	T	G
1	rs185710598	7203592	A	G
1	rs74051150	7203796	T	A
1	rs187903751	7204273	G	A
1	rs115784173	7204574	G	T
1	rs116241477	7204593	A	G
1	rs56385977	7204666	T	C
1	rs55915943	7204673	C	A
1	rs74051158	7204828	A	G
1	rs186794368	7205302	T	G
1	rs72859213	7205371	C	T
1	rs533507760	7205451	T	C
1	rs550000303	7205809	T	C
1	rs559943912	7205810	A	G
1	rs76619529	7205930	T	G
1	rs1894647	7205950	T	C
1	rs564477222	7206284	T	C
1	rs151337749	7206446	C	T
1	rs11120863	7206719	C	T
1	rs572485037	7206747	A	C
1	rs565257959	7206821	T	C
1	rs114816136	7206989	T	C
1	rs56701086	7207053	T	C
1	rs529427620	7207054	A	G
1	rs538897613	7207061	G	C
1	rs188073255	7207158	C	G
1	rs57518633	7207199	G	A
1	rs541708495	7207299	C	T
1	rs547652031	7207495	C	A
1	rs185426073	7207555	T	C
1	rs541395510	7207701	T	C
1	rs181481756	7207761	A	C
1	rs548015919	7207919	T	C
1	rs558616457	7207984	G	C
1	rs188198704	7208101	C	T
1	rs532081980	7208170	T	C
1	rs530031937	7208198	T	C
1	rs150935253	7208208	T	C
1	rs12751444	7208217	T	C
1	rs141919565	7208333	G	A
1	rs145873123	7208384	C	A
1	rs141213601	7208527	C	G
1	rs186251039	7208595	T	C
1	rs541383840	7208713	A	G
1	rs17030373	7209335	G	A
1	rs17030376	7209434	T	C
1	rs371549996	7209666	T	C
1	rs183300764	7209683	A	G
1	rs187313819	7209702	A	G
1	rs17030379	7209725	A	G
1	rs189830556	7209759	A	G
1	rs74051162	7209924	C	T
1	rs562910604	7209999	A	C
1	rs556626915	7210127	A	G
1	rs187831878	7210139	A	G
1	rs144103578	7210187	A	G
1	rs573091883	7210189	C	G
1	rs148088347	7210247	A	G
1	rs533437727	7210336	G	C
1	rs6681261	7210432	T	C
1	rs531794576	7210515	T	C
1	rs6693832	7210552	A	G
1	rs183320729	7210647	G	C
1	rs143669552	7210781	G	A
1	rs77719430	7210962	T	C
1	rs17030384	7210974	A	G
1	rs11587739	7211045	G	A
1	rs75574240	7211125	C	T
1	rs529196981	7211241	T	C
1	rs9434482	7211340	T	G
1	rs114390851	7211349	T	C
1	rs571408028	7211442	A	G
1	rs77488454	7211449	G	C
1	rs142634624	7211457	T	G
1	rs572540515	7211463	T	C
1	rs61779982	7211528	T	G
1	rs182399053	7211789	T	G
1	rs531339238	7211804	A	G
1	rs565734942	7211902	C	T
1	rs554654171	7211977	A	T
1	rs569768357	7212012	G	A
1	rs541339963	7212310	T	C
1	rs7517897	7212337	G	A
1	rs79870337	7212341	A	C
1	rs147766072	7212365	T	C
1	rs564706158	7212591	T	C
1	rs181893146	7212593	G	A
1	rs531005593	7212728	T	G
1	rs537133310	7212771	T	C
1	rs17350046	7213007	T	C
1	rs7527889	7213619	T	C
1	rs138779902	7213690	T	C
1	rs539984934	7214038	G	A
1	rs12085411	7214044	G	A
1	rs574418702	7214105	A	G
1	rs552299569	7214220	C	T
1	rs149381269	7214360	C	T
1	rs13376128	7214374	T	G
1	rs539667543	7214377	G	A
1	rs141970432	7214518	T	C
1	rs116810360	7214632	C	T
1	rs115627756	7214856	G	A
1	rs569466466	7214994	G	A
1	rs147775807	7215107	G	C
1	rs56040581	7215397	T	G
1	rs139413957	7215418	T	C
1	rs562185474	7215444	T	C
1	rs533501244	7215496	T	C
1	rs6703942	7215639	G	C
1	rs149057300	7215916	T	C
1	rs113270398	7216179	A	C
1	rs113024804	7216190	A	T
1	rs186153371	7216790	T	C
1	rs550081177	7216880	G	C
1	rs181288677	7216924	T	C
1	rs185153797	7217130	A	G
1	rs567519143	7217132	A	G
1	rs11120864	7217142	A	G
1	rs554866797	7217454	T	A
1	rs55821139	7217591	G	A
1	rs9434483	7217727	G	A
1	rs10779676	7217906	T	C
1	rs6656467	7217976	C	T
1	rs6665124	7218078	A	G
1	rs147524836	7218491	T	G
1	rs115680898	7218941	T	C
1	rs12403655	7219072	T	C
1	rs542741099	7219119	G	A
1	rs530177050	7219586	G	A
1	rs9434860	7219665	A	G
1	rs11120865	7219780	T	A
1	rs12094021	7219781	A	T
1	rs573320837	7219948	T	C
1	rs115363437	7220004	C	T
1	rs11120866	7220099	C	T
1	rs544190859	7220112	A	C
1	rs12021848	7220179	A	G
1	rs11120867	7220284	G	A
1	rs114739877	7220396	T	C
1	rs192637487	7220402	C	A
1	rs563473983	7220457	C	G
1	rs564531187	7220484	T	C
1	rs79248869	7220685	A	C
1	rs542101045	7220906	T	C
1	rs556916915	7220935	T	C
1	rs4908602	7220970	A	G
1	rs148079819	7221120	T	C
1	rs115499492	7221121	T	C
1	rs59734155	7221216	C	A
1	rs146471498	7221289	A	T
1	rs6675661	7221414	G	A
1	rs6667429	7221458	T	C
1	rs6701019	7221681	T	C
1	rs11120868	7221685	T	C
1	rs544254885	7221842	T	C
1	rs9434863	7221870	T	C
1	rs6678950	7222042	G	C
1	rs11120869	7222102	C	G
1	rs147508325	7222402	T	G
1	rs573084480	7222511	G	A
1	rs77775223	7222748	T	C
1	rs562715788	7222764	C	G
1	rs577962158	7222838	A	G
1	rs548908118	7222910	A	G
1	rs78335073	7222917	T	C
1	rs148602036	7223002	T	C
1	rs56019349	7223378	C	G
1	rs180837492	7223403	T	G
1	rs549204956	7223619	G	A
1	rs186027667	7223639	A	G
1	rs11579066	7223835	T	C
1	rs145199673	7223903	G	A
1	rs17030442	7223938	C	T
1	rs549530399	7224106	T	C
1	rs538723480	7224134	T	C
1	rs547428227	7224180	T	C
1	rs565747344	7224184	C	A
1	rs9434865	7224189	T	C
1	rs78813181	7224653	A	G
1	rs113257124	7224763	C	G
1	rs577520359	7225008	T	C
1	rs560916686	7225119	C	A
1	rs12403955	7225638	T	C
1	rs536343412	7225739	A	G
1	rs144027639	7226267	T	C
1	rs151234906	7226654	T	C
1	rs564468876	7226663	C	T
1	rs562216637	7226883	A	T
1	rs555773727	7226884	T	A
1	rs534278554	7227019	T	C
1	rs4908444	7227123	A	G
1	rs372885027	7227349	T	C
1	rs147052860	7227502	T	C
1	rs74363628	7227829	A	G
1	rs181358766	7227934	A	G
1	rs544514645	7227947	A	T
1	rs7527250	7228104	C	T
1	rs12032028	7228619	T	C
1	rs555792305	7228913	A	T
1	rs75576530	7229169	C	T
1	rs191016158	7229721	T	A
1	rs115924992	7229850	A	G
1	rs567717817	7230189	T	C
1	rs556113728	7230370	T	A
1	rs148386857	7230456	T	C
1	rs543178527	7230581	A	G
1	rs72859242	7231033	A	G
1	rs7544926	7231381	C	G
1	rs6577416	7231484	G	T
1	rs183564585	7231561	G	A
1	rs116034299	7231746	T	C
1	rs112637477	7231848	T	C
1	rs538071405	7232301	G	C
1	rs191212867	7232477	T	C
1	rs6577417	7232692	A	G
1	rs528701513	7233400	A	G
1	rs150254119	7233550	T	C
1	rs743981	7233811	C	T
1	rs145858718	7233933	G	C
1	rs185407214	7233940	T	G
1	rs148229763	7234399	A	G
1	rs557508123	7234579	C	G
1	rs12073643	7234789	T	C
1	rs552188459	7234832	T	G
1	rs570365691	7234876	T	C
1	rs75364338	7235232	T	C
1	rs143735854	7235471	C	G
1	rs117330882	7235558	A	G
1	rs192855239	7235605	T	C
1	rs140604514	7235625	G	A
1	rs6687729	7235628	C	G
1	rs183795240	7235712	T	C
1	rs578128323	7235954	C	T
1	rs183462578	7236062	G	C
1	rs114579811	7236139	A	C
1	rs80082567	7236210	A	G
1	rs56101624	7236252	T	G
1	rs567322414	7236617	A	G
1	rs75811734	7236694	A	G
1	rs538892890	7236750	A	G
1	rs6680365	7236810	A	G
1	rs188574395	7237538	C	A
1	rs144398804	7237610	T	C
1	rs4908604	7237832	T	C
1	rs75983946	7237840	T	C
1	rs141090825	7238033	T	C
1	rs553618464	7238179	T	A
1	rs7550518	7238663	A	G
1	rs565206871	7238749	G	A
1	rs56261775	7238886	T	A
1	rs537217572	7238888	A	G
1	rs80099124	7239088	C	G
1	rs17030477	7239131	C	G
1	rs80022560	7239279	G	A
1	rs189975138	7239684	G	A
1	rs574899986	7239832	G	A
1	rs12082014	7240175	G	C
1	rs111683122	7240230	G	C
1	rs11120874	7240452	A	C
1	rs4418630	7240456	G	A
1	rs563139478	7240616	A	C
1	rs116293354	7240794	A	G
1	rs115298951	7240798	T	C
1	rs546815615	7240799	A	G
1	rs79772085	7241054	G	A
1	rs114744978	7241218	C	T
1	rs193254862	7241333	A	G
1	rs149799376	7241440	A	G
1	rs4908445	7241523	G	A
1	rs146346721	7242246	C	A
1	rs116113921	7242260	G	A
1	rs563265822	7242427	A	C
1	rs12033331	7242478	A	G
1	rs563308154	7242502	T	C
1	rs180725324	7242516	C	T
1	rs533897948	7242625	A	G
1	rs181923473	7242718	G	A
1	rs142440381	7242854	G	A
1	rs11586448	7242887	G	C
1	rs140041661	7242959	T	G
1	rs566608031	7243053	A	G
1	rs115740420	7243279	A	G
1	rs557922295	7243525	G	A
1	rs146929793	7243636	A	T
1	rs1015071	7243927	A	T
1	rs572951040	7244096	A	G
1	rs556445937	7244189	T	C
1	rs1015072	7244214	T	C
1	rs561193890	7244502	G	T
1	rs10864285	7244625	C	G
1	rs187947028	7244682	C	T
1	rs10864286	7244883	A	G
1	rs6692120	7245019	G	A
1	rs12735487	7245162	A	G
1	rs4908605	7245434	T	G
1	rs115084516	7245590	T	G
1	rs114537997	7245652	A	G
1	rs4908446	7245669	C	T
1	rs149851980	7245802	G	A
1	rs1008298	7245922	C	G
1	rs75252107	7245989	T	C
1	rs543557656	7246092	A	G
1	rs558974484	7246098	C	A
1	rs192130863	7246258	C	T
1	rs532009072	7246578	G	A
1	rs147556229	7246887	T	C
1	rs532071235	7246961	T	C
1	rs189392036	7246984	T	C
1	rs72641232	7247335	A	G
1	rs12125984	7247376	T	C
1	rs186244629	7247881	C	T
1	rs12404789	7247979	C	T
1	rs115414176	7248180	A	G
1	rs12129590	7248214	A	G
1	rs148742202	7248429	C	T
1	rs115587981	7248451	T	C
1	rs2213783	7248555	A	G
1	rs78653089	7248983	G	A
1	rs181393731	7249389	A	G
1	rs145631032	7249437	G	A
1	rs79598150	7249471	T	C
1	rs147566284	7249494	G	A
1	rs111376192	7249549	T	C
1	rs527644858	7249962	T	G
1	rs533539817	7250349	T	A
1	rs537840913	7250411	C	T
1	rs7518864	7250522	T	C
1	rs186489872	7250694	T	C
1	rs571891830	7250800	T	G
1	rs116388372	7250902	G	A
1	rs59633680	7251061	C	G
1	rs540335801	7251378	T	G
1	rs531703590	7251391	A	C
1	rs79516632	7251850	G	C
1	rs571204278	7251913	T	C
1	rs11120876	7252366	T	C
1	rs192534579	7252435	T	C
1	rs531253283	7252510	T	C
1	rs78720357	7252540	C	T
1	rs536433518	7252659	T	C
1	rs10489140	7252661	C	A
1	rs576481125	7252662	C	G
1	rs541760090	7252746	T	G
1	rs554859956	7252840	G	A
1	rs112537580	7252948	T	G
1	rs72641234	7253054	A	G
1	rs147338508	7253068	T	C
1	rs10489141	7253069	G	A
1	rs6689131	7253163	C	T
1	rs188727812	7253182	A	G
1	rs184806612	7253426	C	A
1	rs72641235	7253428	C	T
1	rs191243634	7253533	T	C
1	rs559431554	7253810	A	T
1	rs11581497	7253886	C	T
1	rs78437257	7253983	G	A
1	rs11803793	7254022	G	A
1	rs6659347	7254521	C	T
1	rs118070792	7254667	G	A
1	rs530771572	7254829	A	C
1	rs79713930	7254971	C	T
1	rs763195	7255371	C	T
1	rs116886617	7255702	G	C
1	rs6577418	7255919	G	A
1	rs56264921	7256253	T	C
1	rs138478235	7256363	T	C
1	rs17030562	7256943	A	C
1	rs113627523	7257494	A	G
1	rs560455119	7257524	T	C
1	rs572426887	7257618	G	C
1	rs9651155	7257738	A	T
1	rs148392710	7257834	A	G
1	rs193146573	7258198	C	A
1	rs9803744	7258440	A	G
1	rs183600403	7258520	A	G
1	rs550389359	7258524	G	T
1	rs146718891	7258572	T	C
1	rs191689846	7258673	T	C
1	rs183522049	7258678	T	C
1	rs140426147	7258842	T	C
1	rs6577419	7258940	A	G
1	rs58258089	7259142	G	T
1	rs4908606	7259321	A	C
1	rs138425821	7259515	T	C
1	rs535150619	7259712	G	A
1	rs560573632	7259736	A	G
1	rs11120877	7259774	T	C
1	rs571509068	7259808	A	G
1	rs547572061	7259904	G	A
1	rs565696214	7259907	T	C
1	rs77519647	7260078	T	C
1	rs537423455	7260142	T	A
1	rs577472254	7260190	G	A
1	rs12080600	7260643	G	A
1	rs150470993	7260779	A	G
1	rs554290474	7260927	C	G
1	rs541343350	7260970	A	G
1	rs7522879	7261204	C	T
1	rs2097524	7261498	C	A
1	rs28781408	7261562	G	A
1	rs552675135	7261601	A	T
1	rs116791219	7261636	T	C
1	rs187447795	7261662	T	A
1	rs552228264	7261846	G	A
1	rs1116254	7261994	A	G
1	rs72641238	7262043	G	A
1	rs61245459	7262250	C	T
1	rs545677720	7262308	T	C
1	rs528586803	7262324	C	G
1	rs6577420	7263069	C	T
1	rs557340973	7263156	A	G
1	rs557682519	7263257	C	T
1	rs74517198	7263540	C	T
1	rs6672171	7263597	T	C
1	rs142694739	7263781	T	C
1	rs6681110	7263915	G	A
1	rs6669999	7263923	A	G
1	rs540027236	7263960	T	C
1	rs10746467	7263992	T	C
1	rs563501474	7264052	T	C
1	rs531655725	7264134	A	G
1	rs368334468	7264141	A	G
1	rs545820875	7264289	G	C
1	rs76453590	7264662	C	T
1	rs28760942	7264724	A	T
1	rs7530130	7265031	A	G
1	rs533848698	7265049	T	C
1	rs12095131	7265110	T	C
1	rs543990217	7265407	T	C
1	rs75269112	7265622	G	T
1	rs141992520	7266062	A	G
1	rs578059990	7266107	G	C
1	rs531649544	7266187	G	T
1	rs115644848	7266383	C	G
1	rs7544314	7266744	G	C
1	rs182729831	7266812	G	T
1	rs7538921	7267007	T	C
1	rs139091331	7267065	C	G
1	rs537043889	7267267	T	G
1	rs8179413	7267729	T	G
1	rs72861815	7268086	T	C
1	rs75133074	7268091	T	C
1	rs151285651	7268166	A	G
1	rs74051185	7268184	A	G
1	rs74051186	7268203	T	C
1	rs189663638	7268295	G	C
1	rs184302459	7268609	A	G
1	rs150462950	7268688	T	C
1	rs17030564	7268991	T	C
1	rs528512247	7269035	A	G
1	rs115283646	7269037	T	C
1	rs149223072	7269222	A	G
1	rs28647961	7269282	T	C
1	rs4908448	7269283	C	T
1	rs4908607	7269323	T	C
1	rs6577421	7269860	G	A
1	rs551963107	7269995	C	T
1	rs546697232	7270104	G	A
1	rs75096060	7270248	G	C
1	rs1304711	7270320	A	C
1	rs186867198	7270330	C	T
1	rs1304712	7270538	C	T
1	rs138563484	7270587	C	T
1	rs528935767	7271029	G	A
1	rs533727509	7271260	A	G
1	rs2157499	7271472	G	A
1	rs144668242	7271620	A	G
1	rs7514988	7271651	G	A
1	rs551299699	7271697	G	A
1	rs1109149	7271875	G	A
1	rs916392	7271930	T	C
1	rs916393	7272250	T	C
1	rs182935693	7272367	G	A
1	rs2412153	7272412	C	T
1	rs201004703	7272594	G	T
1	rs72641239	7272692	A	G
1	rs74051194	7272754	A	G
1	rs528082854	7272950	A	G
1	rs76235370	7272971	A	G
1	rs12035586	7273020	T	C
1	rs189227988	7273268	C	T
1	rs558740272	7273491	C	T
1	rs181942127	7273545	A	T
1	rs187624403	7273581	G	A
1	rs28783735	7273665	A	T
1	rs11120879	7273787	G	T
1	rs149061393	7273821	T	C
1	rs533921093	7274115	A	G
1	rs553269667	7274116	A	C
1	rs61780001	7274186	C	T
1	rs559548064	7274387	C	T
1	rs6683406	7274559	G	T
1	rs78437889	7274919	T	C
1	rs114578363	7275140	A	C
1	rs548024807	7275410	A	G
1	rs61780002	7275781	A	G
1	rs568690549	7276591	A	G
1	rs191399388	7276987	T	G
1	rs185552254	7277037	C	T
1	rs190802978	7277115	A	G
1	rs35399313	7277293	T	C
1	rs116735208	7277307	A	G
1	rs138082507	7277360	T	C
1	rs181501834	7277495	G	A
1	rs578238509	7277513	A	T
1	rs545627727	7277590	C	T
1	rs6693822	7277836	G	C
1	rs59833900	7278011	C	T
1	rs188564204	7278069	C	T
1	rs17030589	7278776	G	C
1	rs12084272	7278837	G	A
1	rs548920874	7279015	T	C
1	rs187190194	7279045	A	G
1	rs141861885	7279172	T	C
1	rs536914852	7279207	G	A
1	rs17030596	7279330	T	C
1	rs150611112	7279570	T	C
1	rs532607663	7280016	T	G
1	rs72641240	7280137	G	T
1	rs142004476	7280140	T	C
1	rs12562461	7280190	G	C
1	rs763196	7280360	C	T
1	rs554823428	7280716	A	G
1	rs184155115	7280905	G	A
1	rs766155	7281160	G	A
1	rs188828353	7281189	A	G
1	rs577093961	7281316	C	T
1	rs558608758	7281422	A	G
1	rs766156	7281492	G	T
1	rs564380693	7281504	A	G
1	rs766157	7281521	A	G
1	rs77410237	7281668	T	C
1	rs186085033	7281708	T	C
1	rs74051196	7281934	C	T
1	rs74051197	7281988	C	T
1	rs58566616	7282162	A	C
1	rs74051198	7282279	C	G
1	rs147616212	7282327	A	G
1	rs550212241	7282494	T	C
1	rs562338288	7282598	T	C
1	rs150138207	7282736	A	C
1	rs190499726	7282783	G	C
1	rs10399802	7282834	A	G
1	rs145004007	7282877	T	C
1	rs574335859	7283072	G	C
1	rs11808997	7283418	A	G
1	rs58271751	7283536	T	A
1	rs146346064	7283670	C	A
1	rs11799528	7283766	A	C
1	rs116808675	7283786	G	A
1	rs59608618	7283909	T	C
1	rs576631608	7284322	G	A
1	rs74890148	7284420	A	C
1	rs549130739	7284612	T	C
1	rs113563968	7284690	C	T
1	rs11120880	7284761	C	T
1	rs76288140	7284771	A	C
1	rs11120881	7284855	A	G
1	rs11120882	7284864	T	C
1	rs537558683	7284956	A	G
1	rs140005673	7285006	A	C
1	rs192951903	7285238	A	G
1	rs111801334	7285296	A	C
1	rs535061476	7285371	T	C
1	rs577882661	7285379	T	C
1	rs189375339	7285387	A	G
1	rs542796442	7285435	C	T
1	rs1010751	7285591	T	G
1	rs532726068	7285652	T	C
1	rs115501279	7285744	T	G
1	rs543973152	7286031	A	G
1	rs547429825	7286268	G	A
1	rs572324796	7286726	G	A
1	rs559462365	7286742	G	A
1	rs191046706	7286994	A	G
1	rs61270212	7287106	G	C
1	rs71637372	7287137	T	C
1	rs79616039	7287262	C	T
1	rs191014711	7287284	T	C
1	rs112402819	7287437	G	A
1	rs113498821	7287438	A	C
1	rs111788127	7287491	A	G
1	rs182929425	7287612	T	C
1	rs145065332	7287671	A	G
1	rs116459436	7287980	T	C
1	rs188712438	7288095	A	T
1	rs11578956	7288165	T	C
1	rs558155134	7288219	A	G
1	rs556970286	7288282	G	A
1	rs6689453	7288384	C	T
1	rs573440572	7288421	T	G
1	rs139526899	7288506	T	C
1	rs12144179	7288507	A	G
1	rs145566381	7288795	T	C
1	rs74051201	7288972	A	T
1	rs116192033	7289124	A	G
1	rs575258797	7289192	C	G
1	rs17030607	7289290	T	C
1	rs146527414	7289423	A	G
1	rs113053863	7289654	A	G
1	rs117245551	7289748	T	C
1	rs4243824	7289777	G	A
1	rs76716033	7289793	T	C
1	rs763197	7289959	A	G
1	rs141089520	7290074	T	C
1	rs372986488	7290158	A	G
1	rs61780005	7290168	T	G
1	rs557835616	7290498	G	C
1	rs12723358	7290505	G	C
1	rs143257393	7290746	T	G
1	rs138573904	7290937	T	C
1	rs561250669	7290992	T	C
1	rs556002016	7291146	A	C
1	rs567822967	7291152	A	G
1	rs74053606	7291202	T	C
1	rs565584205	7291794	T	C
1	rs112742669	7291997	C	T
1	rs7524258	7292229	T	C
1	rs542796549	7292329	A	G
1	rs60388189	7292348	C	G
1	rs6577424	7292417	A	G
1	rs561555147	7292485	T	C
1	rs375526324	7292526	G	T
1	rs144111261	7292636	T	C
1	rs191812499	7292677	T	C
1	rs4908449	7292700	T	C
1	rs146477653	7292730	T	C
1	rs114949569	7292747	A	G
1	rs4908450	7292756	T	C
1	rs4908608	7292772	T	C
1	rs4908609	7292910	G	A
1	rs542102604	7293373	T	C
1	rs571666489	7293399	C	G
1	rs546336832	7293402	T	C
1	rs79310632	7293541	T	C
1	rs570634952	7293542	A	C
1	rs145197732	7293566	G	C
1	rs116000482	7293637	T	C
1	rs564646639	7293713	C	G
1	rs529719391	7293775	A	G
1	rs74051679	7293797	A	G
1	rs535495977	7293957	T	C
1	rs558428758	7294095	C	T
1	rs563273103	7294342	G	A
1	rs141629196	7294447	T	C
1	rs147094037	7294514	C	G
1	rs558493963	7294593	A	T
1	rs529406176	7295192	A	C
1	rs149253688	7295234	T	C
1	rs567840296	7295363	A	G
1	rs191982778	7295560	A	G
1	rs11579977	7295684	T	C
1	rs188438127	7295815	A	G
1	rs530519937	7296113	T	C
1	rs12144375	7296256	C	T
1	rs182451943	7296327	T	A
1	rs139192618	7296809	G	T
1	rs7521056	7297400	T	A
1	rs78455920	7297457	A	G
1	rs566253846	7297488	C	G
1	rs536220940	7297590	T	C
1	rs188857692	7297748	T	C
1	rs6702562	7297837	T	C
1	rs552902939	7298029	T	A
1	rs115293855	7298536	T	C
1	rs541317125	7298751	T	C
1	rs570079072	7299303	G	A
1	rs558570269	7299389	C	T
1	rs75595059	7299476	G	A
1	rs72641247	7299562	T	C
1	rs4908451	7299618	G	C
1	rs144536683	7299885	G	A
1	rs114699405	7299892	T	C
1	rs111337416	7300115	A	T
1	rs10779678	7300573	A	G
1	rs534653967	7300633	T	G
1	rs570635253	7300859	T	C
1	rs149008740	7301053	A	G
1	rs575170043	7301263	G	A
1	rs143791633	7301642	C	T
1	rs60572772	7301863	A	C
1	rs11800898	7301910	G	T
1	rs6670323	7301947	C	A
1	rs74663819	7302027	G	T
1	rs138479683	7302108	G	A
1	rs572786551	7302146	C	A
1	rs61146604	7302380	T	C
1	rs113342349	7302410	G	T
1	rs187637752	7302640	A	C
1	rs540448846	7302641	G	C
1	rs59472587	7302724	T	C
1	rs10746468	7302754	T	C
1	rs10746469	7302760	A	G
1	rs2412152	7303213	C	T
1	rs2412151	7303216	G	C
1	rs2412150	7303343	A	C
1	rs2412149	7303505	T	C
1	rs10159365	7303827	A	G
1	rs11799712	7304034	A	T
1	rs189359146	7304139	A	G
1	rs554188513	7304357	G	T
1	rs548936763	7304765	A	C
1	rs571467048	7304869	A	G
1	rs11120883	7304984	A	T
1	rs60940404	7305176	A	G
1	rs74556589	7305225	T	A
1	rs11120884	7305361	C	A
1	rs111866896	7305368	T	A
1	rs560860627	7305406	G	A
1	rs17346019	7305431	T	C
1	rs186666336	7305432	A	G
1	rs554588870	7305538	C	T
1	rs187711315	7305705	T	C
1	rs192595404	7305816	T	A
1	rs6577425	7306338	G	T
1	rs6577426	7306451	A	G
1	rs7543228	7306538	G	C
1	rs7521425	7306543	C	T
1	rs11120885	7306755	C	G
1	rs111779586	7306789	T	C
1	rs115713139	7307036	T	C
1	rs147237380	7307296	A	G
1	rs61780029	7307299	A	G
1	rs61343093	7307532	T	A
1	rs539997663	7307660	G	T
1	rs6693725	7307810	G	T
1	rs115281684	7307850	A	G
1	rs114128648	7307864	G	A
1	rs563197285	7307917	A	T
1	rs11120886	7307982	T	C
1	rs189984408	7308146	A	G
1	rs6688159	7308211	A	T
1	rs567723297	7308246	C	A
1	rs4243825	7308264	T	C
1	rs112078930	7308389	G	A
1	rs557655831	7308411	A	C
1	rs72641250	7308547	T	G
1	rs529909139	7308596	T	C
1	rs187794650	7308746	T	C
1	rs201630241	7309536	G	A
1	rs560645687	7310018	A	G
1	rs78812205	7310292	T	C
1	rs567365370	7310310	C	T
1	rs2067996	7310351	A	G
1	rs74051684	7310380	T	C
1	rs187008070	7310448	A	C
1	rs2067995	7310510	G	C
1	rs74051685	7310687	A	G
1	rs138951222	7310705	A	G
1	rs531410925	7310839	A	G
1	rs566356915	7310983	A	G
1	rs113341504	7311132	T	C
1	rs560838132	7311182	G	C
1	rs7536993	7311192	T	C
1	rs4908610	7311260	C	A
1	rs149349076	7311295	T	C
1	rs148530531	7311507	T	C
1	rs144434168	7311616	T	C
1	rs17350137	7311733	T	C
1	rs140189558	7311734	A	G
1	rs10157735	7311902	T	C
1	rs1476047	7312172	C	T
1	rs543382659	7312176	G	T
1	rs541082425	7312196	A	C
1	rs6701870	7312258	C	T
1	rs190155415	7312290	T	C
1	rs75954372	7312670	T	C
1	rs4908611	7313861	G	A
1	rs148058520	7313952	C	T
1	rs11578746	7314194	G	A
1	rs6577427	7314231	C	T
1	rs7551574	7314363	G	T
1	rs545618993	7314372	G	A
1	rs141433881	7314373	T	C
1	rs17030621	7314409	T	A
1	rs182309462	7314454	T	C
1	rs7544004	7314529	T	G
1	rs6577428	7314655	T	C
1	rs544918106	7314935	A	G
1	rs12028181	7315085	T	C
1	rs61123844	7315196	G	A
1	rs568721718	7315260	C	T
1	rs570221445	7315277	C	T
1	rs117934385	7315368	G	T
1	rs77558207	7315580	T	C
1	rs7544841	7315623	G	A
1	rs149456753	7315712	T	C
1	rs567712888	7315802	A	C
1	rs145883139	7315844	G	T
1	rs556526778	7315846	G	A
1	rs554648150	7316002	A	G
1	rs7512599	7316031	G	A
1	rs560158438	7316080	A	G
1	rs527291737	7316083	A	G
1	rs7549870	7316114	T	C
1	rs7547519	7316136	A	G
1	rs10864288	7316346	A	G
1	rs9988462	7316576	C	T
1	rs188562330	7316650	T	A
1	rs9988463	7316668	C	T
1	rs80077221	7316795	T	C
1	rs113516702	7316853	A	G
1	rs9988550	7316955	A	G
1	rs9988605	7316957	G	C
1	rs7515762	7317021	G	A
1	rs543459905	7317060	G	A
1	rs189355060	7317130	A	G
1	rs61780030	7317142	C	G
1	rs571719747	7317151	A	G
1	rs530301937	7317160	G	A
1	rs569993936	7317217	A	C
1	rs145819599	7317292	A	G
1	rs570948781	7317311	G	A
1	rs17030630	7317356	T	C
1	rs17030631	7317492	A	G
1	rs80031760	7317528	G	A
1	rs6698548	7317541	A	G
1	rs190636271	7317543	A	G
1	rs183184437	7317561	A	G
1	rs6661170	7317659	G	A
1	rs6698698	7317696	A	G
1	rs6701388	7317758	T	A
1	rs138103844	7317932	C	T
1	rs6577429	7318122	T	C
1	rs149105287	7318144	A	G
1	rs529425872	7318145	G	A
1	rs10864289	7318448	T	C
1	rs78042251	7318470	A	G
1	rs11120887	7318534	C	T
1	rs17030643	7318766	A	G
1	rs6667599	7319151	G	C
1	rs140342884	7319215	G	C
1	rs187456621	7319277	T	C
1	rs12757126	7319350	T	C
1	rs61780031	7319392	G	A
1	rs568919449	7319393	T	C
1	rs192273040	7319434	T	C
1	rs537301693	7319534	T	C
1	rs74650479	7319541	A	G
1	rs115580820	7319837	C	G
1	rs114070194	7319871	G	A
1	rs184441808	7319932	T	G
1	rs7515140	7320047	A	T
1	rs189197808	7320082	A	C
1	rs538182535	7320124	T	C
1	rs188935804	7320441	A	G
1	rs550067974	7320766	C	T
1	rs7549382	7320903	C	G
1	rs144964217	7321295	T	C
1	rs75920848	7321296	A	G
1	rs547362921	7321533	T	C
1	rs536710148	7321546	A	G
1	rs916394	7321641	G	C
1	rs571952722	7321835	T	C
1	rs4908612	7322160	T	A
1	rs141004866	7322212	T	C
1	rs191798289	7322343	T	C
1	rs144234276	7322348	A	G
1	rs1811131	7322360	A	G
1	rs139577887	7322562	T	C
1	rs1811132	7322581	C	T
1	rs548268810	7322582	A	G
1	rs145002628	7322677	T	C
1	rs188070287	7322725	T	C
1	rs7522322	7322807	G	A
1	rs142162299	7322927	T	G
1	rs192738401	7323439	T	G
1	rs562787866	7323459	C	T
1	rs12031086	7323653	C	T
1	rs558166966	7323657	G	A
1	rs11120888	7323680	T	C
1	rs4140605	7323688	A	G
1	rs150441142	7323789	T	C
1	rs7556024	7323971	A	C
1	rs138206913	7323982	G	C
1	rs146723757	7324059	G	A
1	rs11581774	7324286	C	T
1	rs11120889	7324323	C	T
1	rs76109818	7324463	G	A
1	rs6577430	7324468	A	G
1	rs11120890	7324503	C	T
1	rs11583129	7324547	A	G
1	rs141627922	7324566	T	C
1	rs541604871	7324575	G	A
1	rs61780041	7324582	A	G
1	rs150546950	7324770	G	A
1	rs72641269	7324843	G	A
1	rs1034453	7324959	A	C
1	rs74568857	7325125	A	G
1	rs60130788	7325255	G	A
1	rs4620567	7325467	A	G
1	rs537903715	7325536	T	G
1	rs556234060	7325539	C	A
1	rs11120891	7325656	G	C
1	rs114266649	7325742	G	A
1	rs574289272	7325827	A	T
1	rs10779680	7325981	G	C
1	rs571384202	7326055	T	A
1	rs7517429	7326201	A	G
1	rs10864290	7326245	G	A
1	rs78892650	7326304	T	C
1	rs181212479	7326346	T	G
1	rs531908620	7326474	A	G
1	rs1034454	7326520	C	A
1	rs566211372	7326604	C	T
1	rs12043571	7326621	C	T
1	rs11120892	7326675	A	G
1	rs10864291	7326747	T	C
1	rs559984404	7326748	A	G
1	rs151070164	7326771	T	C
1	rs2017248	7326948	G	A
1	rs189824153	7326949	T	C
1	rs567480062	7327304	G	T
1	rs116979456	7327669	A	G
1	rs11583441	7327719	C	T
1	rs538032719	7327910	G	A
1	rs6680179	7328008	A	G
1	rs148641840	7328178	T	G
1	rs141591697	7328294	T	A
1	rs146244105	7328312	T	G
1	rs144090854	7328619	A	G
1	rs4908613	7328638	A	G
1	rs118036079	7328724	G	A
1	rs146527305	7328777	T	C
1	rs532263328	7328810	A	T
1	rs78775474	7328848	G	A
1	rs2227215	7329137	A	G
1	rs191997068	7329247	T	C
1	rs564881929	7329391	A	G
1	rs12039423	7329586	A	G
1	rs542553960	7330071	A	G
1	rs191131586	7330187	C	A
1	rs75611782	7330284	C	T
1	rs28567714	7330599	T	G
1	rs193112683	7330604	T	C
1	rs2412148	7331060	T	C
1	rs61780043	7331172	A	C
1	rs72641275	7331290	A	G
1	rs2412147	7331347	A	G
1	rs188712761	7331558	G	A
1	rs572577889	7331643	T	G
1	rs7536578	7332040	A	G
1	rs528068977	7332264	G	T
1	rs569488124	7332519	G	A
1	rs533628120	7332579	A	T
1	rs185291006	7332701	C	T
1	rs373518609	7332878	T	G
1	rs6577431	7333315	C	T
1	rs183843312	7333516	C	G
1	rs548929813	7333520	A	G
1	rs571756124	7333682	C	T
1	rs188560349	7333890	C	T
1	rs531192799	7334219	A	G
1	rs7528829	7334438	T	C
1	rs201025936	7334496	C	A
1	rs7528998	7334573	T	C
1	rs148695265	7334589	C	T
1	rs4481876	7334740	T	C
1	rs189162572	7334876	C	T
1	rs6577432	7335120	C	T
1	rs571222000	7335287	A	C
1	rs181447262	7335380	T	G
1	rs115784632	7335819	C	T
1	rs78738967	7335914	C	T
1	rs12048158	7336103	T	C
1	rs78671987	7336147	T	G
1	rs182445713	7336282	A	T
1	rs7543047	7336436	A	G
1	rs4908614	7336706	T	C
1	rs9434488	7336869	A	G
1	rs4908615	7336978	A	T
1	rs547295055	7337212	G	A
1	rs34190545	7337421	T	C
1	rs530997550	7337453	A	G
1	rs12740683	7337598	A	C
1	rs187448844	7337739	G	C
1	rs17030680	7337769	G	A
1	rs17030682	7337796	T	C
1	rs12745074	7337805	G	T
1	rs545992763	7337917	G	A
1	rs530579296	7338330	C	G
1	rs551981178	7338420	A	G
1	rs12039874	7338502	C	A
1	rs569162858	7338682	A	G
1	rs7539460	7338706	G	A
1	rs7549583	7338707	A	G
1	rs7541881	7338717	G	T
1	rs7539551	7338813	G	A
1	rs569576347	7339250	A	G
1	rs575520046	7339707	G	T
1	rs6577433	7339930	A	G
1	rs4908616	7339986	A	G
1	rs116410651	7340079	T	C
1	rs565643104	7340298	T	C
1	rs557139532	7340309	A	G
1	rs184792579	7340457	T	A
1	rs540272643	7340458	G	T
1	rs182131432	7340745	A	G
1	rs551655372	7340806	C	T
1	rs11120894	7340844	A	C
1	rs541049079	7340967	G	A
1	rs191431408	7341333	T	A
1	rs147450263	7341741	T	C
1	rs186143763	7341877	A	G
1	rs75341258	7341922	G	A
1	rs12409413	7342106	C	T
1	rs539394891	7342293	T	A
1	rs553959592	7342333	A	G
1	rs543488064	7342600	T	C
1	rs527528668	7342749	T	G
1	rs149820122	7342812	A	G
1	rs78410285	7343366	T	C
1	rs148218555	7343974	A	G
1	rs141278519	7344093	A	G
1	rs181478148	7344169	C	T
1	rs548723582	7344228	A	C
1	rs71637374	7344243	C	A
1	rs55825665	7344246	C	A
1	rs144559523	7344249	C	A
1	rs189428498	7344275	C	T
1	rs553416159	7344356	T	C
1	rs557478783	7344412	C	T
1	rs185888032	7344461	A	G
1	rs189815963	7344464	G	A
1	rs186292266	7344476	A	C
1	rs147457822	7344508	T	C
1	rs17030695	7344747	T	A
1	rs575723689	7344768	A	C
1	rs543187467	7344790	T	C
1	rs569953151	7344804	A	G
1	rs144303887	7344835	A	G
1	rs540930480	7344912	A	G
1	rs552970208	7345345	G	A
1	rs142415593	7345400	A	G
1	rs566650499	7345862	C	G
1	rs553147357	7345903	T	G
1	rs146634917	7345971	A	T
1	rs140745032	7346009	T	C
1	rs557018947	7346047	T	C
1	rs562885844	7346229	A	G
1	rs568240179	7346417	T	G
1	rs557203284	7346431	C	T
1	rs112778551	7346654	A	G
1	rs143624145	7346717	A	G
1	rs192986129	7346944	A	C
1	rs141854708	7347011	G	A
1	rs555426472	7347257	T	C
1	rs561407830	7347488	G	T
1	rs531728349	7347513	A	C
1	rs113031389	7347717	A	G
1	rs533762334	7347735	G	A
1	rs148792165	7348304	T	C
1	rs533148134	7348305	A	G
1	rs182906922	7348414	T	G
1	rs567144703	7348545	A	C
1	rs72641282	7348937	C	T
1	rs2001142	7348943	T	C
1	rs115165684	7349094	G	C
1	rs4908453	7349113	C	T
1	rs79928691	7349212	A	G
1	rs148893833	7349507	T	C
1	rs532026974	7349581	T	C
1	rs549295215	7349734	G	C
1	rs570847273	7349745	A	G
1	rs553170490	7349805	C	T
1	rs58770815	7350006	C	T
1	rs75247107	7350010	C	T
1	rs546790766	7350264	A	C
1	rs34314938	7350516	A	G
1	rs574394548	7350647	A	C
1	rs115290770	7350973	A	G
1	rs1894654	7351434	C	T
1	rs533262656	7351724	G	A
1	rs140394224	7351784	T	G
1	rs6577434	7352143	T	A
1	rs187215446	7352156	G	T
1	rs12754338	7352221	G	A
1	rs150388954	7352250	A	G
1	rs6577435	7352328	A	C
1	rs190386193	7352395	T	G
1	rs190634164	7352853	G	A
1	rs577590751	7352911	C	T
1	rs2071924	7352974	A	G
1	rs35828677	7352982	A	C
1	rs115861641	7353295	C	T
1	rs550817260	7353709	C	G
1	rs567040821	7353901	T	C
1	rs538013065	7353959	G	T
1	rs190878612	7354077	T	C
1	rs17350193	7354117	T	C
1	rs576627596	7354143	G	A
1	rs527262391	7354442	T	C
1	rs548582074	7354472	T	C
1	rs182586686	7354571	G	A
1	rs74519498	7354725	T	C
1	rs534180912	7354875	C	G
1	rs545207435	7355015	T	C
1	rs544719985	7355079	T	G
1	rs547986482	7355194	A	C
1	rs6577436	7355346	T	C
1	rs74622465	7355399	A	G
1	rs542248221	7355765	G	A
1	rs114867444	7355849	T	C
1	rs541113160	7355915	A	G
1	rs564559908	7356020	C	A
1	rs146535584	7356091	A	G
1	rs6662782	7356673	G	A
1	rs78722314	7356759	T	A
1	rs181827577	7357273	A	G
1	rs558795829	7357418	T	A
1	rs188922592	7357521	A	G
1	rs148171063	7357810	A	G
1	rs113280723	7358175	T	G
1	rs535945353	7358358	A	G
1	rs572451801	7358870	G	A
1	rs567576361	7359778	C	G
1	rs540388308	7360087	A	T
1	rs77095910	7360149	A	G
1	rs55839439	7361090	C	A
1	rs11120896	7361338	A	G
1	rs78403641	7361770	T	C
1	rs545268829	7361858	G	A
1	rs72641287	7361996	T	C
1	rs531446874	7362101	A	G
1	rs548603595	7362419	G	A
1	rs146280870	7362466	T	C
1	rs9659928	7362478	G	A
1	rs572014708	7362704	A	G
1	rs9660884	7362781	A	G
1	rs532705005	7362854	T	G
1	rs12025895	7362924	C	T
1	rs77751572	7362929	T	C
1	rs4908454	7362930	A	G
1	rs12410983	7362992	G	A
1	rs536138155	7363152	T	C
1	rs78247133	7363250	T	C
1	rs10489142	7363310	G	A
1	rs541595912	7363323	A	C
1	rs530362133	7363491	G	T
1	rs17346094	7363499	G	A
1	rs12404738	7363506	A	C
1	rs76959176	7363581	A	G
1	rs139372755	7364228	T	C
1	rs137860027	7364359	G	T
1	rs536010177	7364440	G	A
1	rs149457231	7364518	A	G
1	rs564475152	7364656	A	G
1	rs12405401	7365054	T	C
1	rs568954205	7366201	A	G
1	rs191101075	7366484	C	G
1	rs10864293	7366535	G	C
1	rs116543405	7366560	G	C
1	rs562402441	7366829	A	G
1	rs532854733	7366852	T	C
1	rs193072674	7366998	G	C
1	rs58957123	7367189	A	G
1	rs532790624	7367523	A	C
1	rs72641292	7367866	C	A
1	rs185369372	7368396	T	C
1	rs149979151	7368672	G	T
1	rs12026592	7368829	C	T
1	rs532503000	7369000	A	G
1	rs568023533	7369085	A	G
1	rs535352635	7369390	T	C
1	rs571739497	7369470	A	G
1	rs565538191	7369586	T	C
1	rs4908617	7369646	A	G
1	rs7530939	7369665	T	C
1	rs4908618	7369758	G	C
1	rs191541384	7369769	G	A
1	rs4908619	7369931	G	A
1	rs538465561	7370271	C	A
1	rs536204710	7370471	T	G
1	rs190167147	7370669	G	T
1	rs186587114	7370784	C	T
1	rs541663092	7370806	C	T
1	rs559947037	7370819	T	C
1	rs6657747	7371037	A	G
1	rs2213778	7371360	T	A
1	rs564200348	7371914	A	G
1	rs569955094	7372157	G	A
1	rs147236301	7372162	G	T
1	rs56320801	7372199	A	G
1	rs114469179	7372377	A	C
1	rs557327712	7372397	C	G
1	rs11120897	7372404	C	T
1	rs6699580	7372744	A	T
1	rs12404510	7372804	C	T
1	rs570448574	7372823	T	A
1	rs184272995	7372862	C	T
1	rs189153410	7372938	A	C
1	rs181053448	7373011	A	G
1	rs72641296	7373354	T	C
1	rs574085171	7373462	A	G
1	rs190724916	7373482	C	T
1	rs144674507	7373572	A	G
1	rs185810919	7373574	G	A
1	rs566823796	7373737	C	G
1	rs1005670	7373827	G	T
1	rs575483941	7373962	A	G
1	rs564333362	7374114	G	A
1	rs573085676	7374136	A	G
1	rs6577438	7374142	C	G
1	rs539176467	7374947	C	A
1	rs12128469	7375258	T	C
1	rs145388913	7375358	G	A
1	rs12402763	7375395	A	G
1	rs188653931	7375482	G	C
1	rs12405371	7375585	T	C
1	rs75740392	7375592	G	A
1	rs542863282	7375848	A	G
1	rs550525547	7375920	A	C
1	rs572038162	7376328	A	G
1	rs192334750	7376523	A	G
1	rs532500658	7376547	A	G
1	rs17030707	7376671	T	C
1	rs184135836	7376743	T	G
1	rs188300885	7376744	T	C
1	rs76774671	7376860	T	C
1	rs12129818	7376939	T	C
1	rs192146292	7376976	T	C
1	rs565535843	7377102	T	A
1	rs559464047	7377150	A	G
1	rs530142319	7377175	G	A
1	rs6668927	7377498	T	C
1	rs4908455	7377523	A	G
1	rs541345855	7377638	C	T
1	rs11120899	7377819	C	A
1	rs140762969	7378097	C	G
1	rs11120900	7378180	G	A
1	rs17346115	7378314	T	C
1	rs558718031	7378467	C	A
1	rs181816041	7378480	T	C
1	rs556915299	7378557	C	T
1	rs151078184	7378720	T	C
1	rs56322948	7378773	G	A
1	rs570529246	7378947	A	G
1	rs7543711	7379198	T	C
1	rs575209188	7379203	T	A
1	rs116307586	7379492	A	G
1	rs116206944	7379520	A	G
1	rs149050502	7379575	C	T
1	rs535676724	7379685	A	G
1	rs376616188	7379715	G	A
1	rs191496507	7379724	C	T
1	rs2412122	7379739	T	A
1	rs180730088	7379910	G	A
1	rs2001143	7380062	C	T
1	rs186014170	7380216	A	G
1	rs190885050	7380230	G	T
1	rs528954691	7380450	T	C
1	rs552020598	7380514	T	G
1	rs12563394	7380747	G	A
1	rs79346791	7380765	C	A
1	rs573046965	7380799	C	T
1	rs371616398	7380814	A	G
1	rs72642803	7381111	T	G
1	rs12134803	7381141	T	C
1	rs138192642	7381191	A	C
1	rs192883325	7381606	C	G
1	rs138223036	7382277	T	C
1	rs116068283	7382595	G	C
1	rs6686160	7383183	T	A
1	rs6686161	7383184	T	A
1	rs35005535	7383259	C	T
1	rs61780047	7383538	T	C
1	rs559221541	7383621	A	T
1	rs577114288	7383646	A	G
1	rs180907373	7383818	A	G
1	rs80150392	7384306	A	C
1	rs72642804	7385025	T	C
1	rs113466132	7385188	T	C
1	rs72863561	7385243	A	C
1	rs546010973	7385481	C	A
1	rs191777835	7385545	T	C
1	rs115424988	7385990	T	C
1	rs36016701	7386067	T	C
1	rs7511770	7386125	A	G
1	rs569193260	7386162	C	G
1	rs541233493	7386411	G	A
1	rs12739426	7386456	A	C
1	rs542171104	7386483	T	C
1	rs141834943	7386494	C	T
1	rs114338725	7386567	T	C
1	rs2227212	7386633	A	G
1	rs116464684	7386745	A	C
1	rs146352445	7386943	T	A
1	rs115615376	7387107	G	A
1	rs10746470	7387205	A	G
1	rs539972096	7387215	A	G
1	rs190220641	7387645	C	T
1	rs560482206	7388090	T	C
1	rs184717241	7388279	T	C
1	rs376484054	7388373	G	C
1	rs544324462	7388546	A	C
1	rs541471064	7389160	A	G
1	rs150177067	7389587	T	A
1	rs532536435	7389796	A	G
1	rs115884915	7389942	A	G
1	rs2301460	7389944	C	A
1	rs2301461	7389977	T	C
1	rs4908620	7390099	A	G
1	rs538786059	7390104	G	T
1	rs72863573	7390262	G	C
1	rs543788716	7390313	C	A
1	rs187388810	7390336	A	G
1	rs78581895	7390375	T	C
1	rs143223127	7390451	A	C
1	rs141999564	7390474	A	G
1	rs75607501	7390521	A	C
1	rs79929460	7390569	T	A
1	rs186413443	7390880	A	G
1	rs74329353	7390886	A	G
1	rs112428244	7391005	A	G
1	rs189891625	7391380	A	G
1	rs184011650	7391565	G	A
1	rs552992208	7391586	A	C
1	rs541987407	7391668	G	T
1	rs150702280	7391749	T	C
1	rs545453639	7391766	A	G
1	rs139965963	7392107	A	G
1	rs543241701	7392342	C	T
1	rs2301462	7392594	T	C
1	rs566007818	7392735	A	G
1	rs149251520	7392776	C	T
1	rs2301463	7392782	T	A
1	rs552494542	7392790	A	G
1	rs568067212	7392956	A	G
1	rs550993195	7392984	A	G
1	rs10864294	7393320	T	C
1	rs59254905	7393340	T	C
1	rs59276112	7393641	T	A
1	rs188254509	7393747	A	G
1	rs10864295	7393773	G	A
1	rs559803089	7394403	C	T
1	rs551861313	7394407	A	G
1	rs533230748	7394408	A	G
1	rs114834535	7394620	T	C
1	rs12041403	7394728	C	T
1	rs6691196	7394818	G	C
1	rs556529174	7395442	C	T
1	rs56306736	7395446	A	T
1	rs7547338	7395665	A	C
1	rs562376517	7395810	G	T
1	rs144997887	7395911	A	G
1	rs1029322	7396032	T	C
1	rs11120903	7396041	T	A
1	rs763168	7396384	C	G
1	rs532961333	7396686	G	T
1	rs138206520	7396806	T	G
1	rs548944836	7396811	C	G
1	rs6577439	7396967	C	A
1	rs572676551	7397050	T	C
1	rs149622379	7397230	A	C
1	rs7553372	7397400	G	C
1	rs554965637	7397570	A	G
1	rs11584646	7397757	A	G
1	rs117067129	7397939	T	C
1	rs147173662	7397944	T	C
1	rs530238101	7398017	T	A
1	rs548801881	7398031	C	T
1	rs570248702	7398079	G	A
1	rs537378625	7398097	G	A
1	rs116558163	7398195	T	C
1	rs118028078	7398310	C	G
1	rs529213804	7398665	T	A
1	rs117819824	7398674	A	G
1	rs72863583	7398835	G	A
1	rs577248871	7398940	G	A
1	rs533181541	7399088	G	A
1	rs564431603	7399166	C	T
1	rs6659087	7399230	C	T
1	rs78813271	7399550	C	T
1	rs574398982	7399561	T	C
1	rs185276234	7399582	C	G
1	rs564368459	7399626	T	C
1	rs6674628	7399629	T	C
1	rs12728576	7399646	T	G
1	rs535362868	7399723	A	C
1	rs4908621	7399869	T	C
1	rs35352810	7399874	T	C
1	rs573385556	7399967	T	C
1	rs763170	7400079	G	C
1	rs147122485	7400403	T	C
1	rs74898392	7400729	T	C
1	rs527831008	7400832	C	A
1	rs763172	7401024	T	C
1	rs74052945	7401144	T	A
1	rs36015885	7401312	C	A
1	rs557160470	7401675	G	A
1	rs191976495	7402345	A	G
1	rs56242696	7402410	A	G
1	rs705681	7402480	C	T
1	rs705680	7402502	T	C
1	rs705679	7402792	G	C
1	rs75786213	7402854	A	G
1	rs577417847	7402983	T	C
1	rs11809929	7403020	T	C
1	rs190376602	7403045	T	C
1	rs531402820	7403091	G	C
1	rs566217141	7403287	A	G
1	rs74052948	7403380	A	C
1	rs72642812	7403422	A	G
1	rs74052949	7403457	A	G
1	rs845275	7403570	G	A
1	rs845274	7403691	T	C
1	rs573298776	7403731	G	A
1	rs10864296	7403874	A	T
1	rs7513440	7403966	G	C
1	rs191087942	7404162	T	G
1	rs183514148	7404206	T	C
1	rs75666222	7404510	G	T
1	rs116318987	7404684	T	C
1	rs4908622	7404838	T	C
1	rs845248	7404839	A	G
1	rs845247	7404917	T	C
1	rs79870386	7405175	G	A
1	rs845246	7405293	T	C
1	rs530722409	7405543	T	G
1	rs845245	7406010	A	G
1	rs191105198	7406046	C	T
1	rs12568874	7406079	G	C
1	rs845244	7406114	A	G
1	rs142586945	7406130	A	G
1	rs182275838	7406238	T	C
1	rs187616104	7406319	T	C
1	rs77161171	7406387	C	T
1	rs4908456	7406419	C	T
1	rs192435386	7406599	T	C
1	rs573357482	7406620	A	C
1	rs845243	7406805	C	T
1	rs561648195	7406891	G	C
1	rs74052950	7407313	C	A
1	rs149765686	7407343	T	C
1	rs184557533	7407356	T	C
1	rs189926615	7407397	C	T
1	rs529121850	7407554	A	G
1	rs180723525	7407615	A	G
1	rs527415561	7407744	T	C
1	rs145565487	7407805	A	G
1	rs74052952	7407861	A	G
1	rs845242	7407968	T	C
1	rs147707373	7408105	T	C
1	rs142534834	7408270	C	T
1	rs845241	7408418	C	T
1	rs151322334	7408442	T	A
1	rs140123449	7408498	T	C
1	rs561429310	7408509	T	C
1	rs576174557	7408733	A	G
1	rs137945699	7408874	A	G
1	rs34754584	7408939	T	C
1	rs845240	7409156	T	C
1	rs845239	7409197	G	A
1	rs58593026	7409363	A	G
1	rs4908623	7409435	T	C
1	rs115171453	7409515	T	C
1	rs705678	7409538	T	C
1	rs138711018	7409585	T	C
1	rs705677	7409910	A	C
1	rs705676	7410063	C	T
1	rs565906533	7410170	A	C
1	rs763173	7410182	T	G
1	rs186245517	7410228	T	C
1	rs190169487	7410258	T	C
1	rs36074838	7410590	T	C
1	rs845238	7411012	T	G
1	rs573261432	7411025	A	G
1	rs546503162	7411419	A	G
1	rs74052957	7411490	G	C
1	rs201523495	7411758	T	C
1	rs546146163	7411767	G	A
1	rs150340643	7411962	T	C
1	rs845237	7412051	A	G
1	rs4908624	7412088	T	C
1	rs191694025	7412107	A	C
1	rs561310915	7412194	T	G
1	rs61782274	7412645	G	T
1	rs845236	7412720	G	C
1	rs142413008	7412949	A	G
1	rs572232572	7412960	T	C
1	rs4908625	7412961	A	G
1	rs845235	7412981	T	C
1	rs72642818	7413096	A	G
1	rs561533971	7413268	A	G
1	rs550464258	7413311	T	C
1	rs139413176	7413382	T	C
1	rs77638308	7413452	A	T
1	rs79555678	7414021	T	C
1	rs553772858	7414271	T	C
1	rs148839491	7414366	A	G
1	rs189531013	7414410	T	C
1	rs182932734	7414452	A	G
1	rs188634591	7414489	G	T
1	rs538899713	7414491	T	G
1	rs12728342	7414498	T	C
1	rs12084652	7414506	G	A
1	rs576043579	7414542	A	G
1	rs577009068	7414599	C	T
1	rs563535435	7414698	G	C
1	rs845200	7414719	T	C
1	rs532321613	7414830	A	G
1	rs569568816	7414933	C	T
1	rs140823988	7414948	T	C
1	rs549998261	7415417	T	C
1	rs529970153	7415480	G	A
1	rs147236692	7415688	A	G
1	rs845199	7415787	A	G
1	rs536080771	7415803	T	C
1	rs558190851	7415898	T	C
1	rs542056228	7415972	G	A
1	rs546362699	7416110	A	G
1	rs138815937	7416165	T	C
1	rs551194482	7416356	A	G
1	rs574119379	7416623	T	C
1	rs575168009	7416837	C	T
1	rs845198	7416918	T	C
1	rs185351919	7417043	G	C
1	rs74749562	7417099	A	G
1	rs1894655	7417290	C	T
1	rs1894656	7417331	T	C
1	rs845197	7417332	G	A
1	rs2153862	7417411	C	T
1	rs527992024	7417477	A	G
1	rs146159302	7417486	G	A
1	rs143174259	7417793	A	G
1	rs571363467	7418144	T	C
1	rs572086733	7419227	C	T
1	rs11120905	7419300	T	C
1	rs576645207	7419330	G	A
1	rs845196	7419591	G	A
1	rs845195	7419680	A	G
1	rs705675	7419774	T	C
1	rs138946974	7419849	T	G
1	rs705674	7419927	C	T
1	rs916373	7419939	A	G
1	rs7547627	7420118	G	C
1	rs532450793	7420194	T	A
1	rs184277762	7420383	A	G
1	rs148308918	7420619	T	G
1	rs705673	7420738	T	C
1	rs574720277	7420865	T	C
1	rs845194	7420889	C	T
1	rs705672	7420904	C	T
1	rs559565365	7420921	A	G
1	rs116430308	7421040	A	G
1	rs845193	7421139	A	G
1	rs575120031	7421162	A	G
1	rs10864297	7421205	T	C
1	rs138191998	7421209	A	G
1	rs546331698	7421325	G	A
1	rs845260	7421662	C	T
1	rs530457465	7421707	A	C
1	rs845261	7421862	G	A
1	rs189285657	7421890	T	C
1	rs60243533	7422091	C	A
1	rs4908626	7422216	T	G
1	rs845262	7422551	T	G
1	rs34712506	7422859	A	T
1	rs6677597	7422919	T	G
1	rs575183775	7423022	C	A
1	rs186014904	7423041	A	G
1	rs140370667	7423097	A	G
1	rs74052965	7423150	T	C
1	rs148114932	7423712	A	G
1	rs533185497	7423719	A	G
1	rs142826569	7423797	A	C
1	rs563248499	7423811	A	G
1	rs705671	7423840	T	C
1	rs192616632	7424018	A	G
1	rs182250345	7424021	A	G
1	rs527983327	7424185	T	A
1	rs845263	7424317	C	T
1	rs551294506	7424493	T	G
1	rs573658222	7424718	C	A
1	rs56099822	7424799	A	G
1	rs116210774	7425008	T	C
1	rs1418489	7425064	G	A
1	rs184705777	7425175	T	C
1	rs1418490	7425237	A	G
1	rs1418491	7425266	C	T
1	rs845264	7425272	A	C
1	rs1418492	7425291	C	T
1	rs845265	7425417	T	C
1	rs77336841	7425592	T	C
1	rs530551326	7425606	G	C
1	rs140431280	7425747	T	C
1	rs144346427	7425932	T	C
1	rs183732049	7425969	T	C
1	rs845266	7426034	T	C
1	rs845267	7426126	G	A
1	rs531999921	7426248	G	A
1	rs6672556	7426466	A	G
1	rs845268	7426526	T	C
1	rs576299135	7426535	T	C
1	rs543640383	7426538	A	G
1	rs845269	7426563	A	G
1	rs181803936	7426566	A	G
1	rs186364144	7426572	C	T
1	rs2071925	7426727	T	C
1	rs557479587	7426821	T	C
1	rs845270	7426875	T	C
1	rs12095637	7427144	G	A
1	rs76696113	7427319	C	A
1	rs61772161	7427360	A	G
1	rs845271	7427369	A	G
1	rs72642823	7427402	A	C
1	rs150405716	7427406	T	C
1	rs845272	7427445	T	C
1	rs539886698	7427562	T	C
1	rs188776719	7427870	G	C
1	rs569258438	7427901	G	A
1	rs845273	7427958	G	A
1	rs7525387	7428152	C	T
1	rs185242906	7428177	A	G
1	rs188803662	7428179	C	T
1	rs549101898	7428380	T	C
1	rs188250674	7428816	C	G
1	rs845222	7429092	T	G
1	rs4908457	7429186	C	G
1	rs7528931	7429606	G	T
1	rs147386774	7429695	T	C
1	rs572406303	7429782	A	C
1	rs143997601	7429900	A	C
1	rs74052968	7429935	G	C
1	rs549333984	7429978	C	T
1	rs3752542	7430266	T	C
1	rs3752543	7430394	C	T
1	rs190676306	7430446	C	T
1	rs845221	7430528	T	C
1	rs114057484	7430529	A	G
1	rs181157667	7430537	T	C
1	rs17030756	7430925	A	G
1	rs7532309	7430992	A	T
1	rs845220	7431136	G	C
1	rs188369943	7431182	T	C
1	rs574991634	7431463	A	G
1	rs184007994	7431568	A	G
1	rs17030757	7431662	G	T
1	rs376205290	7431669	T	C
1	rs141253589	7431723	T	C
1	rs845219	7431757	C	A
1	rs191286908	7431811	T	C
1	rs75771783	7431981	A	G
1	rs558938607	7432206	C	T
1	rs140473457	7432515	T	C
1	rs535900893	7432608	C	G
1	rs11579620	7432615	A	G
1	rs138293945	7432635	A	C
1	rs143568428	7432724	A	C
1	rs1070913	7432779	G	C
1	rs550703613	7432826	G	A
1	rs570309720	7432909	A	C
1	rs72865630	7432933	A	G
1	rs188774182	7433447	T	C
1	rs75362412	7433484	C	T
1	rs7532560	7433496	A	G
1	rs185346826	7433529	T	C
1	rs188617713	7433615	T	A
1	rs845218	7433862	T	C
1	rs845217	7434072	A	G
1	rs544557680	7434092	T	C
1	rs115171629	7434106	T	C
1	rs845216	7434124	G	C
1	rs183833141	7434456	A	G
1	rs845215	7434544	C	T
1	rs59804293	7434758	A	G
1	rs149715260	7434836	A	C
1	rs61252456	7435309	A	G
1	rs146277607	7435428	T	C
1	rs562688833	7435491	G	A
1	rs187627732	7435561	T	C
1	rs560467856	7435573	C	G
1	rs705695	7435645	T	C
1	rs183446165	7435949	A	C
1	rs139381821	7436373	T	G
1	rs143591277	7436497	C	G
1	rs59889992	7436572	C	T
1	rs59878179	7436652	T	G
1	rs845214	7436762	A	G
1	rs72865635	7437061	G	A
1	rs185367081	7437239	T	C
1	rs116306425	7437415	T	G
1	rs60705302	7437418	T	C
1	rs564524784	7437588	T	C
1	rs845213	7437695	A	G
1	rs189399487	7437703	A	C
1	rs845212	7437906	T	C
1	rs184290078	7438067	G	A
1	rs845211	7438408	A	C
1	rs189017095	7438534	A	G
1	rs845210	7439015	A	T
1	rs557056005	7439064	T	C
1	rs72853133	7439340	G	A
1	rs575530166	7439522	T	C
1	rs556731129	7439639	A	G
1	rs568343568	7440308	A	G
1	rs531411987	7440465	A	G
1	rs112155550	7440583	T	C
1	rs535517424	7440732	G	T
1	rs373674595	7440953	T	C
1	rs369242617	7440983	C	T
1	rs74055403	7440994	G	C
1	rs539412336	7441034	G	A
1	rs561901180	7441088	T	G
1	rs114421265	7441133	A	G
1	rs566411415	7441221	G	A
1	rs845209	7441901	C	T
1	rs368959228	7441917	A	G
1	rs144835852	7442448	T	A
1	rs79099964	7442452	A	G
1	rs193164452	7442517	T	C
1	rs555004484	7442590	T	G
1	rs147941423	7442746	T	C
1	rs201574962	7442773	A	G
1	rs561000475	7442793	G	A
1	rs141749945	7442990	A	G
1	rs845208	7443087	A	G
1	rs147121736	7443092	T	C
1	rs184567784	7443195	T	C
1	rs55775135	7443321	C	T
1	rs845207	7443339	A	G
1	rs564649870	7443461	G	A
1	rs113932361	7443486	T	C
1	rs565725237	7444121	C	A
1	rs4908629	7444519	T	C
1	rs71637379	7444592	G	T
1	rs570298633	7444656	A	G
1	rs558472292	7444839	A	G
1	rs11578672	7444849	G	A
1	rs186206719	7444897	A	G
1	rs4908630	7444910	A	G
1	rs2796485	7444989	C	G
1	rs6677949	7445435	C	A
1	rs75086700	7445448	T	A
1	rs74055405	7445541	G	C
1	rs535452116	7445886	A	G
1	rs141850433	7445890	A	G
1	rs150605080	7445899	A	G
1	rs139688828	7445949	T	C
1	rs12134390	7445986	G	C
1	rs845234	7446191	G	A
1	rs140120542	7446234	A	G
1	rs845233	7446240	T	C
1	rs559530259	7446258	G	T
1	rs113115576	7446307	A	G
1	rs189068190	7446353	T	C
1	rs569618601	7446554	T	C
1	rs114873015	7446956	T	G
1	rs149205983	7447028	A	G
1	rs79911917	7447386	A	C
1	rs79078557	7447717	G	A
1	rs575615681	7447955	A	G
1	rs4453065	7448126	T	C
1	rs4531311	7448127	C	A
1	rs2040433	7448154	C	T
1	rs845232	7448256	G	A
1	rs845231	7448350	T	C
1	rs560001172	7448661	A	C
1	rs845230	7448713	T	G
1	rs570101970	7448717	T	C
1	rs74055407	7448725	G	A
1	rs150132481	7448799	T	C
1	rs541635803	7448999	A	G
1	rs530404110	7449030	G	A
1	rs552339081	7449110	T	G
1	rs114252003	7449144	T	C
1	rs565566046	7449173	C	T
1	rs548119904	7449200	T	C
1	rs845229	7449201	A	G
1	rs537054013	7449218	A	G
1	rs61193823	7449433	A	C
1	rs845228	7449497	G	A
1	rs845227	7449570	T	C
1	rs184784586	7449672	A	G
1	rs72642828	7449847	G	A
1	rs532221928	7449851	T	C
1	rs553110135	7449904	C	A
1	rs7524314	7449971	A	G
1	rs6577440	7450006	G	C
1	rs191780229	7450023	T	C
1	rs570385097	7450076	T	C
1	rs845226	7450479	C	T
1	rs845224	7450675	C	A
1	rs12072950	7450702	G	A
1	rs61772167	7450769	T	C
1	rs12088241	7450867	T	C
1	rs150656477	7450891	T	C
1	rs12089201	7451049	T	C
1	rs12089242	7451190	T	C
1	rs538868787	7451239	A	T
1	rs140251801	7451316	A	C
1	rs845223	7451343	T	C
1	rs115252936	7451498	A	G
1	rs79597214	7451549	A	G
1	rs573027288	7451709	T	C
1	rs74055413	7451730	T	C
1	rs146459356	7451734	A	G
1	rs544523804	7451932	G	A
1	rs551182109	7451948	A	G
1	rs148259837	7452173	T	C
1	rs56205211	7452336	T	A
1	rs2105347	7452368	T	C
1	rs140275932	7452392	T	C
1	rs182495646	7452535	A	G
1	rs28783809	7452650	T	C
1	rs537742645	7452651	A	G
1	rs4908632	7452843	A	G
1	rs541794680	7453474	A	C
1	rs12136265	7453579	G	C
1	rs80062304	7453798	T	C
1	rs2745661	7454369	A	C
1	rs74728336	7454397	G	A
1	rs6668727	7455117	G	A
1	rs185355967	7455178	T	G
1	rs570581448	7455944	C	T
1	rs568719930	7456081	G	A
1	rs77338718	7456084	A	G
1	rs143989558	7456123	C	T
1	rs146437391	7456210	T	C
1	rs72853163	7456246	A	G
1	rs542066083	7456466	T	C
1	rs1592202	7456536	T	A
1	rs1582226	7456648	A	G
1	rs56040110	7456743	C	T
1	rs71637380	7456788	T	C
1	rs75305314	7456860	C	T
1	rs190517677	7456977	G	T
1	rs575430102	7457158	T	C
1	rs183079477	7457175	T	C
1	rs10864298	7457298	A	C
1	rs575202405	7457323	A	C
1	rs10864299	7457459	A	T
1	rs10779683	7457539	A	G
1	rs185512248	7457966	A	G
1	rs6679411	7458393	G	A
1	rs566844024	7458459	A	C
1	rs549089957	7458485	A	G
1	rs555065950	7458872	A	T
1	rs189267022	7459307	A	C
1	rs76935692	7459650	A	T
1	rs187234442	7459725	A	G
1	rs74055416	7459753	T	G
1	rs72853167	7459814	T	A
1	rs527892457	7459824	T	G
1	rs141828486	7460026	A	G
1	rs74055417	7460208	G	A
1	rs2097518	7460433	G	A
1	rs567528537	7460568	A	G
1	rs537783370	7460574	T	G
1	rs115907308	7461039	C	T
1	rs186090509	7461069	A	G
1	rs543808270	7461138	G	T
1	rs72853171	7461291	T	G
1	rs567387005	7461357	G	T
1	rs58215874	7461520	T	C
1	rs572093641	7461565	G	T
1	rs577281770	7461847	G	A
1	rs6692817	7462147	G	A
1	rs6577442	7462148	T	C
1	rs74053243	7462191	A	G
1	rs559221140	7462343	T	C
1	rs705694	7462478	A	G
1	rs182633319	7462521	T	C
1	rs74053244	7462580	C	T
1	rs705693	7462616	T	C
1	rs78033683	7462973	T	C
1	rs845201	7462976	G	A
1	rs7522012	7463271	G	A
1	rs145246088	7463328	T	C
1	rs74053245	7463719	A	G
1	rs78843885	7464193	A	G
1	rs17030788	7464278	A	G
1	rs72853180	7464321	A	G
1	rs845202	7464375	G	A
1	rs114055031	7464406	G	A
1	rs545801700	7464424	T	C
1	rs72853182	7464425	T	G
1	rs148325360	7464565	A	G
1	rs17030794	7464641	C	T
1	rs557218619	7464698	A	G
1	rs74053247	7464802	G	A
1	rs76383404	7464810	T	C
1	rs80294217	7465219	T	C
1	rs845204	7465286	G	A
1	rs113438399	7465592	A	G
1	rs75595908	7465712	A	G
1	rs7517118	7465815	C	T
1	rs144421908	7466099	A	G
1	rs560554870	7466436	A	G
1	rs561298544	7466475	T	C
1	rs845205	7466596	T	G
1	rs145180622	7466709	T	C
1	rs12085495	7466847	A	G
1	rs72856609	7467111	T	C
1	rs565320330	7467214	A	G
1	rs7537181	7467305	C	T
1	rs541168857	7467429	A	G
1	rs144373824	7467685	T	C
1	rs149773931	7467802	A	G
1	rs148440209	7467976	A	G
1	rs560787177	7468112	A	G
1	rs190464618	7468162	A	G
1	rs181816566	7468184	T	C
1	rs845206	7468205	G	C
1	rs6695220	7468229	C	G
1	rs10127772	7468361	C	G
1	rs186366065	7468363	T	C
1	rs191118879	7468445	A	G
1	rs11120909	7468450	T	C
1	rs547071738	7468483	T	A
1	rs763161	7468614	G	A
1	rs743968	7468687	G	C
1	rs142004898	7468723	C	T
1	rs763162	7468836	A	T
1	rs763163	7469038	A	G
1	rs17346220	7469106	T	C
1	rs61772185	7469126	G	A
1	rs140368776	7469131	T	C
1	rs10864301	7469251	T	C
1	rs77622938	7469308	C	G
1	rs144525512	7469585	T	C
1	rs4908634	7469685	T	C
1	rs4908635	7469780	G	A
1	rs34400294	7470003	T	G
1	rs151006454	7470139	A	G
1	rs534856987	7470208	A	G
1	rs550873855	7470313	A	G
1	rs763164	7470469	G	C
1	rs12060618	7470567	T	C
1	rs2745660	7470622	G	A
1	rs763165	7470781	A	G
1	rs560331727	7470797	T	C
1	rs55782820	7470908	C	G
1	rs763166	7470934	C	T
1	rs3034827	7470957	G	C
1	rs7535846	7471157	T	C
1	rs12088843	7471194	C	T
1	rs533524969	7471402	G	A
1	rs2796487	7471471	G	C
1	rs2859315	7471472	C	G
1	rs548137756	7471502	C	G
1	rs572811662	7471530	G	C
1	rs561313466	7471586	G	C
1	rs10779684	7471673	C	T
1	rs192081396	7471785	A	G
1	rs181051049	7471866	A	G
1	rs7411107	7471894	G	T
1	rs576524230	7471943	C	T
1	rs148975191	7471945	G	T
1	rs7415917	7471975	C	A
1	rs148157658	7472064	T	C
1	rs143440361	7472111	C	T
1	rs538775143	7472187	G	A
1	rs11120911	7472197	C	T
1	rs74940973	7472300	A	G
1	rs541515283	7472515	G	C
1	rs564901292	7472936	G	T
1	rs34510788	7472997	A	G
1	rs566252181	7473019	A	C
1	rs536822801	7473032	T	A
1	rs11120915	7473218	A	G
1	rs9662655	7473228	G	A
1	rs534772185	7473253	C	G
1	rs9659392	7473259	A	G
1	rs12239681	7473297	A	G
1	rs377515375	7473498	A	G
1	rs564693585	7473520	A	G
1	rs540760708	7474014	T	C
1	rs74729726	7474018	C	T
1	rs201749797	7474212	A	G
1	rs148247495	7474311	T	A
1	rs543325172	7474496	T	G
1	rs184227494	7474632	A	G
1	rs529766217	7474733	T	C
1	rs531153941	7474919	G	A
1	rs552523440	7475238	T	A
1	rs151270008	7475716	C	T
1	rs10458474	7475938	A	G
1	rs535523084	7476036	A	G
1	rs550684658	7476152	T	C
1	rs142594270	7476515	A	G
1	rs6679657	7476546	T	C
1	rs539596737	7476606	C	T
1	rs111916691	7476632	A	T
1	rs570667673	7476649	A	G
1	rs183725568	7476748	A	C
1	rs6577443	7476934	C	T
1	rs6577444	7477116	A	G
1	rs568351925	7477376	T	C
1	rs181606781	7477613	G	A
1	rs2859316	7477626	C	A
1	rs554261173	7477637	T	G
1	rs2859317	7477729	A	G
1	rs2796488	7477805	T	C
1	rs2859318	7477813	A	G
1	rs59176534	7477998	A	G
1	rs11120917	7478076	T	C
1	rs550916927	7478260	C	T
1	rs111336431	7478521	C	A
1	rs75879605	7478860	A	G
1	rs845259	7478924	C	T
1	rs554996959	7478955	C	T
1	rs845258	7478967	G	C
1	rs147948226	7479048	A	C
1	rs191478883	7479223	C	T
1	rs535954627	7479303	T	C
1	rs60694318	7479420	C	T
1	rs183096555	7479518	A	C
1	rs845257	7479561	T	C
1	rs845256	7479589	A	C
1	rs542916095	7479608	G	C
1	rs845255	7479773	G	A
1	rs182843072	7479859	A	C
1	rs6677657	7480000	T	C
1	rs6677745	7480054	A	C
1	rs536128938	7480183	T	C
1	rs705692	7480217	C	T
1	rs6677945	7480290	T	C
1	rs845254	7480344	C	T
1	rs115953234	7480345	G	A
1	rs845253	7480370	T	C
1	rs74988096	7480730	T	C
1	rs61616835	7480731	A	G
1	rs190695827	7480953	A	G
1	rs78089603	7481025	T	G
1	rs9793619	7481404	A	G
1	rs569359297	7481932	T	C
1	rs144797333	7481981	A	G
1	rs556847032	7482025	A	G
1	rs567981858	7482033	C	G
1	rs75434984	7482046	C	G
1	rs11120919	7482205	G	A
1	rs188993693	7482363	T	C
1	rs11120920	7482438	G	A
1	rs57299375	7482470	T	C
1	rs539156341	7482494	A	G
1	rs4908637	7482757	A	G
1	rs60493683	7482762	T	C
1	rs845252	7482963	C	T
1	rs529234959	7482997	A	C
1	rs568528638	7483021	A	G
1	rs845251	7483046	C	A
1	rs186084552	7483082	C	T
1	rs150943831	7483124	C	A
1	rs368180077	7483225	T	C
1	rs578087899	7483238	A	G
1	rs566493036	7483299	A	G
1	rs845250	7483351	C	T
1	rs188344826	7483700	G	A
1	rs538129614	7483818	G	A
1	rs148334281	7483954	C	G
1	rs115892924	7484011	T	G
1	rs555243656	7484084	A	G
1	rs544555174	7484196	G	T
1	rs549086150	7484242	G	A
1	rs531918863	7484346	A	C
1	rs149546451	7484861	G	T
1	rs187680139	7484900	T	C
1	rs77251594	7484965	T	C
1	rs562470627	7484993	G	A
1	rs142918000	7485234	G	C
1	rs11120921	7485306	T	C
1	rs559990816	7485349	T	C
1	rs11120922	7485370	A	G
1	rs570649365	7485500	T	C
1	rs536165881	7485577	T	C
1	rs12088178	7486317	C	T
1	rs536134746	7486640	A	G
1	rs58579511	7486689	C	T
1	rs7556586	7486911	A	G
1	rs116525694	7487019	A	G
1	rs7537337	7487156	G	C
1	rs10864302	7487277	T	C
1	rs542109246	7487278	A	G
1	rs546104865	7487279	T	C
1	rs11120923	7487330	C	T
1	rs80042006	7487656	T	C
1	rs9661064	7487749	G	A
1	rs549841050	7487771	C	T
1	rs147521623	7487801	T	C
1	rs530707113	7487978	C	T
1	rs115639956	7488109	T	C
1	rs548087666	7488151	G	A
1	rs845249	7488353	G	C
1	rs550206842	7488388	T	C
1	rs189412088	7488430	A	G
1	rs146695907	7488488	C	G
1	rs140266894	7488519	A	G
1	rs557639616	7488582	T	C
1	rs551431973	7488722	T	C
1	rs140815964	7488766	T	C
1	rs191948030	7488853	A	G
1	rs572489071	7488926	A	G
1	rs138629582	7489014	G	A
1	rs116644597	7489191	C	G
1	rs561485523	7489216	C	T
1	rs573476435	7489342	C	G
1	rs537680980	7489353	A	G
1	rs58195072	7489495	A	G
1	rs11120924	7489581	T	A
1	rs148569175	7489706	A	G
1	rs61772205	7489748	G	A
1	rs376813121	7489923	G	A
1	rs57651238	7489933	G	C
1	rs61772206	7489979	G	C
1	rs569766481	7490271	T	G
1	rs115082414	7490339	T	C
1	rs2796489	7490377	A	C
1	rs75822390	7490405	G	C
1	rs2796490	7490554	T	A
1	rs56354201	7490884	A	G
1	rs530885618	7490890	G	C
1	rs74224550	7491008	G	A
1	rs17030828	7491320	T	C
1	rs541062222	7491351	T	C
1	rs17030829	7491424	C	G
1	rs190148455	7491527	A	G
1	rs563666932	7491539	G	C
1	rs375756462	7491668	A	G
1	rs61229957	7491728	C	A
1	rs61639978	7491729	C	G
1	rs1193219	7492120	G	A
1	rs562195557	7492181	G	A
1	rs149089395	7492183	A	C
1	rs1193220	7492265	A	G
1	rs947678	7492616	C	A
1	rs947679	7492661	T	C
1	rs147010064	7492781	A	G
1	rs116377606	7492810	A	G
1	rs542003592	7492925	A	C
1	rs1193221	7492991	G	T
1	rs60314662	7493121	T	C
1	rs9988557	7493231	G	A
1	rs184098521	7493415	A	G
1	rs12025939	7493462	T	C
1	rs74844319	7494166	T	C
1	rs1209220	7494804	G	A
1	rs573597657	7495124	A	G
1	rs142491306	7495167	T	A
1	rs570008751	7495219	T	G
1	rs527879854	7495475	A	G
1	rs550117469	7495537	T	C
1	rs555149345	7495716	T	C
1	rs376261699	7496273	A	G
1	rs139495443	7496490	G	C
1	rs12561833	7496662	T	G
1	rs1193222	7496790	T	A
1	rs185587694	7496867	A	G
1	rs181802199	7497073	A	G
1	rs1193223	7497161	A	G
1	rs188488028	7497244	A	G
1	rs116468232	7497293	T	C
1	rs7518819	7497299	C	A
1	rs145315282	7497406	T	C
1	rs1193224	7497407	A	G
1	rs147632527	7497413	A	G
1	rs7529341	7497467	T	G
1	rs1307984	7497547	T	C
1	rs1307985	7497773	G	C
1	rs117895565	7498002	A	C
1	rs191728028	7498057	T	C
1	rs1193225	7498275	T	C
1	rs187605045	7498758	A	G
1	rs17030837	7498809	G	C
1	rs11591156	7499159	G	A
1	rs59894947	7499199	C	T
1	rs541703556	7499392	T	C
1	rs17030842	7499864	A	G
1	rs115312923	7499923	A	G
1	rs148611632	7499945	T	C
1	rs17030844	7499959	A	T
1	rs1193226	7500090	G	C
1	rs528992546	7500107	A	G
1	rs17030847	7500115	A	G
1	rs2185789	7500182	A	G
1	rs139681867	7500193	A	G
1	rs550274586	7500287	T	C
1	rs12025567	7500297	A	G
1	rs539804919	7500417	T	G
1	rs17030865	7500586	G	A
1	rs78293724	7500700	C	G
1	rs371015833	7500721	G	C
1	rs74053265	7500827	T	C
1	rs11800126	7500967	G	A
1	rs1193227	7501037	T	C
1	rs12565108	7501060	T	C
1	rs11804955	7501442	T	C
1	rs564962673	7501473	C	G
1	rs871009	7501658	A	G
1	rs11120927	7501672	A	G
1	rs72642839	7501799	G	C
1	rs1775047	7501823	C	T
1	rs1775048	7501824	C	G
1	rs555176965	7501832	A	G
1	rs77058658	7502013	A	G
1	rs561109171	7502107	T	C
1	rs531422068	7502117	T	C
1	rs536372212	7502370	A	G
1	rs375901199	7502552	T	C
1	rs61363326	7502633	G	A
1	rs189279481	7502809	G	A
1	rs545774646	7502854	G	T
1	rs80012879	7502991	T	G
1	rs529692269	7503081	C	T
1	rs547918905	7503094	C	T
1	rs563382261	7503095	A	C
1	rs186213877	7503274	T	C
1	rs11120928	7503295	C	A
1	rs142033581	7503487	A	G
1	rs569238219	7503560	A	C
1	rs558282834	7503815	T	C
1	rs534797143	7503824	A	G
1	rs75562159	7504141	A	C
1	rs12119558	7504737	A	G
1	rs187984076	7505001	A	G
1	rs12022081	7505119	G	A
1	rs568657552	7505194	A	G
1	rs17030882	7505217	T	C
1	rs549161631	7505564	A	G
1	rs567795492	7505596	T	C
1	rs184845768	7505686	A	G
1	rs17030886	7505841	G	A
1	rs544459874	7506024	T	G
1	rs11120929	7506038	G	A
1	rs1193228	7506148	T	C
1	rs544517393	7506237	A	C
1	rs184790851	7506296	G	A
1	rs61228990	7506325	G	A
1	rs181505077	7506524	A	G
1	rs1193229	7507165	T	C
1	rs181783368	7507395	A	G
1	rs2796477	7507642	T	C
1	rs75382100	7507696	A	G
1	rs550466292	7507770	A	G
1	rs547667840	7508115	A	C
1	rs565895334	7508146	T	C
1	rs78666694	7508152	C	T
1	rs564833253	7508198	A	G
1	rs6694424	7508247	C	G
1	rs6686279	7508462	C	T
1	rs113113815	7508625	T	C
1	rs187566508	7508649	T	C
1	rs11120931	7508725	C	T
1	rs61772209	7508757	T	C
1	rs145690633	7508758	A	G
1	rs12035835	7508915	T	C
1	rs541479923	7508996	C	T
1	rs187850729	7509206	G	C
1	rs191949866	7509268	A	G
1	rs563029084	7509439	T	C
1	rs184911998	7509442	T	C
1	rs7543012	7509608	A	T
1	rs1775041	7509611	G	A
1	rs7540677	7509672	G	A
1	rs7550780	7509684	A	G
1	rs7540763	7509745	G	A
1	rs7550862	7509779	A	G
1	rs535332572	7509939	G	A
1	rs61032551	7510062	G	A
1	rs137897333	7510124	T	C
1	rs563223692	7510226	T	C
1	rs572769648	7510622	T	C
1	rs527695908	7510710	A	G
1	rs533224138	7510993	A	C
1	rs535386456	7511000	T	C
1	rs533554886	7511036	T	C
1	rs146801744	7511037	A	G
1	rs567406020	7511050	T	C
1	rs139492917	7511079	T	C
1	rs61772211	7511178	C	G
1	rs1775040	7511289	C	T
1	rs11807070	7511334	T	C
1	rs35854953	7511409	A	G
1	rs141057354	7511469	A	G
1	rs11120932	7511481	A	G
1	rs1775039	7511834	A	C
1	rs554515129	7511843	A	G
1	rs185215442	7511941	G	C
1	rs78786925	7511976	C	T
1	rs549315993	7512014	T	C
1	rs74353289	7512156	G	A
1	rs1725250	7512203	C	T
1	rs184202331	7512388	T	G
1	rs541537216	7512529	T	C
1	rs12744650	7512546	A	C
1	rs1725251	7512553	G	A
1	rs10399699	7512578	T	C
1	rs12073273	7512657	A	G
1	rs1725252	7512737	A	G
1	rs193155049	7512785	A	G
1	rs2066386	7512826	T	C
1	rs75838635	7513018	T	C
1	rs6577445	7513025	C	T
1	rs79894966	7513030	G	A
1	rs77375425	7513245	A	G
1	rs1193247	7513252	T	C
1	rs3986572	7513263	A	G
1	rs61772213	7513294	T	C
1	rs56247603	7513447	G	A
1	rs541541824	7513811	A	G
1	rs528463196	7513933	T	C
1	rs145888472	7513941	T	C
1	rs75560083	7513952	A	G
1	rs114118175	7514178	T	C
1	rs187563578	7514393	T	C
1	rs1193246	7514396	G	A
1	rs1193245	7514589	T	C
1	rs1880808	7514621	G	A
1	rs117277811	7514650	A	G
1	rs1193244	7514673	A	G
1	rs78343895	7514732	T	C
1	rs552560528	7514733	A	G
1	rs61772214	7515095	A	G
1	rs183594138	7515123	A	G
1	rs568051098	7515136	T	C
1	rs539477854	7515225	A	G
1	rs573468865	7515363	C	T
1	rs35419744	7515396	T	C
1	rs77382329	7515674	G	A
1	rs577961638	7515875	T	C
1	rs533837465	7516261	A	G
1	rs549103331	7516281	G	A
1	rs7555935	7516314	A	G
1	rs75346675	7516320	A	G
1	rs141726397	7516675	A	C
1	rs573767966	7516725	G	A
1	rs12134334	7516747	G	C
1	rs145695922	7516883	A	G
1	rs571828073	7516909	T	G
1	rs2693956	7517051	A	G
1	rs201974192	7517115	A	G
1	rs543917283	7517118	A	G
1	rs556049674	7517119	A	C
1	rs2693955	7517146	G	A
1	rs2693954	7517147	C	A
1	rs192720194	7517206	G	C
1	rs112651972	7517257	C	T
1	rs147735679	7517308	A	G
1	rs1750843	7517333	A	C
1	rs1750842	7517337	A	C
1	rs112518893	7517414	T	C
1	rs537109415	7517509	T	C
1	rs559055610	7517537	T	G
1	rs74055731	7517545	T	C
1	rs540746872	7517599	T	C
1	rs1750841	7517652	T	C
1	rs12743474	7517839	T	C
1	rs150075307	7517854	T	C
1	rs138466663	7517913	A	G
1	rs67725975	7517947	T	C
1	rs530845535	7517954	A	C
1	rs565954763	7517976	T	G
1	rs530293855	7517979	T	A
1	rs1857161	7518009	T	C
1	rs537494243	7518022	A	G
1	rs116073685	7518106	T	C
1	rs1750840	7518124	C	T
1	rs576499898	7518231	A	C
1	rs184268864	7518318	G	A
1	rs74901929	7518328	A	G
1	rs1750839	7518415	T	C
1	rs17030898	7518513	T	G
1	rs536954285	7518624	A	C
1	rs78320724	7518625	T	G
1	rs1725236	7518641	A	G
1	rs17030902	7518698	C	T
1	rs77117963	7518726	A	G
1	rs143487382	7519004	A	G
1	rs1750838	7519264	G	A
1	rs142525337	7519379	T	C
1	rs7512869	7519578	A	T
1	rs114884648	7519707	A	G
1	rs7544142	7519760	T	C
1	rs150626047	7519976	C	T
1	rs1725235	7520129	T	C
1	rs34328009	7520247	G	C
1	rs1725234	7520258	C	T
1	rs35300440	7520283	A	C
1	rs551926746	7520410	A	C
1	rs147066622	7520484	C	A
1	rs1750837	7520601	C	T
1	rs1725233	7520629	T	C
1	rs77577232	7520635	A	G
1	rs34076587	7520683	A	C
1	rs114934156	7520689	T	C
1	rs545109483	7520726	T	A
1	rs528318393	7520756	T	C
1	rs1750836	7520927	A	G
1	rs550275968	7520957	A	G
1	rs1342480	7520980	A	G
1	rs534433583	7521088	T	C
1	rs58329292	7521134	T	C
1	rs58258021	7521143	A	G
1	rs538546143	7521150	T	C
1	rs558674256	7521195	G	A
1	rs560256318	7521210	G	T
1	rs529742173	7521458	G	A
1	rs147746010	7521474	G	A
1	rs11805932	7521479	A	G
1	rs1616122	7521585	C	T
1	rs182083966	7521593	T	C
1	rs555227712	7521625	T	C
1	rs573780570	7521629	T	C
1	rs142596295	7521675	G	A
1	rs11120938	7521765	A	G
1	rs190675228	7521811	C	G
1	rs187259078	7521983	G	A
1	rs555090975	7522106	T	C
1	rs1013722	7522142	C	G
1	rs190657800	7522286	T	C
1	rs1962545	7522336	T	C
1	rs532629506	7522594	T	C
1	rs548378249	7522707	T	A
1	rs187697338	7522862	C	T
1	rs1725231	7522914	A	G
1	rs7553147	7522995	A	T
1	rs150327859	7523003	A	G
1	rs1775045	7523049	A	C
1	rs1725230	7523076	C	T
1	rs548535117	7523081	A	G
1	rs75321811	7523184	T	C
1	rs572273620	7523460	T	G
1	rs11807711	7523464	T	C
1	rs183854931	7523486	T	C
1	rs181366247	7523520	G	C
1	rs1725229	7523605	G	A
1	rs138661754	7523677	G	A
1	rs149337017	7523767	A	G
1	rs17445205	7523780	A	G
1	rs547532428	7523893	A	G
1	rs1775049	7523906	C	T
1	rs569626758	7523946	T	C
1	rs189339074	7524173	A	G
1	rs6689498	7524305	T	C
1	rs11808172	7524320	T	C
1	rs2693953	7524342	A	G
1	rs529890644	7524415	A	G
1	rs6702132	7524476	A	G
1	rs72858940	7524660	G	T
1	rs59446033	7524719	T	C
1	rs535696810	7524759	T	C
1	rs1193243	7524776	T	C
1	rs562077435	7524873	G	C
1	rs6692613	7524974	C	T
1	rs6692614	7524976	C	G
1	rs139927163	7525019	T	C
1	rs144002347	7525053	T	C
1	rs11804218	7525346	C	T
1	rs531919675	7525376	A	G
1	rs1193242	7525525	A	G
1	rs546243940	7525599	A	G
1	rs535154619	7525634	T	C
1	rs116306104	7525639	C	G
1	rs1193241	7525702	T	C
1	rs1193240	7525982	A	C
1	rs182810340	7526054	A	G
1	rs188559462	7526069	G	C
1	rs1193239	7526187	G	T
1	rs55784200	7526204	A	G
1	rs72642847	7526227	C	T
1	rs567544064	7526238	T	C
1	rs192896317	7526320	G	A
1	rs78670292	7526348	G	A
1	rs1193238	7526371	T	C
1	rs1193237	7526486	G	C
1	rs184816032	7526531	A	G
1	rs191515596	7526657	T	A
1	rs72642850	7526759	G	A
1	rs1193236	7526775	A	G
1	rs115225602	7526779	T	C
1	rs1193235	7526970	T	C
1	rs1193234	7527142	T	C
1	rs6663735	7527308	G	A
1	rs577697351	7527641	G	A
1	rs371087017	7527649	T	C
1	rs531823965	7527738	A	G
1	rs72642857	7527824	T	C
1	rs530165336	7527832	G	T
1	rs182018941	7527838	T	C
1	rs1201529	7527996	T	C
1	rs144673458	7528032	T	C
1	rs1149330	7528347	A	G
1	rs76950860	7528575	T	C
1	rs1149331	7528669	G	A
1	rs565652333	7528689	G	T
1	rs149351168	7528735	T	C
1	rs1149332	7528846	T	C
1	rs532238658	7529052	C	G
1	rs114704859	7529078	T	C
1	rs536154569	7529086	T	C
1	rs732400	7529087	G	A
1	rs182145267	7529150	T	C
1	rs732401	7529244	A	G
1	rs563670084	7529347	A	G
1	rs138285709	7529392	C	T
1	rs143938015	7529448	T	C
1	rs147268696	7529466	A	G
1	rs570425159	7529585	G	C
1	rs575685732	7529766	T	C
1	rs546188450	7529792	G	C
1	rs60381265	7529810	G	T
1	rs188501625	7529888	C	T
1	rs559281438	7529961	T	C
1	rs1149333	7530018	G	T
1	rs563783724	7530184	G	A
1	rs183164102	7530251	G	C
1	rs1149334	7530260	A	G
1	rs188045265	7530340	A	G
1	rs1149335	7530341	C	T
1	rs78185419	7530345	C	G
1	rs551152342	7530789	T	A
1	rs4908640	7530848	G	A
1	rs57001000	7530921	T	C
1	rs74844902	7530927	G	C
1	rs188478603	7530932	C	G
1	rs573073749	7531050	A	G
1	rs528947548	7531170	T	C
1	rs150059979	7531177	T	C
1	rs554946645	7531196	A	G
1	rs75507805	7531204	G	A
1	rs75818963	7531284	G	A
1	rs6664987	7531338	T	C
1	rs146438797	7531347	A	G
1	rs72642860	7531381	T	C
1	rs575323938	7531391	A	C
1	rs557884861	7531847	C	T
1	rs573660248	7531863	T	G
1	rs148881698	7531942	A	G
1	rs527913116	7531951	A	G
1	rs11120941	7531961	T	G
1	rs549720629	7532018	C	T
1	rs1149336	7532290	T	C
1	rs556079585	7532330	C	T
1	rs17030947	7532362	A	G
1	rs545070464	7532402	A	G
1	rs79217813	7532462	C	T
1	rs72642862	7532555	G	A
1	rs187102674	7532593	T	C
1	rs549162299	7532594	A	G
1	rs188456374	7532917	T	C
1	rs181347071	7532931	C	T
1	rs6666017	7533129	C	A
1	rs1011124	7533164	A	G
1	rs6666190	7533268	G	A
1	rs17030953	7533366	A	G
1	rs189748177	7533369	A	C
1	rs72642864	7533665	G	A
1	rs72642866	7533687	A	C
1	rs72642867	7534000	T	C
1	rs72642868	7534039	G	T
1	rs183373568	7534160	A	G
1	rs12077204	7534212	T	A
1	rs12078321	7534231	G	T
1	rs12078368	7534312	C	T
1	rs11805877	7534326	C	T
1	rs11807010	7534381	A	G
1	rs542207956	7534386	G	T
1	rs11805543	7534464	C	A
1	rs546324492	7534504	T	C
1	rs7527108	7534756	G	T
1	rs192395200	7534869	A	T
1	rs185543777	7534927	T	C
1	rs144809684	7534968	A	G
1	rs72642870	7534996	A	G
1	rs559133892	7535207	C	T
1	rs75735962	7535585	G	C
1	rs552746666	7535827	T	A
1	rs574334498	7535828	A	G
1	rs12084670	7535962	A	G
1	rs143131776	7536012	C	A
1	rs545740900	7536041	A	C
1	rs1011127	7536187	A	G
1	rs74053020	7536222	C	T
1	rs1011126	7536238	A	G
1	rs1149338	7536259	A	G
1	rs149902304	7536453	A	G
1	rs11806825	7536569	C	T
1	rs11807910	7536615	A	G
1	rs564097404	7536625	T	C
1	rs72642875	7536639	A	G
1	rs145034621	7536656	T	G
1	rs149079632	7536728	T	C
1	rs546348364	7536731	A	G
1	rs1149339	7536743	A	T
1	rs144533833	7536760	A	G
1	rs566515416	7536763	C	G
1	rs11120942	7536905	C	G
1	rs558111213	7536908	T	G
1	rs12085076	7536910	A	G
1	rs555410534	7536969	A	G
1	rs544024096	7537069	G	A
1	rs1193181	7537130	G	T
1	rs12039004	7537398	C	T
1	rs183997159	7537495	A	G
1	rs1193182	7537500	G	A
1	rs555400279	7537610	C	T
1	rs74053027	7537677	C	T
1	rs188042279	7537728	T	C
1	rs150423855	7537908	A	G
1	rs1193183	7538240	C	T
1	rs56078703	7538346	C	G
1	rs12049612	7538365	T	C
1	rs1193184	7538414	T	C
1	rs1193185	7538437	C	T
1	rs1193186	7538457	T	C
1	rs549467489	7538513	C	G
1	rs191900240	7538592	A	G
1	rs7537354	7538624	C	A
1	rs74053031	7538748	C	T
1	rs555152569	7538764	A	G
1	rs116561522	7538925	T	C
1	rs559858202	7539061	A	G
1	rs542419254	7539109	T	C
1	rs75651384	7539174	A	G
1	rs1193187	7539306	G	A
1	rs12562016	7539350	T	C
1	rs190685321	7539441	C	A
1	rs1193188	7539530	A	C
1	rs74053033	7539632	T	C
1	rs564800732	7539853	G	T
1	rs532282201	7539855	T	C
1	rs191552768	7540113	A	G
1	rs77897066	7540153	C	G
1	rs558902890	7540169	A	G
1	rs7367513	7540188	T	C
1	rs111067959	7540190	G	T
1	rs4908459	7540210	C	T
1	rs377189389	7540213	A	G
1	rs543561308	7540319	A	G
1	rs188048349	7540351	A	G
1	rs12753184	7540373	G	A
1	rs12753185	7540374	T	A
1	rs12090601	7540473	A	G
1	rs2796481	7540476	T	A
1	rs193080264	7540487	C	G
1	rs2478278	7540668	T	C
1	rs116399899	7540677	A	G
1	rs77760634	7540682	C	T
1	rs2693957	7540699	C	G
1	rs6678279	7540770	T	C
1	rs74053036	7540815	A	C
1	rs2796482	7540862	G	C
1	rs570299232	7541132	T	C
1	rs140529831	7541183	T	C
1	rs72642883	7541248	C	G
1	rs2693958	7541291	T	C
1	rs2796483	7541345	C	T
1	rs141482062	7541672	A	G
1	rs145296798	7541683	T	C
1	rs72863006	7541709	A	G
1	rs74053038	7541802	T	C
1	rs200169333	7541861	T	C
1	rs1619495	7542023	A	G
1	rs115605943	7542239	T	C
1	rs148925478	7542603	C	T
1	rs566575241	7542626	G	A
1	rs1725257	7542921	G	A
1	rs74053039	7543000	T	C
1	rs57961174	7543296	A	G
1	rs11120943	7543417	A	G
1	rs181956044	7543551	T	C
1	rs533521044	7543588	A	C
1	rs560388234	7543914	T	C
1	rs10746472	7543937	C	T
1	rs188924577	7544163	T	A
1	rs551624451	7544258	T	C
1	rs35863028	7544264	C	G
1	rs145085526	7544267	T	G
1	rs12022164	7544283	T	C
1	rs138206892	7544571	T	C
1	rs11120944	7544573	A	G
1	rs183425420	7544775	A	G
1	rs536531831	7544886	A	G
1	rs576686183	7544912	T	C
1	rs1193165	7544964	C	T
1	rs560066947	7545157	A	G
1	rs531501892	7545233	A	G
1	rs142747142	7545284	T	C
1	rs147417885	7545328	T	C
1	rs7552815	7545567	T	G
1	rs72642885	7545736	T	C
1	rs1204754	7545753	G	C
1	rs142731495	7545787	T	C
1	rs76809212	7545822	G	T
1	rs151001699	7545906	A	C
1	rs139263692	7546189	T	C
1	rs1079330	7546200	T	A
1	rs149970469	7546218	G	T
1	rs145251846	7546435	A	G
1	rs74636472	7546527	A	T
1	rs11808987	7546745	A	T
1	rs192684177	7546755	T	C
1	rs569033089	7546984	G	C
1	rs191479536	7547183	G	C
1	rs1193163	7547212	G	A
1	rs77516162	7547290	G	A
1	rs947677	7547372	G	A
1	rs552956237	7547837	A	C
1	rs535392008	7547862	A	G
1	rs550552737	7548229	G	A
1	rs534489585	7548302	T	C
1	rs182075431	7548309	A	G
1	rs947676	7548590	A	G
1	rs947675	7548616	G	A
1	rs61772234	7548661	C	T
1	rs573929269	7548821	T	C
1	rs144144367	7549038	T	C
1	rs182150657	7549219	T	C
1	rs1725272	7549220	A	G
1	rs190886413	7549304	T	G
1	rs556346789	7549403	T	G
1	rs74053042	7549410	G	A
1	rs17030993	7549488	C	T
1	rs12091424	7549740	G	A
1	rs559649534	7549742	G	T
1	rs183432503	7549763	G	A
1	rs193160697	7549883	T	A
1	rs182819763	7549910	T	C
1	rs142214469	7549918	T	C
1	rs537588173	7549937	A	G
1	rs55651076	7549951	G	A
1	rs188192161	7550055	A	G
1	rs1193233	7550126	T	C
1	rs56096003	7550189	A	G
1	rs560593688	7550220	T	C
1	rs1193232	7550345	A	G
1	rs116582717	7550413	G	T
1	rs565692146	7550438	A	G
1	rs560129025	7550552	G	A
1	rs140552865	7550554	C	A
1	rs11120946	7550619	A	G
1	rs149231245	7550626	T	C
1	rs548866794	7550660	T	C
1	rs537395615	7550694	A	G
1	rs534852725	7550754	A	G
1	rs138688322	7550893	G	T
1	rs1193231	7550898	T	C
1	rs545515890	7551302	A	G
1	rs7516475	7551425	G	A
1	rs7526892	7551455	A	G
1	rs7549997	7551485	T	C
1	rs528445537	7551523	T	C
1	rs182042502	7551630	A	G
1	rs1193230	7551631	T	C
1	rs77771443	7551632	G	T
1	rs565883842	7551767	T	G
1	rs78656731	7551884	C	T
1	rs146267332	7551984	T	C
1	rs546397833	7552025	G	C
1	rs569402916	7552070	C	G
1	rs185050966	7552273	C	G
1	rs1750849	7552326	C	G
1	rs113331553	7552347	T	C
1	rs61111144	7552434	C	G
1	rs1309332	7552461	T	C
1	rs57077909	7552501	T	A
1	rs4584416	7552596	T	C
1	rs142870134	7552602	A	G
1	rs58866883	7552603	A	G
1	rs12562147	7552619	A	G
1	rs72642889	7552623	A	G
1	rs59572233	7552658	C	T
1	rs61369743	7552659	A	G
1	rs12751828	7552809	G	A
1	rs560397492	7552811	G	A
1	rs36158971	7552828	T	C
1	rs111162187	7552859	G	A
1	rs111063525	7552868	T	C
1	rs550576143	7552871	A	G
1	rs568871260	7552875	G	A
1	rs111063526	7552899	G	A
1	rs111063527	7552904	C	T
1	rs111063528	7552930	C	T
1	rs114766474	7552965	A	G
1	rs114460275	7552998	T	C
1	rs544530901	7552999	A	G
1	rs141036937	7553030	T	C
1	rs144942792	7553055	A	G
1	rs563095368	7553120	T	C
1	rs540418522	7553122	T	C
1	rs201419867	7553123	A	G
1	rs529188677	7553140	A	C
1	rs2478275	7553148	A	G
1	rs562664719	7553175	T	C
1	rs2478274	7553176	A	G
1	rs111162189	7553229	A	G
1	rs62653660	7553230	C	T
1	rs556788880	7553268	G	C
1	rs578187868	7553280	T	C
1	rs62653661	7553329	A	G
1	rs370274719	7553345	A	G
1	rs7551012	7553395	A	G
1	rs548630714	7553448	T	C
1	rs2950164	7553531	A	G
1	rs2995389	7553540	G	C
1	rs2995390	7553541	G	A
1	rs536667935	7553542	T	C
1	rs2995391	7553554	T	C
1	rs192063277	7553557	T	C
1	rs2796484	7553654	T	C
1	rs547745682	7553746	G	A
1	rs58440110	7553789	T	C
1	rs2693959	7554023	T	C
1	rs79765253	7554028	A	G
1	rs146279523	7554243	C	T
1	rs34309070	7554259	G	A
1	rs1725271	7554435	A	G
1	rs537467580	7554504	A	G
1	rs1725270	7554581	G	A
1	rs111407595	7554639	A	G
1	rs575921434	7554689	T	C
1	rs190200963	7554733	A	G
1	rs1725269	7554982	C	T
1	rs75024805	7555008	T	C
1	rs112294517	7555033	T	C
1	rs547167271	7555046	A	G
1	rs11120948	7555103	C	T
1	rs554396831	7555135	T	C
1	rs1750848	7555264	G	A
1	rs1725268	7555322	A	G
1	rs59018905	7555590	C	A
1	rs144778695	7555622	A	G
1	rs74635689	7555681	G	A
1	rs1405267	7555859	A	C
1	rs1725267	7555893	A	G
1	rs7515182	7556005	A	G
1	rs113444384	7556137	G	C
1	rs569869793	7556205	A	G
1	rs552421655	7556328	G	T
1	rs1750846	7556366	T	C
1	rs1750845	7556496	T	C
1	rs1725266	7556636	T	C
1	rs145656956	7556688	A	G
1	rs530686683	7556713	T	C
1	rs552093779	7556754	T	C
1	rs12029044	7556796	G	C
1	rs12021778	7556882	C	G
1	rs10864304	7557152	G	A
1	rs555659586	7557184	A	G
1	rs550346929	7557478	T	G
1	rs189103332	7557525	G	A
1	rs57465386	7557544	T	C
1	rs181061891	7557743	A	T
1	rs57983242	7557851	A	G
1	rs61772248	7558010	A	C
1	rs140342393	7558141	C	G
1	rs1725265	7558193	A	G
1	rs9662968	7558255	A	T
1	rs145498663	7558265	A	T
1	rs2478273	7558344	A	G
1	rs114902051	7558353	T	C
1	rs554256425	7558465	A	G
1	rs573728444	7558506	C	T
1	rs56141547	7558576	C	T
1	rs542321274	7558693	C	T
1	rs550357936	7558735	T	G
1	rs1750844	7558789	A	G
1	rs566985576	7558841	T	G
1	rs12023698	7558898	A	G
1	rs571677850	7558972	T	C
1	rs62641601	7559037	C	G
1	rs543632961	7559043	A	C
1	rs192510044	7559111	T	C
1	rs139224641	7559207	T	C
1	rs62653663	7559297	A	G
1	rs200314447	7559363	C	T
1	rs201284781	7559374	C	G
1	rs62653664	7559379	T	C
1	rs553603340	7559431	T	A
1	rs371756261	7559621	T	G
1	rs201934277	7559646	A	G
1	rs577468584	7559652	A	G
1	rs532133731	7559751	T	C
1	rs200610771	7559833	A	G
1	rs536646976	7559951	G	A
1	rs62653665	7559952	A	T
1	rs115862277	7560026	T	G
1	rs150173315	7560037	A	G
1	rs545801102	7560113	A	G
1	rs6673735	7560164	A	G
1	rs6684899	7560165	A	G
1	rs372389858	7560339	T	C
1	rs6673864	7560340	A	G
1	rs6661482	7560379	T	C
1	rs537036827	7560388	G	A
1	rs35931742	7560647	A	C
1	rs35325099	7560649	C	G
1	rs115201535	7560805	A	T
1	rs1750851	7561152	T	C
1	rs186056492	7561183	A	G
1	rs75790010	7561229	T	C
1	rs4908643	7561230	T	C
1	rs4908463	7561298	G	A
1	rs535224409	7561413	T	C
1	rs4908644	7561435	G	C
1	rs72863059	7561665	T	C
1	rs1750850	7561762	G	C
1	rs528440953	7561876	C	G
1	rs1725259	7562001	C	A
1	rs12562695	7562125	C	T
1	rs566803390	7562161	A	G
1	rs556043873	7562235	G	C
1	rs6668329	7562290	A	C
1	rs1725260	7562339	A	G
1	rs1725261	7562436	G	T
1	rs562019569	7562444	G	C
1	rs1725262	7562488	C	T
1	rs571749195	7562729	T	C
1	rs182748610	7562801	A	G
1	rs146445877	7563078	G	C
1	rs561422002	7563113	T	G
1	rs193245735	7563124	A	G
1	rs185598053	7563358	T	C
1	rs546061762	7563743	C	G
1	rs547815648	7563807	G	T
1	rs2462925	7563901	A	G
1	rs2462926	7564195	C	G
1	rs2478272	7564207	C	T
1	rs112709983	7564214	T	C
1	rs111466791	7564217	A	G
1	rs59055205	7564324	T	C
1	rs530059842	7564364	T	C
1	rs2478271	7564384	T	C
1	rs61010040	7564388	C	T
1	rs76542100	7564505	A	G
1	rs75599682	7564532	A	G
1	rs552483986	7564562	C	T
1	rs12031746	7564661	T	C
1	rs547623974	7564873	A	C
1	rs569752203	7564941	C	G
1	rs12073308	7564987	T	C
1	rs534912696	7565055	A	G
1	rs12073354	7565070	T	C
1	rs12057894	7565135	T	A
1	rs189203415	7565167	G	A
1	rs2478270	7565575	T	G
1	rs571913814	7565603	A	G
1	rs548744653	7565653	C	G
1	rs2478269	7565678	A	C
1	rs11120952	7565813	T	C
1	rs563583237	7565814	A	G
1	rs11120953	7565869	T	C
1	rs2462927	7565926	T	C
1	rs2462928	7565972	G	C
1	rs11120954	7566066	G	A
1	rs80036816	7566072	A	G
1	rs574504501	7566140	T	C
1	rs17505750	7566146	G	C
1	rs546334103	7566322	T	C
1	rs12059554	7566374	A	G
1	rs114034823	7566419	T	G
1	rs61463726	7566491	C	A
1	rs61052045	7566638	T	C
1	rs1750853	7566762	T	C
1	rs59483074	7566768	T	C
1	rs12033734	7566789	G	C
1	rs11120955	7567037	G	T
1	rs76233280	7567070	G	C
1	rs573323456	7567112	G	A
1	rs187497880	7567113	T	A
1	rs11120956	7567230	T	C
1	rs192379935	7567275	A	G
1	rs1622341	7567322	A	C
1	rs10864305	7567346	T	C
1	rs145973458	7567347	A	G
1	rs1725243	7567412	G	A
1	rs1725242	7567511	T	A
1	rs74671775	7567548	T	C
1	rs1725241	7567618	T	C
1	rs78301996	7567651	T	A
1	rs12565334	7567768	T	C
1	rs79993580	7568018	T	C
1	rs61772249	7568076	A	G
1	rs571179197	7568198	A	G
1	rs12123558	7568271	A	G
1	rs148871938	7568305	G	A
1	rs565448375	7568377	T	C
1	rs531408202	7568455	A	G
1	rs12063665	7568588	G	T
1	rs147633546	7568623	T	C
1	rs12067431	7568688	A	G
1	rs1193180	7568982	T	G
1	rs147025446	7569103	A	C
1	rs4908464	7569187	C	G
1	rs534975820	7569301	G	A
1	rs1212726	7569412	T	C
1	rs72863076	7569440	T	C
1	rs575365779	7569445	A	G
1	rs74528821	7569483	A	G
1	rs78979942	7569485	T	G
1	rs577567816	7569504	A	G
1	rs1193179	7569602	C	T
1	rs190909078	7569781	G	T
1	rs1193178	7569814	C	T
1	rs1193177	7569907	C	A
1	rs141005580	7569985	G	C
1	rs1193176	7570006	C	A
1	rs1193175	7570076	A	C
1	rs77815325	7570079	C	A
1	rs190845837	7570333	T	G
1	rs12731932	7570344	A	G
1	rs149396733	7570361	T	C
1	rs539831229	7570389	G	T
1	rs1209218	7570392	C	T
1	rs1193174	7570403	T	C
1	rs146395032	7570469	A	G
1	rs575119785	7570626	T	C
1	rs148605282	7570829	T	C
1	rs77415647	7571026	T	C
1	rs566767416	7571115	A	G
1	rs17031036	7571326	A	G
1	rs11120958	7571463	C	T
1	rs114673335	7571672	T	G
1	rs1212725	7571771	A	T
1	rs6577446	7571996	A	G
1	rs749958	7572262	T	C
1	rs557156175	7572423	A	G
1	rs147643654	7572521	T	C
1	rs533361869	7572589	A	G
1	rs545642648	7572590	G	T
1	rs6697220	7572598	A	G
1	rs6659772	7572648	G	A
1	rs140652247	7572792	T	A
1	rs2077234	7572903	G	A
1	rs181799297	7573355	A	G
1	rs12096065	7573691	T	A
1	rs143301876	7573859	A	G
1	rs6701878	7573873	T	C
1	rs571238239	7574024	C	T
1	rs187307467	7574189	C	A
1	rs192416787	7574195	A	G
1	rs571110569	7574836	C	T
1	rs532155352	7574848	A	G
1	rs547506310	7574901	T	C
1	rs182686781	7575038	G	C
1	rs560755298	7575106	A	G
1	rs114596410	7575413	T	C
1	rs1212724	7575435	T	C
1	rs75693389	7575447	A	G
1	rs7529399	7575666	C	T
1	rs557438270	7575693	T	C
1	rs147204902	7575724	A	G
1	rs530989803	7575965	C	A
1	rs563220294	7576716	C	A
1	rs1193172	7576979	A	G
1	rs535460781	7577033	T	C
1	rs1193171	7577151	A	C
1	rs553279610	7577264	A	G
1	rs1193170	7577401	G	A
1	rs369777715	7577415	T	C
1	rs188677353	7577680	T	G
1	rs1969473	7577681	C	G
1	rs11120959	7577725	A	G
1	rs2177901	7577762	G	A
1	rs535692997	7577904	A	G
1	rs539958720	7578150	C	G
1	rs148968055	7578200	C	A
1	rs6693468	7578333	G	A
1	rs530311140	7578412	T	C
1	rs6682687	7578458	A	G
1	rs72863092	7578604	A	G
1	rs552171914	7578613	A	G
1	rs574171832	7578699	C	T
1	rs6670316	7578713	A	C
1	rs180765529	7578715	A	G
1	rs1750817	7578776	A	G
1	rs560478413	7578820	G	A
1	rs61458907	7578948	A	C
1	rs74672239	7579038	A	C
1	rs1534223	7579052	C	G
1	rs1534222	7579059	C	A
1	rs545676764	7579317	T	C
1	rs572468355	7579334	G	T
1	rs1750818	7579538	G	A
1	rs537495796	7579854	C	A
1	rs4908645	7579923	G	T
1	rs11120960	7580014	A	G
1	rs113038412	7580241	C	T
1	rs190670453	7580258	T	C
1	rs544835356	7580401	T	C
1	rs76803119	7580411	C	T
1	rs2478268	7580454	C	A
1	rs537848198	7580536	C	G
1	rs12239260	7580551	T	C
1	rs1618346	7580769	C	A
1	rs118088682	7581226	C	T
1	rs182498281	7581274	A	T
1	rs12403559	7581297	C	A
1	rs10864306	7581322	A	C
1	rs543762773	7581586	C	A
1	rs576952731	7581850	A	G
1	rs148491917	7581887	A	G
1	rs61772250	7581898	T	C
1	rs4908646	7581993	G	A
1	rs12067951	7581999	C	A
1	rs72865404	7582191	T	C
1	rs1750819	7582645	G	A
1	rs535898212	7582683	T	C
1	rs569858443	7582755	C	T
1	rs76622397	7582810	T	C
1	rs530986598	7583016	G	T
1	rs1750820	7583026	A	G
1	rs141352573	7583075	T	C
1	rs553029941	7583234	G	T
1	rs568336000	7583336	G	T
1	rs574958989	7583365	G	A
1	rs3118493	7583708	A	G
1	rs184338341	7583915	A	C
1	rs3118494	7583929	T	C
1	rs544945792	7583954	A	T
1	rs141931113	7584014	A	G
1	rs557426805	7584276	A	C
1	rs1618718	7584374	A	G
1	rs181942779	7584404	A	G
1	rs556926637	7584409	C	A
1	rs116600349	7584588	A	C
1	rs76693776	7584791	G	T
1	rs2478267	7584814	T	G
1	rs538489344	7584903	A	T
1	rs556887907	7584935	T	G
1	rs561460653	7585138	T	G
1	rs142745995	7585462	T	C
1	rs138021574	7585475	A	G
1	rs186216755	7585508	A	G
1	rs527535239	7585510	G	T
1	rs190197059	7585553	T	C
1	rs572327972	7585676	A	G
1	rs1725222	7586182	T	C
1	rs1725223	7586199	A	G
1	rs568092704	7586400	C	G
1	rs1725224	7586423	T	A
1	rs144108905	7586593	T	G
1	rs1725225	7586658	G	T
1	rs1725226	7586771	A	C
1	rs1750832	7586904	C	T
1	rs182860237	7587214	G	T
1	rs534813012	7587469	A	G
1	rs4908649	7587581	T	G
1	rs1725227	7587626	G	C
1	rs576103606	7587769	G	A
1	rs140099448	7587990	G	C
1	rs187530515	7588065	T	C
1	rs570057352	7588198	A	T
1	rs552108391	7588264	T	G
1	rs2013624	7588413	T	C
1	rs74053099	7588491	A	T
1	rs78721688	7588492	T	A
1	rs140533168	7588557	C	G
1	rs531084212	7588788	T	C
1	rs552468493	7588900	T	G
1	rs74053100	7588901	G	T
1	rs141967843	7588909	G	T
1	rs552945077	7589420	T	C
1	rs35960294	7589457	G	C
1	rs575468434	7589497	T	C
1	rs114861150	7589504	A	G
1	rs189120562	7589526	T	C
1	rs1212310	7590118	T	C
1	rs143488384	7590235	A	G
1	rs72643912	7590255	A	G
1	rs180835675	7590310	T	C
1	rs36099749	7590398	T	C
1	rs1193167	7590448	G	A
1	rs574077185	7590826	C	T
1	rs546577077	7591066	A	G
1	rs1193168	7591122	A	C
1	rs12723148	7591240	A	G
1	rs77869434	7591504	A	G
1	rs12723779	7591573	A	G
1	rs572944402	7591675	A	G
1	rs539998883	7591786	T	C
1	rs192768833	7592145	A	G
1	rs77656541	7592150	G	A
1	rs138736091	7592327	A	C
1	rs569089685	7592331	T	C
1	rs186959799	7592454	T	C
1	rs1750831	7592937	A	G
1	rs149386321	7593014	G	A
1	rs554107001	7593048	G	T
1	rs77204615	7593230	A	G
1	rs115856141	7593334	A	G
1	rs114272158	7593533	A	G
1	rs189812301	7593691	A	G
1	rs116556689	7593700	T	C
1	rs542604315	7593841	C	T
1	rs147716704	7593843	G	T
1	rs543167821	7593881	T	G
1	rs565460124	7593897	T	C
1	rs184892904	7594006	T	G
1	rs141066549	7594161	T	C
1	rs144902414	7594242	G	A
1	rs541222172	7594299	G	A
1	rs1725228	7594759	A	G
1	rs531140929	7595047	C	G
1	rs34371913	7595125	A	G
1	rs567904573	7595183	T	C
1	rs2478266	7595233	G	A
1	rs140054209	7595323	A	G
1	rs537351428	7595454	T	C
1	rs144924372	7595480	A	G
1	rs575820456	7595545	A	G
1	rs144822862	7595660	T	C
1	rs1926445	7595706	T	A
1	rs571771615	7595761	T	G
1	rs141881045	7596042	T	G
1	rs562067106	7596285	T	C
1	rs17031070	7596383	G	C
1	rs191396849	7596391	C	G
1	rs186668895	7596433	A	G
1	rs76873966	7596445	A	C
1	rs72865422	7596466	T	C
1	rs574115388	7596764	A	G
1	rs563041619	7596778	C	A
1	rs114681672	7596840	A	G
1	rs150853469	7596842	A	G
1	rs1209217	7596972	T	G
1	rs551920331	7597033	G	A
1	rs538200346	7597094	A	C
1	rs12089447	7597238	T	C
1	rs540135571	7597239	A	G
1	rs561116376	7597276	A	G
1	rs549609243	7597491	T	C
1	rs185273513	7597783	T	C
1	rs6577449	7598094	T	C
1	rs140901645	7598154	T	C
1	rs565786932	7598344	G	A
1	rs79943862	7598521	A	G
1	rs74437101	7598548	G	A
1	rs56238218	7598572	A	G
1	rs943215	7598609	A	G
1	rs561513429	7598640	A	G
1	rs943214	7598688	T	C
1	rs548303684	7598856	C	G
1	rs376547503	7598987	T	G
1	rs572098918	7599196	G	A
1	rs10218514	7599332	A	G
1	rs12092656	7599840	T	C
1	rs549676226	7600086	A	G
1	rs1193169	7600254	C	G
1	rs543518358	7600361	A	G
1	rs560838404	7600372	T	G
1	rs12046740	7600678	T	C
1	rs76689974	7600747	C	T
1	rs35861465	7600769	T	C
1	rs12407666	7600905	A	G
1	rs114829916	7601066	A	G
1	rs547589384	7601143	C	T
1	rs116638584	7601274	A	G
1	rs186771460	7601631	A	G
1	rs191660231	7601640	G	A
1	rs11120964	7601836	C	T
1	rs190389968	7602101	G	C
1	rs114597676	7602143	A	G
1	rs193207266	7602397	G	A
1	rs60358925	7602543	C	T
1	rs558531731	7602882	A	G
1	rs11120966	7602939	T	G
1	rs140346238	7603070	A	G
1	rs1750824	7603317	G	A
1	rs1725263	7603438	A	C
1	rs1750823	7603450	T	C
1	rs572769017	7603492	C	T
1	rs571521269	7603649	A	G
1	rs117438917	7604124	A	G
1	rs112017663	7604212	G	T
1	rs11120967	7604269	C	A
1	rs185924660	7604321	T	A
1	rs116236844	7604347	A	G
1	rs11120968	7604392	A	G
1	rs545116299	7604398	C	T
1	rs7511874	7604460	G	C
1	rs113988924	7604520	T	C
1	rs117155807	7604618	T	C
1	rs1725264	7604778	T	A
1	rs1750822	7604831	G	A
1	rs150684057	7604933	A	G
1	rs187524304	7605113	T	C
1	rs571538810	7605305	C	T
1	rs144029792	7605944	G	A
1	rs533845763	7605960	G	A
1	rs4274086	7605992	A	G
1	rs145020451	7606111	T	G
1	rs149076145	7606170	A	C
1	rs184795287	7606218	A	G
1	rs12143683	7606251	T	C
1	rs57014236	7606286	A	G
1	rs189352971	7606428	A	G
1	rs142348457	7606523	C	T
1	rs546349819	7606542	G	A
1	rs560283561	7606657	T	C
1	rs72865449	7606715	T	G
1	rs147876367	7606818	T	C
1	rs150425267	7606857	A	G
1	rs76167835	7607204	T	C
1	rs531606336	7607502	T	C
1	rs4908650	7607505	A	G
1	rs75956457	7607859	T	C
1	rs184364172	7607888	A	G
1	rs80206224	7608070	T	G
1	rs146190943	7608146	A	G
1	rs569546722	7608241	A	G
1	rs78815084	7608246	C	G
1	rs142471470	7608301	A	G
1	rs150527941	7608471	A	T
1	rs556753758	7608476	A	G
1	rs545719419	7608506	C	T
1	rs12038985	7608528	G	A
1	rs4908466	7608539	C	T
1	rs4908467	7608555	T	C
1	rs556075387	7608561	A	G
1	rs112096707	7608642	G	T
1	rs533902329	7608644	C	G
1	rs116307473	7608660	A	G
1	rs537983199	7608747	A	G
1	rs556715142	7608774	A	G
1	rs113379487	7608813	C	T
1	rs374544420	7608884	T	G
1	rs12745453	7608958	G	A
1	rs12724617	7608959	A	G
1	rs12745467	7608990	G	A
1	rs560577427	7609017	A	G
1	rs12749719	7609052	C	T
1	rs12745575	7609053	G	A
1	rs60870420	7609215	A	G
1	rs148649433	7609229	G	A
1	rs12750026	7609242	G	T
1	rs72865451	7609347	A	G
1	rs145305943	7609443	A	G
1	rs1193158	7609504	C	A
1	rs183787116	7609759	T	C
1	rs564968915	7609983	G	A
1	rs549203449	7610051	G	A
1	rs149973044	7610506	A	G
1	rs12408411	7610581	C	T
1	rs78459841	7610784	C	T
1	rs186809319	7610826	A	G
1	rs57697431	7610838	T	C
1	rs1193157	7610839	C	G
1	rs11120969	7611138	G	C
1	rs11587481	7611159	G	T
1	rs11577487	7611160	A	C
1	rs549444289	7611353	A	G
1	rs547924436	7611498	G	C
1	rs74055126	7611504	T	C
1	rs192384756	7611555	T	G
1	rs142328239	7611580	A	G
1	rs4908654	7611606	T	C
1	rs184974681	7611616	A	G
1	rs114723458	7612253	C	G
1	rs11120970	7612284	G	A
1	rs12562733	7612386	G	C
1	rs12742992	7612593	T	C
1	rs530501366	7612865	A	G
1	rs140648627	7612895	A	G
1	rs189529468	7612932	A	G
1	rs145895877	7612938	A	G
1	rs12041696	7613179	T	G
1	rs114550186	7613213	A	G
1	rs11587061	7613279	A	G
1	rs546861658	7613280	G	T
1	rs28663679	7613292	T	G
1	rs186180693	7613524	C	A
1	rs74654737	7613598	A	G
1	rs957856	7613745	G	A
1	rs7417202	7613850	G	A
1	rs765514	7613853	G	A
1	rs765513	7613923	G	A
1	rs527780782	7614024	A	T
1	rs190997252	7614141	A	G
1	rs557462236	7614218	A	G
1	rs76343689	7614283	C	T
1	rs4908655	7614472	C	G
1	rs59349082	7614493	T	C
1	rs4908468	7614672	C	G
1	rs561518577	7614728	T	C
1	rs78552027	7614759	A	G
1	rs117000748	7615466	G	T
1	rs11120971	7615589	A	C
1	rs547068179	7615592	A	C
1	rs34872342	7615650	T	C
1	rs11120972	7615909	G	A
1	rs560937365	7615915	T	C
1	rs17031108	7615933	C	A
1	rs12562369	7616005	C	A
1	rs35308117	7616013	A	G
1	rs567575914	7616147	G	C
1	rs549534782	7616155	T	G
1	rs34681732	7616235	A	G
1	rs191515802	7616272	G	A
1	rs11120973	7616430	A	G
1	rs4908656	7616593	C	A
1	rs1193159	7616610	T	C
1	rs143716822	7616633	A	T
1	rs12755955	7616740	G	A
1	rs17031111	7616866	T	G
1	rs190242690	7616931	A	G
1	rs111991861	7617093	T	C
1	rs547008969	7617188	G	C
1	rs537741850	7617354	T	C
1	rs78385423	7617433	A	G
1	rs17031113	7617484	A	G
1	rs6697897	7617555	C	T
1	rs1075368	7617771	A	G
1	rs530961153	7617906	A	G
1	rs561577179	7617907	T	G
1	rs12043374	7618117	C	A
1	rs557128919	7618118	A	G
1	rs12025779	7618229	T	C
1	rs143328190	7618326	T	C
1	rs530646798	7618361	A	G
1	rs539948199	7618550	T	C
1	rs575228280	7618775	T	C
1	rs137970865	7619139	G	A
1	rs575134602	7619333	T	C
1	rs55848379	7619574	C	G
1	rs72643919	7619682	A	G
1	rs72643920	7619802	C	T
1	rs72643922	7619824	C	T
1	rs10465702	7619850	G	C
1	rs74792683	7620157	A	C
1	rs146298692	7620226	A	G
1	rs139651687	7620373	G	A
1	rs556516897	7620382	T	C
1	rs150743070	7620419	A	G
1	rs72643923	7620728	T	C
1	rs113532294	7620731	A	G
1	rs572418677	7620880	A	G
1	rs565387304	7620966	G	T
1	rs531427772	7621212	C	G
1	rs553977912	7621313	C	T
1	rs6696544	7621589	A	C
1	rs142100359	7621602	T	A
1	rs557146583	7621960	G	A
1	rs138108183	7621980	C	T
1	rs142659369	7622025	T	C
1	rs66839862	7622321	T	C
1	rs372360997	7622556	T	C
1	rs55705814	7622778	A	G
1	rs72643925	7622801	T	C
1	rs576740793	7622879	T	C
1	rs558979768	7622927	A	C
1	rs116784095	7622928	G	A
1	rs562705099	7623163	G	A
1	rs6684896	7623194	T	C
1	rs569275164	7623236	A	G
1	rs17031130	7623319	T	C
1	rs72643927	7623504	G	A
1	rs151298247	7623622	G	A
1	rs72643928	7623792	A	G
1	rs67356722	7624156	A	G
1	rs4391687	7624175	C	T
1	rs562370857	7624221	G	A
1	rs187397235	7624261	A	G
1	rs17031136	7624364	T	C
1	rs150114419	7624569	C	T
1	rs574684879	7624626	C	G
1	rs17031140	7624855	T	G
1	rs7556160	7624970	G	A
1	rs112901940	7625188	T	C
1	rs551428868	7625238	T	C
1	rs533696206	7625255	A	G
1	rs532476255	7625299	T	C
1	rs192648345	7625356	T	C
1	rs116727758	7625544	A	G
1	rs114598275	7625565	A	G
1	rs548757410	7625567	G	C
1	rs114576296	7625573	A	G
1	rs67384800	7625845	T	C
1	rs144851189	7626259	T	C
1	rs181126736	7626265	A	G
1	rs545247041	7626318	T	C
1	rs570414047	7626425	G	C
1	rs560988063	7626471	T	A
1	rs191287610	7626513	G	A
1	rs532531601	7626532	T	C
1	rs150643583	7626560	A	G
1	rs570025970	7626656	T	A
1	rs554580011	7626833	G	C
1	rs117638577	7626954	A	G
1	rs183281768	7627276	A	G
1	rs572469286	7627652	A	G
1	rs187258723	7627796	C	G
1	rs190586907	7627863	A	T
1	rs75023994	7627979	A	G
1	rs542421728	7628202	A	C
1	rs7418805	7628215	G	C
1	rs546480963	7628285	T	C
1	rs111161914	7628342	C	T
1	rs562188200	7628410	T	C
1	rs547971344	7628418	A	G
1	rs570671004	7628589	C	T
1	rs111161916	7628592	A	G
1	rs535587203	7628728	G	A
1	rs558411598	7628878	T	C
1	rs111067967	7628879	A	G
1	rs376488741	7628935	C	T
1	rs111067968	7628943	A	G
1	rs111203672	7629021	A	T
1	rs148293601	7629093	T	C
1	rs558111901	7629157	G	C
1	rs184455751	7629267	T	C
1	rs562621001	7629323	G	A
1	rs545967412	7629449	G	A
1	rs143946909	7629574	A	T
1	rs111067970	7629593	T	A
1	rs115683155	7629669	T	C
1	rs77793599	7629730	T	A
1	rs561950418	7629860	C	A
1	rs188948674	7630155	T	C
1	rs181525361	7630364	G	A
1	rs185298020	7630491	T	C
1	rs7530379	7631069	C	A
1	rs114719027	7631087	A	G
1	rs544668400	7631095	G	A
1	rs560140181	7631130	T	A
1	rs7532902	7631216	C	T
1	rs35764813	7631420	A	G
1	rs570192673	7631629	G	A
1	rs2412095	7631760	A	G
1	rs189841684	7631833	G	A
1	rs146725339	7631840	G	A
1	rs560625986	7631867	A	G
1	rs566267048	7632116	C	T
1	rs112068441	7632239	T	C
1	rs138732528	7632690	A	G
1	rs575637912	7632793	G	T
1	rs75786662	7633038	A	G
1	rs547307705	7633071	T	C
1	rs74793793	7633165	G	C
1	rs75895217	7633523	G	A
1	rs191237819	7633576	A	G
1	rs2003397	7633613	G	A
1	rs376486662	7633648	A	G
1	rs183041802	7633749	C	G
1	rs4317829	7633798	C	T
1	rs60678362	7633857	G	A
1	rs182387902	7633864	T	C
1	rs561870874	7633957	T	C
1	rs548017566	7633969	C	G
1	rs557626329	7634277	T	G
1	rs528877687	7634648	G	T
1	rs7526052	7634687	C	T
1	rs7526070	7634739	C	T
1	rs192849807	7634765	T	C
1	rs17031148	7635002	T	C
1	rs573702772	7635085	T	C
1	rs145937049	7635223	C	A
1	rs563013837	7635250	T	G
1	rs7536730	7635253	T	G
1	rs546006265	7635304	A	G
1	rs114597211	7635399	A	G
1	rs537586548	7635474	G	A
1	rs115254179	7635783	A	G
1	rs578073652	7635919	C	G
1	rs142693028	7636154	T	C
1	rs12059011	7636155	G	A
1	rs533096394	7636174	C	T
1	rs140878033	7636212	T	G
1	rs12059020	7636218	G	A
1	rs12063837	7636360	A	G
1	rs78696802	7636777	T	C
1	rs538669613	7636812	A	G
1	rs57803678	7636813	A	G
1	rs533969045	7636835	A	C
1	rs41319044	7636971	C	T
1	rs59664463	7637060	G	A
1	rs11583030	7637209	T	C
1	rs76217463	7637260	T	C
1	rs146198518	7637474	A	G
1	rs183149111	7637734	T	C
1	rs559744627	7637841	T	C
1	rs185607303	7637864	A	T
1	rs548674975	7637885	G	T
1	rs10492961	7637979	C	T
1	rs549749984	7638003	A	G
1	rs190373459	7638037	A	G
1	rs76004255	7638158	T	C
1	rs144997503	7638198	G	A
1	rs112467864	7638440	A	G
1	rs114407730	7638451	T	C
1	rs540256314	7638627	A	G
1	rs12067013	7638643	A	G
1	rs183956619	7638699	T	C
1	rs573700181	7638717	A	C
1	rs75085344	7638781	T	C
1	rs142328762	7638785	G	A
1	rs530943394	7638854	A	G
1	rs151264314	7638883	A	G
1	rs10495757	7639308	T	C
1	rs529857060	7639678	A	G
1	rs531197967	7640346	A	C
1	rs17031150	7640619	T	G
1	rs150571050	7641162	A	G
1	rs1079105	7641166	T	C
1	rs144541878	7641316	C	T
1	rs873433	7641388	C	G
1	rs533925900	7641554	T	A
1	rs567556588	7641681	A	G
1	rs575360454	7641743	A	G
1	rs140725102	7641768	A	G
1	rs558068223	7641780	A	G
1	rs540229553	7641840	A	C
1	rs181541690	7642152	T	C
1	rs571682975	7642272	C	T
1	rs539632550	7642276	T	C
1	rs534047175	7642306	T	C
1	rs561449771	7642460	T	C
1	rs79031145	7642929	G	A
1	rs531959491	7643081	T	C
1	rs139037303	7643659	G	A
1	rs190878984	7643715	T	C
1	rs556971372	7643716	T	G
1	rs138834099	7644477	C	T
1	rs573353269	7644486	C	G
1	rs529650235	7644710	T	C
1	rs7527087	7644802	A	C
1	rs56078357	7644821	C	A
1	rs562519872	7644855	A	G
1	rs548994452	7644963	A	G
1	rs567508275	7644966	G	C
1	rs80015562	7644983	A	G
1	rs142668372	7645262	A	G
1	rs145225335	7645842	A	G
1	rs140734553	7646053	T	C
1	rs9988575	7646301	A	G
1	rs549444124	7646320	T	G
1	rs567697409	7646336	T	C
1	rs114029835	7646349	T	C
1	rs572774283	7646409	A	G
1	rs543912754	7646428	T	C
1	rs150117232	7646667	G	C
1	rs567651035	7646691	A	G
1	rs539670370	7646813	A	C
1	rs142751928	7646874	C	A
1	rs1317725	7646882	A	C
1	rs550275513	7647205	A	C
1	rs115692233	7647553	T	G
1	rs535878234	7647786	T	C
1	rs146059018	7648166	A	T
1	rs76909778	7648369	A	T
1	rs536882826	7648459	T	G
1	rs565806920	7649042	G	C
1	rs536442821	7649047	A	G
1	rs113829228	7649370	T	C
1	rs564868205	7649378	T	C
1	rs6704491	7649387	C	T
1	rs187255592	7649406	C	T
1	rs548327840	7649434	A	G
1	rs559286238	7649513	A	T
1	rs7519687	7649715	A	G
1	rs11120984	7650073	T	C
1	rs529767861	7650080	G	A
1	rs535488300	7650150	T	C
1	rs545895498	7650220	A	G
1	rs187910504	7650629	A	G
1	rs72643932	7650711	G	A
1	rs568920902	7650892	A	G
1	rs117448776	7650908	A	G
1	rs76160118	7651053	T	C
1	rs59300975	7651199	C	G
1	rs146317703	7651260	A	G
1	rs552849884	7651684	T	C
1	rs6577451	7651783	T	C
1	rs185451757	7651833	A	G
1	rs533357668	7651955	C	T
1	rs181387690	7652054	A	G
1	rs189771546	7652205	T	C
1	rs6699651	7652387	T	C
1	rs181790522	7652483	T	C
1	rs560249947	7652484	A	G
1	rs72630503	7652590	A	G
1	rs183379277	7652791	T	C
1	rs75065605	7652817	T	C
1	rs190983218	7652933	G	A
1	rs141096550	7653137	T	C
1	rs183339192	7653156	C	T
1	rs116144968	7653194	A	G
1	rs187516988	7653204	A	G
1	rs566937627	7653354	T	G
1	rs556375919	7653405	A	G
1	rs543354706	7653611	A	G
1	rs182429627	7653632	T	C
1	rs565413279	7653748	G	A
1	rs532979076	7653761	C	G
1	rs548884656	7653775	C	T
1	rs577226966	7654173	G	A
1	rs541181061	7654193	G	A
1	rs140401531	7654202	A	G
1	rs542495997	7654214	G	A
1	rs547198844	7654478	A	G
1	rs375395141	7654941	A	G
1	rs185220624	7655214	G	A
1	rs144950720	7655272	A	G
1	rs189303063	7655325	T	G
1	rs941017	7655998	T	C
1	rs536891627	7656204	A	G
1	rs560200591	7656226	A	G
1	rs183563591	7656252	A	G
1	rs529285061	7656558	T	C
1	rs149682818	7656625	T	C
1	rs570646889	7656653	A	G
1	rs534893774	7656681	A	G
1	rs145576448	7656782	T	C
1	rs562085983	7657019	T	G
1	rs547639685	7657171	T	C
1	rs75386123	7657339	T	C
1	rs145570581	7657481	T	C
1	rs182294832	7657525	A	G
1	rs72630505	7657536	C	G
1	rs7520401	7657606	A	T
1	rs551575176	7657697	T	C
1	rs145653787	7657719	G	A
1	rs115553471	7657976	T	C
1	rs560492055	7658165	A	G
1	rs56323672	7658302	A	G
1	rs561411082	7658695	T	G
1	rs533222119	7658792	A	G
1	rs11585184	7659005	T	G
1	rs114700387	7659475	T	C
1	rs533010032	7659538	G	A
1	rs143879176	7659609	G	A
1	rs549471734	7659718	G	C
1	rs56320605	7659841	T	C
1	rs566332289	7659953	T	C
1	rs547996815	7659981	G	A
1	rs61774181	7660040	A	G
1	rs544757907	7660132	G	T
1	rs181990696	7660314	T	C
1	rs542532616	7660315	A	G
1	rs185602945	7660665	C	T
1	rs57267196	7660681	C	A
1	rs60937175	7660696	G	A
1	rs543006516	7660886	G	A
1	rs55877807	7661034	A	G
1	rs77974205	7661071	T	C
1	rs571898456	7661172	A	C
1	rs543719616	7661248	T	G
1	rs28541416	7661256	C	T
1	rs576942967	7661324	T	C
1	rs373013371	7661325	A	G
1	rs529815678	7661364	T	C
1	rs533566636	7661387	A	C
1	rs570494690	7661499	T	C
1	rs568171177	7661602	A	G
1	rs149126667	7662630	T	C
1	rs535184627	7662697	C	T
1	rs575745553	7662884	C	T
1	rs148336059	7663117	G	A
1	rs12079847	7663196	C	G
1	rs535480225	7663668	A	C
1	rs557502599	7663758	G	A
1	rs573129360	7663882	G	A
1	rs187370942	7663935	A	C
1	rs11588879	7664047	T	C
1	rs11588880	7664050	T	C
1	rs11585074	7664220	C	G
1	rs555686568	7664304	C	G
1	rs544598626	7664366	C	T
1	rs373417662	7664568	C	G
1	rs375064533	7664569	G	A
1	rs369567263	7664570	T	G
1	rs61179016	7664614	C	T
1	rs144439847	7664771	T	C
1	rs111947638	7665026	G	A
1	rs571889865	7665552	C	G
1	rs558151417	7665865	G	C
1	rs542217200	7665892	G	C
1	rs150199963	7665904	A	T
1	rs141660598	7665938	A	G
1	rs12079461	7665981	G	A
1	rs72630507	7666542	C	G
1	rs115071930	7666680	T	C
1	rs367908019	7666745	T	C
1	rs576980987	7666842	T	C
1	rs141564725	7666901	A	G
1	rs11590447	7667122	T	C
1	rs528542523	7667187	A	G
1	rs569925608	7667377	G	T
1	rs201275366	7667422	A	G
1	rs528507046	7667662	A	G
1	rs188228834	7667800	C	A
1	rs112211125	7667849	A	G
1	rs184272513	7667893	G	A
1	rs11120986	7668048	G	A
1	rs552702485	7668184	T	C
1	rs192413938	7668237	T	C
1	rs10864308	7668346	T	C
1	rs139925678	7668485	T	C
1	rs185005239	7668553	G	A
1	rs11587244	7668598	C	G
1	rs192086980	7669005	G	A
1	rs184680169	7669031	C	G
1	rs533472533	7669114	T	C
1	rs528365588	7669213	A	G
1	rs189831516	7669393	G	A
1	rs185918500	7669546	T	C
1	rs189227730	7669747	A	G
1	rs4317830	7669881	T	C
1	rs2056675	7669922	C	T
1	rs6691275	7670013	C	T
1	rs74055171	7670202	T	C
1	rs2056674	7670217	A	T
1	rs145457895	7670227	A	G
1	rs549280208	7670333	C	T
1	rs72630512	7670400	T	C
1	rs72630513	7670414	A	G
1	rs72630514	7670420	G	T
1	rs116491868	7670483	G	A
1	rs17031163	7670574	A	C
1	rs186778949	7670673	G	A
1	rs560113979	7670944	G	A
1	rs558635053	7671186	C	G
1	rs11587056	7671196	G	A
1	rs545312709	7671320	T	G
1	rs187763653	7671347	G	T
1	rs565501708	7671399	C	T
1	rs192676147	7671735	G	A
1	rs57184145	7671819	C	T
1	rs192843389	7671978	T	C
1	rs189987722	7672011	A	G
1	rs180812282	7672138	T	C
1	rs114611992	7672270	G	A
1	rs61774183	7672366	A	T
1	rs189145918	7672424	A	G
1	rs181909727	7672459	A	G
1	rs145872357	7672699	A	G
1	rs74053106	7672748	C	G
1	rs17031167	7672794	G	T
1	rs534395180	7673119	G	A
1	rs137886458	7673152	A	G
1	rs116744621	7673233	T	C
1	rs541820002	7673329	T	C
1	rs112848755	7673353	T	C
1	rs191687611	7673600	A	G
1	rs534726936	7673708	A	G
1	rs563448501	7673996	A	G
1	rs540462041	7674044	A	G
1	rs148233151	7674102	A	T
1	rs190398814	7674140	C	G
1	rs546567626	7674171	A	G
1	rs150775403	7674414	G	C
1	rs12091595	7674429	A	C
1	rs529700317	7674529	T	C
1	rs567083904	7674610	T	C
1	rs534482862	7674613	C	T
1	rs72867153	7674942	C	T
1	rs72867154	7674960	T	G
1	rs115939263	7674961	T	G
1	rs373070242	7675031	T	C
1	rs76913200	7675110	T	C
1	rs562481025	7675145	T	C
1	rs6658290	7675192	T	C
1	rs6673516	7675258	C	T
1	rs560527084	7675275	A	G
1	rs554190853	7675378	G	C
1	rs566036948	7675453	T	C
1	rs140526961	7675612	A	G
1	rs183940349	7675667	T	A
1	rs145901905	7675702	G	C
1	rs76670678	7675757	A	T
1	rs552456375	7675989	G	A
1	rs192874776	7676123	G	A
1	rs185453680	7676233	G	A
1	rs577853833	7676395	G	T
1	rs144620469	7677013	G	A
1	rs11120989	7677070	G	A
1	rs148035930	7677175	A	G
1	rs114804362	7677485	T	C
1	rs6683993	7678253	G	T
1	rs553296811	7678320	T	C
1	rs6684215	7678496	G	T
1	rs551936128	7678691	A	C
1	rs185175040	7679045	A	C
1	rs546808862	7679397	G	A
1	rs568276570	7679436	A	G
1	rs144452659	7679481	T	C
1	rs574636224	7679891	A	G
1	rs542001001	7679898	T	C
1	rs528185818	7680081	C	T
1	rs567813295	7680211	T	C
1	rs551140410	7680266	G	A
1	rs145146579	7680525	A	G
1	rs545359752	7680667	A	T
1	rs17376251	7680933	T	G
1	rs191549128	7681078	A	G
1	rs572785610	7681091	C	T
1	rs561321093	7681128	C	T
1	rs146021849	7681352	T	C
1	rs7544896	7681513	G	A
1	rs7555086	7681519	A	G
1	rs7555169	7681549	A	G
1	rs554950715	7681728	A	G
1	rs7555394	7681743	A	G
1	rs74457845	7681792	A	G
1	rs192263741	7681947	C	G
1	rs77501220	7681980	C	A
1	rs572726441	7682233	G	A
1	rs12139380	7682237	C	T
1	rs190365060	7682255	C	A
1	rs12139470	7682489	C	T
1	rs538637016	7682589	A	G
1	rs12138735	7682740	G	A
1	rs12139551	7682773	C	T
1	rs17031185	7682794	G	T
1	rs61014722	7682879	C	T
1	rs553780958	7682965	A	G
1	rs565803468	7682969	G	T
1	rs185615545	7683080	T	C
1	rs563802150	7683224	A	G
1	rs148719829	7683712	A	C
1	rs34600887	7683756	G	C
1	rs34023500	7683810	A	G
1	rs4328095	7684030	A	G
1	rs12138540	7684321	A	G
1	rs78634752	7684330	A	G
1	rs190420534	7684337	G	C
1	rs114721413	7684393	A	G
1	rs4311910	7684413	C	T
1	rs563260125	7684848	A	G
1	rs182346021	7684950	A	G
1	rs140104546	7684981	A	G
1	rs112474534	7685241	C	T
1	rs76888273	7685280	G	C
1	rs573357635	7685304	A	G
1	rs149006118	7685315	A	G
1	rs142081281	7685557	A	G
1	rs145843569	7685629	A	G
1	rs192091025	7685675	A	G
1	rs575175701	7685707	A	G
1	rs142784092	7685769	A	G
1	rs115644294	7685806	G	A
1	rs12117767	7685873	T	C
1	rs533637576	7685906	A	G
1	rs150347716	7686019	T	G
1	rs12138009	7686056	C	T
1	rs11808296	7686194	G	A
1	rs11808308	7686269	T	A
1	rs138115101	7686307	T	C
1	rs115983525	7686402	A	G
1	rs9660784	7686475	G	T
1	rs78373860	7686580	A	G
1	rs556797871	7686886	G	A
1	rs9660611	7686909	G	A
1	rs17031205	7686982	A	G
1	rs146078689	7687146	A	G
1	rs182869127	7687377	T	C
1	rs74955518	7687437	T	C
1	rs67944435	7687521	G	C
1	rs74973716	7687564	G	A
1	rs115658028	7687677	A	G
1	rs116800830	7687965	T	C
1	rs17031211	7688059	T	C
1	rs150872050	7688076	C	T
1	rs147568391	7688404	T	C
1	rs538636641	7688569	A	G
1	rs12089124	7688668	C	A
1	rs576870091	7688797	A	G
1	rs548504829	7689250	T	C
1	rs537241063	7689306	T	C
1	rs10495758	7689389	C	T
1	rs78571968	7689593	T	G
1	rs141227943	7689671	A	G
1	rs552329269	7689707	A	C
1	rs535289935	7689816	C	G
1	rs568488575	7689921	G	T
1	rs187885793	7689937	T	C
1	rs6691615	7690045	T	C
1	rs74696077	7690046	T	C
1	rs530492971	7690210	A	G
1	rs76547565	7690214	C	T
1	rs561003383	7690816	T	G
1	rs114399414	7690901	A	G
1	rs562428218	7690953	A	G
1	rs539836804	7691069	C	T
1	rs150153952	7691089	T	C
1	rs574690512	7691156	G	C
1	rs117941772	7691454	A	G
1	rs568115732	7691676	T	A
1	rs6695775	7691767	T	C
1	rs75491180	7691807	A	G
1	rs544801940	7691890	T	C
1	rs12144301	7692010	C	T
1	rs549257433	7692022	T	G
1	rs567406606	7692023	T	C
1	rs12117212	7692081	T	G
1	rs568829113	7692113	A	G
1	rs186440045	7692157	T	C
1	rs557739695	7692175	T	C
1	rs149372617	7692326	A	G
1	rs554660494	7692398	A	G
1	rs144794444	7692657	T	C
1	rs556797723	7692682	A	G
1	rs115070515	7692726	T	C
1	rs6665806	7692755	C	T
1	rs186829027	7692789	T	C
1	rs551529729	7692909	A	G
1	rs6699269	7692912	T	C
1	rs567389888	7692935	T	C
1	rs76278465	7693202	A	G
1	rs148552499	7693453	G	A
1	rs188898477	7693544	T	C
1	rs74719374	7693556	T	C
1	rs571271693	7693812	T	C
1	rs142976954	7693813	A	G
1	rs193083887	7693848	T	C
1	rs191684910	7694251	A	G
1	rs67174976	7694304	A	T
1	rs577171024	7694399	A	C
1	rs537304779	7694477	A	G
1	rs144251083	7694492	A	T
1	rs534700183	7694553	G	A
1	rs114640809	7694660	A	G
1	rs35187258	7694790	A	G
1	rs576803676	7694813	T	C
1	rs529710098	7694969	C	A
1	rs114480968	7695026	T	C
1	rs188206924	7695078	T	C
1	rs558839592	7695575	G	A
1	rs564790773	7695601	A	G
1	rs541572258	7695648	A	G
1	rs71637389	7695752	T	C
1	rs568513336	7695871	T	A
1	rs569564187	7696235	A	G
1	rs138783038	7696326	A	G
1	rs140382536	7696336	A	T
1	rs569386047	7696494	T	C
1	rs145018855	7696498	T	C
1	rs12097678	7696626	A	G
1	rs189768371	7696661	T	C
1	rs34385366	7696932	A	G
1	rs6661496	7697179	T	A
1	rs183467468	7697293	T	C
1	rs557594438	7697298	A	G
1	rs138277380	7697313	T	G
1	rs188402334	7697510	T	C
1	rs574327657	7698140	A	G
1	rs12096837	7698163	C	T
1	rs561029445	7698381	T	C
1	rs191214796	7698516	C	T
1	rs111284644	7698518	G	T
1	rs143302438	7698527	G	C
1	rs35459551	7698658	C	G
1	rs61699424	7698873	C	G
1	rs79259474	7698957	C	G
1	rs550110572	7698968	T	C
1	rs189161848	7699018	G	A
1	rs560471556	7699069	T	C
1	rs181691771	7699070	A	G
1	rs146720859	7699388	G	C
1	rs140419436	7699450	A	G
1	rs570952384	7699500	A	G
1	rs4073148	7699788	G	A
1	rs537477937	7699862	C	G
1	rs535809031	7699951	G	C
1	rs114072718	7700126	G	A
1	rs4072987	7700352	C	G
1	rs34766132	7700353	A	G
1	rs146846750	7700361	A	G
1	rs12743421	7700674	T	C
1	rs6659902	7700748	G	C
1	rs528516868	7700824	C	A
1	rs562195193	7700907	T	C
1	rs529648763	7700908	A	G
1	rs34225694	7700964	G	C
1	rs552513713	7700994	A	C
1	rs574200798	7701071	T	C
1	rs186967615	7701230	T	C
1	rs112834828	7701233	A	G
1	rs570425814	7701376	A	G
1	rs147525155	7701639	A	G
1	rs35502917	7701661	T	C
1	rs562859360	7701713	A	G
1	rs533427117	7701728	A	G
1	rs80050844	7702009	A	C
1	rs12751990	7702016	C	G
1	rs149469616	7702102	T	C
1	rs187650554	7702193	T	C
1	rs148646816	7702220	T	C
1	rs143231962	7702222	C	G
1	rs79314400	7702453	T	C
1	rs528035856	7702483	T	C
1	rs146732538	7702573	C	T
1	rs567868870	7702630	A	G
1	rs192127003	7702930	T	C
1	rs139254909	7703143	T	C
1	rs188502890	7703149	T	C
1	rs553702257	7703357	G	A
1	rs562193585	7703374	G	C
1	rs35210752	7703386	A	G
1	rs151020798	7703417	A	G
1	rs550073175	7703647	A	G
1	rs79732977	7703761	G	A
1	rs150410390	7703783	G	C
1	rs35866599	7704071	T	C
1	rs72630529	7704089	A	G
1	rs555917658	7704141	T	C
1	rs146502025	7704239	A	G
1	rs566001989	7704277	A	G
1	rs538817410	7704637	A	G
1	rs75975098	7704680	G	A
1	rs79544751	7705091	T	C
1	rs12058235	7705144	A	T
1	rs150513511	7705179	A	G
1	rs186192875	7705211	G	A
1	rs559755229	7705268	G	A
1	rs17031230	7705397	T	C
1	rs116348123	7705495	T	C
1	rs182876804	7705810	T	C
1	rs569894399	7705896	G	A
1	rs58167413	7705997	T	C
1	rs61774184	7706303	T	C
1	rs67464042	7706417	A	G
1	rs34355139	7706563	A	G
1	rs192259818	7706579	C	T
1	rs557485199	7706774	G	A
1	rs558465825	7706861	C	A
1	rs4908660	7707287	G	A
1	rs369824414	7707562	T	C
1	rs562621405	7707563	A	G
1	rs568090417	7707789	A	G
1	rs528869025	7707836	A	G
1	rs146200820	7707909	T	C
1	rs35581380	7708086	G	A
1	rs6683920	7708306	G	T
1	rs541602255	7708406	T	C
1	rs148700096	7708552	T	C
1	rs533106407	7708732	T	C
1	rs12403557	7708733	G	A
1	rs180821781	7708813	T	C
1	rs538248001	7708849	T	A
1	rs549673697	7709291	T	G
1	rs147915062	7709328	A	C
1	rs529076050	7709387	A	G
1	rs544552528	7709790	T	C
1	rs116603206	7709895	G	C
1	rs138252406	7710083	T	C
1	rs577969727	7710247	T	C
1	rs143369741	7710305	T	C
1	rs17027053	7710308	C	T
1	rs182122540	7710316	T	C
1	rs531811875	7710327	T	A
1	rs541291785	7710449	C	T
1	rs137951763	7710609	T	C
1	rs4908661	7710624	T	C
1	rs17031237	7710695	G	C
1	rs72630531	7710714	A	G
1	rs548523005	7710720	A	G
1	rs531073272	7710752	T	C
1	rs552696804	7710753	A	G
1	rs58905635	7710810	C	G
1	rs115229630	7710819	A	G
1	rs186832140	7710986	T	C
1	rs12126201	7711426	A	G
1	rs542574874	7711428	T	C
1	rs185446688	7711445	A	G
1	rs540358601	7711507	A	G
1	rs74336519	7711509	C	T
1	rs9434498	7711758	G	A
1	rs557704021	7711832	G	A
1	rs4908663	7712132	G	A
1	rs573209530	7712412	C	T
1	rs573751050	7712514	T	C
1	rs546108188	7712810	T	C
1	rs9434879	7713021	A	G
1	rs78807484	7713146	A	G
1	rs10864309	7713152	A	G
1	rs76367574	7713157	G	T
1	rs551257440	7713221	A	G
1	rs528870232	7713377	C	A
1	rs78823403	7713515	C	G
1	rs549039590	7713757	G	A
1	rs539625309	7714056	C	G
1	rs146892444	7714104	A	G
1	rs540183426	7714173	A	G
1	rs531489753	7714309	T	C
1	rs181336473	7714372	A	G
1	rs4908664	7714571	T	C
1	rs531607955	7714654	G	A
1	rs189749617	7714765	C	A
1	rs556234662	7715024	A	C
1	rs200507149	7715043	C	T
1	rs111161925	7715064	C	T
1	rs62653666	7715125	C	T
1	rs531930541	7715153	T	C
1	rs550053873	7715204	C	A
1	rs565172445	7715221	C	T
1	rs566123378	7715256	A	C
1	rs549244338	7715370	T	C
1	rs148249752	7715445	T	C
1	rs553596383	7715533	G	C
1	rs4908665	7715776	T	G
1	rs61154708	7715949	C	T
1	rs576241932	7716090	A	G
1	rs183235646	7716122	A	G
1	rs143694480	7716525	T	C
1	rs4908469	7716568	T	C
1	rs528111280	7716648	A	G
1	rs9434881	7716768	C	T
1	rs79966825	7716925	A	G
1	rs547824620	7717029	A	G
1	rs184677899	7717060	A	G
1	rs17031253	7717080	A	C
1	rs534878759	7717131	A	G
1	rs61772075	7717184	T	C
1	rs569114284	7717193	T	C
1	rs57249262	7717300	G	A
1	rs74053155	7717333	G	A
1	rs17376531	7717425	C	G
1	rs552270589	7717635	A	G
1	rs4908666	7717642	C	A
1	rs4908667	7717647	G	A
1	rs74053157	7717682	A	G
1	rs188830256	7717865	T	A
1	rs139820887	7717921	T	C
1	rs9434882	7717962	C	G
1	rs541738608	7717969	G	A
1	rs150011951	7717970	T	C
1	rs145283583	7718048	T	C
1	rs75384918	7718049	A	G
1	rs17376559	7718093	A	G
1	rs61772077	7718273	T	A
1	rs12124522	7718326	T	A
1	rs4564161	7718330	C	G
1	rs142419130	7718337	T	C
1	rs11585947	7718355	T	C
1	rs140726572	7718441	T	C
1	rs145874173	7718830	C	G
1	rs61772078	7718969	A	G
1	rs56369330	7719051	T	A
1	rs2995027	7719083	T	C
1	rs56180266	7719134	C	G
1	rs3011923	7719186	G	A
1	rs2995028	7719193	A	G
1	rs567318426	7719283	G	A
1	rs191821515	7719321	A	G
1	rs568970896	7719365	C	G
1	rs539590324	7719368	A	G
1	rs3121225	7719512	T	C
1	rs61772080	7719521	A	G
1	rs17031274	7719653	G	C
1	rs60695293	7719688	G	A
1	rs12071290	7719695	C	T
1	rs146987165	7719700	A	G
1	rs55638692	7719776	T	C
1	rs56884865	7719903	T	C
1	rs60122001	7720135	C	T
1	rs548806007	7720313	G	A
1	rs67749236	7720418	T	C
1	rs72630555	7720431	T	C
1	rs12405851	7720499	A	G
1	rs12405864	7720621	C	G
1	rs538380101	7720667	T	C
1	rs75408816	7720880	A	G
1	rs11120997	7720924	C	G
1	rs572960574	7720949	T	C
1	rs77542387	7720966	A	G
1	rs558387659	7721019	A	G
1	rs79498268	7721121	A	G
1	rs74053162	7721204	T	C
1	rs576547350	7721205	A	G
1	rs537766205	7721338	T	C
1	rs2995029	7721347	C	T
1	rs3011924	7721348	T	C
1	rs3011925	7721360	A	G
1	rs542321828	7721395	C	T
1	rs115100289	7721448	T	C
1	rs187938501	7721484	A	G
1	rs112532394	7721951	T	C
1	rs564603964	7722068	T	C
1	rs111415903	7722069	A	G
1	rs6698334	7722099	T	C
1	rs115137519	7722200	G	A
1	rs146854638	7722341	A	C
1	rs4908670	7722446	T	A
1	rs6662747	7722501	G	A
1	rs870285	7722595	G	A
1	rs870284	7722613	A	G
1	rs539580733	7722761	G	C
1	rs76283995	7722821	A	G
1	rs870283	7722858	A	G
1	rs564121716	7722945	A	G
1	rs547255011	7722979	A	G
1	rs112778530	7723068	T	C
1	rs185814546	7723167	T	A
1	rs202185435	7723388	A	G
1	rs77267405	7723427	A	G
1	rs3737907	7723534	A	G
1	rs3737906	7723588	T	C
1	rs151133441	7723593	G	A
1	rs575534336	7723663	T	C
1	rs143630062	7723686	G	T
1	rs140476586	7723921	C	T
1	rs12128526	7723957	A	G
1	rs146944529	7723984	T	C
1	rs181017254	7724105	T	G
1	rs144983513	7724158	G	C
1	rs200732212	7724225	A	G
1	rs200089323	7724394	T	C
1	rs569086347	7724467	T	C
1	rs144242373	7724562	T	C
1	rs141192116	7724605	G	C
1	rs111266786	7724697	T	C
1	rs555813461	7724700	T	C
1	rs141259598	7724727	G	C
1	rs191079752	7724797	T	C
1	rs561365245	7724977	G	C
1	rs4908671	7725284	A	C
1	rs76627442	7725309	T	C
1	rs571048323	7725322	A	G
1	rs4908672	7725414	T	C
1	rs12086249	7725428	T	C
1	rs4908673	7725610	T	C
1	rs4908470	7725776	G	A
1	rs182727654	7725854	T	C
1	rs4908471	7725855	G	A
1	rs7523710	7726100	A	G
1	rs531534427	7726416	T	C
1	rs576723450	7726479	T	C
1	rs183923433	7727009	T	C
1	rs145461631	7727073	T	C
1	rs12726165	7727237	T	C
1	rs112209173	7727245	C	G
1	rs57938292	7727352	A	G
1	rs571204157	7727424	A	G
1	rs145016396	7727505	C	G
1	rs187875146	7727620	A	G
1	rs146022213	7727651	T	C
1	rs541564694	7727781	A	G
1	rs1891215	7727854	C	T
1	rs558506800	7727862	T	C
1	rs528826840	7727951	C	T
1	rs74053181	7728079	A	G
1	rs576786360	7728228	T	C
1	rs184375674	7728303	A	C
1	rs138727516	7728386	A	C
1	rs1891216	7728391	G	T
1	rs61772085	7728493	A	C
1	rs77248698	7728511	T	G
1	rs115355601	7728525	T	C
1	rs539561990	7728554	C	T
1	rs61282370	7728555	A	G
1	rs77334753	7728622	A	C
1	rs535367431	7728639	C	A
1	rs184823880	7729058	A	C
1	rs527784582	7729183	A	G
1	rs561923090	7729233	A	G
1	rs547483534	7729346	A	G
1	rs527821278	7729558	G	A
1	rs111872464	7729570	T	C
1	rs12736485	7729591	C	G
1	rs150915385	7729710	A	G
1	rs180887250	7730011	A	G
1	rs61772086	7730102	A	T
1	rs114281204	7730397	A	G
1	rs77634365	7730534	C	T
1	rs72853807	7730879	T	C
1	rs560273602	7731237	A	T
1	rs140410425	7731258	A	G
1	rs4908675	7731585	G	T
1	rs4908472	7731591	A	G
1	rs75832571	7731625	A	G
1	rs4908473	7731730	C	T
1	rs77914680	7731876	C	T
1	rs148867126	7732217	A	G
1	rs188717531	7732367	A	G
1	rs185767363	7732530	A	G
1	rs151016835	7732622	C	T
1	rs112990768	7732710	A	G
1	rs558769681	7732723	T	C
1	rs559064521	7732870	C	T
1	rs574620109	7732872	C	T
1	rs564842506	7732948	C	T
1	rs567836774	7732998	T	C
1	rs138174197	7733610	G	T
1	rs186822169	7733731	T	C
1	rs116126303	7733888	C	T
1	rs113448698	7733892	A	G
1	rs144055154	7734226	A	G
1	rs116323785	7734289	T	C
1	rs183465246	7734291	A	G
1	rs79965945	7734312	A	G
1	rs535722958	7734434	G	A
1	rs12131090	7734516	C	T
1	rs188004566	7734553	C	T
1	rs574028477	7734641	G	C
1	rs562566306	7734652	A	G
1	rs34119207	7734863	G	A
1	rs538812190	7734901	C	T
1	rs193091005	7735222	T	G
1	rs538152689	7735323	A	G
1	rs6658296	7735380	T	C
1	rs111339066	7735454	T	C
1	rs369355666	7735500	C	T
1	rs115161007	7735651	A	G
1	rs35441221	7735682	A	G
1	rs146552322	7735880	C	G
1	rs6661392	7735950	T	C
1	rs571579204	7736071	T	C
1	rs6673977	7736097	G	A
1	rs559897030	7736136	T	C
1	rs548561877	7736252	A	G
1	rs188249881	7736482	T	C
1	rs17507442	7736550	C	A
1	rs180958436	7736568	A	G
1	rs150458529	7736769	G	A
1	rs6577452	7736792	A	G
1	rs542477330	7737090	G	C
1	rs4908676	7737099	G	A
1	rs6665178	7737258	T	C
1	rs191257243	7737278	A	G
1	rs71637393	7737280	A	G
1	rs530433249	7737330	T	C
1	rs4908474	7737402	T	C
1	rs181325786	7737507	T	G
1	rs189759241	7737566	T	G
1	rs41278946	7737651	A	G
1	rs139330971	7737724	A	G
1	rs3011926	7737799	A	G
1	rs148439146	7737894	T	G
1	rs115389505	7737943	T	C
1	rs61526491	7737951	C	T
1	rs4908677	7738180	T	C
1	rs576736807	7738184	T	C
1	rs371785125	7738377	G	A
1	rs146007196	7738444	A	G
1	rs139901739	7738497	A	G
1	rs6692604	7738703	A	G
1	rs557551854	7738710	A	G
1	rs182451744	7738746	A	G
1	rs10864310	7738765	T	A
1	rs143361293	7738775	T	G
1	rs6687002	7739090	C	T
1	rs6695390	7739140	T	G
1	rs4908678	7739250	C	T
1	rs564237659	7739567	T	C
1	rs180836903	7739607	T	C
1	rs28514553	7739641	A	C
1	rs149782968	7739739	A	G
1	rs148955884	7739749	C	T
1	rs72630578	7739766	C	A
1	rs61205571	7739781	C	G
1	rs183500802	7739919	T	C
1	rs562012887	7740322	G	T
1	rs78752371	7740466	T	G
1	rs566733089	7740497	G	C
1	rs567899093	7740554	C	T
1	rs138487001	7740574	A	T
1	rs552652104	7740608	A	C
1	rs570863093	7740796	C	T
1	rs34535455	7740810	A	G
1	rs112408242	7740874	T	G
1	rs569111506	7740875	T	G
1	rs947412	7741818	G	C
1	rs72630583	7741874	T	C
1	rs149488669	7741964	T	C
1	rs947413	7742025	C	G
1	rs536749346	7742145	A	G
1	rs71637394	7742168	A	C
1	rs12119962	7742501	T	C
1	rs532880981	7742712	G	A
1	rs548065079	7742714	T	A
1	rs190437786	7742911	A	G
1	rs538555490	7742960	A	G
1	rs143429042	7743096	A	G
1	rs12134153	7743261	C	A
1	rs550133648	7743365	T	C
1	rs181690281	7743740	A	G
1	rs573237657	7743827	A	G
1	rs78702433	7744226	A	G
1	rs76626729	7744559	A	G
1	rs142644829	7744601	A	T
1	rs564266416	7744642	T	C
1	rs151253727	7744683	T	C
1	rs140427658	7744691	A	T
1	rs1539180	7744767	C	T
1	rs12747548	7744856	C	T
1	rs12116647	7744917	T	C
1	rs574894472	7744996	T	G
1	rs545826071	7745022	A	G
1	rs546643903	7745063	T	C
1	rs569880289	7745131	T	C
1	rs185989126	7745163	A	G
1	rs80049809	7745478	T	C
1	rs531832708	7745487	C	A
1	rs557511832	7745495	G	C
1	rs546057756	7745604	T	C
1	rs540227041	7745732	C	T
1	rs138864461	7745831	T	C
1	rs139090944	7746656	G	T
1	rs527512934	7746787	A	G
1	rs144603867	7746904	G	A
1	rs573933494	7747159	A	G
1	rs3124794	7747366	A	G
1	rs550305957	7747391	A	G
1	rs75050832	7747572	G	A
1	rs183038307	7747629	A	G
1	rs947414	7747979	G	A
1	rs77721345	7748009	T	C
1	rs191701942	7748280	A	G
1	rs2013316	7748311	C	T
1	rs3121219	7748501	A	G
1	rs3124796	7748525	A	C
1	rs144179273	7748595	T	C
1	rs560052339	7748663	A	G
1	rs1105720	7748668	T	G
1	rs561294072	7748984	A	G
1	rs1815698	7749050	G	A
1	rs12143742	7749230	A	G
1	rs1105481	7749509	A	G
1	rs2004543	7749554	A	G
1	rs144609940	7749697	T	G
1	rs3124797	7749807	G	A
1	rs3124798	7749874	A	G
1	rs3121220	7749877	A	G
1	rs540138086	7749942	C	G
1	rs530081875	7750016	G	A
1	rs3124799	7750025	C	T
1	rs192143469	7750147	T	C
1	rs3124800	7750243	G	A
1	rs71637395	7750442	A	G
1	rs188513298	7750568	T	A
1	rs115509968	7750695	C	G
1	rs545852600	7750797	A	G
1	rs3124801	7751053	T	G
1	rs67976301	7751139	T	C
1	rs150561023	7751154	C	T
1	rs185964928	7751188	A	G
1	rs4908475	7751389	A	G
1	rs534684443	7751623	T	C
1	rs79965113	7751739	T	C
1	rs182728807	7751853	A	G
1	rs185911186	7751854	A	C
1	rs4908679	7751967	C	T
1	rs3011927	7751980	C	T
1	rs542082819	7752809	T	A
1	rs3011928	7752828	A	G
1	rs2995031	7752915	G	A
1	rs144605597	7752922	G	A
1	rs145777116	7753101	C	T
1	rs2995032	7753132	C	T
1	rs557200155	7753257	A	G
1	rs35333954	7753373	A	G
1	rs3124802	7753858	C	T
1	rs7551807	7753948	C	A
1	rs145147717	7754013	A	C
1	rs549450978	7754148	A	G
1	rs112434103	7754651	T	G
1	rs191815169	7754753	T	C
1	rs9434903	7755254	G	A
1	rs12144591	7755479	A	G
1	rs182383802	7755485	C	T
1	rs34268176	7755583	T	C
1	rs17368220	7755729	C	T
1	rs143135467	7755730	A	G
1	rs3124803	7755806	A	G
1	rs559673508	7756318	A	G
1	rs531428471	7756483	G	T
1	rs3011929	7756570	A	T
1	rs547079951	7756600	G	C
1	rs569748008	7756733	A	C
1	rs537678016	7756854	A	G
1	rs77538507	7756888	T	C
1	rs541666577	7756970	T	G
1	rs142913072	7757700	A	C
1	rs530532745	7758143	T	C
1	rs570428809	7758188	T	C
1	rs549427298	7758242	T	G
1	rs189486043	7758534	A	G
1	rs12756299	7758760	C	T
1	rs17461217	7758798	G	A
1	rs58100454	7758862	C	G
1	rs11121001	7758882	C	A
1	rs542046189	7759073	C	T
1	rs191040699	7759079	A	G
1	rs181475107	7759246	T	A
1	rs533432167	7759453	C	T
1	rs3124804	7759569	C	T
1	rs79796330	7759701	G	T
1	rs12126833	7759735	T	C
1	rs3011930	7760227	T	C
1	rs4908681	7760451	G	A
1	rs550759665	7760482	T	G
1	rs12724413	7760615	G	A
1	rs192317537	7760717	T	C
1	rs3011931	7760733	T	G
1	rs1935228	7760892	A	G
1	rs1935229	7761001	G	A
1	rs183287769	7761034	T	C
1	rs149997714	7761132	C	T
1	rs1935230	7761173	G	A
1	rs536282251	7761310	A	G
1	rs17461352	7761446	A	G
1	rs882673	7761588	G	A
1	rs1539181	7761640	C	T
1	rs551308572	7761644	G	T
1	rs57092855	7761650	A	T
1	rs527466109	7761651	T	A
1	rs548892932	7761699	T	C
1	rs3011932	7761817	T	G
1	rs947418	7762008	T	C
1	rs140777490	7762028	C	G
1	rs541547548	7762091	C	G
1	rs947419	7762310	C	G
1	rs4908683	7762550	A	G
1	rs191245651	7762578	T	G
1	rs542414027	7763013	T	C
1	rs146983350	7763080	G	C
1	rs193268355	7763309	A	G
1	rs115569408	7763372	A	G
1	rs538492976	7763639	C	G
1	rs547437499	7763857	G	A
1	rs113145733	7763984	C	T
1	rs181855669	7764090	A	G
1	rs535456030	7764153	C	A
1	rs12126422	7764413	T	C
1	rs188850910	7764603	A	G
1	rs112280848	7764771	C	T
1	rs66480654	7765168	A	G
1	rs141900390	7765263	A	G
1	rs75630480	7765320	G	C
1	rs146101926	7765327	C	T
1	rs3011933	7765597	T	C
1	rs7514076	7765698	T	C
1	rs6577454	7765737	A	G
1	rs551629600	7765816	T	C
1	rs557203081	7766015	A	G
1	rs183031327	7766020	T	C
1	rs146361639	7766200	G	A
1	rs116755658	7766439	A	G
1	rs546829747	7766517	A	G
1	rs12120907	7766816	C	G
1	rs7534398	7767464	A	T
1	rs2995033	7767580	T	C
1	rs561230710	7767718	C	T
1	rs185621001	7767906	C	T
1	rs555968104	7767956	T	C
1	rs141221616	7768035	T	C
1	rs531591950	7768062	G	A
1	rs551119160	7768264	T	G
1	rs4908476	7768362	C	T
1	rs554943217	7768678	A	G
1	rs549284546	7769137	T	G
1	rs138635811	7769213	T	C
1	rs115763656	7769457	T	C
1	rs3124806	7769478	T	C
1	rs189995823	7769506	G	A
1	rs182448597	7769557	C	A
1	rs182749762	7770225	G	A
1	rs1341750	7770419	G	A
1	rs558964006	7770477	A	G
1	rs2995034	7770901	T	C
1	rs184410696	7771023	T	C
1	rs6678799	7771164	T	C
1	rs116357402	7771244	T	A
1	rs574394413	7771611	G	C
1	rs550905693	7771854	G	T
1	rs569398352	7771860	G	A
1	rs11121004	7771951	T	C
1	rs186382665	7772162	T	C
1	rs79180806	7772255	T	C
1	rs190430552	7772383	G	A
1	rs533642581	7772449	T	C
1	rs186518432	7772504	T	C
1	rs568561686	7772632	A	G
1	rs533407090	7772787	G	A
1	rs3011934	7772886	A	G
1	rs529077492	7772921	C	A
1	rs550504052	7772933	A	G
1	rs143119976	7772977	T	G
1	rs151234213	7772993	T	C
1	rs60980134	7773013	C	T
1	rs144995965	7773143	C	A
1	rs188038042	7773347	A	G
1	rs4908684	7773380	G	C
1	rs192124770	7773391	T	C
1	rs142061729	7773397	T	C
1	rs548033916	7773817	G	A
1	rs138202776	7773888	A	C
1	rs188076509	7773947	T	C
1	rs115945840	7774183	G	A
1	rs116235398	7774585	C	A
1	rs536580581	7774706	T	C
1	rs180964992	7774729	A	G
1	rs12145723	7774775	C	T
1	rs10449315	7774797	T	G
1	rs184666324	7774828	T	C
1	rs572188694	7774851	A	G
1	rs189498532	7774907	G	A
1	rs2995035	7775092	C	G
1	rs113135432	7775098	G	T
1	rs79555436	7775272	C	G
1	rs3011936	7775335	C	T
1	rs536407032	7775393	G	T
1	rs3011937	7775407	G	A
1	rs139513664	7775423	T	C
1	rs548325640	7775518	A	G
1	rs76130054	7775691	C	T
1	rs145544110	7775843	T	C
1	rs2995036	7776335	T	C
1	rs548135444	7776484	T	G
1	rs17461723	7776486	C	T
1	rs186432515	7776588	G	A
1	rs541552343	7776829	T	C
1	rs74054237	7776904	G	A
1	rs575472459	7776936	A	T
1	rs146791137	7777235	A	G
1	rs2995026	7777415	T	C
1	rs12562445	7777603	C	T
1	rs12563101	7777673	A	G
1	rs572002588	7777908	G	A
1	rs12119947	7777962	T	C
1	rs34956146	7778004	G	T
1	rs574093792	7778047	G	A
1	rs138877355	7778281	T	C
1	rs189911391	7778718	A	G
1	rs182124766	7778793	G	T
1	rs138527696	7778855	A	G
1	rs113909781	7778877	G	A
1	rs148640449	7779101	T	C
1	rs114653130	7779282	A	G
1	rs35531663	7779534	A	G
1	rs74431318	7779540	G	A
1	rs188864534	7779651	A	G
1	rs4908685	7779957	A	C
1	rs4908686	7780128	G	A
1	rs75567805	7780693	G	A
1	rs531400452	7780710	C	G
1	rs12069173	7780912	C	G
1	rs74371259	7781264	G	C
1	rs183047021	7781461	G	A
1	rs530363194	7781654	A	G
1	rs147087685	7781659	C	T
1	rs538475122	7781804	C	T
1	rs61772112	7781828	T	C
1	rs144055179	7781971	A	G
1	rs116784553	7782034	A	G
1	rs530812024	7782210	A	G
1	rs554906314	7782569	T	C
1	rs115734954	7782719	T	A
1	rs569852327	7783385	A	G
1	rs139975324	7783576	T	G
1	rs184548949	7783616	A	G
1	rs562181186	7783979	T	A
1	rs75557051	7784223	A	G
1	rs12741294	7784395	C	A
1	rs183686286	7784418	G	A
1	rs6693805	7784438	A	G
1	rs544975323	7784477	C	T
1	rs147916121	7784630	T	C
1	rs12120887	7784658	C	T
1	rs181045748	7784675	A	G
1	rs61772141	7784688	C	T
1	rs12028339	7784902	A	G
1	rs544568863	7785082	T	G
1	rs149224184	7785286	G	C
1	rs3011941	7785332	A	G
1	rs115316691	7785529	T	A
1	rs141164765	7786045	C	T
1	rs551200245	7786192	C	T
1	rs567843371	7786447	G	A
1	rs115802169	7786545	A	G
1	rs184406671	7787137	G	A
1	rs11121005	7787384	A	G
1	rs78473115	7787499	G	T
1	rs142295224	7788152	A	G
1	rs147865741	7788285	C	G
1	rs10864311	7788604	G	C
1	rs11121006	7788661	G	A
1	rs552389723	7788935	C	A
1	rs571461902	7789008	T	C
1	rs181682904	7789118	G	A
1	rs1986198	7789184	T	C
1	rs191442701	7789559	A	G
1	rs145889042	7789803	A	C
1	rs548593329	7790078	T	C
1	rs11121007	7790288	C	T
1	rs548465601	7790497	A	G
1	rs12137398	7790548	T	C
1	rs113794585	7790621	G	C
1	rs4908687	7790684	G	C
1	rs4908478	7790990	A	C
1	rs79356145	7790992	C	A
1	rs150898781	7790994	C	A
1	rs200003920	7790996	C	A
1	rs568036232	7791313	C	T
1	rs12130857	7791461	A	G
1	rs192938628	7791556	T	C
1	rs79081100	7791972	G	C
1	rs534477501	7792028	C	A
1	rs544463680	7792079	C	T
1	rs556582511	7792277	T	G
1	rs2301488	7792411	T	C
1	rs199774891	7792478	C	A
1	rs577682007	7792823	G	A
1	rs538733316	7792830	A	G
1	rs145340578	7793007	A	G
1	rs533086104	7793025	A	G
1	rs147279219	7793121	A	G
1	rs565014973	7793198	T	G
1	rs76590148	7793512	G	A
1	rs543174575	7793894	A	C
1	rs11121010	7793979	A	G
1	rs146632287	7794032	A	G
1	rs116124772	7794047	T	C
1	rs187010361	7794068	T	C
1	rs12128296	7794111	A	G
1	rs538178238	7794204	G	C
1	rs11121011	7794226	T	C
1	rs12135962	7794264	T	C
1	rs11121012	7794289	A	G
1	rs181484481	7794401	T	C
1	rs536388060	7795089	C	T
1	rs565122468	7795225	G	A
1	rs548663783	7795312	A	T
1	rs147242566	7795466	T	C
1	rs4908688	7795554	T	C
1	rs3135419	7795685	A	G
1	rs183195887	7795894	T	C
1	rs149791618	7795912	A	G
1	rs187171194	7795990	A	G
1	rs74922829	7796084	G	C
1	rs148569707	7796216	T	C
1	rs41278948	7796346	A	G
1	rs559477409	7796614	A	G
1	rs146649253	7796637	A	G
1	rs2071985	7796641	G	A
1	rs114864508	7796644	T	C
1	rs189177651	7796766	A	C
1	rs200902597	7797092	A	C
1	rs41278950	7797350	T	C
1	rs151130353	7797443	A	G
1	rs528048498	7797487	A	C
1	rs41278952	7797503	G	C
1	rs61743209	7797534	T	C
1	rs148888397	7797619	A	G
1	rs41278954	7797625	C	A
1	rs1417986	7797734	T	A
1	rs74560347	7797819	T	A
1	rs375995525	7798213	A	G
1	rs137974312	7798367	T	C
1	rs76980367	7798485	A	G
1	rs377264622	7798583	A	G
1	rs2239847	7798793	C	T
1	rs114169689	7798823	A	G
1	rs2071988	7798902	G	A
1	rs17031531	7798956	A	G
1	rs183955308	7798965	T	C
1	rs4908689	7799186	A	G
1	rs75870676	7799284	T	C
1	rs554073090	7799285	A	G
1	rs182102389	7799708	T	C
1	rs59214896	7799738	G	A
1	rs58333527	7799764	G	A
1	rs12739396	7799965	A	G
1	rs115379357	7800342	A	G
1	rs4908690	7800385	T	G
1	rs4908691	7800603	G	A
1	rs143871305	7801024	C	T
1	rs564188905	7801159	A	G
1	rs2032562	7801167	T	G
1	rs2032563	7801288	A	G
1	rs116329032	7801351	T	C
1	rs77597443	7801353	A	G
1	rs12143374	7801372	T	C
1	rs111445281	7801467	C	T
1	rs10864312	7801600	T	C
1	rs181339512	7801609	A	G
1	rs113707991	7801713	T	G
1	rs10864313	7801880	T	G
1	rs546319320	7801918	T	C
1	rs191980376	7802856	T	C
1	rs562953613	7802866	T	C
1	rs149363078	7802993	G	A
1	rs529657975	7803183	G	A
1	rs4908692	7803336	T	C
1	rs35578351	7803518	A	G
1	rs556810915	7803668	C	A
1	rs146129075	7803775	A	G
1	rs4908693	7803892	C	T
1	rs36143885	7804104	A	G
1	rs567935490	7804146	G	C
1	rs190998502	7804357	G	A
1	rs11121016	7804515	A	G
1	rs141512910	7804592	T	C
1	rs78612622	7804621	T	A
1	rs539303829	7804622	A	G
1	rs202096889	7805013	A	G
1	rs2071986	7805208	G	T
1	rs570306836	7805228	T	C
1	rs545307148	7805393	T	C
1	rs61772143	7805403	G	A
1	rs192286247	7805415	T	C
1	rs113476149	7805542	T	C
1	rs113477437	7805571	A	G
1	rs35925924	7805588	G	A
1	rs554815701	7805759	G	T
1	rs576046686	7805776	A	G
1	rs565956919	7806659	A	G
1	rs576372347	7806694	G	T
1	rs541187246	7806771	T	C
1	rs186383003	7806792	G	A
1	rs181681443	7806825	C	T
1	rs60972594	7806940	A	G
1	rs11121017	7807016	T	C
1	rs11121018	7807394	T	C
1	rs565475488	7807448	G	A
1	rs537345694	7807702	C	T
1	rs12133253	7807897	A	G
1	rs80092658	7807913	G	A
1	rs553381299	7807924	T	C
1	rs575032536	7807955	T	G
1	rs558911739	7808032	C	G
1	rs12755390	7808075	T	C
1	rs188045724	7808359	A	G
1	rs535958012	7808598	A	G
1	rs115785000	7808852	T	A
1	rs116243864	7808889	A	G
1	rs138854737	7809026	G	A
1	rs72632043	7809383	T	C
1	rs59809016	7809599	A	T
1	rs576915659	7809600	T	A
1	rs141973323	7810016	A	G
1	rs564706583	7810034	G	T
1	rs539922216	7810172	C	A
1	rs2066293	7810543	A	G
1	rs563992579	7810691	T	A
1	rs75455404	7810923	A	G
1	rs1573753	7811014	G	A
1	rs556947766	7811143	C	T
1	rs573023255	7811201	T	C
1	rs200316768	7811211	T	G
1	rs10779689	7811215	A	G
1	rs186698171	7811506	T	C
1	rs569087229	7811870	A	G
1	rs9919220	7811961	G	A
1	rs79585887	7812021	C	T
1	rs141246133	7812298	A	G
1	rs9919223	7812398	A	G
1	rs138900295	7812640	A	G
1	rs4908480	7812840	C	A
1	rs188429013	7812866	A	G
1	rs533124406	7812981	C	T
1	rs192588104	7813108	C	A
1	rs80158237	7813122	T	C
1	rs138256065	7813159	C	G
1	rs576342945	7813378	A	G
1	rs7533242	7813413	A	G
1	rs550989020	7813566	C	T
1	rs565886988	7813862	C	T
1	rs12569295	7814512	T	C
1	rs2051645	7814691	A	G
1	rs571247219	7814755	A	T
1	rs570820653	7814958	C	G
1	rs186329934	7815185	G	A
1	rs188682683	7815186	A	G
1	rs543304761	7815231	G	C
1	rs139347174	7815248	T	G
1	rs540746344	7815289	A	G
1	rs185383567	7815290	C	G
1	rs12408963	7815554	A	G
1	rs568608181	7815983	G	A
1	rs72632044	7816165	C	A
1	rs368867768	7816214	T	C
1	rs113266995	7816444	T	A
1	rs4908481	7816543	C	A
1	rs576777698	7816800	T	C
1	rs534560192	7816921	A	C
1	rs552560671	7816926	A	C
1	rs574318498	7816931	A	C
1	rs575282953	7817030	G	A
1	rs530044127	7817057	C	T
1	rs7548229	7817316	T	C
1	rs34497833	7817562	T	C
1	rs140390930	7817624	T	C
1	rs74591318	7817748	G	A
1	rs79204895	7817851	T	C
1	rs2051646	7817856	T	C
1	rs535736731	7818254	T	C
1	rs6577456	7818679	G	C
1	rs141070156	7818731	C	T
1	rs533881404	7818851	G	C
1	rs555694410	7818854	G	T
1	rs574147077	7818855	C	T
1	rs538181072	7818857	T	C
1	rs560113024	7818888	C	G
1	rs12567989	7819114	G	T
1	rs114945597	7819136	G	A
1	rs556330072	7819547	A	G
1	rs187174624	7820341	A	G
1	rs114307963	7820466	A	G
1	rs531446898	7820980	G	T
1	rs532595847	7821134	C	T
1	rs569120491	7821255	G	T
1	rs185946804	7821295	T	A
1	rs139412926	7821347	C	T
1	rs560953379	7821433	A	G
1	rs144134078	7821437	A	G
1	rs190606295	7821953	A	G
1	rs2794666	7822009	G	A
1	rs113004551	7822610	C	A
1	rs41402249	7822723	C	G
1	rs542053727	7822887	C	T
1	rs11587880	7822957	C	T
1	rs2794665	7823014	A	G
1	rs11587479	7823085	C	A
1	rs188608027	7823228	C	T
1	rs536091897	7823283	G	A
1	rs532431460	7823523	T	C
1	rs574468997	7823781	G	C
1	rs141653094	7824840	T	C
1	rs75499366	7825248	G	A
1	rs138465069	7825273	C	A
1	rs190267340	7825287	T	C
1	rs707455	7825311	A	G
1	rs186396841	7825385	T	A
1	rs540878141	7825739	T	C
1	rs556209196	7825862	A	G
1	rs191453140	7825896	T	C
1	rs74830883	7825955	T	C
1	rs141585696	7826074	A	G
1	rs534243982	7826233	G	T
1	rs697672	7826347	C	T
1	rs7515025	7826393	C	T
1	rs72632049	7826394	G	C
1	rs550596581	7826661	G	A
1	rs183056496	7827005	A	G
1	rs529210515	7827404	T	C
1	rs35705966	7827441	A	T
1	rs192946928	7827997	T	G
1	rs857366	7828174	T	A
1	rs562804934	7828352	C	G
1	rs3813809	7828417	A	C
1	rs559854644	7828453	T	C
1	rs1044245	7829107	A	G
1	rs184695415	7829225	T	C
1	rs538077733	7829238	T	C
1	rs41454244	7829286	G	A
1	rs571977106	7829296	T	C
1	rs549964086	7829506	T	G
1	rs142538147	7829619	A	G
1	rs537503476	7829796	C	G
1	rs549773384	7829914	C	T
1	rs2153733	7830262	C	T
1	rs565494385	7830277	G	A
1	rs72853888	7830335	C	A
1	rs547954739	7830376	C	T
1	rs570032399	7830728	T	C
1	rs565841041	7830860	T	A
1	rs181392569	7830881	T	C
1	rs707457	7831064	A	C
1	rs530433403	7831168	T	C
1	rs528541035	7831309	G	C
1	rs544911502	7831313	C	T
1	rs371387536	7831395	C	T
1	rs185923261	7831547	G	C
1	rs564015001	7831687	T	G
1	rs11582799	7832026	T	C
1	rs151024877	7832163	T	A
1	rs707458	7832212	C	T
1	rs551893479	7832256	T	C
1	rs707459	7832289	A	T
1	rs553067338	7832308	A	G
1	rs140842767	7832403	A	G
1	rs72853890	7832536	T	C
1	rs186295528	7832914	C	A
1	rs575876640	7832915	T	C
1	rs573447011	7833134	A	C
1	rs34177663	7833228	G	A
1	rs191080516	7833261	G	A
1	rs11576572	7833485	A	G
1	rs555356178	7833686	C	T
1	rs183227729	7833696	A	G
1	rs11590868	7833951	G	T
1	rs2071987	7834026	A	G
1	rs534243279	7834134	T	C
1	rs150551724	7834180	C	T
1	rs543701063	7834224	A	G
1	rs111692854	7834434	A	G
1	rs533063726	7834484	T	C
1	rs1776352	7834532	G	C
1	rs77404158	7834575	C	T
1	rs567623446	7834660	T	C
1	rs144598013	7834721	A	G
1	rs142926931	7834795	T	C
1	rs1773157	7834858	C	T
1	rs562525126	7834925	G	T
1	rs79566595	7834980	C	T
1	rs72632053	7835035	A	C
1	rs184873768	7835090	G	A
1	rs149842410	7835553	A	G
1	rs11121021	7835699	A	G
1	rs118036568	7835759	A	G
1	rs72632055	7835774	G	T
1	rs228734	7836208	A	G
1	rs537697937	7836331	A	G
1	rs11121022	7836659	C	A
1	rs72853892	7836681	C	T
1	rs12117276	7836798	G	A
1	rs114332376	7836889	T	C
1	rs2797688	7836942	T	C
1	rs71637401	7837012	A	G
1	rs199513200	7837205	G	A
1	rs114336504	7837333	A	G
1	rs181874066	7837464	A	G
1	rs141251420	7837477	A	G
1	rs558651890	7837665	A	G
1	rs2301489	7837676	C	G
1	rs553565071	7837780	C	T
1	rs542514012	7837802	T	C
1	rs697673	7837842	T	C
1	rs113117321	7837861	A	G
1	rs697674	7837878	G	C
1	rs188098171	7838105	G	A
1	rs697675	7838113	C	A
1	rs553625650	7838179	C	T
1	rs116416205	7838196	G	A
1	rs75457749	7838263	C	T
1	rs190161339	7838299	G	A
1	rs551828933	7838320	A	T
1	rs707460	7838691	C	T
1	rs555481245	7839128	A	G
1	rs191422570	7839180	A	G
1	rs697676	7839245	T	A
1	rs564358264	7839353	T	C
1	rs697677	7839405	G	T
1	rs181353020	7839814	C	G
1	rs534182855	7839893	A	C
1	rs184288726	7840138	C	G
1	rs41307000	7840419	C	T
1	rs35024711	7840698	G	A
1	rs66781032	7840769	G	A
1	rs697679	7840926	G	C
1	rs555417161	7840997	C	T
1	rs1048773	7841290	T	G
1	rs1048785	7841330	A	G
1	rs532531149	7841548	C	A
1	rs697680	7841549	A	C
1	rs72853896	7841571	C	A
1	rs697681	7841689	G	A
1	rs228733	7841825	T	C
1	rs146980596	7841837	A	G
1	rs3753503	7841971	A	G
1	rs536314505	7842355	C	T
1	rs182588439	7842359	T	C
1	rs565628511	7842416	A	G
1	rs188905906	7842492	T	C
1	rs563620856	7842670	T	C
1	rs3753502	7842727	C	T
1	rs185180800	7842766	C	G
1	rs535858119	7842819	T	C
1	rs58073588	7843197	T	C
1	rs112150636	7843648	T	C
1	rs569744795	7843688	C	T
1	rs571578	7843709	A	T
1	rs571577	7843710	A	C
1	rs571084788	7843711	C	T
1	rs61772144	7844063	T	C
1	rs575713309	7844075	A	G
1	rs548185728	7844337	T	C
1	rs569523798	7844385	A	G
1	rs2797687	7844443	T	G
1	rs2794664	7844444	A	C
1	rs228730	7844469	A	G
1	rs571514100	7844531	C	A
1	rs172933	7844680	T	C
1	rs557880147	7844794	T	C
1	rs530562544	7844920	A	C
1	rs41278956	7844989	T	G
1	rs697682	7845087	A	G
1	rs545827869	7845368	T	G
1	rs561810057	7845396	T	C
1	rs535298229	7845553	T	G
1	rs200589634	7845585	T	C
1	rs199865743	7845645	C	A
1	rs146983764	7845673	T	C
1	rs228729	7845695	T	C
1	rs185282825	7846011	T	C
1	rs11580686	7846046	A	G
1	rs697683	7846092	G	A
1	rs60102794	7846146	T	C
1	rs549128956	7846230	T	G
1	rs567679895	7846231	T	C
1	rs228728	7846270	A	G
1	rs77052831	7846306	G	C
1	rs80199754	7846307	A	T
1	rs537438301	7846347	G	A
1	rs836755	7846527	C	A
1	rs11579477	7847000	G	A
1	rs41301977	7847159	C	T
1	rs697684	7847225	T	C
1	rs11581279	7847226	A	G
1	rs561627093	7847332	T	C
1	rs2859390	7847529	G	A
1	rs697685	7847614	A	G
1	rs228727	7847836	T	C
1	rs7556518	7847846	A	G
1	rs202065261	7848070	C	T
1	rs141195095	7848244	A	G
1	rs138687753	7848319	G	A
1	rs200109705	7848346	G	A
1	rs189106814	7848451	G	A
1	rs547389839	7848508	T	C
1	rs11121023	7848557	A	G
1	rs189337668	7848611	G	T
1	rs534979896	7848632	A	G
1	rs61773372	7848692	A	G
1	rs74519801	7848828	A	G
1	rs564707277	7848861	C	G
1	rs576945474	7848863	C	T
1	rs228726	7848943	A	G
1	rs190760284	7849575	T	C
1	rs6699986	7849656	G	A
1	rs75307902	7849841	T	C
1	rs707462	7849880	G	A
1	rs550839009	7849892	G	A
1	rs553638951	7849959	G	T
1	rs148377072	7850039	T	C
1	rs707463	7850062	T	C
1	rs10864315	7850081	T	C
1	rs697686	7850218	T	C
1	rs191094083	7850419	A	G
1	rs77634791	7850621	G	C
1	rs193187929	7850756	G	A
1	rs528012375	7850801	A	T
1	rs572728562	7850867	A	G
1	rs4908694	7850898	T	C
1	rs2087947	7851093	T	C
1	rs72632067	7851518	T	C
1	rs116231375	7851637	T	C
1	rs189870025	7851808	T	C
1	rs567044682	7851950	G	A
1	rs186561694	7852037	T	C
1	rs170631	7852117	G	C
1	rs11121024	7852129	C	T
1	rs543062326	7852243	T	C
1	rs11587872	7852371	T	C
1	rs183699003	7852377	T	C
1	rs566775878	7852554	G	A
1	rs696305	7852797	T	C
1	rs875994	7852919	C	T
1	rs114744970	7853203	T	C
1	rs566182260	7853475	T	C
1	rs536835120	7853477	A	G
1	rs916417	7853592	C	T
1	rs185334815	7853719	G	C
1	rs184290662	7853812	A	G
1	rs181523753	7854205	G	A
1	rs11807683	7854209	T	C
1	rs11582231	7854330	A	G
1	rs228681	7854555	G	A
1	rs696306	7854998	T	G
1	rs370138371	7855160	T	G
1	rs535453806	7855168	T	G
1	rs182227432	7855201	A	G
1	rs12565104	7855494	A	G
1	rs564734611	7855636	T	C
1	rs193272514	7855700	C	T
1	rs529259832	7855717	A	G
1	rs11808243	7855742	T	C
1	rs707464	7855814	G	A
1	rs150250435	7855871	G	T
1	rs188596675	7855942	G	A
1	rs138871722	7855985	A	G
1	rs77772130	7856140	T	C
1	rs576637072	7856183	T	C
1	rs188693262	7856251	C	T
1	rs7522808	7856266	C	G
1	rs7545893	7856267	A	C
1	rs190277472	7856275	G	T
1	rs228682	7856346	C	T
1	rs228683	7856504	A	G
1	rs575240805	7856627	T	G
1	rs228684	7856769	T	C
1	rs557843611	7856774	G	A
1	rs561971841	7856874	T	C
1	rs533366441	7857024	C	A
1	rs12078018	7857309	A	G
1	rs12723500	7857374	C	G
1	rs187364654	7857420	T	C
1	rs170632	7857432	T	C
1	rs545410992	7857471	A	G
1	rs533540407	7857855	T	G
1	rs228685	7857974	T	C
1	rs2071983	7858008	A	G
1	rs139951425	7858087	G	A
1	rs61773374	7858108	G	A
1	rs1012477	7858135	C	G
1	rs185298612	7858172	A	G
1	rs537574839	7858530	A	G
1	rs539173811	7858700	G	A
1	rs228686	7858925	T	C
1	rs17031578	7859191	C	A
1	rs560959	7859317	A	G
1	rs560961	7859320	C	G
1	rs184016847	7859601	T	C
1	rs111491661	7859985	T	C
1	rs34663504	7860380	G	T
1	rs150453493	7860392	T	C
1	rs566317559	7860498	T	C
1	rs184896857	7860557	A	G
1	rs189402649	7860751	A	G
1	rs114167192	7860940	T	C
1	rs3213578	7861158	G	T
1	rs142880968	7861196	C	A
1	rs707465	7861304	C	T
1	rs488728	7861345	G	A
1	rs707466	7861600	A	C
1	rs707467	7861684	C	A
1	rs493282	7861832	G	A
1	rs11807985	7861982	T	G
1	rs113333746	7862366	A	G
1	rs228640	7862572	A	G
1	rs228641	7862899	T	C
1	rs72632072	7863051	T	A
1	rs201630401	7863120	G	C
1	rs228642	7863293	C	T
1	rs568096609	7863490	A	G
1	rs535063008	7863513	G	T
1	rs200722810	7863872	C	A
1	rs12566042	7864030	A	G
1	rs562755492	7864286	G	A
1	rs12080532	7864480	A	G
1	rs12141043	7864873	T	C
1	rs551102746	7864978	A	G
1	rs534151505	7864997	T	C
1	rs555704735	7865013	T	C
1	rs6656735	7865036	A	C
1	rs6680585	7865063	A	G
1	rs228643	7865284	C	T
1	rs182940170	7865377	A	G
1	rs6657232	7865467	T	C
1	rs11121026	7865633	G	A
1	rs567761147	7865637	T	C
1	rs187448857	7865678	C	G
1	rs11121027	7865691	T	A
1	rs12092614	7865710	T	C
1	rs561432602	7865718	G	T
1	rs11585382	7865783	A	G
1	rs533079761	7865902	C	T
1	rs228644	7866083	A	G
1	rs183242184	7866285	T	A
1	rs79237716	7866342	T	C
1	rs61773378	7866410	A	G
1	rs576460617	7866419	A	G
1	rs228645	7866465	A	C
1	rs112568333	7866614	A	G
1	rs531455116	7866837	C	G
1	rs228646	7866915	C	T
1	rs548151306	7866919	C	T
1	rs11121028	7867144	T	C
1	rs60450998	7867255	A	G
1	rs192402256	7867470	T	C
1	rs560951201	7867623	A	G
1	rs72632074	7867746	A	G
1	rs137985542	7868121	T	C
1	rs1894676	7868176	A	C
1	rs146003548	7868328	C	G
1	rs12566473	7868417	C	T
1	rs77434986	7868436	T	G
1	rs228666	7868725	C	T
1	rs370922869	7868940	T	G
1	rs228667	7869380	G	A
1	rs184692930	7869521	A	G
1	rs79898259	7869733	T	C
1	rs79724672	7869809	C	A
1	rs142277372	7869845	C	G
1	rs541878395	7869857	C	T
1	rs228668	7869915	G	C
1	rs150812083	7869953	G	C
1	rs139315125	7869960	G	A
1	rs228669	7870048	T	C
1	rs228670	7870144	A	C
1	rs180738327	7870205	G	T
1	rs568011914	7870319	C	T
1	rs575476359	7870406	G	A
1	rs228671	7870418	T	C
1	rs200378598	7870598	T	C
1	rs201376079	7870660	A	G
1	rs79372391	7870715	C	A
1	rs539121766	7871173	G	A
1	rs12137927	7871229	C	T
1	rs7543516	7871349	G	A
1	rs79423628	7871430	G	A
1	rs186569405	7871644	A	G
1	rs1891217	7871849	T	C
1	rs10864316	7872076	G	A
1	rs75025669	7872230	C	T
1	rs228672	7872453	A	G
1	rs12061655	7872482	G	C
1	rs551102727	7872546	A	G
1	rs228673	7872553	T	C
1	rs4908695	7872600	A	G
1	rs12141758	7872668	C	G
1	rs188117423	7872802	C	T
1	rs78754941	7872835	T	G
1	rs544967065	7872915	G	A
1	rs61773379	7873075	C	T
1	rs567848785	7873219	T	G
1	rs186601503	7873503	G	A
1	rs72632076	7873593	A	G
1	rs76114366	7873801	A	G
1	rs929123	7873855	A	T
1	rs2172563	7874043	A	G
1	rs566113183	7874299	G	A
1	rs369373196	7874726	A	G
1	rs148515378	7874791	A	C
1	rs228674	7874975	T	C
1	rs532595097	7875235	G	C
1	rs548109494	7875290	G	A
1	rs536514309	7875712	T	C
1	rs12045083	7875812	A	G
1	rs7536738	7876046	T	C
1	rs7550657	7876166	T	C
1	rs7550751	7876246	T	A
1	rs707471	7876249	A	G
1	rs11121029	7876476	A	G
1	rs77567305	7876523	C	T
1	rs192003237	7876605	A	G
1	rs528588889	7876799	C	A
1	rs114217939	7876903	T	C
1	rs6661252	7877008	G	A
1	rs543048185	7877286	A	G
1	rs186648500	7877375	T	G
1	rs151293670	7877403	T	C
1	rs4908482	7877488	A	G
1	rs564328819	7877651	C	T
1	rs76510366	7877766	A	G
1	rs544968644	7877906	T	C
1	rs11121030	7877934	C	T
1	rs150069828	7878055	T	C
1	rs10746473	7878056	A	G
1	rs12141033	7878547	A	G
1	rs35123409	7878568	T	C
1	rs12734704	7878634	G	A
1	rs546596202	7878673	G	A
1	rs74510639	7878818	A	G
1	rs140262742	7879054	A	G
1	rs2797685	7879063	T	C
1	rs228688	7879130	T	G
1	rs228689	7879168	A	G
1	rs148043253	7879201	C	G
1	rs111408152	7879245	T	A
1	rs228690	7879322	T	C
1	rs147327372	7879401	G	A
1	rs193121310	7879407	T	C
1	rs144835907	7879427	T	C
1	rs10462018	7879627	T	C
1	rs17374230	7879685	C	T
1	rs140842902	7879720	T	C
1	rs143075778	7879778	T	C
1	rs551145032	7879831	A	G
1	rs560783514	7879872	T	C
1	rs12411106	7879939	A	G
1	rs538511201	7879982	A	G
1	rs228691	7880469	A	G
1	rs114630082	7880482	A	G
1	rs550448798	7880554	T	A
1	rs10462020	7880683	G	T
1	rs228692	7880712	A	G
1	rs143168055	7881054	A	G
1	rs17374292	7881234	T	C
1	rs184161685	7881265	C	G
1	rs17031610	7881732	A	G
1	rs10127838	7881780	T	C
1	rs202037993	7882310	T	A
1	rs571378849	7882318	T	A
1	rs228693	7882455	A	G
1	rs554579348	7882533	A	G
1	rs557127310	7882640	G	A
1	rs78586605	7883036	C	T
1	rs182027064	7883059	G	T
1	rs548217626	7883066	A	G
1	rs697688	7883358	T	A
1	rs11121031	7883460	C	T
1	rs697689	7883617	A	G
1	rs228694	7883834	A	G
1	rs531053440	7884140	G	C
1	rs228695	7884403	G	T
1	rs61773390	7884525	T	G
1	rs568355280	7884545	C	A
1	rs697690	7884580	C	T
1	rs545731065	7884894	T	C
1	rs143866940	7884977	C	T
1	rs697691	7885354	G	A
1	rs537910072	7885769	T	C
1	rs546118436	7885996	G	T
1	rs697692	7886084	A	G
1	rs7528457	7886116	C	G
1	rs7551548	7886117	T	C
1	rs563138908	7886147	A	G
1	rs189128825	7886209	T	C
1	rs697693	7886424	A	G
1	rs142921497	7886598	C	G
1	rs189355347	7886784	A	T
1	rs114964923	7886806	G	A
1	rs539087677	7887201	T	C
1	rs2859387	7887248	A	G
1	rs201449626	7887260	G	C
1	rs140974114	7887262	A	G
1	rs35733104	7887404	T	C
1	rs228696	7887493	T	C
1	rs181144756	7887561	A	G
1	rs145213510	7887573	C	G
1	rs228697	7887579	G	C
1	rs147016685	7887588	A	C
1	rs17031614	7887605	A	G
1	rs180920900	7887899	T	C
1	rs148939047	7887911	G	A
1	rs11590657	7887926	G	A
1	rs191108357	7888124	G	A
1	rs228698	7888158	T	C
1	rs228699	7888169	C	A
1	rs2859388	7888215	G	A
1	rs541044615	7888331	A	G
1	rs17374439	7888438	T	C
1	rs170633	7888572	T	C
1	rs12061787	7888730	C	G
1	rs148114015	7888929	G	A
1	rs228700	7889152	C	T
1	rs368126787	7889208	G	C
1	rs20887	7889378	A	C
1	rs228701	7889804	C	G
1	rs2640908	7889941	T	C
1	rs12121492	7889956	A	G
1	rs149707228	7890046	C	T
1	rs12023156	7890064	G	A
1	rs2640909	7890117	C	T
1	rs1773135	7890264	A	G
1	rs147643370	7890664	T	C
1	rs12736878	7890689	C	T
1	rs568515977	7890713	A	G
1	rs372577228	7890750	C	T
1	rs1689904	7890801	T	C
1	rs140857645	7890802	A	G
1	rs228665	7890956	G	C
1	rs182189332	7891028	G	A
1	rs228664	7891083	A	T
1	rs184567871	7891091	A	G
1	rs12024106	7891097	C	A
1	rs563699527	7891212	C	T
1	rs180747113	7891272	A	G
1	rs12130462	7891378	T	C
1	rs529449859	7891438	G	A
1	rs569464714	7891506	T	C
1	rs1773138	7891797	T	C
1	rs228663	7892109	A	T
1	rs181890651	7892285	T	C
1	rs375374483	7892372	T	A
1	rs228662	7892453	G	A
1	rs59746373	7892559	A	G
1	rs556882166	7892574	T	C
1	rs228661	7892623	T	C
1	rs115151608	7892679	T	C
1	rs539863262	7892789	G	C
1	rs12035969	7892846	T	C
1	rs12025388	7892871	G	A
1	rs35797054	7892916	T	G
1	rs567605630	7892967	T	C
1	rs187841225	7893147	T	A
1	rs148173313	7893511	A	G
1	rs191506173	7893863	T	C
1	rs61773391	7894067	G	C
1	rs149664975	7894178	G	C
1	rs228660	7894191	A	G
1	rs559898940	7894204	C	T
1	rs186607232	7894447	G	A
1	rs228659	7894506	A	G
1	rs564888494	7894574	A	G
1	rs532516131	7894580	G	A
1	rs191446232	7894588	C	T
1	rs4523534	7894789	G	A
1	rs571262128	7894951	A	G
1	rs147388448	7894965	C	A
1	rs529159947	7895010	G	A
1	rs34020118	7895015	T	C
1	rs56204811	7895069	G	A
1	rs228657	7895278	A	G
1	rs145236164	7895331	A	G
1	rs61773392	7895418	T	G
1	rs531688071	7895453	T	A
1	rs571299699	7895545	T	A
1	rs228656	7895572	G	A
1	rs200087580	7895826	A	C
1	rs35802556	7895966	T	C
1	rs151216279	7896072	C	T
1	rs12034453	7896182	T	C
1	rs228655	7896217	C	G
1	rs545810188	7896490	T	C
1	rs184310097	7896505	A	C
1	rs565032955	7897000	T	C
1	rs201102772	7897055	C	T
1	rs10462021	7897133	G	A
1	rs199960311	7897136	T	G
1	rs35072750	7897189	G	A
1	rs228654	7897228	A	G
1	rs369427844	7897252	A	G
1	rs12741937	7897622	T	A
1	rs527659080	7897804	A	G
1	rs114552357	7897897	A	G
1	rs11583793	7897929	T	C
1	rs72632093	7897988	A	G
1	rs186877385	7898030	T	C
1	rs553089791	7898218	G	A
1	rs574645343	7898347	T	C
1	rs228653	7898738	A	G
1	rs189539689	7898775	G	A
1	rs115589733	7898964	A	G
1	rs187621065	7899027	T	C
1	rs193277707	7899076	C	T
1	rs560532346	7899275	T	C
1	rs192991156	7899424	A	G
1	rs544828236	7899557	G	A
1	rs116779860	7899736	C	T
1	rs567371566	7900104	T	C
1	rs228675	7900395	T	A
1	rs566200659	7900437	A	G
1	rs145634325	7900947	T	C
1	rs569301228	7900979	T	C
1	rs77209938	7901038	T	G
1	rs12563789	7901429	G	A
1	rs140496512	7901800	G	A
1	rs541154508	7901824	G	A
1	rs61595437	7901886	G	A
1	rs61071946	7901888	C	T
1	rs182116430	7901922	C	T
1	rs141063887	7901978	A	G
1	rs228676	7901995	T	C
1	rs12029963	7902231	G	A
1	rs553211535	7902290	T	C
1	rs193026486	7902291	A	G
1	rs12084927	7902474	T	C
1	rs529693723	7902518	T	C
1	rs569905865	7902544	T	C
1	rs11581160	7902571	A	T
1	rs571095892	7902645	T	G
1	rs146934739	7902715	C	T
1	rs144281505	7902773	A	G
1	rs183082347	7902777	G	A
1	rs200038116	7902818	A	G
1	rs143396342	7903246	G	A
1	rs536868508	7903340	C	A
1	rs143981981	7903442	T	C
1	rs184293897	7903562	C	G
1	rs139428466	7904184	A	G
1	rs41307858	7904196	G	A
1	rs534636364	7904207	T	C
1	rs228677	7904247	C	T
1	rs575043985	7904300	G	A
1	rs228678	7904475	G	A
1	rs12731471	7904699	T	C
1	rs566823331	7904722	T	C
1	rs535360304	7904765	A	G
1	rs572819226	7904896	A	G
1	rs185502918	7904980	T	G
1	rs4908699	7905274	A	G
1	rs527736384	7905338	T	C
1	rs41307860	7905455	T	C
1	rs533862375	7905683	A	G
1	rs542696930	7905962	C	T
1	rs707472	7906008	T	G
1	rs569144298	7906044	T	C
1	rs551405189	7906253	A	G
1	rs228679	7906255	T	C
1	rs12723228	7906315	T	A
1	rs578228758	7906342	G	A
1	rs139237447	7906364	T	A
1	rs554174150	7906373	C	A
1	rs172932	7906476	G	T
1	rs151291798	7906520	G	C
1	rs551361936	7906568	A	C
1	rs170630	7906702	G	A
1	rs10864317	7906914	C	T
1	rs186519645	7906957	G	A
1	rs697694	7907007	A	G
1	rs228680	7907321	T	C
1	rs569691325	7907479	C	G
1	rs111692278	7907618	A	G
1	rs4908485	7907984	G	A
1	rs187333333	7908115	T	C
1	rs569978597	7908213	C	T
1	rs707474	7908246	A	G
1	rs191151623	7908392	A	G
1	rs149261904	7908662	T	C
1	rs540711124	7908779	C	T
1	rs559551526	7908780	A	G
1	rs530245153	7908786	G	C
1	rs111997612	7908832	A	G
1	rs186634	7908867	A	G
1	rs228652	7908888	A	G
1	rs144486552	7908910	C	T
1	rs537345208	7909329	A	C
1	rs1989147	7909373	T	C
1	rs531143135	7909438	G	T
1	rs552812513	7909451	T	A
1	rs564595964	7909468	G	A
1	rs2890565	7909737	T	C
1	rs368059001	7909738	C	T
1	rs575816649	7909912	A	G
1	rs528750856	7910030	T	A
1	rs188160395	7910087	C	T
1	rs540181130	7910122	C	T
1	rs564872980	7910190	T	C
1	rs192683668	7910324	T	C
1	rs170629	7910391	A	G
1	rs79368925	7910395	T	C
1	rs557034758	7910576	A	G
1	rs562999547	7910801	A	C
1	rs528396117	7910992	G	A
1	rs228651	7911099	T	C
1	rs184753681	7911137	C	G
1	rs79479445	7911221	G	A
1	rs1493615	7911228	T	C
1	rs228650	7911229	T	G
1	rs228649	7911242	A	G
1	rs3753500	7911302	T	C
1	rs3753499	7911437	C	T
1	rs74509095	7911629	A	G
1	rs148202490	7911690	A	G
1	rs529222259	7911893	A	G
1	rs549631385	7912169	A	G
1	rs370627799	7912221	T	C
1	rs4908702	7912435	T	C
1	rs115506976	7912490	C	T
1	rs45512694	7913004	G	A
1	rs34305100	7913029	G	A
1	rs145986079	7913243	C	T
1	rs576444219	7913284	C	T
1	rs186448206	7913406	G	T
1	rs228648	7913430	G	A
1	rs13306061	7913445	T	C
1	rs11121035	7913590	T	C
1	rs115194674	7913708	T	A
1	rs573342790	7913878	A	G
1	rs138772078	7913940	A	T
1	rs68024107	7914066	C	G
1	rs11121036	7914082	A	G
1	rs11121037	7914092	G	C
1	rs228647	7914177	G	A
1	rs186520439	7914323	A	G
1	rs28893508	7914360	T	C
1	rs572410763	7914431	C	A
1	rs576485585	7914721	G	A
1	rs541277507	7914754	A	G
1	rs559514705	7914774	C	T
1	rs34963758	7914778	A	T
1	rs4908486	7914835	T	C
1	rs565845797	7914893	C	A
1	rs179264	7915049	T	C
1	rs74646015	7915196	C	G
1	rs61016535	7915361	A	G
1	rs185287746	7915370	A	G
1	rs571104616	7915382	A	G
1	rs837095	7915521	A	G
1	rs529910142	7915554	A	G
1	rs149858857	7915621	A	G
1	rs837096	7915623	A	G
1	rs116662097	7916038	A	G
1	rs11582935	7916051	A	T
1	rs11582983	7916387	C	T
1	rs570369329	7916432	C	G
1	rs78980085	7916501	A	G
1	rs535180256	7916545	A	G
1	rs116011128	7916566	C	G
1	rs543299058	7916631	A	G
1	rs72855281	7916676	A	G
1	rs181065112	7916785	G	A
1	rs186633	7916959	G	A
1	rs140876940	7916975	T	G
1	rs61773395	7917028	A	G
1	rs707475	7917076	A	G
1	rs75555415	7917167	G	T
1	rs138083014	7917203	C	G
1	rs77541611	7917361	T	C
1	rs228636	7917557	C	T
1	rs228637	7917632	G	A
1	rs546593703	7917633	C	T
1	rs189596862	7917642	A	G
1	rs2000238	7917781	A	G
1	rs498127	7917825	A	G
1	rs498130	7917829	G	A
1	rs181721259	7917885	T	G
1	rs707476	7918106	T	C
1	rs2000237	7918110	T	G
1	rs373121161	7918241	T	A
1	rs61773396	7918435	A	G
1	rs228638	7918598	C	A
1	rs538510593	7918604	A	C
1	rs151327872	7918610	C	T
1	rs562734679	7918899	T	C
1	rs4908704	7918904	G	A
1	rs17374781	7919363	T	C
1	rs115039546	7919522	C	T
1	rs556509925	7919609	C	G
1	rs12745962	7919825	T	C
1	rs35307738	7919839	G	C
1	rs707478	7919848	G	A
1	rs536217080	7919936	A	G
1	rs183461	7920216	C	A
1	rs148887683	7920326	A	G
1	rs170627	7920327	C	T
1	rs550036836	7920342	T	C
1	rs143529300	7920390	C	T
1	rs2859389	7920423	T	C
1	rs170628	7920549	T	C
1	rs541216083	7920598	T	C
1	rs113021428	7920640	G	T
1	rs3021347	7920774	A	G
1	rs61773410	7920797	G	A
1	rs147282725	7920985	G	C
1	rs66874149	7921207	A	T
1	rs112815553	7921301	G	A
1	rs563943882	7921417	T	C
1	rs144547142	7921758	A	G
1	rs560947630	7921835	A	G
1	rs531485	7921952	G	T
1	rs12567416	7922050	A	G
1	rs191361003	7922059	A	G
1	rs548173	7922117	G	C
1	rs568106941	7922245	G	A
1	rs35039858	7922254	A	G
1	rs1776356	7922261	C	A
1	rs7540360	7922803	T	G
1	rs187420470	7922891	T	C
1	rs143156658	7922894	T	C
1	rs111464548	7923029	A	G
1	rs7525916	7923038	G	T
1	rs533976533	7923040	G	A
1	rs7533869	7923045	A	G
1	rs1776355	7923050	G	A
1	rs371369780	7923055	G	A
1	rs374502756	7923060	G	A
1	rs189793437	7923061	A	T
1	rs528859160	7923065	G	A
1	rs568925746	7923070	G	A
1	rs533572883	7923075	G	A
1	rs534482885	7923080	G	A
1	rs567345622	7923085	G	A
1	rs577707000	7923090	G	A
1	rs573090129	7923095	G	A
1	rs544186458	7923120	G	A
1	rs185418893	7923188	G	T
1	rs533449255	7923192	G	A
1	rs138917138	7923208	C	G
1	rs142346259	7923233	A	G
1	rs182614648	7923258	A	G
1	rs67002863	7923478	A	G
1	rs2797682	7923501	G	A
1	rs515830	7923586	A	G
1	rs538120623	7923623	G	C
1	rs11121038	7923727	A	C
1	rs11589469	7923991	T	C
1	rs557330569	7923995	T	G
1	rs576365510	7923996	T	C
1	rs34947804	7924023	T	C
1	rs12566535	7924094	A	G
1	rs12568504	7924296	T	C
1	rs565612357	7924373	T	C
1	rs34750801	7924395	A	G
1	rs533381931	7924435	T	C
1	rs72633018	7924599	T	C
1	rs12039336	7924600	A	G
1	rs67537516	7924753	A	G
1	rs12743433	7924851	A	G
1	rs558545	7924954	A	C
1	rs28533611	7925048	T	C
1	rs28667160	7925058	T	A
1	rs12730029	7925115	A	T
1	rs532307996	7925218	A	G
1	rs368814714	7925227	T	A
1	rs571455098	7925240	T	C
1	rs547779954	7925270	G	T
1	rs551123	7925551	G	T
1	rs533994	7925597	A	G
1	rs533940	7925618	T	C
1	rs1891597	7925826	T	C
1	rs531045	7925953	A	G
1	rs576015	7925990	G	A
1	rs569325939	7926048	A	G
1	rs763233	7926130	A	G
1	rs114111776	7926138	C	G
1	rs143169620	7926172	T	C
1	rs558008943	7926249	A	G
1	rs76965901	7926283	A	C
1	rs4908705	7926401	T	C
1	rs552147944	7926415	T	G
1	rs528129606	7926418	C	T
1	rs504560	7926542	A	G
1	rs472774	7926794	T	C
1	rs541582394	7926877	T	C
1	rs495122	7926935	C	T
1	rs10864319	7926993	G	C
1	rs150956472	7927011	T	C
1	rs529553959	7927033	A	G
1	rs56395745	7927086	T	C
1	rs6577458	7927092	T	G
1	rs551750599	7927109	C	T
1	rs141407392	7927181	T	C
1	rs17031681	7927240	G	A
1	rs836286	7927382	G	A
1	rs500508	7927456	T	G
1	rs546100228	7927477	T	C
1	rs857081	7927510	C	A
1	rs12049498	7927540	T	C
1	rs115495681	7927562	T	C
1	rs150197878	7927627	G	A
1	rs187452100	7927644	G	A
1	rs12042223	7927659	A	G
1	rs471473	7927789	A	G
1	rs503370	7927806	G	A
1	rs503375	7927808	T	C
1	rs111281862	7927850	T	C
1	rs562534514	7927896	G	A
1	rs579992	7927981	C	T
1	rs531551938	7928092	T	C
1	rs139028000	7928109	T	C
1	rs2066980	7928181	G	A
1	rs753380	7928352	C	G
1	rs743999	7928365	A	G
1	rs577660872	7928579	C	G
1	rs184244199	7928612	G	A
1	rs2071984	7928656	T	C
1	rs532482745	7928746	C	T
1	rs2077125	7928748	T	G
1	rs2066978	7928759	C	T
1	rs558583744	7928834	G	A
1	rs763234	7928917	A	C
1	rs12090376	7929464	A	G
1	rs543830874	7929478	G	A
1	rs11586689	7929639	G	A
1	rs192411090	7929733	T	C
1	rs182780519	8821499	C	T
1	rs537390752	8821812	G	T
1	rs112036902	8821836	C	T
1	rs557249253	8821873	T	C
1	rs553577656	8821938	A	G
1	rs575003710	8821949	T	C
1	rs187682095	8821982	C	A
1	rs74050285	8822190	G	C
1	rs537047979	8822248	A	G
1	rs149640427	8822336	T	C
1	rs1353130	8822364	C	T
1	rs114249907	8822466	C	G
1	rs575606856	8822944	T	C
1	rs539821498	8822952	G	A
1	rs78570027	8823093	A	G
1	rs180776394	8823347	T	C
1	rs557763532	8823462	T	C
1	rs9919339	8823521	A	G
1	rs552858992	8823589	A	G
1	rs147383889	8823724	C	G
1	rs191464588	8823841	C	T
1	rs550841389	8823886	G	A
1	rs7517382	8823998	T	A
1	rs145242265	8824015	T	G
1	rs557149988	8824086	C	A
1	rs561489492	8824149	T	C
1	rs141232433	8825114	A	G
1	rs551634651	8825607	A	G
1	rs144939839	8825788	A	G
1	rs146819765	8825804	T	A
1	rs545197367	8825839	T	C
1	rs192992652	8826293	G	T
1	rs11800586	8826389	A	G
1	rs575834627	8826469	T	C
1	rs6577521	8826589	C	G
1	rs538989125	8826633	G	A
1	rs1284483	8826651	T	C
1	rs181653256	8827290	G	A
1	rs549458628	8827358	G	T
1	rs12032721	8827630	T	C
1	rs559103266	8827977	G	A
1	rs149482349	8828000	A	G
1	rs541452884	8828011	T	C
1	rs191156611	8828087	A	G
1	rs17032767	8828250	T	C
1	rs1284484	8828260	T	G
1	rs182401692	8828849	G	A
1	rs74050286	8829011	A	G
1	rs189612783	8829267	A	G
1	rs537723961	8829345	C	T
1	rs564907981	8829424	A	C
1	rs182304166	8829439	C	T
1	rs12119207	8829499	G	A
1	rs150425774	8829522	G	T
1	rs35265489	8829642	A	G
1	rs192165843	8830076	T	C
1	rs568553869	8830265	C	T
1	rs184047020	8830322	G	A
1	rs4908512	8830366	T	A
1	rs552858058	8830375	A	T
1	rs17032769	8830634	G	A
1	rs11121227	8830640	T	C
1	rs11121228	8830642	C	T
1	rs1284485	8830698	G	A
1	rs183897342	8830776	T	C
1	rs76609368	8831191	C	G
1	rs545827705	8831194	G	A
1	rs11121229	8831283	C	T
1	rs190063507	8831373	C	G
1	rs181614744	8831378	T	C
1	rs146942492	8831476	T	C
1	rs7418128	8831692	A	G
1	rs182184924	8831802	C	T
1	rs544657996	8831900	G	C
1	rs183866883	8831926	A	G
1	rs188860021	8832095	A	G
1	rs4908513	8832374	T	C
1	rs10864366	8832499	T	C
1	rs187088181	8832813	A	G
1	rs549141218	8832873	T	C
1	rs6677718	8832944	T	C
1	rs550886788	8833001	G	C
1	rs116548797	8833293	A	G
1	rs184316166	8833356	G	T
1	rs554325600	8833413	C	T
1	rs572475075	8833424	T	C
1	rs35987912	8833441	G	A
1	rs144138068	8833870	A	G
1	rs572587797	8833877	T	C
1	rs192345414	8833912	G	A
1	rs185580202	8833986	C	T
1	rs548877631	8834127	C	T
1	rs539002077	8834240	C	T
1	rs74677433	8834382	C	T
1	rs559040351	8834398	T	G
1	rs372190927	8834503	T	C
1	rs549454669	8834515	G	C
1	rs11121230	8834706	T	C
1	rs535030998	8834894	G	A
1	rs6577522	8834979	A	G
1	rs190921652	8835181	A	G
1	rs187296969	8835751	C	G
1	rs183033344	8835889	C	T
1	rs6577523	8836450	A	G
1	rs183085434	8836872	A	G
1	rs576954424	8836879	A	G
1	rs556103972	8837109	C	T
1	rs147110214	8837433	C	A
1	rs143002751	8838074	C	T
1	rs543323118	8838232	C	G
1	rs545734554	8838285	G	A
1	rs184732362	8838298	C	T
1	rs12123076	8838528	G	A
1	rs188750989	8838618	A	G
1	rs534895256	8838683	A	C
1	rs7556144	8838731	G	A
1	rs74628510	8838732	T	C
1	rs550175848	8839178	A	T
1	rs184736983	8839193	T	A
1	rs71641062	8839279	T	C
1	rs7513880	8839300	G	A
1	rs560534407	8839312	T	C
1	rs181801453	8840366	A	T
1	rs144695915	8840949	T	C
1	rs11586759	8841429	A	C
1	rs188210090	8841537	G	T
1	rs78002477	8841548	G	A
1	rs79608829	8841613	G	A
1	rs191361557	8841655	G	A
1	rs182789354	8841847	C	T
1	rs112470424	8842145	G	C
1	rs145524076	8842162	T	C
1	rs577899379	8842596	C	T
1	rs186480564	8842621	C	G
1	rs191284879	8842639	C	T
1	rs75462377	8843135	G	A
1	rs76611792	8843203	A	G
1	rs138369723	8843266	C	T
1	rs148859404	8843518	C	T
1	rs187816799	8843675	C	G
1	rs546570396	8843721	T	A
1	rs572439930	8844134	G	A
1	rs6697719	8844525	A	T
1	rs4908514	8844600	C	T
1	rs148283079	8844645	A	C
1	rs141343312	8844717	C	A
1	rs150621732	8844827	A	G
1	rs139682647	8845050	G	C
1	rs11586056	8845199	A	C
1	rs59092168	8845410	T	A
1	rs188105189	8845446	T	C
1	rs147489044	8845662	C	T
1	rs180958120	8845801	T	C
1	rs528308919	8846054	A	C
1	rs148805036	8846489	C	T
1	rs190531041	8846542	C	T
1	rs533368286	8846616	T	C
1	rs10864367	8847380	C	T
1	rs561916675	8847715	A	C
1	rs551008923	8847817	A	G
1	rs578081229	8848133	C	G
1	rs145195191	8848221	C	T
1	rs548538010	8848644	A	G
1	rs34813437	8849282	A	T
1	rs574894711	8849701	G	C
1	rs193158206	8850298	C	T
1	rs560989919	8850308	T	C
1	rs532831617	8850468	C	T
1	rs11121232	8850709	C	A
1	rs183901676	8850805	G	A
1	rs541757827	8851182	G	C
1	rs528251237	8851866	G	A
1	rs58263761	8851929	A	T
1	rs115489300	8852347	C	T
1	rs74050289	8852767	C	T
1	rs11121233	8852954	A	G
1	rs570591474	8853052	T	C
1	rs80107370	8853505	A	G
1	rs191902344	8853779	C	T
1	rs544623805	8854099	A	C
1	rs562740014	8854124	A	C
1	rs7519915	8854138	A	T
1	rs116639560	8854285	T	C
1	rs6698830	8854545	C	T
1	rs537946400	8854942	C	T
1	rs188512443	8855140	A	G
1	rs1284486	8855189	T	C
1	rs566854077	8855509	C	A
1	rs539061918	8855634	G	A
1	rs573776601	8855764	A	G
1	rs138209600	8856036	T	C
1	rs11121235	8856063	C	A
1	rs547870495	8856071	C	G
1	rs115618480	8856413	A	G
1	rs7524437	8856603	G	A
1	rs559772313	8856768	C	A
1	rs538871269	8856947	T	C
1	rs6577524	8856972	C	T
1	rs548547074	8857024	T	C
1	rs567488148	8857025	A	C
1	rs537743355	8857026	G	A
1	rs376013312	8857028	A	T
1	rs74050292	8857095	T	C
1	rs6577525	8857104	G	A
1	rs150875913	8857184	A	G
1	rs12142911	8857245	G	C
1	rs554328603	8857610	A	C
1	rs6664000	8858532	C	T
1	rs1284487	8858781	T	C
1	rs192251961	8858804	A	G
1	rs574990814	8858896	A	G
1	rs146197586	8858923	A	G
1	rs6690928	8859491	G	C
1	rs140938682	8859941	A	G
1	rs181612883	8860026	T	C
1	rs6685822	8860297	C	T
1	rs572834069	8860380	T	A
1	rs545995476	8860429	A	G
1	rs567974132	8860674	T	G
1	rs528848707	8860695	G	A
1	rs569187442	8860765	T	C
1	rs149376846	8860790	T	C
1	rs116471911	8860813	T	C
1	rs115777450	8860955	T	C
1	rs114364116	8860999	C	G
1	rs138401435	8861183	C	T
1	rs146159222	8861263	T	C
1	rs538274879	8861274	A	G
1	rs75528934	8861324	C	A
1	rs113060908	8861345	C	T
1	rs142066215	8862253	A	G
1	rs1298192	8862398	C	T
1	rs186501314	8862410	C	T
1	rs55840223	8862787	C	G
1	rs562209102	8862894	C	A
1	rs139118270	8863233	G	T
1	rs149901032	8863260	A	G
1	rs12143686	8863453	C	T
1	rs55939938	8863664	T	A
1	rs186500116	8863738	T	C
1	rs548886649	8863938	T	C
1	rs57695120	8864167	A	G
1	rs187820829	8864476	A	T
1	rs74918616	8864486	T	C
1	rs1472228	8864680	C	T
1	rs75418562	8864819	C	G
1	rs11811564	8864846	A	C
1	rs192035652	8864854	A	G
1	rs143263028	8864895	C	T
1	rs189569618	8864986	T	C
1	rs558950992	8865020	C	T
1	rs6577526	8865067	G	T
1	rs192997858	8865147	A	G
1	rs184770810	8865221	G	A
1	rs6577527	8865497	G	C
1	rs61784176	8865639	T	C
1	rs567148311	8865697	C	A
1	rs575265420	8865745	A	G
1	rs548325938	8865944	T	C
1	rs149429789	8866206	G	C
1	rs78918609	8866345	G	C
1	rs76058708	8866454	C	G
1	rs559658641	8866498	G	C
1	rs530618329	8866681	C	T
1	rs187132965	8866771	T	C
1	rs191615667	8866778	C	T
1	rs564178704	8867257	G	C
1	rs2029706	8867301	A	G
1	rs553576825	8867315	A	G
1	rs149952807	8867450	A	G
1	rs555793906	8867798	A	G
1	rs535755239	8867832	C	T
1	rs146580016	8868106	C	G
1	rs12137865	8868406	G	A
1	rs150489160	8868775	C	T
1	rs138302244	8868818	G	A
1	rs7548307	8868981	G	A
1	rs533673866	8869070	A	G
1	rs527850652	8869176	A	G
1	rs79984432	8869280	C	A
1	rs555077967	8869511	T	A
1	rs561415427	8869927	A	G
1	rs183958522	8870018	T	C
1	rs7551510	8870134	G	A
1	rs571865076	8870167	T	C
1	rs577586086	8870263	G	T
1	rs576676241	8870602	C	G
1	rs532575839	8870762	A	T
1	rs182224800	8870802	A	G
1	rs7517436	8870876	G	T
1	rs549875383	8870915	A	G
1	rs571238971	8870933	T	C
1	rs190131870	8871089	C	T
1	rs78042297	8871144	A	G
1	rs12144387	8871313	A	G
1	rs185412113	8871333	C	T
1	rs7555126	8871485	A	G
1	rs7520572	8871690	A	G
1	rs7546225	8871965	T	C
1	rs547543173	8872428	A	G
1	rs75634300	8872455	T	C
1	rs552620763	8873311	A	G
1	rs531824717	8873392	C	T
1	rs568266288	8873421	G	A
1	rs145746737	8873721	A	T
1	rs7550782	8873727	A	G
1	rs568338789	8873823	A	G
1	rs546919112	8874573	G	A
1	rs76293780	8874627	C	T
1	rs145800294	8875014	A	G
1	rs56280806	8875542	A	G
1	rs184509262	8875663	C	G
1	rs74050294	8875709	G	A
1	rs11589035	8875902	G	A
1	rs112325513	8875922	G	A
1	rs539896589	8876178	A	G
1	rs11121237	8876392	G	A
1	rs142677516	8876441	C	T
1	rs11799316	8876656	A	G
1	rs137957533	8877619	A	G
1	rs115019148	8877627	A	G
1	rs149512075	8877650	A	G
1	rs533719336	8877682	A	G
1	rs183000876	8877761	A	G
1	rs577670624	8877786	C	G
1	rs115876191	8877808	T	C
1	rs543234839	8877839	G	C
1	rs529573268	8877961	A	C
1	rs112296429	8877973	G	C
1	rs544932997	8878041	C	G
1	rs190648274	8878329	G	C
1	rs74050295	8878476	G	A
1	rs1826583	8878481	C	A
1	rs12410886	8878809	C	A
1	rs12410893	8878885	G	A
1	rs74592864	8879350	T	G
1	rs4908516	8879610	C	G
1	rs543593950	8879718	A	C
1	rs192672355	8879768	A	G
1	rs548639032	8880049	G	A
1	rs188767718	8880202	C	G
1	rs181582659	8880300	A	G
1	rs553020931	8880349	T	C
1	rs142248254	8880413	A	G
1	rs565093349	8880442	T	C
1	rs11576478	8880540	G	A
1	rs548167605	8880615	A	G
1	rs546721665	8880952	A	G
1	rs11800056	8881309	C	A
1	rs537366944	8881471	G	A
1	rs146909245	8881502	C	T
1	rs563308678	8881703	A	C
1	rs2185205	8882664	T	A
1	rs74050296	8882761	C	T
1	rs74050297	8882864	C	T
1	rs183157893	8882970	T	G
1	rs148017888	8883753	A	G
1	rs560495273	8883814	C	G
1	rs191989830	8885114	T	C
1	rs12127888	8885202	T	C
1	rs567223033	8885225	T	C
1	rs2131676	8885551	A	C
1	rs192554425	8885574	G	A
1	rs184893852	8885584	T	C
1	rs146274314	8885629	T	C
1	rs12120339	8885797	A	G
1	rs114251886	8885831	T	C
1	rs180929629	8885865	C	T
1	rs149783014	8885872	G	A
1	rs544866198	8886067	C	A
1	rs186390970	8886108	C	T
1	rs11799902	8886330	G	A
1	rs6678590	8886422	T	C
1	rs181874819	8886613	C	T
1	rs531445378	8886708	T	C
1	rs547816758	8886782	A	G
1	rs113350540	8886865	T	C
1	rs535011635	8886941	A	T
1	rs182795037	8886946	T	A
1	rs186660397	8886986	A	G
1	rs4908517	8887005	A	T
1	rs547371467	8887193	T	G
1	rs553343309	8887496	A	G
1	rs4908781	8887937	T	C
1	rs4908782	8888114	T	C
1	rs150309155	8888169	T	C
1	rs184083689	8888376	C	A
1	rs569968417	8888413	A	G
1	rs537301063	8888461	A	G
1	rs558800345	8888486	A	G
1	rs11121239	8888842	A	G
1	rs143087317	8888903	G	C
1	rs193175869	8889109	G	T
1	rs2131677	8889348	C	A
1	rs7542102	8889352	C	T
1	rs562268876	8889999	G	A
1	rs55691768	8890075	G	A
1	rs56070001	8890082	C	T
1	rs546489603	8890122	C	T
1	rs28576225	8890424	A	C
1	rs185708251	8890513	T	C
1	rs574260906	8890600	G	A
1	rs533409520	8890872	G	C
1	rs528393324	8890981	C	G
1	rs185368609	8891001	A	G
1	rs144863659	8891002	A	G
1	rs6577528	8891032	C	T
1	rs550302810	8891057	A	G
1	rs6695310	8891125	C	T
1	rs147928759	8891130	G	A
1	rs566434603	8891160	T	C
1	rs566376662	8891614	T	C
1	rs536235958	8891739	T	C
1	rs572814468	8891859	A	G
1	rs539923488	8892016	A	G
1	rs184912834	8892162	T	A
1	rs4908518	8892577	A	G
1	rs529964280	8892708	G	T
1	rs183800430	8892718	A	G
1	rs145486489	8892740	A	G
1	rs576006384	8892924	T	C
1	rs143197863	8893276	A	G
1	rs6577529	8893500	A	G
1	rs569754850	8893625	G	A
1	rs141843452	8894019	C	G
1	rs7526802	8894096	T	C
1	rs12068123	8894346	G	A
1	rs11121240	8894357	A	T
1	rs147518925	8894425	T	C
1	rs537106194	8894435	A	C
1	rs375597556	8894497	A	G
1	rs570731194	8894513	A	G
1	rs139366811	8894753	C	T
1	rs150028348	8894847	A	G
1	rs145412867	8895043	A	G
1	rs534702252	8895205	A	T
1	rs148794902	8895237	A	G
1	rs576282001	8895288	T	C
1	rs7530406	8895448	C	T
1	rs190784173	8895525	T	A
1	rs6699790	8895543	A	G
1	rs150128987	8895751	A	G
1	rs548486585	8895768	T	C
1	rs77137441	8895866	T	C
1	rs11121241	8895970	G	C
1	rs188958111	8896084	A	G
1	rs547089140	8896171	G	T
1	rs59127133	8896186	T	C
1	rs548548945	8896224	T	C
1	rs146420079	8896342	T	G
1	rs570595834	8896379	T	C
1	rs139018184	8896627	G	A
1	rs535081465	8896672	C	T
1	rs6577531	8896717	G	C
1	rs185537948	8896763	C	G
1	rs59210871	8896991	A	G
1	rs4908783	8897040	T	C
1	rs192468271	8897140	G	A
1	rs11802883	8897432	A	T
1	rs3853436	8898022	T	A
1	rs11582339	8898807	T	G
1	rs539414149	8898813	T	C
1	rs551042796	8898854	T	C
1	rs150666442	8898921	T	C
1	rs3866804	8898975	G	C
1	rs572820196	8899084	A	G
1	rs75587234	8899139	T	C
1	rs183021917	8899191	A	G
1	rs6577532	8899305	C	T
1	rs193209287	8899588	T	C
1	rs567898099	8899830	T	C
1	rs184747360	8899884	G	C
1	rs188810393	8900288	G	A
1	rs192188522	8900769	A	G
1	rs6577533	8900944	A	G
1	rs12565639	8901391	A	G
1	rs189180115	8901469	A	G
1	rs77746148	8901550	T	C
1	rs6696839	8901576	C	T
1	rs530159935	8901980	T	G
1	rs548261507	8902013	T	C
1	rs570072556	8902054	T	G
1	rs552495847	8902167	C	G
1	rs186326361	8903041	T	G
1	rs150400300	8903634	T	C
1	rs560700412	8903807	A	G
1	rs12125668	8903858	T	C
1	rs12124851	8903931	G	A
1	rs187724537	8904035	T	C
1	rs6703632	8904041	C	T
1	rs6688552	8904043	T	C
1	rs187867990	8904819	C	A
1	rs114411201	8905798	T	C
1	rs546336995	8905854	C	A
1	rs552092808	8905957	T	G
1	rs58142344	8906152	G	A
1	rs139529766	8906286	T	C
1	rs11121242	8906301	A	G
1	rs551346894	8906525	T	C
1	rs556630251	8906552	T	C
1	rs77128874	8906743	A	T
1	rs538651970	8906878	T	C
1	rs12129659	8907132	G	T
1	rs561570178	8907248	C	T
1	rs142271294	8907738	T	G
1	rs151032751	8907889	T	C
1	rs561428091	8908143	T	C
1	rs2065603	8908212	G	A
1	rs6577534	8908750	G	A
1	rs4908785	8909078	T	C
1	rs142156573	8909247	C	A
1	rs145782924	8909352	A	G
1	rs55821128	8909389	G	T
1	rs149634199	8909814	T	C
1	rs533149061	8909875	A	G
1	rs370470309	8909930	T	C
1	rs552558997	8910069	A	G
1	rs6577535	8910095	T	A
1	rs6577536	8910110	A	G
1	rs11589614	8910247	T	C
1	rs141135191	8910250	C	G
1	rs12135416	8910347	A	G
1	rs189633700	8910531	A	G
1	rs6661010	8910542	C	T
1	rs6676113	8910544	T	C
1	rs6684644	8910578	C	G
1	rs182311566	8910631	C	T
1	rs6673587	8910705	T	A
1	rs4908786	8910943	A	G
1	rs6663876	8910986	T	C
1	rs188495042	8911174	G	A
1	rs59266270	8911180	C	G
1	rs546238000	8911423	A	T
1	rs149139863	8911565	T	C
1	rs143218125	8911679	G	A
1	rs6677249	8911834	A	G
1	rs528141341	8911938	C	A
1	rs183970541	8912107	A	G
1	rs542152162	8912536	T	G
1	rs68080626	8912627	G	A
1	rs545608978	8912643	A	C
1	rs72857268	8912785	G	A
1	rs556103550	8913178	A	C
1	rs6676285	8913181	G	T
1	rs4908787	8913369	T	A
1	rs4908788	8913412	C	G
1	rs554618772	8913423	A	G
1	rs549513602	8913607	A	G
1	rs12732817	8913612	C	G
1	rs12752838	8913656	A	G
1	rs571292365	8913734	A	G
1	rs539406158	8913750	A	G
1	rs6577538	8914396	T	C
1	rs77361602	8914411	G	A
1	rs186452049	8914581	T	C
1	rs190266984	8914610	A	T
1	rs180826555	8914618	C	T
1	rs60726544	8914717	T	A
1	rs531308009	8914864	A	G
1	rs115724136	8914895	A	G
1	rs140529962	8914959	C	A
1	rs547351239	8914982	A	G
1	rs187117226	8915408	A	C
1	rs539244223	8915449	A	G
1	rs78304075	8915535	A	C
1	rs79373368	8915570	C	T
1	rs191634004	8915649	A	G
1	rs75870781	8915695	A	G
1	rs77728982	8915734	T	C
1	rs139196481	8915771	G	A
1	rs538815773	8915877	A	G
1	rs146779838	8916001	T	C
1	rs140628233	8916166	A	G
1	rs11121245	8916224	T	C
1	rs116445980	8916256	T	C
1	rs2038903	8916517	T	G
1	rs558129863	8916618	C	G
1	rs376859109	8916766	A	G
1	rs190527619	8916900	T	C
1	rs11121246	8917102	T	G
1	rs531102659	8917120	C	T
1	rs914994	8917212	T	G
1	rs146939871	8917589	A	G
1	rs11590606	8917669	C	T
1	rs2047094	8917815	C	A
1	rs185530616	8917925	T	C
1	rs2047095	8917956	T	C
1	rs10864368	8918313	T	C
1	rs144544698	8918351	A	G
1	rs144142810	8918442	T	G
1	rs539600145	8918550	A	G
1	rs61057974	8918774	C	G
1	rs533832481	8918793	A	C
1	rs11121247	8918795	T	C
1	rs574466262	8918820	T	C
1	rs115943605	8919117	G	T
1	rs180974095	8919325	G	C
1	rs187291694	8919336	T	C
1	rs184070077	8919406	T	C
1	rs77299379	8919560	C	T
1	rs182580351	8919697	T	A
1	rs1971492	8920030	T	C
1	rs574386092	8920095	A	G
1	rs532974143	8920286	A	G
1	rs560210417	8920395	A	G
1	rs2071414	8920712	G	T
1	rs576650903	8921106	A	G
1	rs542291665	8921774	A	G
1	rs28999101	8921883	G	A
1	rs192180185	8922071	A	G
1	rs28999099	8922120	C	T
1	rs539304378	8922447	A	G
1	rs571677716	8922503	C	A
1	rs188673174	8922643	A	G
1	rs200608477	8923037	A	G
1	rs7523767	8923281	T	C
1	rs150781341	8923356	A	G
1	rs28999096	8923564	C	A
1	rs140674283	8924042	G	T
1	rs28999092	8924243	T	C
1	rs1543711	8924282	A	G
1	rs541165261	8924393	C	T
1	rs190558932	8924534	G	A
1	rs78542799	8924583	A	C
1	rs142808045	8924643	A	G
1	rs557251192	8924739	T	A
1	rs575452312	8924747	A	T
1	rs558668494	8924894	T	C
1	rs2781068	8924921	C	T
1	rs2765507	8925112	T	C
1	rs72641527	8925331	A	G
1	rs143707545	8925482	T	C
1	rs142358700	8925546	A	G
1	rs145509748	8925712	T	G
1	rs183288680	8925739	A	G
1	rs2781067	8925929	A	G
1	rs112523950	8925943	T	C
1	rs561712958	8925958	A	G
1	rs192744064	8926071	T	C
1	rs142632671	8926230	C	T
1	rs575715196	8926265	G	T
1	rs2781066	8926329	T	C
1	rs199771237	8926419	C	T
1	rs201627070	8926436	C	T
1	rs11544513	8926474	T	G
1	rs145794095	8926605	G	C
1	rs568177448	8926710	G	A
1	rs2781065	8926752	T	C
1	rs558320968	8926782	G	T
1	rs2781064	8926868	C	T
1	rs562392455	8927029	T	C
1	rs28999082	8927066	T	G
1	rs577594220	8927520	C	T
1	rs531622609	8927612	A	T
1	rs192019801	8927806	A	G
1	rs11809001	8927881	G	A
1	rs2071412	8928125	T	G
1	rs192569797	8928148	T	G
1	rs185910638	8928661	C	T
1	rs571852080	8928718	C	A
1	rs7540170	8928811	T	C
1	rs541305820	8929004	T	C
1	rs532587629	8929234	G	A
1	rs190692074	8929243	C	G
1	rs554653114	8929721	T	C
1	rs150788906	8929779	T	C
1	rs563110710	8930127	A	G
1	rs187723164	8930264	T	G
1	rs2781060	8930369	T	C
1	rs2765511	8930385	G	A
1	rs56193077	8930606	G	C
1	rs542103854	8930735	A	G
1	rs79722369	8930848	T	C
1	rs28999072	8930849	A	G
1	rs557319521	8930951	A	C
1	rs540294915	8931066	T	C
1	rs2274971	8931149	T	C
1	rs141058373	8931182	C	T
1	rs1006950	8931463	T	C
1	rs575777995	8931542	A	C
1	rs28931277	8931579	A	T
1	rs561572731	8931661	C	T
1	rs193179359	8931690	A	G
1	rs540046496	8931840	T	C
1	rs28931275	8932054	C	G
1	rs4908519	8932413	C	T
1	rs6700093	8932473	T	C
1	rs188409039	8932696	T	C
1	rs115579221	8932932	T	G
1	rs6660137	8933242	G	A
1	rs28931269	8933326	G	A
1	rs560578057	8933728	C	T
1	rs549302394	8933750	T	A
1	rs188299827	8934018	G	A
1	rs144845706	8934231	A	T
1	rs3820037	8934237	C	T
1	rs569715503	8934461	A	C
1	rs542722476	8934559	T	C
1	rs576184853	8934669	T	A
1	rs543609712	8934843	T	C
1	rs2038904	8935149	A	G
1	rs569735053	8935163	C	T
1	rs570688521	8935274	T	C
1	rs140941875	8935411	G	C
1	rs12142493	8935610	C	T
1	rs29000594	8935740	A	G
1	rs546532558	8935767	A	G
1	rs528224525	8936304	A	G
1	rs534847081	8936783	A	G
1	rs59571770	8936913	A	T
1	rs12752143	8937226	C	T
1	rs183823919	8937335	A	G
1	rs187972586	8937393	A	G
1	rs29000589	8937422	A	G
1	rs184211754	8937500	G	A
1	rs12047420	8937772	C	A
1	rs201853842	8937773	A	C
1	rs191511877	8937882	G	C
1	rs185464816	8937890	A	G
1	rs529450740	8937918	C	G
1	rs11811795	8938057	T	C
1	rs555035042	8938111	T	A
1	rs560189796	8938568	A	G
1	rs143120740	8939097	T	G
1	rs572228218	8939147	G	C
1	rs562690223	8939214	C	G
1	rs114340267	8939251	C	T
1	rs1359591	8939310	G	A
1	rs560773310	8939353	A	G
1	rs142630778	8939577	G	A
1	rs574038529	8939748	T	A
1	rs1325920	8939842	G	A
1	rs188079360	8940195	T	C
1	rs146353895	8940281	T	C
1	rs554853848	8940471	A	C
1	rs181035624	8940559	T	G
1	rs116550874	8940666	A	T
1	rs148144498	8940734	A	G
1	rs17032801	8940960	G	A
1	rs192504703	8941137	T	C
1	rs568313856	8941170	T	C
1	rs146155972	8941327	T	C
1	rs542739610	8941426	G	A
1	rs554713294	8941438	T	C
1	rs576242041	8941522	C	T
1	rs554650022	8942028	G	A
1	rs7536304	8942158	T	A
1	rs546591774	8942475	G	A
1	rs61784222	8942665	T	C
1	rs541835908	8942897	G	T
1	rs575387875	8943001	T	C
1	rs35427361	8943012	A	T
1	rs542091891	8943024	C	T
1	rs561642254	8943139	G	C
1	rs11121248	8943248	G	A
1	rs34484333	8943345	C	G
1	rs56379806	8943350	G	C
1	rs536182542	8943444	A	G
1	rs577845321	8943798	G	A
1	rs2131678	8943836	A	G
1	rs185583903	8943882	A	G
1	rs150429950	8944030	G	T
1	rs557772371	8944327	T	C
1	rs180846840	8944482	G	A
1	rs369685408	8944574	T	C
1	rs12032347	8945063	T	C
1	rs562158471	8945173	A	G
1	rs187705905	8946184	G	C
1	rs577732548	8946418	T	C
1	rs4353118	8946803	A	G
1	rs192068307	8946943	G	C
1	rs144463873	8946958	G	T
1	rs572313474	8947202	T	C
1	rs11121249	8947548	T	C
1	rs11121250	8947587	T	C
1	rs184840755	8947597	A	G
1	rs145305225	8947670	C	A
1	rs113836874	8947742	G	A
1	rs145064280	8947764	T	C
1	rs538652664	8948378	T	G
1	rs541968840	8948551	T	C
1	rs145126245	8948698	T	G
1	rs11121251	8948888	G	C
1	rs181141318	8948997	A	G
1	rs140647824	8949050	T	C
1	rs28613332	8949073	A	T
1	rs150484464	8949098	G	A
1	rs78548598	8949336	A	G
1	rs79483549	8949372	T	G
1	rs7539600	8949480	A	G
1	rs547301596	8949542	T	C
1	rs187755561	8949888	A	T
1	rs72859006	8950126	T	C
1	rs572709155	8950230	A	G
1	rs573641064	8950338	T	G
1	rs533010540	8950571	G	A
1	rs12027729	8950642	C	T
1	rs183275822	8950697	T	C
1	rs12122136	8950704	A	G
1	rs6677265	8950720	C	T
1	rs564561839	8950926	G	A
1	rs187261561	8951289	T	C
1	rs12736272	8951401	A	G
1	rs184802267	8951414	A	G
1	rs575549613	8951611	T	C
1	rs562222242	8951636	A	G
1	rs188288990	8951909	T	C
1	rs10218541	8952029	T	C
1	rs143760553	8952262	A	G
1	rs533649364	8952361	T	C
1	rs559681057	8952432	A	G
1	rs34802130	8952474	A	G
1	rs148180054	8952577	T	C
1	rs56264853	8952723	G	T
1	rs550995768	8952773	T	C
1	rs538895268	8952785	C	T
1	rs12119580	8953135	A	G
1	rs577828163	8953208	G	A
1	rs12756629	8953268	A	G
1	rs181867362	8953366	A	C
1	rs531399081	8953450	A	T
1	rs114675388	8953492	T	C
1	rs186504039	8953493	A	G
1	rs549331506	8953592	T	G
1	rs115986448	8953721	A	G
1	rs148699567	8954201	A	T
1	rs6696002	8954408	A	G
1	rs554959877	8954517	T	C
1	rs6672496	8954530	G	C
1	rs189775698	8954531	A	G
1	rs558615771	8954568	C	T
1	rs113663419	8954683	T	C
1	rs565449713	8954684	A	G
1	rs188892310	8954827	T	C
1	rs12749623	8954868	C	T
1	rs143542543	8954923	A	G
1	rs12132719	8954997	C	T
1	rs570248318	8955638	A	G
1	rs12037198	8955713	T	C
1	rs150043657	8955738	A	G
1	rs574429438	8955747	T	C
1	rs145333377	8956009	T	C
1	rs552846482	8956165	T	C
1	rs141168358	8956826	A	C
1	rs11121252	8956946	T	C
1	rs146929881	8957134	A	G
1	rs533791625	8957201	G	C
1	rs534627500	8957379	C	T
1	rs533982972	8957581	C	T
1	rs184060256	8957879	A	G
1	rs190687525	8958077	A	G
1	rs6698322	8958110	A	C
1	rs568260523	8958130	T	C
1	rs555888587	8958329	C	T
1	rs574156755	8958330	G	C
1	rs141832487	8958601	T	C
1	rs146939928	8958682	G	A
1	rs535359620	8958944	T	C
1	rs112653519	8959008	T	C
1	rs12751621	8959070	T	C
1	rs12732947	8959095	C	A
1	rs191400134	8959101	A	G
1	rs141282582	8959107	T	G
1	rs182765906	8959133	T	C
1	rs193025789	8959353	A	G
1	rs185750121	8959432	A	C
1	rs565025117	8959498	A	G
1	rs532342567	8959516	G	A
1	rs146020164	8959582	T	C
1	rs148742762	8959673	G	A
1	rs560451282	8959688	T	G
1	rs532490008	8959924	A	G
1	rs12034719	8960153	A	G
1	rs12032404	8960387	C	T
1	rs190543556	8960593	A	G
1	rs183183499	8960594	T	C
1	rs185699601	8960925	A	G
1	rs12033337	8961344	C	T
1	rs563826812	8961351	A	G
1	rs187897116	8961416	G	A
1	rs12139087	8961530	C	T
1	rs77055175	8961614	A	G
1	rs539232788	8961695	T	C
1	rs12129070	8961863	T	C
1	rs12074673	8961980	G	A
1	rs528856358	8962019	G	C
1	rs116209448	8962029	A	G
1	rs115042055	8962057	T	C
1	rs551525693	8962067	G	T
1	rs1977624	8962079	A	T
1	rs1296368	8962081	A	T
1	rs2172586	8962098	T	C
1	rs575783190	8962151	T	C
1	rs184935260	8962322	T	C
1	rs189050717	8962417	C	G
1	rs531651057	8962577	T	C
1	rs146440049	8962747	T	C
1	rs185944034	8962748	A	G
1	rs6666946	8962827	T	C
1	rs141021176	8962893	C	G
1	rs55988804	8963151	T	C
1	rs12124592	8963291	A	G
1	rs114844998	8963355	A	G
1	rs12135673	8963453	C	T
1	rs538089130	8963507	T	C
1	rs538239089	8963554	C	G
1	rs138663150	8963556	T	C
1	rs28620458	8963855	A	G
1	rs17032809	8964144	T	C
1	rs538905269	8964567	C	G
1	rs569741813	8964657	T	A
1	rs138383569	8965030	C	T
1	rs190705372	8965099	G	C
1	rs144039534	8965212	T	C
1	rs569678680	8965241	A	G
1	rs115127818	8965349	A	G
1	rs548890598	8965694	G	A
1	rs1284568	8966176	T	C
1	rs542470669	8966306	C	T
1	rs4908792	8966338	T	A
1	rs111327525	8966488	A	T
1	rs561759855	8966531	G	A
1	rs539356023	8966911	T	C
1	rs529317878	8967006	G	A
1	rs11121254	8967028	A	G
1	rs56094805	8967076	T	C
1	rs546187509	8967116	A	G
1	rs11121255	8967124	A	G
1	rs371077819	8967155	C	A
1	rs11121256	8967156	T	C
1	rs12132159	8967216	G	A
1	rs537360107	8967259	A	G
1	rs17032811	8967452	G	A
1	rs575737366	8967687	G	A
1	rs558154813	8967715	G	C
1	rs539816837	8967838	T	C
1	rs1812348	8967863	A	G
1	rs57252330	8968144	T	C
1	rs56140535	8968194	T	A
1	rs10864369	8968350	T	C
1	rs186320522	8968644	A	G
1	rs191605167	8968678	G	T
1	rs189773583	8968760	G	A
1	rs7526401	8969000	C	T
1	rs116748594	8969047	G	C
1	rs7524131	8969075	T	A
1	rs74050933	8969084	T	C
1	rs7534552	8969219	G	A
1	rs141496722	8969464	T	C
1	rs139753691	8969660	T	C
1	rs115828654	8969753	G	C
1	rs145934916	8969821	A	C
1	rs139794149	8970263	T	C
1	rs542702770	8970803	C	T
1	rs561090265	8970852	A	G
1	rs532699568	8970901	T	C
1	rs78147084	8970930	G	A
1	rs12136234	8971030	A	G
1	rs554684083	8971103	C	A
1	rs12144002	8971274	T	C
1	rs142610569	8971414	A	G
1	rs6687798	8971510	C	G
1	rs548224002	8971519	C	T
1	rs536209895	8971938	A	T
1	rs565427548	8971993	G	A
1	rs182739901	8972029	T	G
1	rs72641535	8972040	T	C
1	rs6682376	8972122	C	T
1	rs55701925	8972260	A	G
1	rs567984476	8972392	C	G
1	rs535362604	8972398	G	A
1	rs528074505	8972432	T	C
1	rs138764185	8972434	G	T
1	rs61121297	8972500	T	G
1	rs60381757	8972530	G	A
1	rs58267094	8972537	G	A
1	rs12134192	8972575	G	A
1	rs12134990	8972621	C	T
1	rs184856336	8972622	A	G
1	rs190802831	8972635	A	G
1	rs11806981	8972780	G	A
1	rs11121257	8972865	A	G
1	rs11121258	8972964	G	A
1	rs80071439	8973107	C	T
1	rs11121259	8973119	A	G
1	rs545451526	8973149	C	G
1	rs6699210	8973164	T	C
1	rs141129032	8973224	G	T
1	rs57126274	8973399	A	G
1	rs72859061	8973499	A	T
1	rs114274892	8973532	T	C
1	rs12127814	8973533	A	G
1	rs12127844	8973567	A	G
1	rs539876738	8973586	G	C
1	rs116137061	8973870	A	G
1	rs79970233	8974005	A	G
1	rs573216855	8974120	A	G
1	rs149141664	8974156	G	A
1	rs541366492	8974183	A	G
1	rs6687783	8974316	A	C
1	rs188055319	8974380	T	G
1	rs529309290	8974411	T	C
1	rs74050935	8974629	G	A
1	rs572328999	8974945	A	G
1	rs192105165	8975235	A	G
1	rs186844297	8975338	A	G
1	rs59080802	8975507	T	A
1	rs115191985	8975537	G	A
1	rs74050936	8975628	G	A
1	rs576281096	8975661	T	C
1	rs6694243	8975974	T	C
1	rs6694872	8976566	T	C
1	rs75303806	8976693	G	C
1	rs554471684	8976709	T	C
1	rs187304101	8976825	A	G
1	rs572467115	8977064	T	C
1	rs112376451	8977126	A	G
1	rs187599733	8977261	T	C
1	rs557047706	8977394	G	A
1	rs4908793	8977403	T	A
1	rs141691744	8977413	T	C
1	rs3861751	8977459	C	T
1	rs559076961	8977859	T	C
1	rs529744309	8977860	A	G
1	rs577437802	8977888	T	C
1	rs185613389	8978084	T	C
1	rs6668049	8978292	T	C
1	rs114414780	8978336	A	G
1	rs6665631	8978514	G	A
1	rs6668426	8978646	T	G
1	rs12129827	8978799	C	A
1	rs537534017	8978814	A	G
1	rs180821849	8978868	C	T
1	rs57008682	8979020	A	G
1	rs536692605	8979061	C	G
1	rs2007860	8979262	T	C
1	rs537472481	8979284	A	G
1	rs74050938	8979557	G	A
1	rs11121263	8979686	T	C
1	rs183185134	8979995	A	G
1	rs572545554	8980367	T	C
1	rs540322035	8980389	C	T
1	rs61784241	8980579	T	G
1	rs528521730	8980667	C	T
1	rs12132689	8980813	C	T
1	rs185699400	8980916	A	G
1	rs527370563	8981055	T	C
1	rs137931617	8981135	T	C
1	rs143372625	8981141	C	G
1	rs116137950	8981225	T	G
1	rs79281849	8981300	T	C
1	rs537927256	8981316	A	G
1	rs11806682	8981405	A	T
1	rs4908795	8981748	G	C
1	rs77403967	8981813	C	T
1	rs56127301	8981950	G	C
1	rs148491158	8982072	C	A
1	rs141798227	8982154	G	C
1	rs12144840	8982271	C	T
1	rs12137125	8982305	G	C
1	rs6690365	8982464	G	C
1	rs146590166	8982505	G	C
1	rs12134703	8982509	T	C
1	rs12137193	8982529	G	T
1	rs561536096	8982582	A	G
1	rs6667084	8982719	C	T
1	rs6667091	8982728	C	A
1	rs571282312	8982857	G	A
1	rs4908796	8982906	G	A
1	rs576688413	8983558	C	G
1	rs148974249	8983630	A	G
1	rs560277026	8983639	C	T
1	rs11806366	8983655	G	C
1	rs11806368	8983685	G	A
1	rs11805230	8983758	T	A
1	rs11805233	8983768	T	C
1	rs577406583	8984329	T	C
1	rs145765218	8984344	A	G
1	rs185661093	8984348	T	C
1	rs571242929	8984679	A	G
1	rs79009047	8984720	T	C
1	rs185928417	8984779	T	C
1	rs573922034	8984788	G	A
1	rs190691341	8984814	T	C
1	rs138035723	8984928	T	C
1	rs10864370	8985036	T	C
1	rs149499264	8985125	A	G
1	rs568376841	8985175	C	T
1	rs116013347	8985204	G	T
1	rs144185637	8985314	T	C
1	rs142789930	8985410	A	T
1	rs182727892	8985853	A	G
1	rs75856230	8985950	T	C
1	rs78847327	8985988	A	G
1	rs140005761	8986041	G	T
1	rs77375575	8986048	C	T
1	rs143716957	8986070	T	C
1	rs187746043	8986071	A	G
1	rs151262522	8986082	C	T
1	rs72859089	8986124	C	A
1	rs72859091	8986176	T	C
1	rs575956468	8986321	A	G
1	rs147776171	8986470	A	G
1	rs141073770	8986542	G	T
1	rs187278603	8986571	T	C
1	rs57744831	8986618	A	C
1	rs10779706	8986682	G	T
1	rs577838553	8986710	G	A
1	rs150134708	8986889	G	A
1	rs138777118	8986982	T	C
1	rs184128649	8987015	A	G
1	rs141866617	8987034	T	C
1	rs2781072	8987104	C	T
1	rs578049282	8987118	T	G
1	rs138815343	8987172	G	C
1	rs2765512	8987259	C	T
1	rs188329071	8987282	T	C
1	rs2781073	8987339	T	C
1	rs57081602	8987340	T	G
1	rs148533435	8987523	C	T
1	rs2765513	8987597	T	C
1	rs576812167	8987639	T	C
1	rs2781074	8987653	G	A
1	rs7520976	8987659	C	T
1	rs541104796	8987752	G	C
1	rs11121265	8987784	C	T
1	rs2765514	8988169	C	T
1	rs2765515	8988209	C	T
1	rs2781075	8988210	T	A
1	rs547837353	8988241	A	C
1	rs2765516	8988244	C	T
1	rs12145564	8988301	T	C
1	rs149876742	8988505	T	C
1	rs547816209	8988799	T	G
1	rs2781076	8988891	G	A
1	rs191812612	8988903	A	G
1	rs2781077	8988965	G	A
1	rs188679744	8989174	A	G
1	rs6577539	8989235	G	A
1	rs2781078	8989375	T	C
1	rs556612577	8989446	C	A
1	rs12022018	8989461	T	C
1	rs192566839	8989558	T	C
1	rs113470213	8989678	A	G
1	rs2991277	8989842	T	A
1	rs2991278	8989849	T	C
1	rs2991279	8989850	G	A
1	rs2991280	8989894	T	C
1	rs138239007	8989922	A	C
1	rs568875355	8990196	C	T
1	rs914999	8990311	G	C
1	rs533997235	8990316	T	C
1	rs2765517	8990596	C	T
1	rs2765518	8990597	C	T
1	rs77262599	8990698	G	T
1	rs532957599	8990734	C	A
1	rs12750976	8990745	T	A
1	rs149593309	8990849	A	G
1	rs75592589	8990856	T	C
1	rs561941717	8990996	T	C
1	rs12060677	8991087	A	C
1	rs2781079	8991116	G	A
1	rs4609454	8991141	G	A
1	rs571525103	8991177	T	G
1	rs61784242	8991301	T	C
1	rs140675884	8991345	T	C
1	rs538744604	8991388	T	C
1	rs2781080	8991391	C	G
1	rs578256421	8991541	G	A
1	rs189619496	8991682	T	C
1	rs34143161	8991813	A	G
1	rs555393332	8991869	G	A
1	rs9434652	8991873	C	T
1	rs537995460	8991886	G	A
1	rs9435061	8991911	G	T
1	rs78358116	8992899	T	C
1	rs2765519	8993108	G	A
1	rs2781081	8993109	T	C
1	rs2765520	8993116	T	G
1	rs540773014	8993159	T	C
1	rs181001075	8993264	T	C
1	rs549917893	8993278	G	T
1	rs2781082	8993423	T	C
1	rs12566559	8993645	C	T
1	rs11121271	8993692	T	C
1	rs7417097	8993867	A	G
1	rs4418632	8994112	C	T
1	rs9435064	8994467	G	A
1	rs545766067	8994516	A	T
1	rs564388147	8994537	C	A
1	rs548690266	8994790	T	C
1	rs191961195	8994793	A	G
1	rs558037673	8995094	A	G
1	rs111498089	8995290	T	C
1	rs2781083	8995551	G	A
1	rs534063197	8995660	A	C
1	rs2765521	8995782	A	G
1	rs147054766	8996268	C	T
1	rs4497235	8996316	T	A
1	rs573432866	8996479	T	C
1	rs183953433	8996539	A	G
1	rs112205792	8996686	T	C
1	rs79066421	8997062	A	G
1	rs181220687	8997295	T	G
1	rs141561012	8997301	G	T
1	rs76702253	8997351	G	A
1	rs183492556	8997420	C	T
1	rs547952957	8997523	G	T
1	rs12092406	8997603	C	G
1	rs2781085	8997624	A	C
1	rs542360128	8997632	A	G
1	rs571546188	8997825	C	G
1	rs148667319	8997900	C	T
1	rs142163606	8997904	T	C
1	rs914997	8998059	C	T
1	rs374394985	8998175	G	C
1	rs914996	8998225	C	G
1	rs914995	8998367	C	G
1	rs2781086	8998613	A	C
1	rs141494235	8998683	A	G
1	rs150431486	8998843	G	T
1	rs536994786	8999213	G	T
1	rs576019024	8999234	G	A
1	rs536734135	8999236	T	C
1	rs112716735	8999331	C	T
1	rs185689426	8999339	G	A
1	rs78639279	8999367	A	C
1	rs11588818	8999369	G	T
1	rs527525839	8999399	T	G
1	rs371742128	8999454	G	C
1	rs375896865	8999456	A	T
1	rs6688840	8999506	T	C
1	rs2781087	8999843	G	T
1	rs565320140	8999913	A	G
1	rs2765523	9000104	A	C
1	rs12091891	9000220	G	A
1	rs1475734	9000628	T	G
1	rs12410047	9000678	C	T
1	rs568159148	9000731	A	G
1	rs187421299	9000774	G	C
1	rs6692694	9000882	T	C
1	rs574870664	9000944	A	G
1	rs12067704	9001051	G	C
1	rs7548060	9001090	C	T
1	rs7524988	9001125	G	A
1	rs6670359	9001209	A	G
1	rs533886935	9001227	G	A
1	rs553308620	9001230	G	A
1	rs150210420	9001321	A	G
1	rs17032875	9001562	C	T
1	rs138975657	9001609	T	C
1	rs12067941	9001631	A	C
1	rs12093613	9001692	G	A
1	rs185506692	9001730	A	G
1	rs190811854	9001740	T	C
1	rs12068037	9001767	T	C
1	rs539591591	9001899	C	T
1	rs12568902	9001961	T	A
1	rs555809123	9001971	C	G
1	rs553506350	9002299	T	C
1	rs190693454	9002339	C	T
1	rs150732544	9002372	A	G
1	rs539531362	9002426	G	A
1	rs545586193	9002472	T	C
1	rs11811407	9002474	C	T
1	rs116775713	9002569	A	C
1	rs559994416	9002621	T	C
1	rs114242897	9002747	T	C
1	rs190745249	9002748	A	G
1	rs6699492	9002909	T	C
1	rs555656457	9002913	T	C
1	rs74804465	9002964	A	G
1	rs149992733	9003047	C	T
1	rs6684149	9003178	T	C
1	rs17032882	9003365	T	C
1	rs17032887	9003397	T	C
1	rs571959321	9003425	T	G
1	rs114220876	9003502	A	G
1	rs564782021	9003634	A	G
1	rs549449883	9003771	T	C
1	rs60278757	9003842	A	G
1	rs59202739	9003854	T	C
1	rs61497143	9004048	A	G
1	rs17032892	9004073	T	C
1	rs187283569	9004104	T	G
1	rs72641545	9004120	G	A
1	rs145795078	9004367	T	C
1	rs536710999	9004464	C	T
1	rs116119047	9004574	T	C
1	rs114223749	9004758	T	C
1	rs11801889	9005075	T	C
1	rs79565264	9005076	A	G
1	rs146967684	9005117	A	G
1	rs535714327	9005264	T	C
1	rs11809994	9005269	C	A
1	rs72641546	9005310	T	C
1	rs1409147	9005320	A	G
1	rs540976649	9005377	A	T
1	rs80011066	9005671	G	C
1	rs79721666	9005754	A	G
1	rs76341269	9005857	G	A
1	rs140469824	9005863	G	A
1	rs34649225	9005975	A	G
1	rs150786269	9006168	T	C
1	rs552986295	9006221	T	C
1	rs558189635	9006626	C	G
1	rs77376795	9006718	A	G
1	rs75986281	9006719	A	G
1	rs145166052	9007132	A	G
1	rs573686691	9007150	C	A
1	rs539949955	9007537	G	C
1	rs942969	9007556	G	C
1	rs3765969	9007585	C	G
1	rs577663165	9007870	C	T
1	rs545131608	9007888	G	T
1	rs12410700	9007938	C	T
1	rs550538641	9007974	T	G
1	rs185959046	9007977	T	C
1	rs2004078	9008045	C	T
1	rs72641551	9008099	G	T
1	rs538309064	9008155	A	C
1	rs6577541	9008370	C	G
1	rs12070475	9008739	C	G
1	rs575839908	9008894	C	T
1	rs11121272	9008922	C	G
1	rs10864371	9008939	T	A
1	rs10864372	9008944	T	A
1	rs10864373	9009016	G	A
1	rs188379559	9009066	G	A
1	rs550173661	9009074	T	G
1	rs41278976	9009170	C	G
1	rs192831854	9009183	A	G
1	rs2274326	9009214	T	C
1	rs183067293	9009263	T	G
1	rs186673663	9009264	A	G
1	rs199745231	9009353	A	G
1	rs2274327	9009406	T	C
1	rs58800854	9009414	T	C
1	rs2274328	9009444	A	C
1	rs2274329	9009451	C	G
1	rs61746465	9009452	T	C
1	rs2274330	9009470	C	G
1	rs2274331	9009547	A	C
1	rs572601668	9009600	G	C
1	rs35311333	9009609	A	G
1	rs12738365	9009706	T	C
1	rs113523347	9009712	G	A
1	rs189643172	9009716	T	C
1	rs112996884	9010022	T	C
1	rs111475776	9010083	A	G
1	rs541209733	9010248	T	G
1	rs112491798	9010254	T	C
1	rs190062122	9010339	A	G
1	rs17032907	9010405	T	C
1	rs11121273	9010569	C	T
1	rs11121274	9010570	T	A
1	rs17032909	9010592	C	T
1	rs114501751	9010755	A	C
1	rs11121277	9010807	T	G
1	rs11576766	9010984	C	A
1	rs6675298	9011046	A	G
1	rs58038267	9011167	T	C
1	rs145626866	9011230	A	G
1	rs535892221	9011258	G	A
1	rs28390126	9011293	T	G
1	rs115263823	9011328	T	G
1	rs561780832	9011338	A	C
1	rs41278978	9011421	G	A
1	rs7540307	9011537	A	G
1	rs3765968	9011586	T	G
1	rs546625535	9011597	T	A
1	rs3765967	9011627	A	G
1	rs370998233	9011661	A	G
1	rs3765966	9011722	G	T
1	rs6681395	9011999	T	C
1	rs567145969	9012148	C	G
1	rs72641557	9012193	T	C
1	rs12034366	9012340	T	C
1	rs191669477	9012444	T	C
1	rs7533235	9012476	A	G
1	rs187322931	9012548	C	G
1	rs142683391	9012617	T	A
1	rs12061961	9012691	C	T
1	rs571316881	9012742	C	G
1	rs372815188	9012745	A	G
1	rs7521910	9012776	C	T
1	rs544572619	9012825	A	C
1	rs10864374	9013096	T	C
1	rs76837727	9013422	T	C
1	rs72641561	9013585	T	C
1	rs534881101	9013618	T	C
1	rs142003516	9013800	A	G
1	rs55702128	9013970	A	G
1	rs11121278	9013992	G	C
1	rs10864375	9014396	G	A
1	rs7525219	9014534	C	T
1	rs188580285	9014574	T	A
1	rs72641564	9014724	T	C
1	rs34392565	9014923	T	C
1	rs61784251	9015005	G	C
1	rs541331594	9015008	G	T
1	rs116335659	9015129	T	C
1	rs78752968	9015164	T	C
1	rs72860984	9015280	C	T
1	rs570048509	9015395	G	A
1	rs12021597	9015436	A	G
1	rs528888077	9015545	T	C
1	rs17032912	9015550	C	G
1	rs61784252	9015575	G	A
1	rs12741044	9015675	G	C
1	rs12059715	9015954	C	T
1	rs181201187	9016069	A	G
1	rs17389460	9016302	G	T
1	rs115477100	9016320	C	T
1	rs17032921	9016390	T	C
1	rs539420737	9016407	T	G
1	rs544144707	9016530	A	C
1	rs550924331	9016691	T	C
1	rs72860996	9016761	T	C
1	rs12128796	9016896	G	C
1	rs78462902	9016950	A	G
1	rs41278982	9017022	T	C
1	rs564112699	9017041	C	T
1	rs2274332	9017091	T	C
1	rs2274333	9017204	G	A
1	rs199988726	9017273	T	C
1	rs191772632	9017404	C	T
1	rs111417690	9017507	A	C
1	rs186112389	9017548	T	C
1	rs549481222	9017691	G	T
1	rs7545200	9018034	A	G
1	rs6577542	9018326	G	A
1	rs61784253	9018438	A	G
1	rs188929969	9018461	C	A
1	rs554580086	9018670	G	A
1	rs538219959	9018735	C	G
1	rs12061974	9018931	G	A
1	rs531930654	9019026	T	C
1	rs149906899	9019164	G	A
1	rs41278984	9019221	C	T
1	rs12078431	9019242	T	C
1	rs541980229	9019243	A	G
1	rs112103753	9019295	A	G
1	rs11805912	9019338	T	C
1	rs543712421	9019430	A	G
1	rs113830320	9019442	T	C
1	rs113229945	9019773	C	T
1	rs61784255	9019915	T	C
1	rs577142995	9019939	T	C
1	rs540666873	9019945	T	C
1	rs143588847	9020030	T	C
1	rs190201256	9020162	T	C
1	rs181953869	9020209	A	G
1	rs150440307	9020285	T	G
1	rs548289263	9020306	C	T
1	rs181191480	9020503	G	A
1	rs138392853	9020603	C	T
1	rs528329928	9020860	C	G
1	rs11121280	9020861	A	G
1	rs1832262	9020905	T	C
1	rs11121281	9020983	A	T
1	rs6691526	9021053	G	A
1	rs114940225	9021191	G	C
1	rs12735688	9021301	T	C
1	rs116835295	9021342	G	A
1	rs12122823	9021451	G	A
1	rs530865468	9021461	T	C
1	rs140887882	9021488	C	T
1	rs3765965	9021998	C	T
1	rs544102250	9022125	T	C
1	rs192209568	9022238	C	T
1	rs545822035	9022250	A	G
1	rs562148848	9022454	C	G
1	rs79935597	9022591	A	G
1	rs201884724	9022623	T	C
1	rs142508174	9023102	G	A
1	rs551315172	9023266	T	C
1	rs72862209	9023366	T	C
1	rs6577545	9023572	G	C
1	rs146732760	9023598	T	A
1	rs12062513	9023639	C	T
1	rs115057234	9023880	G	A
1	rs375387625	9023964	T	C
1	rs185032097	9024260	A	C
1	rs553769106	9024294	G	A
1	rs4908798	9024321	C	T
1	rs58486928	9024457	A	C
1	rs61463560	9024458	A	C
1	rs57521674	9024552	A	G
1	rs11121282	9025243	C	T
1	rs12748400	9025292	G	A
1	rs547231920	9025348	C	T
1	rs371103739	9025776	A	G
1	rs141515844	9025998	C	T
1	rs114157194	9026063	T	C
1	rs576815054	9026208	A	G
1	rs150916758	9026231	C	T
1	rs138315417	9026262	G	A
1	rs187536955	9026357	T	C
1	rs566071412	9026358	A	G
1	rs112199012	9026415	T	C
1	rs574632000	9026724	C	T
1	rs80048141	9026744	T	C
1	rs12126080	9026751	A	G
1	rs546095713	9026780	T	C
1	rs72862219	9026958	A	G
1	rs74050965	9027045	A	T
1	rs111277904	9027174	A	G
1	rs148466589	9027314	A	G
1	rs4466678	9027391	T	C
1	rs151018084	9027457	T	C
1	rs140875433	9027473	T	C
1	rs563477191	9027665	T	C
1	rs199611530	9027819	G	A
1	rs12082594	9027827	T	C
1	rs2274334	9027899	T	G
1	rs147673838	9027918	A	G
1	rs180999648	9028070	C	G
1	rs111882205	9028113	A	G
1	rs4908522	9028172	C	G
1	rs112251181	9028253	G	A
1	rs186242737	9028272	A	G
1	rs531838194	9028447	T	C
1	rs79030790	9028778	G	A
1	rs184111291	9028896	A	G
1	rs71641068	9028901	G	C
1	rs12033389	9028974	A	G
1	rs540873766	9028980	A	G
1	rs111291575	9029138	A	G
1	rs182934554	9029145	T	C
1	rs112818450	9029171	A	G
1	rs139082400	9029198	T	C
1	rs575533258	9029239	A	T
1	rs149940608	9029288	T	C
1	rs78015621	9029412	A	G
1	rs78726732	9029539	A	G
1	rs12074878	9029714	A	G
1	rs192399870	9029819	G	A
1	rs111863260	9030050	T	C
1	rs578226772	9030215	T	C
1	rs61785761	9030261	A	T
1	rs10864376	9030372	T	C
1	rs549988178	9030373	C	T
1	rs551456027	9030414	C	T
1	rs193187410	9030499	C	G
1	rs556727957	9030600	G	C
1	rs3737666	9030682	T	C
1	rs184709233	9030752	T	G
1	rs188728550	9030806	T	C
1	rs139014763	9030864	A	G
1	rs201902422	9030902	G	A
1	rs3737665	9030964	T	C
1	rs181233618	9031051	A	C
1	rs4908799	9031053	A	G
1	rs200133195	9031089	C	T
1	rs183507557	9031223	G	A
1	rs111580237	9031247	T	C
1	rs116366173	9031336	A	G
1	rs559680130	9031395	A	G
1	rs28617492	9031523	T	A
1	rs113321833	9031707	T	C
1	rs78406750	9031816	A	G
1	rs11583791	9031858	A	G
1	rs563468643	9031901	G	A
1	rs531710740	9031902	T	C
1	rs12138897	9031903	G	C
1	rs558279900	9032199	T	C
1	rs113968902	9032275	G	T
1	rs575458483	9032359	G	C
1	rs148495645	9032462	T	C
1	rs58838874	9032514	A	G
1	rs57685070	9032599	T	C
1	rs145098400	9032603	T	C
1	rs574632479	9032666	T	C
1	rs79189781	9033006	T	G
1	rs75704424	9033038	G	A
1	rs140727272	9033114	T	C
1	rs538551379	9033329	T	C
1	rs4908800	9033404	G	A
1	rs74803432	9033538	T	G
1	rs182721205	9033543	G	A
1	rs61785762	9033552	T	G
1	rs4908801	9033624	G	C
1	rs199763446	9033773	C	T
1	rs568078604	9033842	C	T
1	rs79706299	9033843	T	C
1	rs578238973	9033946	T	C
1	rs72641578	9034301	C	T
1	rs148213961	9034360	A	G
1	rs184177635	9034370	T	C
1	rs3765964	9034421	A	G
1	rs377187876	9034468	T	C
1	rs74050967	9034483	T	C
1	rs111329595	9034540	T	C
1	rs3765963	9034598	G	A
1	rs115942471	9034610	T	C
1	rs184099715	9034615	T	C
1	rs147408666	9034703	T	C
1	rs36181061	9034733	C	T
1	rs113261721	9034798	C	T
1	rs374919015	9034838	T	C
1	rs181061190	9034868	C	T
1	rs72641583	9034966	C	A
1	rs3737663	9035013	C	T
1	rs12071042	9035059	C	A
1	rs12071115	9035243	C	A
1	rs12071119	9035315	G	A
1	rs574221359	9035468	C	A
1	rs557668489	9035521	T	C
1	rs527395393	9035574	A	G
1	rs140070156	9035620	T	C
1	rs185947842	9035622	T	C
1	rs143661203	9035699	A	G
1	rs140640645	9035898	A	G
1	rs12564569	9036014	C	A
1	rs183032453	9036160	C	T
1	rs143825500	9036321	G	C
1	rs183361267	9036415	C	T
1	rs12127547	9036614	G	A
1	rs72641586	9037230	T	C
1	rs554267575	9037246	G	A
1	rs576057766	9037257	C	G
1	rs6697763	9037273	T	C
1	rs559680146	9037387	G	A
1	rs188459164	9037486	T	C
1	rs138124800	9037517	C	T
1	rs532557030	9037526	T	C
1	rs6673038	9037546	A	G
1	rs537080202	9037674	G	C
1	rs56140537	9037682	T	C
1	rs55650250	9037683	G	A
1	rs574649377	9037735	T	C
1	rs564997828	9037822	G	A
1	rs141858824	9037972	T	C
1	rs552211666	9038062	A	G
1	rs184291486	9038079	C	T
1	rs11121283	9038173	T	C
1	rs150619572	9038285	G	A
1	rs189221663	9038406	C	G
1	rs559824060	9038422	A	C
1	rs11121284	9038424	T	C
1	rs112712393	9038431	G	T
1	rs554872645	9038463	C	G
1	rs566116615	9038467	T	G
1	rs11121285	9038472	A	G
1	rs12752205	9038493	G	A
1	rs576829845	9038500	G	T
1	rs557663619	9038503	C	T
1	rs145424936	9038507	C	T
1	rs574887092	9038512	T	C
1	rs149222075	9038513	G	A
1	rs574571999	9038520	G	C
1	rs142441518	9038524	A	G
1	rs185015623	9038551	C	G
1	rs564799723	9038552	T	C
1	rs550467702	9038586	T	C
1	rs568696205	9038599	A	G
1	rs7520463	9038613	G	A
1	rs551258381	9038621	A	G
1	rs537688232	9038651	C	G
1	rs181724259	9038677	C	A
1	rs189663663	9038963	G	A
1	rs181311161	9038967	C	T
1	rs11583781	9038985	C	T
1	rs6577546	9039022	G	A
1	rs577454131	9689146	T	C
1	rs189283332	9689149	T	C
1	rs563370411	9689377	A	G
1	rs61783008	9689452	T	C
1	rs568211783	9689549	T	C
1	rs563588757	9689890	T	C
1	rs189645399	9689955	A	G
1	rs561836505	9689971	A	G
1	rs72869629	9690050	T	C
1	rs572749952	9690336	T	G
1	rs539437786	9690387	G	C
1	rs117117380	9690430	A	G
1	rs4076440	9690476	G	A
1	rs535167377	9690616	A	C
1	rs74568773	9690618	G	A
1	rs568150739	9690629	G	A
1	rs149901053	9690646	C	G
1	rs557246642	9690693	T	C
1	rs11121460	9690797	T	C
1	rs572839811	9690798	A	G
1	rs562782539	9690965	A	G
1	rs574273223	9691121	T	G
1	rs541670589	9691277	A	G
1	rs529257985	9691313	T	C
1	rs553381833	9691316	A	G
1	rs558050697	9691580	T	G
1	rs113303416	9691719	G	C
1	rs4926485	9691975	C	G
1	rs556243098	9692074	T	A
1	rs4926486	9692131	T	C
1	rs4926487	9692133	C	T
1	rs190954285	9692182	C	T
1	rs529394206	9692188	A	G
1	rs556180025	9692367	A	G
1	rs192743296	9692746	A	T
1	rs551748679	9692963	C	A
1	rs11121461	9693041	A	T
1	rs12022021	9693104	T	A
1	rs11121462	9693141	C	G
1	rs11121463	9693157	G	A
1	rs12032581	9693161	T	C
1	rs368910787	9693209	A	G
1	rs12725666	9693275	G	A
1	rs572494418	9693730	A	G
1	rs148134876	9693827	G	A
1	rs9430506	9693988	T	C
1	rs150526483	9694038	A	T
1	rs9430507	9694058	T	C
1	rs201323857	9694219	G	T
1	rs190057616	9694272	T	C
1	rs139519111	9694297	T	C
1	rs12064312	9694472	A	G
1	rs529787866	9694762	C	T
1	rs147648361	9695154	G	A
1	rs188671911	9695176	T	C
1	rs148655678	9695180	G	T
1	rs180983602	9695217	T	C
1	rs541556182	9695385	T	C
1	rs4846053	9695431	C	G
1	rs548713378	9695726	T	G
1	rs4846095	9695744	A	G
1	rs11121464	9695888	C	T
1	rs145078967	9695902	T	C
1	rs113353412	9696347	A	G
1	rs76117698	9696394	A	G
1	rs570046669	9696468	C	T
1	rs531072666	9696488	G	A
1	rs11121465	9696690	A	G
1	rs57622351	9696705	G	T
1	rs12067477	9696825	A	G
1	rs562739211	9696943	C	T
1	rs79487387	9696987	G	T
1	rs191660145	9697005	A	G
1	rs528476236	9697037	C	G
1	rs536248059	9697043	T	C
1	rs149603443	9697056	G	C
1	rs12025988	9697191	G	A
1	rs148362978	9697243	T	C
1	rs117074008	9697499	A	G
1	rs147387325	9697517	A	T
1	rs139429735	9697545	A	G
1	rs569308345	9697682	A	G
1	rs9430523	9697683	G	A
1	rs112268730	9697798	G	A
1	rs182310634	9697852	G	T
1	rs533907597	9697866	T	A
1	rs9430525	9697895	C	T
1	rs10779728	9697931	A	G
1	rs9430526	9698054	G	A
1	rs9430192	9698119	G	T
1	rs11121466	9698262	A	T
1	rs143674844	9698276	A	G
1	rs11121467	9698333	A	T
1	rs185529301	9698518	T	C
1	rs188742515	9698557	A	G
1	rs533653646	9698682	C	T
1	rs112276735	9698721	T	C
1	rs183863785	9698903	A	G
1	rs9430194	9698914	A	C
1	rs111255982	9699025	G	A
1	rs74690182	9699115	A	G
1	rs74051595	9699143	A	G
1	rs79611198	9699181	T	G
1	rs9430544	9699377	A	T
1	rs12403944	9699560	A	T
1	rs12028233	9699768	G	A
1	rs141780525	9699818	T	C
1	rs548169770	9699913	A	G
1	rs146949576	9699996	T	C
1	rs118078181	9700032	T	G
1	rs112399637	9700063	A	G
1	rs182086475	9700101	T	C
1	rs74331211	9700224	A	C
1	rs148205283	9700585	T	C
1	rs539109476	9700876	T	C
1	rs573206871	9700881	G	C
1	rs536643283	9700919	G	C
1	rs77154040	9701184	G	A
1	rs116556731	9701206	T	C
1	rs61783012	9701280	G	A
1	rs116847758	9701476	T	G
1	rs139621342	9701494	A	G
1	rs61783013	9701787	T	C
1	rs72869644	9701868	T	C
1	rs564367578	9701925	T	C
1	rs150021172	9701953	T	C
1	rs182568136	9701997	T	C
1	rs72869645	9702062	C	T
1	rs569908681	9702102	T	C
1	rs11121469	9702208	C	T
1	rs183096554	9702363	A	G
1	rs187410228	9702547	A	G
1	rs111877086	9702591	C	T
1	rs540554229	9702636	A	G
1	rs149147259	9702827	A	G
1	rs530949039	9702868	A	G
1	rs12041599	9702930	G	C
1	rs72869650	9703454	A	G
1	rs72869651	9703595	T	C
1	rs72869654	9703809	A	G
1	rs79423094	9703860	T	C
1	rs72869655	9703871	A	G
1	rs12038208	9704084	A	C
1	rs151331386	9704140	T	C
1	rs113963841	9704207	T	G
1	rs12031007	9704296	C	G
1	rs189525011	9704331	C	G
1	rs9430195	9704507	T	C
1	rs577433559	9704586	A	T
1	rs529160096	9704616	A	T
1	rs184222722	9704850	G	C
1	rs529561502	9704857	T	C
1	rs4129341	9704925	G	T
1	rs12031964	9704969	C	G
1	rs527417346	9705002	T	C
1	rs72869660	9705029	T	C
1	rs150123999	9705122	T	C
1	rs556196635	9705159	T	C
1	rs61412539	9705352	C	G
1	rs112455764	9705546	T	C
1	rs560696577	9705695	A	G
1	rs555582531	9706223	C	T
1	rs9430196	9706567	A	G
1	rs560819730	9706579	G	T
1	rs191099727	9706657	A	G
1	rs370277407	9706765	G	C
1	rs7520103	9707428	G	A
1	rs12034039	9707486	A	G
1	rs12031655	9707488	A	T
1	rs150648323	9708256	A	G
1	rs147944762	9708600	A	G
1	rs555244549	9708666	C	G
1	rs61783014	9708671	T	C
1	rs6540985	9708688	G	A
1	rs552659842	9708765	T	G
1	rs7547500	9708930	T	C
1	rs9430574	9709072	A	G
1	rs192535165	9709414	A	G
1	rs116894605	9709474	G	A
1	rs114287786	9709667	A	G
1	rs4529711	9709735	C	T
1	rs143065671	9709740	G	A
1	rs531076022	9709954	T	C
1	rs561681307	9710049	A	G
1	rs76899365	9710095	A	G
1	rs4292965	9710252	T	C
1	rs4534387	9710394	T	C
1	rs4477280	9710559	A	G
1	rs181625810	9710637	T	G
1	rs4529712	9710639	G	A
1	rs74925829	9710821	T	C
1	rs6540988	9710972	C	G
1	rs6540989	9711016	T	C
1	rs7518602	9711344	C	T
1	rs78787196	9711421	A	G
1	rs144267792	9711450	C	T
1	rs7518793	9711487	C	T
1	rs540648638	9711621	A	C
1	rs72869669	9711631	A	G
1	rs7516138	9711642	G	A
1	rs7516214	9711674	G	A
1	rs11805716	9711737	C	T
1	rs11806839	9711760	C	G
1	rs534047386	9711792	T	C
1	rs369737325	9711820	G	C
1	rs78458798	9711897	C	G
1	rs78800005	9712006	T	C
1	rs562244046	9712074	C	G
1	rs78021484	9712175	G	A
1	rs565860984	9712369	A	G
1	rs377738403	9712491	T	C
1	rs537781827	9712536	A	G
1	rs549528441	9712542	C	T
1	rs573336333	9712635	T	A
1	rs551569849	9712793	T	C
1	rs548684735	9712906	A	G
1	rs115728442	9712997	A	G
1	rs11808592	9713051	G	C
1	rs4240895	9713386	T	C
1	rs572009487	9713471	A	C
1	rs4240896	9713500	A	G
1	rs147751770	9713526	T	C
1	rs56390946	9714074	G	A
1	rs7511971	9714177	A	G
1	rs9430611	9714247	G	A
1	rs548452597	9714280	T	C
1	rs139847517	9714340	T	C
1	rs111697224	9714365	A	G
1	rs561249638	9714760	T	C
1	rs182271540	9714869	A	G
1	rs149828136	9714880	T	G
1	rs145486884	9714950	A	T
1	rs114525142	9714962	A	G
1	rs74433585	9714964	C	A
1	rs57834427	9715409	A	G
1	rs146417570	9715474	C	T
1	rs547738572	9715944	A	G
1	rs542826252	9716019	T	C
1	rs57784284	9716125	A	G
1	rs138766815	9716241	T	C
1	rs533184038	9716368	G	A
1	rs141235788	9716391	G	A
1	rs563618141	9716648	A	G
1	rs563820859	9716894	A	G
1	rs117857321	9717047	G	C
1	rs567804091	9717142	A	G
1	rs529030888	9717516	C	T
1	rs7538174	9717620	C	T
1	rs12406487	9717657	G	T
1	rs533726620	9717834	A	G
1	rs6540991	9718087	C	T
1	rs7524062	9718187	A	T
1	rs7521255	9718203	G	A
1	rs566639030	9718516	G	T
1	rs7553125	9718523	A	G
1	rs61783027	9718896	C	T
1	rs144030429	9719407	A	G
1	rs76380398	9719492	A	G
1	rs566870087	9719513	C	T
1	rs12048752	9720059	T	C
1	rs531532764	9720131	A	G
1	rs571439587	9720159	T	C
1	rs181987804	9720208	T	C
1	rs538561442	9720323	C	T
1	rs58380009	9720496	T	C
1	rs58784124	9720526	G	A
1	rs143621007	9720766	T	C
1	rs191748010	9720842	C	T
1	rs547307608	9721016	G	A
1	rs147054053	9721091	T	C
1	rs61783030	9721111	A	G
1	rs143788099	9721142	A	G
1	rs12083390	9721245	G	A
1	rs12088060	9721289	A	G
1	rs7533856	9721380	C	T
1	rs373963035	9721641	A	G
1	rs547939346	9721792	A	C
1	rs536768801	9722287	T	C
1	rs6666059	9722523	C	G
1	rs371296679	9722549	G	A
1	rs113910879	9722610	T	C
1	rs559604930	9722611	A	G
1	rs6675842	9722841	G	C
1	rs535769831	9722892	T	G
1	rs558778367	9722993	G	T
1	rs6541002	9723007	A	G
1	rs139866652	9723049	A	G
1	rs542127096	9723131	T	C
1	rs60881965	9723342	T	G
1	rs115725594	9723417	A	G
1	rs193000272	9723419	A	G
1	rs56153814	9723548	C	T
1	rs188816790	9723562	C	A
1	rs552908759	9723727	C	G
1	rs201581008	9724107	T	C
1	rs546724158	9724147	A	G
1	rs533279677	9724321	A	G
1	rs140121566	9724551	C	A
1	rs117784387	9724553	C	A
1	rs181855936	9724615	A	G
1	rs546477430	9724766	T	C
1	rs529014446	9725024	A	G
1	rs543835688	9725039	C	T
1	rs145110462	9725216	G	C
1	rs76986992	9725272	C	A
1	rs142129226	9725514	T	A
1	rs4300218	9725525	A	G
1	rs185102871	9725558	A	G
1	rs12087498	9725945	A	G
1	rs574638929	9726005	T	C
1	rs182850780	9726033	C	G
1	rs188896650	9726274	G	C
1	rs554953162	9726275	G	C
1	rs61783033	9726537	G	T
1	rs12039250	9726705	G	A
1	rs6680148	9726856	A	G
1	rs184404492	9726954	T	C
1	rs6697592	9726967	C	T
1	rs190444450	9726993	A	G
1	rs6697096	9727122	G	A
1	rs6700217	9727167	T	C
1	rs182268470	9727192	G	C
1	rs144507700	9727233	C	T
1	rs117808180	9727339	A	T
1	rs148394409	9727359	T	A
1	rs571754892	9727466	C	A
1	rs538884236	9727503	A	C
1	rs568264985	9727520	T	C
1	rs150998206	9727725	C	T
1	rs140610771	9727827	T	C
1	rs147819600	9728102	T	C
1	rs77798397	9728240	C	T
1	rs150211229	9728323	T	C
1	rs145769163	9728343	T	G
1	rs61783034	9728583	T	C
1	rs191344586	9728628	C	T
1	rs74054313	9728897	A	G
1	rs6671868	9729599	A	G
1	rs74340023	9729807	G	C
1	rs568369699	9729920	T	C
1	rs545359430	9729996	T	C
1	rs76939597	9730259	G	A
1	rs575093517	9730273	C	A
1	rs145178353	9730378	T	C
1	rs141530354	9730497	G	C
1	rs184427775	9730827	G	T
1	rs193104252	9731180	G	T
1	rs74381640	9731248	T	C
1	rs12730387	9731337	G	A
1	rs11811034	9731458	C	G
1	rs12064486	9731501	T	C
1	rs140328664	9731597	A	T
1	rs527527118	9731827	T	A
1	rs12090365	9731858	G	A
1	rs181638921	9732135	A	G
1	rs185812906	9732199	T	G
1	rs115425304	9732226	C	G
1	rs544168786	9732227	T	C
1	rs12092982	9732866	G	T
1	rs78631014	9732891	G	C
1	rs11802023	9732911	T	C
1	rs11121472	9733221	A	C
1	rs185972616	9733328	T	A
1	rs12059589	9733361	A	C
1	rs544369687	9733369	A	G
1	rs76910249	9733596	A	G
1	rs555821730	9733689	A	G
1	rs75489627	9733690	A	G
1	rs114116433	9733736	T	C
1	rs141242470	9733738	T	G
1	rs180847102	9733753	A	G
1	rs186524442	9733897	T	C
1	rs12568084	9734287	A	G
1	rs549410726	9734400	C	T
1	rs570978248	9734460	A	G
1	rs145144642	9734473	T	C
1	rs578115356	9734621	A	G
1	rs139022564	9734672	C	G
1	rs572330185	9734713	C	A
1	rs561840634	9734868	C	T
1	rs112127277	9734869	C	T
1	rs141673161	9735073	G	A
1	rs569805163	9735092	G	A
1	rs537352990	9735094	G	A
1	rs558936114	9735103	G	A
1	rs577111425	9735166	A	G
1	rs533154118	9735306	C	T
1	rs147173093	9735627	T	C
1	rs559149429	9735741	G	T
1	rs184415193	9735757	T	C
1	rs12567553	9735844	G	A
1	rs138623885	9736173	G	A
1	rs114033158	9736463	A	G
1	rs181313239	9736505	T	C
1	rs541219877	9736518	T	C
1	rs541906871	9736665	C	A
1	rs142705155	9736702	C	G
1	rs72869688	9736803	C	G
1	rs147420224	9736913	T	A
1	rs185048288	9737177	A	G
1	rs139200683	9737310	G	T
1	rs149969537	9737392	C	T
1	rs144028040	9737431	T	C
1	rs142856714	9737935	A	G
1	rs536022094	9738180	G	C
1	rs143596588	9738190	A	G
1	rs146801833	9738458	A	G
1	rs550315068	9738464	G	A
1	rs534980795	9738758	T	A
1	rs9430635	9738786	G	C
1	rs4846189	9738879	T	C
1	rs181766855	9739002	A	C
1	rs562470299	9739025	T	G
1	rs186787968	9739069	G	A
1	rs61783036	9739417	T	C
1	rs9430636	9739435	C	T
1	rs558091670	9739566	T	C
1	rs79291332	9739630	G	C
1	rs543838346	9739800	T	C
1	rs138258369	9739944	A	G
1	rs138732886	9740040	G	A
1	rs142670978	9740210	G	T
1	rs534431902	9740304	A	G
1	rs76637416	9740366	G	A
1	rs542599782	9740825	T	C
1	rs150594865	9741056	A	G
1	rs6660363	9741193	G	A
1	rs540993859	9741203	A	G
1	rs563019623	9741229	T	G
1	rs139551898	9741288	T	A
1	rs551961071	9741321	C	A
1	rs143387514	9741495	G	C
1	rs183782626	9741565	T	C
1	rs4360527	9741633	T	C
1	rs4420083	9741711	G	C
1	rs4420084	9741712	G	C
1	rs4333853	9741792	G	A
1	rs9430640	9742154	C	T
1	rs146078450	9742187	T	G
1	rs549329096	9742287	A	G
1	rs9430641	9742452	G	A
1	rs529678738	9742548	A	G
1	rs547851623	9742738	A	G
1	rs536220894	9743049	C	G
1	rs559959177	9743113	G	T
1	rs576290381	9743115	T	G
1	rs577346336	9743228	A	G
1	rs56338585	9743234	C	T
1	rs146783463	9743287	A	G
1	rs559285657	9743421	A	G
1	rs200020332	9743529	A	C
1	rs117884238	9743560	G	T
1	rs4846191	9743622	A	T
1	rs4846192	9743729	A	G
1	rs79583983	9743826	T	A
1	rs528754941	9743854	G	A
1	rs147942271	9743942	G	A
1	rs74054318	9743952	T	C
1	rs115595485	9744119	A	G
1	rs4488033	9744244	T	C
1	rs530901661	9744288	A	G
1	rs113236418	9744320	T	C
1	rs146966297	9744332	T	C
1	rs183752931	9744794	T	C
1	rs12028984	9744804	T	C
1	rs563393967	9744970	C	T
1	rs12047365	9745065	C	A
1	rs187353913	9745110	C	T
1	rs191805664	9745140	C	G
1	rs536027778	9745197	A	G
1	rs557593494	9745201	G	A
1	rs12048151	9745202	G	T
1	rs12022504	9745337	A	G
1	rs573621768	9745526	T	C
1	rs192766240	9745573	T	C
1	rs562332868	9745574	G	A
1	rs575646494	9745586	T	C
1	rs11121477	9745716	G	A
1	rs547036607	9745742	A	G
1	rs372379130	9745798	G	A
1	rs72633862	9746065	T	G
1	rs6677649	9746248	G	A
1	rs564395198	9746427	C	T
1	rs4846194	9746612	A	G
1	rs9659485	9746659	A	G
1	rs373309218	9746701	C	T
1	rs9661903	9746996	A	C
1	rs182908032	9747162	T	C
1	rs538658626	9747487	A	G
1	rs575539334	9747575	A	G
1	rs536683833	9747606	G	C
1	rs560447420	9747726	C	G
1	rs74338407	9747743	T	C
1	rs41278008	9747770	T	C
1	rs192331971	9747834	C	G
1	rs182946899	9748184	T	C
1	rs142020913	9748312	A	G
1	rs6669509	9748445	G	T
1	rs187292128	9748632	T	G
1	rs192593837	9748709	A	C
1	rs184578136	9748759	T	A
1	rs188993642	9749012	T	C
1	rs547910000	9749046	T	C
1	rs527500515	9749264	C	T
1	rs185822151	9749265	A	G
1	rs576566724	9749452	C	G
1	rs576869289	9749742	T	C
1	rs9430648	9749935	G	T
1	rs4240910	9750457	C	T
1	rs115748644	9750604	G	C
1	rs74665989	9750686	T	C
1	rs574450781	9750782	C	T
1	rs74969407	9750815	C	G
1	rs4601595	9750826	T	G
1	rs181632338	9751685	C	G
1	rs557740297	9752445	C	T
1	rs116223559	9752473	G	T
1	rs140657608	9752510	C	T
1	rs6683391	9752522	C	T
1	rs551974951	9752592	A	G
1	rs112104247	9752630	C	T
1	rs4846200	9752648	T	C
1	rs557340583	9752651	G	A
1	rs187427230	9752656	C	T
1	rs4846201	9752783	A	G
1	rs192510606	9752795	C	T
1	rs66735688	9753162	T	C
1	rs183563017	9753368	T	C
1	rs111720813	9753557	T	C
1	rs58123801	9753582	T	C
1	rs184339518	9753827	T	C
1	rs147961288	9754073	G	A
1	rs114361133	9754184	T	C
1	rs181791045	9754214	T	C
1	rs150037044	9754356	A	G
1	rs555611266	9754460	T	C
1	rs189746730	9754482	T	C
1	rs12026241	9754493	A	G
1	rs560307975	9754532	T	C
1	rs12023131	9754881	G	A
1	rs185166285	9754888	T	C
1	rs560990267	9755135	G	A
1	rs564871111	9755266	A	G
1	rs11801864	9755273	A	G
1	rs142132836	9755476	T	C
1	rs151138192	9755628	A	G
1	rs140247689	9755629	T	C
1	rs138134350	9755760	T	C
1	rs549827477	9755780	G	A
1	rs574680874	9755824	T	C
1	rs191364636	9756154	T	C
1	rs552999511	9756222	T	G
1	rs142070415	9756509	G	A
1	rs574314489	9756784	C	A
1	rs541111945	9756881	A	G
1	rs548569659	9756958	T	A
1	rs7547337	9756975	A	G
1	rs61783043	9757013	A	G
1	rs143009326	9757101	T	G
1	rs147524455	9757269	G	T
1	rs192535346	9757705	T	C
1	rs11121479	9757752	C	T
1	rs114958558	9757818	A	G
1	rs373767021	9757959	A	G
1	rs12066330	9757994	G	T
1	rs140188093	9758038	A	G
1	rs183790229	9758349	T	C
1	rs139913954	9758410	C	G
1	rs61785179	9759390	A	G
1	rs79610150	9759610	A	G
1	rs372285169	9759703	A	G
1	rs12028908	9759715	C	T
1	rs539420439	9759773	A	C
1	rs115689727	9759777	T	C
1	rs12566637	9760651	T	C
1	rs538130058	9760673	C	G
1	rs556476762	9760699	T	C
1	rs188900648	9761081	T	C
1	rs537866995	9761233	A	G
1	rs191821038	9761511	T	C
1	rs191539876	9761971	G	A
1	rs571353410	9761975	C	A
1	rs566106100	9762057	T	G
1	rs370071414	9762111	A	G
1	rs111262400	9762156	A	G
1	rs578054108	9762639	T	C
1	rs547745396	9762799	A	G
1	rs112769522	9762874	T	C
1	rs537122518	9763030	T	C
1	rs190033020	9763255	T	A
1	rs75212133	9763323	T	A
1	rs547779223	9763370	T	C
1	rs77820782	9763513	A	C
1	rs534457145	9763651	C	T
1	rs144065161	9763918	T	C
1	rs112537151	9763945	T	C
1	rs563995489	9764245	C	G
1	rs113857366	9764264	C	G
1	rs139477241	9764852	A	G
1	rs191667434	9764971	A	G
1	rs574726747	9765054	G	A
1	rs542262569	9765057	T	C
1	rs149737965	9765083	T	C
1	rs561651423	9765318	T	C
1	rs79670037	9765360	A	T
1	rs146983134	9765511	C	G
1	rs553400875	9765638	C	A
1	rs114393604	9765679	C	G
1	rs187710504	9765821	T	C
1	rs192274305	9765908	C	T
1	rs550307134	9766279	T	G
1	rs115802213	9766857	T	G
1	rs558397135	9766918	A	G
1	rs6664621	9767110	C	A
1	rs559743414	9767242	C	T
1	rs527590308	9767261	A	T
1	rs75784017	9767266	G	T
1	rs539956534	9767399	G	T
1	rs551822185	9767408	G	C
1	rs117141320	9767413	C	T
1	rs12075554	9767817	A	G
1	rs533263816	9767890	T	C
1	rs146360931	9767960	C	T
1	rs548955914	9767974	T	C
1	rs190976097	9768141	T	C
1	rs142433628	9768267	G	A
1	rs183089131	9768499	G	A
1	rs554602012	9768543	A	G
1	rs576148234	9768586	G	A
1	rs187425943	9768619	T	A
1	rs183424247	9768686	G	A
1	rs115132217	9768930	T	A
1	rs12088652	9768941	T	C
1	rs184248374	9768981	A	G
1	rs142063138	9769098	G	T
1	rs188788496	9769251	T	C
1	rs76216814	9769419	A	C
1	rs117638167	9769507	A	G
1	rs113731137	9770012	T	C
1	rs541662645	9770013	A	G
1	rs534346126	9770285	G	C
1	rs79190623	9770355	T	C
1	rs556735557	9770363	A	G
1	rs72633865	9770714	G	C
1	rs185178464	9770739	T	A
1	rs11121480	9770865	T	C
1	rs181777229	9770956	A	G
1	rs9430717	9771005	A	G
1	rs192070751	9771043	G	A
1	rs186706529	9771121	C	G
1	rs550433791	9771254	G	C
1	rs371237769	9771416	T	G
1	rs6541017	9771564	G	A
1	rs535867443	9771572	G	A
1	rs7516129	9771789	C	A
1	rs528823682	9771869	G	T
1	rs547085349	9772100	A	G
1	rs188768910	9772420	A	C
1	rs540443817	9772423	T	C
1	rs9430217	9772473	T	G
1	rs529399501	9772814	T	C
1	rs148410773	9772891	T	C
1	rs551754638	9773010	T	C
1	rs545284605	9773099	C	G
1	rs183787654	9773148	A	G
1	rs188131584	9773221	A	G
1	rs563915041	9773241	C	T
1	rs80305396	9773411	A	G
1	rs551920201	9773763	G	C
1	rs11121481	9773824	A	T
1	rs542896638	9773924	A	T
1	rs561529942	9773962	C	G
1	rs117028225	9774076	G	A
1	rs560074839	9774460	T	C
1	rs186629980	9774663	T	C
1	rs12030893	9774850	A	G
1	rs566531758	9774853	T	A
1	rs61785181	9774978	T	C
1	rs144410155	9775099	A	G
1	rs542594451	9775127	T	C
1	rs532274429	9775192	A	G
1	rs72633866	9775460	A	G
1	rs151207367	9775509	A	G
1	rs149617980	9775902	T	C
1	rs113176101	9775904	T	C
1	rs142285826	9775972	A	T
1	rs141200414	9776134	A	G
1	rs534711942	9776223	T	C
1	rs3934934	9776339	G	A
1	rs199708466	9776463	T	C
1	rs2230735	9776575	G	A
1	rs182137610	9776715	C	A
1	rs551862809	9776763	A	G
1	rs79257776	9776836	T	G
1	rs140532807	9776919	A	G
1	rs557471275	9777090	C	T
1	rs188191807	9777327	A	G
1	rs191820750	9777521	T	C
1	rs28730669	9777586	C	G
1	rs61755420	9777599	G	C
1	rs28730670	9777666	T	C
1	rs28730671	9777669	T	C
1	rs141475701	9778091	C	T
1	rs544148893	9778587	A	G
1	rs148360042	9778611	T	G
1	rs566665752	9778691	C	G
1	rs150751510	9778707	T	G
1	rs199911701	9778732	G	C
1	rs188586233	9778804	C	T
1	rs372679083	9778988	T	C
1	rs111888887	9779079	C	T
1	rs12564733	9779288	T	A
1	rs569199155	9779294	T	C
1	rs566695171	9779356	T	G
1	rs534138060	9779380	T	C
1	rs143425848	9779490	A	G
1	rs114016140	9779501	T	A
1	rs147205809	9779532	C	T
1	rs554125747	9779589	G	C
1	rs560972637	9779674	A	G
1	rs9430220	9779871	C	T
1	rs551621109	9779896	C	G
1	rs28730674	9780196	G	A
1	rs370185067	9780360	T	C
1	rs573353384	9780382	A	G
1	rs28730675	9780395	A	G
1	rs144540696	9780397	T	C
1	rs116150871	9780425	A	G
1	rs371870925	9780598	C	T
1	rs201538905	9780658	A	G
1	rs148463269	9780697	A	G
1	rs577709153	9780701	A	G
1	rs199962152	9780762	A	G
1	rs77571929	9780781	C	T
1	rs181919452	9780987	C	T
1	rs537395971	9781051	T	C
1	rs142316789	9781196	T	G
1	rs151278626	9781304	C	G
1	rs552055807	9781369	A	G
1	rs372297917	9781398	T	C
1	rs12735071	9781412	G	C
1	rs536795646	9781438	T	C
1	rs140468930	9781643	T	C
1	rs201785210	9781650	T	C
1	rs117226273	9781741	T	G
1	rs537429466	9781953	T	C
1	rs370548772	9782071	T	C
1	rs28730676	9782261	C	T
1	rs139848768	9782386	T	C
1	rs112529690	9782407	T	C
1	rs11589267	9782556	T	C
1	rs371461473	9782680	A	C
1	rs141410599	9782725	T	C
1	rs10864435	9782766	T	C
1	rs138876273	9783144	A	G
1	rs148984508	9783347	T	C
1	rs76096384	9783405	A	G
1	rs138012962	9783631	A	G
1	rs112880809	9783742	A	G
1	rs72633870	9783805	A	G
1	rs560135300	9783844	A	G
1	rs28730677	9783980	A	G
1	rs533834224	9784170	T	C
1	rs556221078	9784310	A	C
1	rs11121484	9784423	T	C
1	rs28730679	9784435	C	T
1	rs143168081	9784916	T	C
1	rs117999596	9785193	A	G
1	rs544311575	9785288	A	G
1	rs372421236	9785321	G	A
1	rs7546380	9785529	C	T
1	rs561505666	9785545	A	G
1	rs150804180	9785596	A	G
1	rs187232315	9785659	A	G
1	rs113134269	9785664	T	C
1	rs149512732	9785790	C	T
1	rs556252544	9785806	A	G
1	rs4486456	9785890	G	A
1	rs117764535	9786011	T	C
1	rs184478336	9786064	A	G
1	rs187453622	9786210	A	G
1	rs72871215	9786212	G	A
1	rs113527147	9786270	G	C
1	rs140034328	9786304	C	G
1	rs61785183	9786313	T	A
1	rs571402360	9786333	G	A
1	rs539163509	9786337	T	C
1	rs185747311	9786343	G	A
1	rs572407702	9786348	C	T
1	rs189248828	9786349	A	G
1	rs541127281	9786382	T	C
1	rs559060557	9786383	A	G
1	rs4846234	9786393	T	C
1	rs530758021	9786447	A	G
1	rs150454428	9786644	A	G
1	rs12037599	9786845	C	G
1	rs370920817	9786939	T	C
1	rs200233248	9786952	A	G
1	rs142050444	9786998	C	A
1	rs574467255	9787171	T	C
1	rs574915550	9787314	A	G
1	rs115660954	9787419	A	G
1	rs548719128	9787451	A	C
1	rs570030000	9787458	A	G
1	rs1135426	9787508	T	C
1	rs531510973	9787519	T	C
1	rs575023685	9787578	A	G
1	rs190893981	9787657	T	C
1	rs530139154	9787807	A	G
1	rs1135427	9787840	G	T
1	rs113937045	9788029	C	A
1	rs1141402	9788153	A	G
1	rs190272025	9788239	T	C
1	rs183162139	9788298	A	G
1	rs76266186	9788526	C	T
1	rs546244841	9788830	T	G
1	rs561755558	9789010	A	G
1	rs142831718	9789081	T	G
1	rs41280772	9789111	T	C
1	rs139670015	9789112	A	G
1	rs14271	9789150	T	C
1	rs538434107	9789355	C	T
1	rs41280774	9789577	A	G
1	rs563016082	9789581	A	C
1	rs7526958	9789891	C	T
1	rs541310463	9789977	A	G
1	rs113794825	9790252	C	G
1	rs78105956	9790278	A	G
1	rs543279645	9790325	T	C
1	rs149772081	9790337	T	C
1	rs181812755	9790436	A	G
1	rs567410594	9790503	G	A
1	rs200668377	9790563	A	G
1	rs148584143	9790659	G	C
1	rs72633874	9790660	C	T
1	rs142994772	9790796	A	G
1	rs547102869	9790822	A	G
1	rs12354385	9790899	T	C
1	rs550266592	9790955	T	C
1	rs116004869	9790961	T	C
1	rs114600337	9790962	G	A
1	rs10779729	9790995	A	G
1	rs147714343	9791016	G	T
1	rs372857026	9791160	A	G
1	rs78851078	9791475	T	C
1	rs112762219	9791486	A	G
1	rs184968248	9791487	A	G
1	rs142560149	9791551	T	C
1	rs145837393	9791617	A	G
1	rs12042293	9791639	A	G
1	rs563222999	9791761	G	T
1	rs199561907	9791781	C	T
1	rs200208951	9791937	T	C
1	rs140045751	9792051	A	C
1	rs559059520	9792069	A	G
1	rs114745786	9792085	A	G
1	rs181798510	9792360	G	A
1	rs76908323	9792432	G	T
1	rs531204564	9792548	T	C
1	rs534870252	9792627	T	G
1	rs113373210	9792765	C	G
1	rs144905385	9792780	T	C
1	rs80151834	9792814	G	A
1	rs573138128	9792851	A	G
1	rs186498895	9792861	G	A
1	rs542362676	9792987	A	G
1	rs115393096	9793304	G	C
1	rs75701906	9793358	G	A
1	rs41280776	9793452	A	T
1	rs111869689	9793891	T	A
1	rs79566275	9793968	G	A
1	rs150821310	9794018	T	C
1	rs200387779	9794032	C	G
1	rs192546677	9794256	T	C
1	rs145634961	9794266	C	T
1	rs183432438	9794283	T	C
1	rs12568720	9794305	T	C
1	rs527258558	9794389	C	T
1	rs140879919	9794477	G	A
1	rs574205829	9794879	C	G
1	rs11121485	9794982	T	C
1	rs199654377	9795122	T	C
1	rs145838193	9795167	A	G
1	rs11121486	9795250	A	G
1	rs180865545	9795269	A	G
1	rs12569008	9795719	T	C
1	rs142578189	9795720	A	G
1	rs181790185	9795726	A	G
1	rs533991975	9795787	C	T
1	rs549048328	9795805	G	T
1	rs150923666	9795905	A	G
1	rs543279640	9795967	A	G
1	rs72633875	9796038	T	C
1	rs559805874	9796154	G	A
1	rs550105127	9796212	A	G
1	rs554872042	9796296	C	T
1	rs114266418	9796338	G	C
1	rs59296248	9796814	G	A
1	rs552101172	9796825	C	T
1	rs189907943	9796951	A	C
1	rs530504919	9796995	A	G
1	rs144839072	9797023	C	T
1	rs138759244	9797026	A	G
1	rs140452435	9797152	T	C
1	rs552560567	9797197	G	C
1	rs201383612	9797320	C	G
1	rs193223557	9797730	T	C
1	rs77773995	9797846	T	C
1	rs148078262	9797979	T	C
1	rs183432639	9798013	A	G
1	rs559917999	9798017	T	C
1	rs117908416	9798054	C	A
1	rs112430874	9798067	G	A
1	rs188499402	9798100	A	G
1	rs147313580	9798180	T	C
1	rs79547703	9798181	G	A
1	rs75007846	9798467	C	G
1	rs144966243	9798509	C	G
1	rs113936732	9798851	T	C
1	rs10779730	9798894	A	G
1	rs112776582	9798927	A	G
1	rs140750370	9799007	A	G
1	rs11588785	9799496	G	C
1	rs76878117	9799668	A	G
1	rs190475467	9799689	T	C
1	rs185221580	9799824	C	T
1	rs12088273	9799903	C	T
1	rs181552347	9800035	C	T
1	rs146349244	9800140	T	C
1	rs7416411	9800182	G	A
1	rs144847602	9800408	A	G
1	rs578228191	9800413	A	T
1	rs534186166	9800431	C	A
1	rs116136343	9800551	G	A
1	rs578206954	9800649	T	C
1	rs191986208	9800665	G	C
1	rs572087033	9800673	C	T
1	rs113712524	9800737	T	C
1	rs76137973	9801121	T	C
1	rs78103608	9801126	T	C
1	rs10864436	9801341	A	G
1	rs191989036	9801442	G	A
1	rs117835386	9801509	C	G
1	rs145104073	9801526	T	C
1	rs76328159	9801538	A	G
1	rs117946151	9801623	T	C
1	rs539346573	9801692	A	G
1	rs149073662	9801707	A	G
1	rs10864437	9801761	G	A
1	rs576697745	9801862	C	T
1	rs187238103	9801910	T	C
1	rs79933085	9801979	A	G
1	rs536433790	9802140	G	A
1	rs78074245	9802394	G	C
1	rs76913211	9802406	A	G
1	rs543950882	9802437	A	G
1	rs530423411	9802755	G	A
1	rs143007251	9802788	A	G
1	rs150470031	9802819	G	A
1	rs192291348	9802941	T	G
1	rs557161061	9802951	A	G
1	rs575496429	9802964	C	G
1	rs138324824	9803028	C	T
1	rs111948546	9803167	C	G
1	rs546252218	9803463	T	C
1	rs117180307	9803557	T	C
1	rs34757023	9803594	G	A
1	rs141608189	9803844	A	G
1	rs190307688	9803877	T	A
1	rs146218888	9803932	G	A
1	rs553429220	9804172	T	C
1	rs77043633	9804186	A	C
1	rs75296025	9804248	A	G
1	rs79922822	9804254	T	C
1	rs150943878	9804315	T	C
1	rs561814468	9804352	T	C
1	rs149754530	9804550	T	C
1	rs147818557	9804561	T	C
1	rs143048460	9804691	T	C
1	rs7550295	9804693	T	C
1	rs72633876	9804719	A	G
1	rs77387610	9804730	C	T
1	rs147903962	9804754	G	A
1	rs550640803	9804763	T	C
1	rs61785185	9804963	A	C
1	rs143650235	9805031	T	G
1	rs529834601	9805203	T	C
1	rs183003455	9805265	T	C
1	rs148095280	9805438	A	G
1	rs187609177	9805445	C	T
1	rs141084815	9805454	T	C
1	rs113350593	9805973	C	T
1	rs560342280	9806359	A	T
1	rs138934643	9806417	A	G
1	rs149494897	9806585	T	C
1	rs6694983	9806624	G	T
1	rs115507835	9806858	T	C
1	rs142201001	9807021	C	T
1	rs558177012	9807099	G	A
1	rs189136518	9807193	T	C
1	rs375599690	9807280	A	G
1	rs189085339	9807376	C	T
1	rs543937927	9807493	C	T
1	rs551860403	9808023	G	A
1	rs180965462	9808075	A	C
1	rs552475730	9808137	G	A
1	rs7550246	9808302	G	A
1	rs558809024	9808452	C	T
1	rs77995207	9808458	G	A
1	rs150016315	9808469	A	T
1	rs78212277	9808481	C	T
1	rs145165428	9808603	T	C
1	rs145142448	9808677	C	T
1	rs145787036	9808862	A	G
1	rs186412249	9809158	T	C
1	rs199545035	9809939	A	C
1	rs151087136	9809940	A	G
1	rs566527994	9810040	A	G
1	rs150542064	9810098	A	G
1	rs576438604	9810189	T	C
1	rs116003481	9810363	T	C
1	rs75406514	9810470	A	G
1	rs187674319	9810520	T	G
1	rs550530567	9810549	G	A
1	rs539853389	9810586	C	T
1	rs149245479	9811034	G	A
1	rs10779731	9811435	G	A
1	rs11674	9811541	G	A
1	rs145314187	9811618	T	C
1	rs35331030	9811653	T	C
1	rs148669446	9811698	A	G
1	rs76405318	9811810	C	T
1	rs151066462	9811824	G	A
1	rs140911862	9811885	C	A
1	rs189412386	9811914	T	C
1	rs182051009	9811965	A	G
1	rs554437534	9812066	C	G
1	rs545471335	9812157	A	G
1	rs189821492	9812745	T	C
1	rs561289274	9813019	C	G
1	rs79958981	9813030	G	A
1	rs116174375	9813135	A	G
1	rs145910768	9813190	T	C
1	rs117227094	9813245	T	C
1	rs200832416	9813268	T	C
1	rs201979762	9813269	C	G
1	rs75291973	9813403	A	C
1	rs565524759	9813520	G	C
1	rs559500566	9813595	A	G
1	rs148219401	9813625	C	G
1	rs111367680	9813643	C	A
1	rs183697347	9813659	T	C
1	rs114747243	9814302	C	A
1	rs146926212	9814399	A	G
1	rs12047054	9814964	G	A
1	rs183671252	9815012	C	G
1	rs568944931	9815106	A	T
1	rs199722695	9815316	T	A
1	rs78589157	9815372	A	G
1	rs200704012	9815408	C	T
1	rs41280778	9815437	G	C
1	rs181939190	9815454	T	G
1	rs4512653	9815543	G	C
1	rs111447463	9815545	A	G
1	rs149298934	9815675	T	C
1	rs572138950	9816071	C	T
1	rs146780608	9816170	T	C
1	rs4525044	9816272	T	C
1	rs6680090	9816620	T	C
1	rs533698933	9816686	T	C
1	rs79366852	9816750	A	T
1	rs139539925	9816767	G	A
1	rs11121488	9817077	A	C
1	rs184066507	9817160	C	T
1	rs527848864	9817203	C	G
1	rs553601766	9817461	G	A
1	rs527813769	9817495	A	T
1	rs552229040	9817535	G	A
1	rs564384473	9817542	G	A
1	rs531776303	9817546	A	G
1	rs117277483	9817595	G	A
1	rs116437233	9817894	T	C
1	rs151117060	9817933	A	G
1	rs539589935	9818079	A	G
1	rs542394633	9818192	T	C
1	rs557877669	9818424	C	T
1	rs145831260	9818453	A	C
1	rs11804356	9818624	A	C
1	rs113506806	9818651	T	C
1	rs543967683	9818780	T	C
1	rs367771655	9818949	T	C
1	rs181589107	9819553	A	G
1	rs76639688	9819772	A	G
1	rs139334173	9819864	C	T
1	rs555080684	9820055	G	A
1	rs181058769	9820133	C	T
1	rs142012854	9820231	C	T
1	rs75247250	9820311	G	C
1	rs563447323	9820379	C	T
1	rs77202982	9820465	A	G
1	rs190969930	9820853	T	C
1	rs139464276	9820882	T	C
1	rs144200310	9820894	C	T
1	rs115190533	9821429	T	A
1	rs148792879	9821449	T	C
1	rs10779733	9821473	T	C
1	rs114041438	9821570	A	T
1	rs535641092	9821628	T	C
1	rs142471005	9821659	C	T
1	rs141766160	9821804	A	G
1	rs12025864	9821805	A	T
1	rs182833363	9821821	A	G
1	rs188165637	9821822	C	G
1	rs536866988	9821894	G	A
1	rs78209403	9821942	G	A
1	rs147590041	9822042	A	G
1	rs12064975	9822331	C	T
1	rs552836451	9822433	T	C
1	rs555213199	9822467	T	C
1	rs138409905	9822513	C	T
1	rs562085655	9822614	T	C
1	rs202221651	9822722	C	T
1	rs138307127	9822754	G	C
1	rs537817089	9822801	T	C
1	rs570941193	9822827	A	C
1	rs538528332	9822846	T	C
1	rs572199020	9822898	T	C
1	rs180941019	9823133	T	C
1	rs529456815	9823145	C	G
1	rs538291759	9823386	G	A
1	rs185977308	9823451	C	T
1	rs536412755	9823496	C	T
1	rs117935196	9823605	T	C
1	rs578037095	9823627	T	G
1	rs75186073	9823719	C	T
1	rs182045031	9823732	C	T
1	rs11121489	9823784	C	T
1	rs112790823	9823920	G	A
1	rs12021914	9823924	G	A
1	rs567491074	9824058	T	G
1	rs74051979	9824164	G	A
1	rs79400069	9824671	A	G
1	rs149842080	9825024	A	G
1	rs147538168	9825111	G	T
1	rs565929036	9825119	A	G
1	rs140036837	9825175	A	G
1	rs537593940	9825298	A	C
1	rs373205817	9825299	A	G
1	rs4483415	9825356	A	C
1	rs552542693	9825398	T	C
1	rs61785186	9825537	C	T
1	rs12034313	9825543	G	C
1	rs574497958	9825794	T	C
1	rs187710392	9825834	G	A
1	rs140109288	9826092	T	G
1	rs530187822	9826122	T	C
1	rs548309488	9826254	G	A
1	rs187680931	9826281	T	C
1	rs77094336	9826313	G	A
1	rs112096336	9826930	C	T
1	rs138700653	9827034	T	C
1	rs549068112	9827040	A	G
1	rs568985902	9827066	C	T
1	rs78223112	9827085	A	C
1	rs148288025	9827260	C	T
1	rs141415373	9827586	C	G
1	rs551216215	9827620	T	C
1	rs118106691	9827709	G	A
1	rs78227719	9827837	C	T
1	rs555925955	9827903	C	T
1	rs536998305	9828079	C	T
1	rs75578880	9828102	C	T
1	rs56109009	9828323	C	T
1	rs187826460	9828556	C	T
1	rs558200551	9828716	C	T
1	rs4845975	9828868	C	T
1	rs563177347	9829018	G	A
1	rs143983610	9829093	C	G
1	rs77483233	9829169	A	G
1	rs527578669	9829343	A	C
1	rs114513597	9829664	A	G
1	rs141091526	9829843	G	A
1	rs547708219	9829957	A	G
1	rs146714907	9829961	G	T
1	rs112891636	9829976	G	T
1	rs375287994	9830074	C	T
1	rs192892173	9830296	C	T
1	rs564716022	9830442	A	G
1	rs138326120	9830509	A	G
1	rs76606485	9830586	T	C
1	rs114028513	9830632	T	C
1	rs117198274	9830713	C	T
1	rs189474252	9830809	T	C
1	rs575885629	9830846	A	G
1	rs56241315	9830921	C	G
1	rs148759881	9830996	C	A
1	rs114484379	9831081	C	T
1	rs150888624	9831123	A	G
1	rs542097461	9831400	G	A
1	rs569024918	9831478	A	C
1	rs575585739	9831823	A	G
1	rs574982090	9832059	A	G
1	rs184898375	9832295	A	G
1	rs77948900	9832924	A	G
1	rs12034109	9832932	C	G
1	rs145625853	9833254	C	T
1	rs376794747	9833292	T	C
1	rs188677276	9833323	C	T
1	rs1129358	9833335	T	A
1	rs140488038	9833364	A	G
1	rs201110856	9833448	A	G
1	rs555245394	9833579	T	C
1	rs537664395	9833646	C	T
1	rs575625271	9833668	A	G
1	rs77101628	9833734	A	G
1	rs138260073	9833851	T	G
1	rs563126563	9833945	T	C
1	rs551495106	9834027	T	C
1	rs138943078	9834350	A	G
1	rs149439697	9834392	T	C
1	rs139786919	9834618	T	C
1	rs571305917	9834788	T	C
1	rs536586611	9834931	C	G
1	rs116881660	9835089	A	T
1	rs182046314	9835118	T	G
1	rs191131933	9835439	A	G
1	rs4845976	9835617	A	C
1	rs183045757	9835899	T	C
1	rs531740485	9836036	C	T
1	rs550131859	9836057	A	G
1	rs116173052	9836185	T	C
1	rs113641964	9836230	T	C
1	rs72855716	9836556	G	A
1	rs566055838	9836777	C	G
1	rs555131966	9836878	C	T
1	rs140589302	9837032	C	T
1	rs553032067	9837101	T	C
1	rs111521549	9837213	A	G
1	rs117066609	9837403	C	T
1	rs530322020	9837436	G	C
1	rs535691183	9837694	C	T
1	rs4845977	9837832	A	C
1	rs138580897	9837881	T	C
1	rs114092499	9837983	T	C
1	rs117718134	9838000	T	C
1	rs115117945	9838039	A	G
1	rs144431595	9838125	A	G
1	rs78896156	9838440	A	G
1	rs541881376	9838599	A	G
1	rs369204469	9838791	A	G
1	rs148409244	9838800	T	C
1	rs568877270	9838824	A	G
1	rs190669252	9838955	T	A
1	rs75381154	9839094	G	A
1	rs111375741	9839251	C	T
1	rs562973046	9839281	A	G
1	rs76158629	9839329	G	T
1	rs140457391	9839352	T	C
1	rs568715403	9839459	T	C
1	rs566451756	9839542	A	G
1	rs190746138	9839547	A	G
1	rs575513597	9839649	C	A
1	rs182981899	9839673	A	T
1	rs573560595	9839808	C	T
1	rs186620556	9839868	G	A
1	rs191071254	9839870	C	A
1	rs187467629	9840071	G	C
1	rs56113472	9840122	G	A
1	rs11121490	9840138	C	T
1	rs145691265	9840208	T	C
1	rs538060795	9840263	T	C
1	rs148931431	9840437	T	C
1	rs143791514	9840648	G	C
1	rs74694599	9840719	C	T
1	rs115828481	9840754	C	T
1	rs141467397	9840763	C	A
1	rs138978765	9840804	A	G
1	rs183451982	9840829	T	C
1	rs187693916	9840878	A	T
1	rs192145015	9840879	A	G
1	rs184232581	9840886	T	C
1	rs567927724	9840932	T	C
1	rs116269492	9840943	A	G
1	rs112009637	9841079	C	T
1	rs113777108	9841738	C	T
1	rs72633884	9841852	C	T
1	rs189360356	9842042	A	G
1	rs180783623	9842056	A	C
1	rs142921094	9842461	A	C
1	rs10746492	9842576	C	T
1	rs577197413	9842685	C	T
1	rs12034239	9842966	T	G
1	rs10864438	9843186	A	G
1	rs186552608	9843230	A	T
1	rs151274291	9843363	A	G
1	rs117521394	9843651	T	C
1	rs556874023	9843731	C	T
1	rs552272701	9844312	G	A
1	rs528226962	9844453	T	C
1	rs114477672	9844666	C	T
1	rs145175318	9844668	T	G
1	rs79535733	9844740	G	A
1	rs576034011	9844879	C	T
1	rs117972030	9845216	T	C
1	rs188532056	9845497	C	T
1	rs535818466	9845595	A	G
1	rs117543426	9845649	A	G
1	rs141704214	9845961	T	C
1	rs540096543	9846083	C	A
1	rs573327155	9846162	A	G
1	rs17034335	9846267	G	A
1	rs17034340	9846341	C	T
1	rs543950295	9846378	T	C
1	rs11806520	9846621	A	G
1	rs181804914	9846702	A	G
1	rs543865854	9846815	G	A
1	rs79829787	9847073	G	A
1	rs531552272	9847188	A	C
1	rs546340766	9847193	G	A
1	rs77178462	9847321	T	A
1	rs189987553	9847485	A	G
1	rs180841135	9847500	T	C
1	rs184912835	9847501	A	G
1	rs189672863	9847587	A	G
1	rs367980806	9847616	T	C
1	rs551587608	9847682	A	G
1	rs571508176	9847847	C	T
1	rs191726662	9847849	A	G
1	rs146539393	9847971	G	C
1	rs576394989	9848039	A	G
1	rs146879136	9848133	T	C
1	rs116677918	9848360	G	A
1	rs183834722	9848549	T	C
1	rs145371928	9848913	A	G
1	rs74965185	9849358	T	C
1	rs535248704	9849872	T	G
1	rs542428189	9850089	C	A
1	rs563915265	9850090	T	A
1	rs7529231	9850155	C	T
1	rs146943211	9850213	G	A
1	rs572238269	9850218	A	G
1	rs115755617	9850412	C	T
1	rs150556181	9850586	A	T
1	rs192174774	9850610	C	T
1	rs138603555	9850619	A	C
1	rs74979710	9850623	G	A
1	rs183442513	9850675	G	A
1	rs547451379	9850732	G	A
1	rs185939142	9850883	C	T
1	rs112596844	9850923	A	G
1	rs7530083	9850973	C	T
1	rs146315404	9850988	A	G
1	rs567185590	9851019	A	G
1	rs568961842	9851261	A	C
1	rs115412424	9851267	C	T
1	rs569560849	9851545	C	G
1	rs192469353	9851688	A	C
1	rs534056638	9851714	C	T
1	rs547472672	9851718	T	A
1	rs567622070	9851721	C	T
1	rs535662383	9851734	C	T
1	rs182689204	9851735	A	G
1	rs113488430	9851983	A	G
1	rs144254874	9852091	T	C
1	rs184663023	9852176	A	G
1	rs577578447	9852191	A	G
1	rs114754158	9852243	G	A
1	rs78534617	9852364	G	A
1	rs111754231	9852397	C	T
1	rs72633887	9852583	C	T
1	rs77601527	9852763	G	A
1	rs549277434	9853023	A	G
1	rs571243186	9853271	G	A
1	rs553441047	9853301	T	C
1	rs117670702	9853519	A	G
1	rs150819309	9854116	T	G
1	rs79563484	9854126	C	T
1	rs111372893	9854201	A	G
1	rs2119508	9854238	A	G
1	rs144391067	9854295	T	G
1	rs148809101	9854353	A	G
1	rs117687355	9854485	G	A
1	rs559456552	9854509	A	G
1	rs529823610	9854523	A	T
1	rs144813338	9854703	G	C
1	rs78126506	9854772	C	T
1	rs141205907	9854832	G	A
1	rs74980902	9854973	G	A
1	rs577483640	9854976	A	G
1	rs199512101	9855091	G	A
1	rs200756356	9855092	A	G
1	rs150922726	9855263	A	G
1	rs551905430	9855373	A	G
1	rs111574923	9855412	T	C
1	rs182989546	9855499	C	T
1	rs150154695	9855561	T	G
1	rs145621726	9855636	T	C
1	rs563975016	9856015	T	C
1	rs546527030	9856166	G	A
1	rs112873789	9856283	A	G
1	rs528105950	9856366	C	A
1	rs183382470	9856472	T	C
1	rs12411166	9856614	T	C
1	rs371796434	9856627	G	A
1	rs1767271	9856635	A	G
1	rs575785994	9856675	A	G
1	rs143344305	9857081	C	G
1	rs116124822	9857326	A	G
1	rs140097114	9857333	A	G
1	rs558341930	9857378	C	G
1	rs144949298	9857742	C	A
1	rs148650414	9857780	G	T
1	rs180790122	9857793	C	G
1	rs551680510	9857978	T	C
1	rs80331772	9858143	A	G
1	rs553995682	9858527	G	T
1	rs542867726	9858592	C	A
1	rs78797928	9858903	A	C
1	rs141010953	9859083	G	A
1	rs538538101	9859088	G	A
1	rs181587277	9859208	T	C
1	rs138206802	9859385	C	T
1	rs571178489	9859400	A	G
1	rs149597542	9859728	T	C
1	rs12087051	9859824	C	A
1	rs191158287	9859924	A	G
1	rs4585981	9860050	C	A
1	rs572400078	9860234	G	A
1	rs542952473	9860361	C	A
1	rs532250439	9860560	A	G
1	rs547414603	9860562	A	G
1	rs147539025	9860703	G	A
1	rs141944030	9860926	A	G
1	rs111653041	9860944	T	C
1	rs139508930	9861015	G	A
1	rs112337741	9861137	C	T
1	rs146657342	9861289	A	G
1	rs76004473	9861379	A	T
1	rs182917177	9861501	A	C
1	rs139112545	9861636	C	G
1	rs188823394	9861706	C	G
1	rs565068986	9861815	C	T
1	rs767762	9862372	C	T
1	rs149122023	9862482	A	G
1	rs530879656	9862701	C	A
1	rs115462908	9862732	G	A
1	rs78381113	9862768	A	G
1	rs79398231	9862862	C	A
1	rs191499232	9862979	T	C
1	rs553591964	9863173	A	G
1	rs189538274	9863193	T	C
1	rs115030637	9863321	C	A
1	rs539002202	9863412	T	C
1	rs531035931	9863454	A	G
1	rs138990679	9863528	T	C
1	rs59901978	9863850	G	A
1	rs149650179	9864146	C	T
1	rs535813567	9864169	T	C
1	rs529641193	9864192	A	G
1	rs189924172	9864278	A	G
1	rs180926619	9864290	A	G
1	rs189651457	9864381	C	A
1	rs11121492	9864452	G	A
1	rs11121493	9864493	T	C
1	rs540267268	9864631	C	T
1	rs148357032	9865073	A	G
1	rs573367804	9865133	A	G
1	rs79484618	9865264	A	C
1	rs530942479	9865305	C	A
1	rs562802508	9865466	C	T
1	rs146213377	9865574	T	C
1	rs1228434	9865633	G	A
1	rs139248448	9865736	A	C
1	rs1220419	9866281	G	A
1	rs191422419	9866294	A	G
1	rs61479984	9866437	T	G
1	rs139611247	9866653	G	C
1	rs149751115	9866658	T	C
1	rs145547060	9866676	A	G
1	rs551008326	9866720	A	G
1	rs185061394	9866741	C	T
1	rs548358183	9866782	G	A
1	rs553753055	9866950	A	T
1	rs115382902	9866956	T	C
1	rs111752751	9866975	T	C
1	rs144672609	9867067	T	C
1	rs185377116	9867076	T	G
1	rs544358254	9867174	A	G
1	rs114549985	9867285	G	C
1	rs187420881	9867399	T	C
1	rs538793284	9867400	A	G
1	rs80194238	9867426	C	G
1	rs563979685	9868041	G	C
1	rs117918663	9868060	T	C
1	rs111645879	9868063	T	C
1	rs183746702	9868089	T	C
1	rs60506383	9868094	T	C
1	rs147032288	9868280	C	T
1	rs577539038	9868344	C	T
1	rs111803996	9868388	A	G
1	rs189144869	9868696	A	G
1	rs76145215	9868750	A	G
1	rs76085206	9868756	A	G
1	rs115256265	9868768	C	A
1	rs141084607	9868801	G	C
1	rs12738754	9868806	G	A
1	rs561961072	9869108	C	G
1	rs571108724	9869242	A	C
1	rs546213134	9869822	A	G
1	rs533756125	9869856	T	G
1	rs149402443	9869866	A	G
1	rs185831655	9869896	G	T
1	rs2788605	9869921	C	T
1	rs540279550	9870762	A	G
1	rs562360812	9870764	T	C
1	rs145931178	9870789	T	C
1	rs532844805	9870812	A	G
1	rs556440718	9870932	A	G
1	rs72855733	9870961	T	A
1	rs72855735	9871015	T	C
1	rs190804590	9871026	T	C
1	rs61785191	9871225	A	G
1	rs567304378	9871867	G	A
1	rs150798611	9871934	A	G
1	rs191069389	9872280	G	C
1	rs555714256	9872317	T	C
1	rs139225669	9872318	A	G
1	rs77714453	9872372	C	T
1	rs76274792	9872513	C	G
1	rs187723248	9872673	A	G
1	rs187082634	9872865	T	C
1	rs572517848	9872907	C	A
1	rs576251754	9872920	C	A
1	rs192571398	9873025	G	C
1	rs145163378	9873090	T	C
1	rs180864688	9873172	A	G
1	rs554134516	9873252	C	T
1	rs536397852	9873263	A	T
1	rs143260942	9873420	A	G
1	rs576731036	9873489	A	G
1	rs2582976	9873551	A	T
1	rs2788604	9873552	A	G
1	rs185961752	9873898	T	C
1	rs145770661	9873945	C	G
1	rs574626972	9874021	A	G
1	rs191776669	9874090	G	A
1	rs144682441	9874472	A	T
1	rs182068478	9874678	A	G
1	rs935071	9874802	T	C
1	rs144464552	9875089	A	G
1	rs571050490	9875092	C	G
1	rs114485631	9875312	A	G
1	rs946279	9875341	C	T
1	rs148477732	9875346	T	G
1	rs946278	9875347	C	T
1	rs377692965	9875464	G	A
1	rs946277	9875633	C	T
1	rs182930246	9875756	C	G
1	rs539729128	9875933	A	G
1	rs1220386	9875951	A	G
1	rs188106495	9876002	T	A
1	rs556121605	9876246	A	G
1	rs182031902	9876258	A	C
1	rs372986500	9876596	T	A
1	rs113670342	9876648	C	T
1	rs533879137	9876705	C	A
1	rs145408493	9876964	T	C
1	rs79954009	9877152	T	C
1	rs117272915	9877179	T	C
1	rs74649083	9877280	C	T
1	rs186377218	9877425	T	G
1	rs115058807	9877744	A	G
1	rs115796037	9877922	A	G
1	rs145903785	9878307	A	G
1	rs571379865	9878374	T	G
1	rs538843240	9878375	G	T
1	rs112154138	9878384	A	G
1	rs12034401	9878444	T	C
1	rs180920242	9878908	A	G
1	rs549778856	9878991	T	C
1	rs141351235	9879001	T	C
1	rs143365925	9879084	A	C
1	rs114190122	9879349	G	A
1	rs542772122	9879350	C	T
1	rs183452186	9879449	T	C
1	rs148218050	9879617	G	A
1	rs529858868	9879686	G	A
1	rs75099145	9879744	C	G
1	rs78708261	9879812	C	T
1	rs150291456	9879948	C	T
1	rs143700297	9879972	C	T
1	rs191626639	9880348	G	C
1	rs140459414	9880575	T	A
1	rs12125351	9880969	C	G
1	rs78578392	9880975	C	T
1	rs1619083	9881112	T	C
1	rs559151738	9881152	A	G
1	rs182619780	9881372	A	G
1	rs142360831	9881432	G	C
1	rs1615629	9881542	G	A
1	rs1660742	9881965	C	T
1	rs139526981	9882055	C	T
1	rs1660741	9882107	C	A
1	rs192907245	9882349	C	T
1	rs59729812	9882666	T	C
1	rs114402451	9882785	G	T
1	rs185159844	9882850	T	C
1	rs149821204	9882902	T	C
1	rs74387437	9882938	G	T
1	rs546365307	9882944	G	A
1	rs546255598	9882983	C	A
1	rs145828746	9883149	A	G
1	rs143507670	9883328	A	G
1	rs137867888	9883449	C	G
1	rs532957554	9883906	A	G
1	rs145817822	9883960	G	A
1	rs568554300	9884057	C	T
1	rs575517390	9884374	A	G
1	rs111252381	9884399	G	T
1	rs557982918	9884412	T	C
1	rs80155704	9884516	T	C
1	rs141375630	9884671	T	A
1	rs567442779	9885045	C	G
1	rs75556316	9885182	C	G
1	rs539447708	9885198	C	G
1	rs12078414	9885290	T	C
1	rs150763483	9885360	T	G
1	rs561247708	9885631	A	G
1	rs528369948	9885847	T	A
1	rs533278415	9885915	A	G
1	rs72855745	9886134	C	G
1	rs138041903	9886295	G	A
1	rs72855747	9886305	A	T
1	rs188322224	9886518	C	G
1	rs57480158	9886636	A	G
1	rs144734439	9886656	A	G
1	rs139649670	9886731	A	G
1	rs146072665	9887059	C	A
1	rs140170978	9887091	T	G
1	rs76014022	9887110	G	A
1	rs1631962	9887348	C	T
1	rs6699320	9887628	C	T
1	rs561310289	9887825	A	G
1	rs531625948	9887874	T	C
1	rs536376073	9888010	G	C
1	rs1767277	9888202	C	T
1	rs147588609	9888551	A	G
1	rs187114397	9888715	G	A
1	rs190554369	9888728	G	C
1	rs566242023	9888916	T	A
1	rs536454858	9888925	T	A
1	rs191460964	9889038	A	C
1	rs534575222	9889070	T	C
1	rs113068911	9889089	T	C
1	rs576501094	9889158	A	G
1	rs114201833	9889282	A	G
1	rs537522040	9889365	A	T
1	rs6701993	9889389	A	G
1	rs569714507	9889419	T	C
1	rs145741164	9889618	T	A
1	rs57560942	9889732	A	G
1	rs148893484	9889758	G	A
1	rs12040841	9889967	T	C
1	rs376743859	9890011	T	C
1	rs180931549	9890109	T	C
1	rs6666296	9890158	T	C
1	rs568926296	9890162	G	C
1	rs11121495	9890503	C	T
1	rs146051907	9890745	T	C
1	rs6667086	9890895	T	C
1	rs146533454	9890896	A	G
1	rs532292762	9890905	A	G
1	rs539915862	9891101	C	T
1	rs528877484	9891174	G	C
1	rs116193197	9891211	T	C
1	rs6677664	9891215	C	T
1	rs116687602	9891243	A	G
1	rs546728652	9891385	C	T
1	rs535473481	9891590	A	G
1	rs7524989	9891754	T	C
1	rs573062268	9891867	G	A
1	rs573713165	9891897	T	C
1	rs114554629	9892179	C	G
1	rs140368624	9892221	G	A
1	rs544257609	9892222	T	C
1	rs541172376	9892223	G	A
1	rs545069607	9892271	A	T
1	rs6678161	9892284	G	A
1	rs140095759	9892295	T	C
1	rs12042866	9892300	T	C
1	rs145081737	9892312	A	G
1	rs149120812	9892343	C	G
1	rs184227262	9892356	C	T
1	rs113420837	9892475	A	G
1	rs145059958	9892542	A	G
1	rs542876938	9892562	A	G
1	rs551479655	9892669	T	G
1	rs184245747	9892779	A	G
1	rs187074411	9892813	G	A
1	rs2788603	9893159	T	A
1	rs2582979	9893160	C	A
1	rs1660738	9893373	A	G
1	rs550816501	9893397	G	C
1	rs150836121	9893611	C	T
1	rs12068489	9893689	C	T
1	rs576583574	9893948	T	C
1	rs189276587	9893990	T	G
1	rs572481223	9894049	T	C
1	rs112047143	9894081	T	A
1	rs111945327	9894089	G	A
1	rs116160238	9894641	T	C
1	rs79781276	9894875	G	C
1	rs140928740	9894944	A	G
1	rs535641529	9895087	G	A
1	rs559021378	9895268	G	T
1	rs57700599	9895272	T	C
1	rs78883107	9895290	A	G
1	rs563028806	9895332	A	G
1	rs75668392	9895632	G	A
1	rs61785195	9895877	T	C
1	rs76509425	9896062	T	C
1	rs147796712	9896339	A	G
1	rs541877128	9896402	C	T
1	rs72855780	9896497	T	C
1	rs56073737	9896936	T	C
1	rs12032209	9897001	C	A
1	rs115506988	9897006	T	G
1	rs538002327	9897034	A	G
1	rs77073825	9897228	A	G
1	rs535380441	9897244	G	A
1	rs554988761	9897267	C	T
1	rs540743315	9897429	A	G
1	rs150938885	9897536	G	C
1	rs565200596	9897555	T	A
1	rs7551024	9897593	C	T
1	rs527502360	9897725	G	A
1	rs183185612	9897871	A	G
1	rs2788607	9897920	C	G
1	rs187478269	9898013	T	G
1	rs57853394	9898193	A	G
1	rs542498772	9898266	G	C
1	rs5017476	9898433	G	A
1	rs185048171	9898436	T	C
1	rs370037162	9898541	C	T
1	rs189524377	9898632	T	C
1	rs549713211	9898754	G	C
1	rs567819162	9898780	T	G
1	rs549900237	9898786	T	G
1	rs72855783	9899062	A	G
1	rs149387031	9899072	A	C
1	rs575788479	9899115	G	A
1	rs59620127	9899176	T	C
1	rs556220066	9899214	C	G
1	rs578053232	9899228	C	T
1	rs561614060	9899522	G	A
1	rs144053772	9899625	C	A
1	rs58485145	9899722	A	G
1	rs189471153	9899785	A	G
1	rs58429441	9899864	T	C
1	rs6679984	9900039	T	C
1	rs139397495	9900152	T	C
1	rs10492968	9900163	T	C
1	rs185210220	9900500	T	G
1	rs34967753	9900526	A	G
1	rs541642143	9900921	A	G
1	rs550465876	9900934	G	C
1	rs562902756	9901087	A	G
1	rs546801605	9901306	A	G
1	rs61785198	9901912	A	G
1	rs1933734	9902128	C	T
1	rs185066901	9902316	T	C
1	rs72633897	9902403	C	G
1	rs575326939	9902637	T	C
1	rs139818466	9902657	T	C
1	rs143435293	9902705	C	T
1	rs11121497	9902820	G	A
1	rs146756056	9902875	T	C
1	rs10864439	9902900	G	T
1	rs573952589	9903273	T	C
1	rs144090788	9903400	T	C
1	rs564080442	9903475	A	G
1	rs550871996	9903524	A	G
1	rs539692849	9903545	T	G
1	rs12725898	9903548	T	G
1	rs185047510	9903552	C	T
1	rs573686739	9903631	A	G
1	rs529254441	9903965	T	C
1	rs138115460	9904143	T	C
1	rs190189569	9904458	G	C
1	rs567021786	9904703	C	T
1	rs527933559	9904733	G	T
1	rs139332841	9904762	A	G
1	rs185459383	9904914	T	C
1	rs75326750	9904922	T	C
1	rs141661933	9905229	G	A
1	rs115194412	9905558	A	G
1	rs116656644	9905570	A	G
1	rs577956540	9905700	G	C
1	rs143156842	9905833	C	T
1	rs531941925	9905941	C	T
1	rs116447185	9906345	T	C
1	rs57979292	9906612	A	G
1	rs1220393	9906703	A	C
1	rs149960825	9906777	A	G
1	rs1220392	9906803	A	G
1	rs529685444	9906927	A	G
1	rs59530761	9906934	A	G
1	rs552315935	9907001	G	C
1	rs144977930	9907173	T	C
1	rs149086114	9907303	C	A
1	rs142190074	9907349	C	T
1	rs569969959	9908118	G	T
1	rs1220396	9908121	C	T
1	rs1220395	9908269	T	C
1	rs182172445	9908332	A	C
1	rs575140327	9908406	A	G
1	rs189123475	9908456	G	A
1	rs15177	9908482	T	C
1	rs11555521	9908496	C	G
1	rs946273	9908515	A	G
1	rs7225	9908680	T	C
1	rs575173430	9908909	T	C
1	rs190230050	9909135	C	T
1	rs77912137	9909281	T	C
1	rs142468608	9909474	A	G
1	rs1220394	9909506	A	G
1	rs561939430	9909647	A	G
1	rs7539650	9909721	A	G
1	rs550859117	9910014	G	T
1	rs72855797	9910085	A	T
1	rs146324966	9910100	C	G
1	rs147882435	9910165	A	T
1	rs566462998	9910209	T	C
1	rs533815901	9910284	A	G
1	rs935072	9910357	T	A
1	rs72633900	9910358	C	T
1	rs71643073	9910659	A	G
1	rs199900946	9910795	A	G
1	rs202206155	9910846	T	G
1	rs2379107	9911291	G	A
1	rs113676258	9911431	C	T
1	rs190791114	9911483	C	T
1	rs6658583	9911578	G	A
1	rs75004204	9911579	C	T
1	rs549074076	9911629	T	C
1	rs143363925	9911694	T	G
1	rs7554923	9911836	A	C
1	rs145976640	9911934	G	T
1	rs115925676	9912296	T	C
1	rs60389428	9912509	A	G
1	rs532227020	9912542	A	G
1	rs146175510	9912569	A	G
1	rs139101101	9912612	T	C
1	rs141760996	9912631	T	G
1	rs567779363	9912659	C	G
1	rs545709561	9912808	G	T
1	rs543241869	9912998	T	C
1	rs57237552	9913042	A	G
1	rs184066310	9913236	A	G
1	rs559774932	9913881	A	G
1	rs563492242	9914171	A	G
1	rs61785229	9914204	G	A
1	rs555004081	9914381	A	G
1	rs576575179	9914423	A	T
1	rs537273881	9914444	C	A
1	rs7519078	9914479	G	C
1	rs531101376	9914582	C	T
1	rs552366553	9914740	T	A
1	rs141117475	9914955	C	G
1	rs547919710	9914998	T	G
1	rs75875339	9915016	G	T
1	rs184803961	9915269	A	G
1	rs552841769	9915536	T	A
1	rs180845874	9915539	T	C
1	rs548252385	9915826	G	C
1	rs552493380	9915900	T	C
1	rs145346649	9916022	A	G
1	rs113764117	9916142	A	G
1	rs189274349	9916184	T	C
1	rs181657217	9916219	T	G
1	rs74475750	9916360	T	C
1	rs79601271	9916414	T	A
1	rs141371144	9916561	A	G
1	rs186498144	9916585	G	T
1	rs557057849	9916760	T	C
1	rs568866106	9916810	A	G
1	rs190822507	9916920	A	G
1	rs139673924	9916931	T	C
1	rs187838466	9917031	C	T
1	rs569007938	9917347	A	G
1	rs564100350	9917624	T	C
1	rs11809921	9917688	A	G
1	rs75904262	9917853	T	C
1	rs192071805	9917854	A	G
1	rs75126938	9917897	G	A
1	rs538212202	9918013	A	T
1	rs2379109	9918169	T	C
1	rs1220404	9918183	C	T
1	rs192323947	9918410	T	C
1	rs571109230	9918540	G	A
1	rs566920650	9918604	C	G
1	rs72635203	9918769	G	C
1	rs143920581	9918907	A	G
1	rs560542137	9919280	A	G
1	rs542370213	9919313	G	C
1	rs146832396	9919321	C	G
1	rs145836551	9919396	C	G
1	rs6663110	9919521	T	C
1	rs61785586	9920411	C	T
1	rs542162111	9920502	C	A
1	rs542977054	9920528	G	C
1	rs564559191	9920667	C	T
1	rs181633776	9920834	A	G
1	rs186366750	9921002	C	T
1	rs147432185	9921454	A	G
1	rs138240539	9921706	A	G
1	rs58281392	9921766	T	C
1	rs59341676	9921773	C	A
1	rs112595290	9921884	C	T
1	rs1220405	9922245	G	A
1	rs61785590	9922250	T	A
1	rs1220406	9922430	T	C
1	rs74054123	9922483	G	A
1	rs139692120	9922543	A	G
1	rs74054124	9922553	A	G
1	rs74054125	9922583	A	C
1	rs143635785	9922642	C	T
1	rs118101013	9922726	T	C
1	rs146874654	9922747	T	C
1	rs185201510	9923035	T	C
1	rs2278611	9923101	A	G
1	rs189627879	9923120	A	G
1	rs531124624	9923467	G	T
1	rs552306777	9923471	T	C
1	rs3888014	9923486	G	A
1	rs935073	9923741	G	A
1	rs149050065	9923786	C	T
1	rs191606261	9923799	T	C
1	rs116267890	9923800	A	G
1	rs552873589	9924066	T	C
1	rs74054126	9924153	A	G
1	rs192985379	9924352	A	G
1	rs182904149	9924360	T	C
1	rs558077685	9924390	A	G
1	rs1220407	9924410	C	T
1	rs575281405	9924449	T	C
1	rs1220408	9924463	T	C
1	rs528800723	9924511	C	T
1	rs13374181	9924519	T	C
1	rs1220409	9924520	G	A
1	rs536286090	9924532	A	G
1	rs192948138	9924538	T	C
1	rs146941895	9924543	T	C
1	rs566725395	9924548	A	G
1	rs369875122	9924579	G	A
1	rs13376051	9924588	G	A
1	rs375488611	9924593	G	A
1	rs1220410	9924628	C	T
1	rs189919510	9924637	C	T
1	rs1220411	9924677	C	T
1	rs117021739	9924681	C	T
1	rs567102134	9924685	A	C
1	rs568985941	9924817	G	A
1	rs3860318	9924945	T	A
1	rs946275	9924957	A	C
1	rs185457631	9925027	T	C
1	rs577619260	9925069	A	G
1	rs11121499	9925281	C	T
1	rs12749151	9925381	A	G
1	rs570684115	9925424	T	C
1	rs549708021	9925650	C	A
1	rs114924924	9925729	T	C
1	rs7537879	9926020	T	C
1	rs139742955	9926086	C	T
1	rs183811172	9926122	A	T
1	rs534048557	9926184	A	C
1	rs1220412	9926229	C	T
1	rs144524032	9926252	C	G
1	rs78577337	9926580	T	C
1	rs575613514	9926790	T	C
1	rs6695334	9926924	C	T
1	rs543129036	9926969	G	T
1	rs548117620	9927245	A	G
1	rs1220413	9927254	G	A
1	rs6680882	9927324	A	G
1	rs6690524	9927472	T	C
1	rs534609613	9927583	T	C
1	rs7529783	9928251	T	C
1	rs553026263	9928335	G	A
1	rs116361063	9928598	T	A
1	rs72635207	9928697	T	A
1	rs6681118	9928875	G	A
1	rs193286020	9929062	A	T
1	rs534346301	9929090	T	C
1	rs6683824	9929184	G	A
1	rs142239665	9929265	T	C
1	rs564534600	9929420	A	G
1	rs568043804	9929480	T	G
1	rs569103164	9929616	A	C
1	rs80201303	9929679	A	G
1	rs114485672	9929688	T	C
1	rs12118484	9929781	A	G
1	rs935074	9929967	A	G
1	rs6541067	9929974	A	G
1	rs150358472	9930187	A	G
1	rs180918805	9930197	T	G
1	rs1470160	9930257	A	G
1	rs138853868	9930274	A	G
1	rs139525364	9930850	T	C
1	rs115245037	9930927	G	C
1	rs527570845	9931473	A	C
1	rs548911613	9931489	T	C
1	rs566914286	9931670	G	A
1	rs61785591	9931686	T	C
1	rs188603939	9931809	T	C
1	rs571735425	9931906	T	C
1	rs139825449	9932090	T	C
1	rs567835128	9932303	C	T
1	rs538533805	9932364	A	G
1	rs571856068	9932392	C	T
1	rs139522182	9932697	T	C
1	rs6680479	9932900	T	G
1	rs560537031	9932910	A	G
1	rs112514205	9933265	T	A
1	rs6541068	9933281	T	G
1	rs181654108	9934067	T	G
1	rs551211759	9934212	T	C
1	rs6686710	9934342	A	G
1	rs576480431	9934461	C	T
1	rs6696382	9934531	T	C
1	rs565141611	9934578	C	T
1	rs190543589	9934615	T	C
1	rs186315294	9934641	A	G
1	rs530525272	9934699	C	T
1	rs191066144	9934798	T	G
1	rs143533361	9934928	C	T
1	rs116671112	9934974	A	G
1	rs190748946	9935046	G	T
1	rs138362902	9935363	A	G
1	rs558663553	9935564	G	T
1	rs552750542	9935575	A	C
1	rs575037528	9935628	T	C
1	rs563904263	9935635	A	G
1	rs114146516	9935639	A	G
1	rs183313800	9935765	C	T
1	rs187807897	9935887	T	C
1	rs117799094	9936056	A	G
1	rs575914348	9936306	A	G
1	rs145086626	9936456	T	C
1	rs540373644	9936486	T	C
1	rs6659441	9936498	C	A
1	rs60649811	9936907	T	C
1	rs12128766	9937041	T	C
1	rs61785592	9937113	A	C
1	rs533049133	9937467	A	G
1	rs7549820	9937589	A	G
1	rs189228725	9937745	C	T
1	rs566291333	9938044	T	C
1	rs17034420	9938165	G	A
1	rs561321705	9938359	T	C
1	rs115947239	9938522	C	T
1	rs186083759	9938580	T	C
1	rs537524208	9938592	C	A
1	rs1220418	9938819	T	C
1	rs149958509	9938820	A	G
1	rs527975772	9938984	A	G
1	rs144826988	9939048	A	G
1	rs2004724	9939113	A	G
1	rs542517556	9939211	T	C
1	rs74987767	9939343	A	G
1	rs190524434	9939529	T	C
1	rs6686017	9939615	A	G
1	rs554273420	9939879	C	G
1	rs186965924	9940048	T	C
1	rs147538051	9940090	A	G
1	rs532029099	9940362	A	G
1	rs543734883	9940385	G	C
1	rs565720037	9940464	T	C
1	rs149698974	9940887	A	G
1	rs4417070	9940893	C	T
1	rs191387829	9940907	T	G
1	rs559739142	9941074	C	T
1	rs181974126	9941092	G	A
1	rs1220403	9941251	T	C
1	rs144418107	9941296	C	T
1	rs181364973	9941644	A	G
1	rs185441079	9941830	A	T
1	rs143358934	9941900	A	G
1	rs528372521	9941927	T	C
1	rs935075	9942118	T	C
1	rs575299857	9942250	A	G
1	rs140974282	9942427	T	C
1	rs138678639	9942488	A	G
1	rs180691646	9942543	T	C
1	rs529195960	9942726	C	G
1	rs147044384	9942999	T	C
1	rs115560799	9943200	T	C
1	rs74054134	9943504	C	T
1	rs138532189	9943516	T	C
1	rs74428811	9943614	T	C
1	rs190758949	9943775	A	C
1	rs78705524	9943792	A	G
1	rs117622411	9943905	T	C
1	rs182325555	9943942	A	G
1	rs530975891	9943998	C	G
1	rs562417332	9944139	T	C
1	rs112158105	9944289	G	A
1	rs546232740	9944542	C	G
1	rs189848405	9944887	A	G
1	rs549314772	9945191	A	G
1	rs542766714	9945362	A	G
1	rs574176641	9945438	C	G
1	rs1660735	9945538	T	C
1	rs533332176	9945545	C	T
1	rs545095053	9945571	A	G
1	rs549430095	9945772	T	C
1	rs565955395	9946024	G	T
1	rs545346598	9946427	T	C
1	rs142329331	9946487	G	A
1	rs542981891	9946514	C	A
1	rs61785593	9946547	A	G
1	rs565567022	9946608	G	A
1	rs61785594	9946613	T	C
1	rs79566934	9946807	C	G
1	rs575675111	9947321	C	T
1	rs142636858	9947408	T	C
1	rs189377351	9947513	A	G
1	rs553943651	9947546	A	G
1	rs7533225	9947630	G	A
1	rs191610633	9947907	A	G
1	rs181437894	9947975	T	C
1	rs182616903	9948147	A	G
1	rs577470261	9948179	A	G
1	rs186900273	9948241	T	C
1	rs191010604	9948244	C	T
1	rs563261011	9948339	A	T
1	rs376953844	9948368	A	G
1	rs528043831	9948382	A	G
1	rs1220381	9948405	C	T
1	rs142592376	9948413	A	G
1	rs558921172	9948464	C	A
1	rs138975176	9948513	C	G
1	rs6660069	9949013	T	C
1	rs534993188	9949024	T	C
1	rs139813492	9949057	T	C
1	rs150794919	9949094	A	G
1	rs539869469	9949240	G	A
1	rs187322508	9949459	T	C
1	rs551170723	9950096	C	T
1	rs946276	9950140	T	C
1	rs145011043	9950221	A	G
1	rs189342784	9950471	A	G
1	rs543909552	9950865	C	T
1	rs577866226	9951094	A	G
1	rs72858042	9951175	G	A
1	rs75671091	9951182	A	G
1	rs11808614	9951288	T	C
1	rs146461040	9951320	C	T
1	rs563157033	9951333	C	T
1	rs181423884	9951528	T	C
1	rs572110539	9951574	A	C
1	rs190798729	9952286	T	C
1	rs538641622	9952372	T	C
1	rs57668597	9952476	C	T
1	rs183171865	9952607	T	C
1	rs80251408	9952648	A	C
1	rs572416631	9952736	G	A
1	rs542807016	9952785	T	G
1	rs138283363	9952812	A	C
1	rs138620143	9953076	T	C
1	rs74054138	9953133	A	G
1	rs141523769	9953399	T	C
1	rs188067906	9953520	C	G
1	rs58346857	9953811	A	T
1	rs192603317	9954012	T	A
1	rs563536335	9954412	A	T
1	rs189226065	9954459	A	G
1	rs570657158	9954561	A	G
1	rs181450228	9955001	C	T
1	rs564269134	9955068	A	C
1	rs575429830	9955071	C	T
1	rs186209411	9955166	T	C
1	rs140847021	9955167	A	G
1	rs3120822	9955216	T	C
1	rs72638922	9955311	C	T
1	rs189710470	9955467	A	G
1	rs111663487	9955547	C	T
1	rs183432379	9955593	T	C
1	rs72858053	9956028	T	C
1	rs1220384	9956185	A	C
1	rs540169828	9956234	G	C
1	rs78213623	9956416	T	C
1	rs547283401	9956623	A	C
1	rs12755063	9956749	A	G
1	rs192980318	9956755	A	G
1	rs150290543	9957036	C	A
1	rs573607820	9957107	G	A
1	rs556133309	9957119	C	G
1	rs144134466	9957410	A	G
1	rs552602722	9957499	A	G
1	rs138980368	9957521	G	A
1	rs147414075	9957625	A	G
1	rs371509168	9957703	T	C
1	rs139258289	9958088	A	G
1	rs537855896	9958096	T	C
1	rs549760323	9958134	T	C
1	rs377597101	9958199	T	A
1	rs149993427	9958379	T	C
1	rs189913154	9958514	A	G
1	rs553809418	9958567	T	C
1	rs1220383	9958594	T	A
1	rs12405706	9958610	C	T
1	rs12043673	9958894	T	C
1	rs77577486	9959044	T	A
1	rs12034119	9959051	C	A
1	rs75935126	9959597	C	T
1	rs554014401	9959742	A	G
1	rs1220382	9959748	T	C
1	rs564834193	9959869	T	C
1	rs60547803	9960183	T	C
1	rs143503793	9960199	T	C
1	rs184722288	9960240	C	T
1	rs59533551	9960385	G	T
1	rs563437712	9960553	T	C
1	rs576094918	9961127	T	C
1	rs61785597	9961193	T	C
1	rs557184708	9961426	A	G
1	rs61785598	9961538	A	G
1	rs543221697	9962184	G	A
1	rs182021812	9962298	C	G
1	rs74418269	9962488	A	G
1	rs79849236	9962617	C	T
1	rs557030828	9962869	T	G
1	rs568715487	9962880	G	A
1	rs564284166	9962945	G	T
1	rs533717649	9962966	C	G
1	rs547166354	9963131	T	A
1	rs7536748	9963187	C	G
1	rs533874530	9963265	C	T
1	rs78448480	9963344	T	C
1	rs183425836	9963370	C	T
1	rs575932428	9963525	T	C
1	rs143906521	9963938	C	T
1	rs533785759	9963944	C	T
1	rs558290818	9964231	G	A
1	rs192606035	9964402	G	A
1	rs150048169	9964472	G	A
1	rs569521626	9964528	A	G
1	rs571424215	9964600	A	G
1	rs185554579	9964627	G	A
1	rs1372106	9964708	G	A
1	rs184904657	9964710	G	C
1	rs2486084	9965425	A	G
1	rs72858068	9965489	C	T
1	rs567605337	9965567	C	G
1	rs148070903	9965708	G	T
1	rs538826250	9965740	A	G
1	rs141732444	9965866	G	A
1	rs180890859	9965884	T	C
1	rs150147522	9965912	A	G
1	rs532498649	9965934	C	T
1	rs74224889	9966013	G	A
1	rs56315207	9966367	G	A
1	rs112737891	9966377	C	A
1	rs543442687	9966488	T	C
1	rs60850544	9966628	A	T
1	rs566280041	9967180	C	A
1	rs367683585	9967323	A	G
1	rs2582981	9967364	A	G
1	rs2582980	9967476	C	G
1	rs75190275	9967546	T	C
1	rs559912200	9967707	C	T
1	rs144309483	9967798	G	A
1	rs2083577	9968093	C	T
1	rs558652783	9968110	C	A
1	rs147760460	9968188	T	C
1	rs2379108	9968537	C	T
1	rs145068342	9968616	C	T
1	rs575189076	9969045	C	T
1	rs571307302	9969273	G	T
1	rs531278738	9969564	A	G
1	rs552794955	9969645	A	C
1	rs564482137	9969648	A	G
1	rs557117066	9969693	A	G
1	rs546348242	9969720	G	C
1	rs568804645	9969921	G	T
1	rs112860082	9970471	A	G
1	rs193174306	9970486	A	G
1	rs528641157	9970606	T	G
1	rs370857183	9970716	A	C
1	rs6703867	9970779	G	A
1	rs143111976	9970782	T	C
1	rs6658192	9970855	A	T
1	rs148248097	9971095	G	C
1	rs562261506	9971215	G	T
1	rs77496449	9971492	T	G
1	rs138914082	9971605	G	A
1	rs555808852	9971690	G	A
1	rs560051915	9971941	G	A
1	rs527289209	9971973	G	T
1	rs549229304	9971974	C	A
1	rs561183029	9971978	T	C
1	rs531111096	9972781	G	C
1	rs192166172	9973316	C	G
1	rs185694190	9973527	G	A
1	rs186202141	9973871	C	T
1	rs576111565	9973896	G	C
1	rs1220388	9973928	A	G
1	rs116431908	9973938	T	C
1	rs560634925	9974087	A	G
1	rs527824753	9974103	C	A
1	rs571301993	9974197	T	C
1	rs571878850	9974259	A	C
1	rs532225404	9974306	T	C
1	rs140866979	9974356	A	G
1	rs2033960	9975201	T	C
1	rs537043219	9975507	A	C
1	rs7529523	9975571	C	T
1	rs560029625	9976011	A	G
1	rs184493843	9976016	C	T
1	rs80108288	9976099	T	A
1	rs189369276	9976157	A	G
1	rs545434847	9976304	T	C
1	rs1220391	9976331	A	G
1	rs1975402	9976346	C	T
1	rs181451930	9976782	T	C
1	rs74966324	9976862	T	A
1	rs139522214	9977027	T	C
1	rs116043669	9977082	T	C
1	rs185794122	9977445	A	G
1	rs186054315	9978237	T	C
1	rs4846104	9978247	G	A
1	rs528837872	9978910	A	G
1	rs550209104	9978915	T	G
1	rs115119559	9978918	G	T
1	rs191006292	9978950	T	A
1	rs34851031	9978996	A	G
1	rs1220389	9979185	C	T
1	rs558187752	9979256	C	T
1	rs543912990	9979306	T	C
1	rs562460581	9979345	T	C
1	rs6663108	9979683	C	T
1	rs190508125	9979731	G	C
1	rs558413128	9979745	C	T
1	rs561016218	9980119	G	A
1	rs573212731	9980126	T	C
1	rs182782345	9980166	T	C
1	rs12088598	9980865	A	G
1	rs192763874	9980939	T	C
1	rs1628143	9981030	G	C
1	rs114300866	9981064	A	C
1	rs549252699	9981327	C	T
1	rs140567722	9981393	A	G
1	rs534099190	9981448	T	C
1	rs12140009	9981654	G	T
1	rs183266023	9981694	T	C
1	rs12140015	9981697	G	A
1	rs4846108	9981791	A	G
1	rs192231181	9982213	T	G
1	rs61743470	9982387	T	G
1	rs573359020	9982505	G	T
1	rs185297890	9983007	A	C
1	rs190147855	9983134	C	A
1	rs12406876	9983222	C	A
1	rs565436615	9983343	G	T
1	rs532897207	9983385	C	A
1	rs11121501	9983568	T	C
1	rs146474945	9983971	T	C
1	rs560403070	9984100	G	A
1	rs576526106	9984166	A	G
1	rs111855102	9984371	G	A
1	rs530296866	9984410	A	T
1	rs12086598	9984558	A	G
1	rs142190794	9984645	T	C
1	rs557160096	9984707	T	C
1	rs550573503	9984746	A	G
1	rs558799045	9984778	G	C
1	rs12097182	9984879	T	C
1	rs79995992	9985029	T	C
1	rs186968185	9985245	G	A
1	rs12760309	9985326	A	G
1	rs183051472	9985366	T	C
1	rs571131179	9985598	T	C
1	rs79265580	9985665	G	T
1	rs61785619	9985693	A	G
1	rs546107536	9985903	C	A
1	rs201816268	9986004	G	T
1	rs182151062	9986173	A	G
1	rs11828	9987007	C	T
1	rs114749882	9987135	A	G
1	rs17034440	9987322	G	A
1	rs545323214	9987566	A	G
1	rs527501571	9987622	A	G
1	rs148211278	9988092	A	G
1	rs2919694	9988286	G	A
1	rs3013783	9988300	G	A
1	rs76466321	9988424	C	T
1	rs567848934	9988514	C	G
1	rs570927730	9988709	C	T
1	rs139646017	9988795	A	G
1	rs563027223	9988880	T	C
1	rs72858090	9989081	A	G
1	rs76744859	9989150	T	C
1	rs187222294	9989461	A	T
1	rs186441781	9989577	T	C
1	rs545101391	9989702	C	T
1	rs2289478	9990112	G	A
1	rs61785620	9990213	T	C
1	rs186959702	9990580	A	G
1	rs565451613	9990668	T	C
1	rs565809628	9990718	T	C
1	rs189803229	9990774	A	T
1	rs147865399	9990985	T	C
1	rs542765466	9991061	A	G
1	rs564588870	9991116	G	T
1	rs183536987	9991174	C	G
1	rs187297356	9991316	G	A
1	rs548000640	9991352	A	G
1	rs113469570	9991627	A	C
1	rs146375448	9992024	G	C
1	rs145376083	9992128	T	C
1	rs541890644	9992169	C	G
1	rs536885107	9992238	C	T
1	rs3013785	9992302	A	C
1	rs186191427	9992427	A	G
1	rs12047074	9992617	C	T
1	rs553422565	9992626	G	A
1	rs574952290	9992635	C	G
1	rs557006458	9992671	A	G
1	rs574956559	9992677	A	G
1	rs6663059	9992729	A	G
1	rs540506180	9992744	G	A
1	rs181400398	9992904	C	T
1	rs182698541	9993359	C	T
1	rs1220397	9993364	A	G
1	rs3849282	9994243	A	G
1	rs1220398	9994339	A	G
1	rs1220399	9995254	G	A
1	rs562240463	9995379	G	A
1	rs562554046	9995401	A	G
1	rs142462900	9995581	A	G
1	rs572128073	9995812	G	A
1	rs182539340	9995958	C	T
1	rs574039993	9995985	T	C
1	rs533187599	9996202	G	A
1	rs573466211	9996503	A	G
1	rs12065908	9996707	T	C
1	rs34101989	9996744	G	T
1	rs1220400	9997079	T	C
1	rs545040697	9997143	A	G
1	rs144583335	9997227	A	G
1	rs4845912	9997559	T	C
1	rs536891484	9997798	T	C
1	rs58751907	9997897	A	C
1	rs12094254	9998123	G	A
1	rs553124629	9998643	T	C
1	rs572385633	9998715	C	T
1	rs555294171	9998740	T	A
1	rs544131180	9998830	G	T
1	rs186195676	9998901	T	C
1	rs538879242	9998902	G	A
1	rs150604592	9999174	T	C
1	rs11121502	9999180	T	G
1	rs530686092	9999213	T	G
1	rs190745799	9999375	G	C
1	rs1220402	9999539	A	C
1	rs115325092	9999771	G	C
1	rs570088285	9999887	G	T
1	rs113777784	9999990	A	G
1	rs186077422	10000006	A	G
1	rs559284142	10000371	T	A
1	rs1237370	10000400	T	A
1	rs182770070	10000476	T	A
1	rs574892739	10000553	G	T
1	rs563811805	10000732	C	T
1	rs114880362	10000804	C	T
1	rs144364914	10001013	A	G
1	rs557441490	10001156	C	T
1	rs60132751	10001401	T	C
1	rs546973830	10001627	A	G
1	rs187778946	10001675	A	G
1	rs192213107	10001677	A	C
1	rs555076194	10001908	G	T
1	rs140852334	10001911	T	C
1	rs564649145	10001979	A	T
1	rs1220424	10001980	T	A
1	rs111999762	10001981	T	A
1	rs151179660	10002558	A	G
1	rs567283871	10002617	G	T
1	rs1220423	10002921	G	T
1	rs138070210	10003045	T	G
1	rs76604876	10003208	A	C
1	rs372029505	10003222	G	C
1	rs7535945	10003229	A	G
1	rs1234694	10003320	G	A
1	rs571478112	10003420	A	C
1	rs2297843	10003457	C	G
1	rs555473069	10003521	T	C
1	rs75269186	10003592	A	G
1	rs180743810	10003700	C	G
1	rs79641390	10003710	C	G
1	rs560718603	10003730	G	T
1	rs186339586	10003955	T	C
1	rs538892229	10004003	A	G
1	rs187169077	10004088	A	G
1	rs61227057	10004347	T	C
1	rs572589882	10004348	T	G
1	rs12058979	10004350	A	G
1	rs12059092	10004608	A	G
1	rs187790353	10004858	C	A
1	rs1220422	10004882	C	T
1	rs572730257	10005252	C	G
1	rs184901715	10005494	T	C
1	rs144285318	10005706	T	C
1	rs566095522	10005871	G	A
1	rs114696682	10006168	C	T
1	rs115342885	10006172	A	G
1	rs530723489	10006483	C	G
1	rs72638934	10006513	C	T
1	rs555294158	10006834	G	A
1	rs570326168	10006878	A	G
1	rs139743768	10007426	A	G
1	rs570088658	10007517	T	C
1	rs575400770	10007823	G	T
1	rs80073059	10008013	T	G
1	rs12064822	10008191	A	G
1	rs1220421	10008221	G	A
1	rs530979460	10008307	T	C
1	rs187002959	10008357	A	G
1	rs75505101	10008365	T	G
1	rs1220420	10008430	C	T
1	rs114887438	10008526	C	T
1	rs142231263	10008926	A	G
1	rs74742139	10009114	C	T
1	rs61785621	10009138	A	G
1	rs372584088	10009145	C	T
1	rs113673149	10009592	T	C
1	rs12062953	10009925	C	T
1	rs149382848	10010014	G	A
1	rs567518953	10010187	T	C
1	rs41280780	10010344	G	T
1	rs144653153	10010593	T	C
1	rs567285857	10010859	G	A
1	rs142804216	10010955	G	T
1	rs571416785	10010967	T	C
1	rs146151759	10011027	G	A
1	rs1660733	10011071	C	A
1	rs12026401	10011112	G	A
1	rs544870630	10011135	G	A
1	rs527344875	10011224	T	A
1	rs11801898	10011520	G	T
1	rs6691691	10011523	T	G
1	rs150884537	10011867	T	C
1	rs188181081	10012095	T	G
1	rs549058873	10012121	T	C
1	rs12070725	10012146	A	G
1	rs113172808	10012228	T	C
1	rs539315205	10012229	A	G
1	rs141957928	10012291	T	C
1	rs115796615	10012311	A	G
1	rs571546522	10012855	T	C
1	rs117217190	10012892	T	C
1	rs147845774	10012893	A	G
1	rs7516611	10013014	C	A
1	rs186880098	10013022	T	C
1	rs189057337	10013069	C	T
1	rs143535448	10013078	A	G
1	rs549997285	10013196	A	G
1	rs565340014	10013214	C	G
1	rs11800072	10013385	G	A
1	rs548893705	10013390	C	A
1	rs558897117	10013568	A	G
1	rs59029301	10013655	T	C
1	rs530101920	10013906	T	C
1	rs530156899	10014082	C	T
1	rs570291493	10014142	A	G
1	rs531117771	10014143	T	C
1	rs570742631	10014160	A	G
1	rs115210417	10014173	G	C
1	rs535387141	10014259	C	G
1	rs575467356	10014321	C	T
1	rs7522568	10014386	A	G
1	rs112952387	10014678	T	C
1	rs146065273	10014860	A	G
1	rs553949038	10015071	T	G
1	rs149432423	10015427	G	A
1	rs144766093	10015532	A	G
1	rs535937634	10015533	T	C
1	rs148557573	10015562	T	C
1	rs77972069	10015698	T	C
1	rs144163698	10016054	G	T
1	rs557982653	10016102	T	C
1	rs34011816	10016335	A	C
1	rs549682218	10016690	G	A
1	rs144805301	10017034	T	C
1	rs148301514	10017471	T	C
1	rs182170785	10017595	A	C
1	rs150482857	10017673	T	C
1	rs186061110	10017743	G	T
1	rs576027493	10017854	T	G
1	rs564790233	10017892	T	C
1	rs75283166	10017991	T	C
1	rs187308663	10018240	G	T
1	rs143978901	10018404	C	T
1	rs11580158	10018506	G	T
1	rs140368873	10018511	G	T
1	rs113898379	10018541	C	A
1	rs576695802	10018553	G	A
1	rs571698338	10018811	C	T
1	rs151004106	10019378	G	T
1	rs187756498	10019385	A	G
1	rs184649995	10019501	A	G
1	rs570218634	10019724	T	C
1	rs181441253	10019934	C	T
1	rs148924010	10019960	A	G
1	rs184730038	10020474	T	C
1	rs552365829	10020650	A	G
1	rs180754466	10020795	A	C
1	rs6673580	10020894	T	G
1	rs191600951	10021001	C	A
1	rs75677441	10021093	G	A
1	rs535061115	10021398	C	T
1	rs75722914	10021628	G	A
1	rs539766134	10021639	T	C
1	rs536743781	10021759	A	G
1	rs540825226	10021890	T	C
1	rs183042104	10021899	C	G
1	rs111993862	10022100	G	A
1	rs555544513	10022172	G	C
1	rs186707961	10022296	C	T
1	rs558064816	10022370	T	C
1	rs192698154	10022551	T	A
1	rs565311133	10022971	T	C
1	rs7534615	10023034	T	C
1	rs12071307	10023195	C	G
1	rs6541073	10023293	T	C
1	rs567450159	10023294	A	G
1	rs6541074	10023391	C	G
1	rs143495956	10023701	A	G
1	rs193023585	10023752	C	A
1	rs374933506	10024244	T	C
1	rs564765670	10024249	T	C
1	rs182007223	10024572	T	C
1	rs11581955	10024782	A	G
1	rs9943169	10024879	A	G
1	rs72859517	10025082	C	T
1	rs12128632	10025247	G	C
1	rs532035794	10025248	A	G
1	rs530579370	10025252	C	G
1	rs12128636	10025264	G	A
1	rs539182281	10025286	G	A
1	rs141727853	10025575	T	C
1	rs546901745	10025699	A	G
1	rs78008808	10025788	T	C
1	rs113357734	10025984	C	T
1	rs569415807	10026057	A	T
1	rs534638160	10026312	A	G
1	rs111908489	10026397	A	G
1	rs183391262	10026434	C	G
1	rs192928798	10026886	T	C
1	rs577873136	10027188	G	A
1	rs183950247	10027339	G	C
1	rs116657308	10027488	G	C
1	rs2890358	10027540	G	A
1	rs559755415	10027605	G	A
1	rs2380188	10027646	A	G
1	rs79848346	10027940	T	C
1	rs185616240	10028085	G	A
1	rs574768499	10028278	T	C
1	rs11584069	10028420	A	G
1	rs61785624	10028422	A	G
1	rs546260243	10028423	T	C
1	rs61782860	10028489	G	A
1	rs141581145	10028570	G	A
1	rs148521470	10029031	A	G
1	rs564733266	10029060	A	G
1	rs542255567	10029151	A	G
1	rs74829099	10029554	A	G
1	rs191922370	10029744	A	G
1	rs6683452	10029913	A	G
1	rs182537874	10030032	A	C
1	rs533060520	10030136	T	G
1	rs191615885	10030476	C	G
1	rs187581730	10030491	A	G
1	rs539743594	10030567	A	G
1	rs551498551	10031220	G	A
1	rs534522310	10031234	G	C
1	rs138278040	10031412	A	G
1	rs11121508	10031436	G	A
1	rs181504239	10032249	G	A
1	rs79685493	10032291	A	G
1	rs141517320	10032397	A	T
1	rs578035308	10032478	T	C
1	rs184246439	10032719	C	T
1	rs188822179	10032781	T	C
1	rs535813621	10032909	A	C
1	rs190749964	10033079	C	T
1	rs61782861	10033474	T	C
1	rs532379363	10033622	T	C
1	rs569349565	10033813	G	T
1	rs116013225	10033926	T	C
1	rs183003900	10034383	G	A
1	rs187294194	10034693	A	G
1	rs577450740	10034736	A	G
1	rs187736998	10035081	A	G
1	rs201020918	10035747	C	A
1	rs147882197	10035904	G	C
1	rs12082318	10036009	A	G
1	rs570864043	10036166	A	G
1	rs115346509	10036271	A	G
1	rs184591016	10036476	T	C
1	rs114746842	10036482	G	T
1	rs551302343	10036713	T	C
1	rs111829011	10037126	A	G
1	rs114951198	10037267	T	A
1	rs141032228	10037285	C	A
1	rs6661806	10037468	A	T
1	rs78991739	10037646	G	C
1	rs558376409	10037696	T	C
1	rs560019782	10038180	T	C
1	rs527443433	10038210	G	A
1	rs183281838	10038213	T	G
1	rs137887499	10038409	A	G
1	rs114070845	10038418	G	A
1	rs114721678	10038431	A	G
1	rs577520005	10038539	A	G
1	rs562999539	10038877	C	T
1	rs76260946	10038980	C	T
1	rs114038539	10039119	A	G
1	rs143111562	10039219	A	C
1	rs562804237	10039430	A	G
1	rs147494414	10039591	T	G
1	rs187546999	10039687	C	T
1	rs531779028	10039716	G	C
1	rs536815989	10040017	G	T
1	rs115832640	10040210	A	G
1	rs572423590	10040249	T	C
1	rs189434355	10040430	T	A
1	rs12744387	10040509	A	G
1	rs192869077	10040542	C	G
1	rs116271223	10040552	A	G
1	rs571961968	10040571	T	C
1	rs537384008	10040753	T	C
1	rs544144337	10040950	A	G
1	rs200333003	10041199	T	A
1	rs148996149	10041651	G	A
1	rs559553593	10041799	A	G
1	rs10779734	10041977	G	A
1	rs530268780	10042014	T	C
1	rs140680211	10042064	C	G
1	rs11121509	10042133	T	C
1	rs115635479	10042253	T	C
1	rs150726175	10042688	A	G
1	rs11121510	10043142	G	A
1	rs10779735	10043416	G	A
1	rs6664208	10043458	G	A
1	rs530911442	10043515	T	C
1	rs546700015	10043814	T	C
1	rs79529377	10043840	T	G
1	rs555106807	10044095	A	G
1	rs143912587	10044287	A	T
1	rs528592483	10044302	A	G
1	rs188668108	10044494	A	G
1	rs552027873	10044617	T	C
1	rs4073852	10045152	C	G
1	rs375382931	10045789	T	C
1	rs538595325	10045825	G	A
1	rs61782862	10045907	A	G
1	rs12136213	10046460	G	A
1	rs570863530	10046491	T	C
1	rs57702810	10046812	T	C
1	rs138222412	10046897	A	G
1	rs539232461	10046961	A	C
1	rs547015239	10046986	A	G
1	rs142153896	10047003	G	C
1	rs536586424	10047295	T	C
1	rs539014879	10047372	A	G
1	rs190512877	10047394	T	A
1	rs150233209	10047519	A	G
1	rs548428426	10047692	T	C
1	rs144209151	10047693	A	G
1	rs12060375	10047747	A	C
1	rs12091993	10048119	A	G
1	rs150672738	10048150	T	G
1	rs139490379	10048151	T	G
1	rs116364879	10048490	T	G
1	rs374755218	10048748	G	C
1	rs149694992	10048875	T	C
1	rs12140058	10049177	T	G
1	rs61782884	10049352	T	C
1	rs145063426	10049383	A	G
1	rs112486364	10049448	A	G
1	rs539293068	10049591	G	A
1	rs575277481	10049849	C	T
1	rs189937976	10050043	A	G
1	rs564371034	10050886	A	C
1	rs182597852	10050982	C	T
1	rs186875848	10051042	C	A
1	rs35232720	10051165	T	C
1	rs543990499	10051351	G	C
1	rs193145181	10051587	A	G
1	rs7517360	10052214	G	A
1	rs113897392	10052632	A	G
1	rs184238127	10052691	T	C
1	rs7517812	10052696	G	A
1	rs143064107	10052735	T	C
1	rs376856059	10052765	T	C
1	rs533534627	10052839	A	G
1	rs79384382	10052997	T	C
1	rs190872483	10053350	C	G
1	rs549022627	10053910	A	G
1	rs187286520	10054450	A	C
1	rs149743489	10054552	A	G
1	rs567446190	10054714	G	A
1	rs145670604	10054827	A	G
1	rs146805619	10055438	T	C
1	rs145614007	10055730	T	C
1	rs192539111	10055861	T	C
1	rs113884535	10055920	T	C
1	rs138968148	10056286	A	G
1	rs573947521	10056359	A	C
1	rs72859558	10056700	C	A
1	rs189032912	10056838	A	G
1	rs149394761	10056841	C	G
1	rs75694755	10056910	A	C
1	rs537230466	10057038	C	A
1	rs534375391	10057156	A	G
1	rs3811458	10057203	T	G
1	rs111277407	10057305	G	C
1	rs545971070	10057335	T	G
1	rs112770895	10057422	C	G
1	rs11121512	10057657	A	C
1	rs6680076	10057670	G	A
1	rs11121513	10057706	A	G
1	rs112244233	10057822	C	G
1	rs535429397	10057983	G	A
1	rs147177585	10058062	A	G
1	rs6664631	10058104	A	G
1	rs564418577	10058125	T	C
1	rs184690194	10058399	T	G
1	rs112408055	10058556	C	A
1	rs557099917	10058761	A	G
1	rs77407441	10058870	G	A
1	rs189257009	10058979	T	C
1	rs540044177	10059120	G	T
1	rs563459015	10059296	C	T
1	rs6678023	10059375	C	T
1	rs146486581	10059434	A	G
1	rs181857771	10059498	C	T
1	rs539047233	10059525	A	C
1	rs186034491	10059664	A	G
1	rs113346921	10059718	C	A
1	rs190350345	10059727	T	C
1	rs111449768	10059910	T	C
1	rs7532547	10059936	T	C
1	rs112409036	10060102	T	A
1	rs112502382	10060387	A	T
1	rs141577932	10060507	A	G
1	rs3003377	10060516	T	C
1	rs557984346	10060549	A	G
1	rs111272864	10060576	A	C
1	rs190844488	10060674	T	C
1	rs138472762	10060824	T	C
1	rs560013155	10060862	T	C
1	rs113829298	10061038	T	C
1	rs528335566	10061423	C	G
1	rs115765094	10061807	A	G
1	rs566966950	10061980	A	G
1	rs567629092	10062049	A	G
1	rs149235547	10062069	G	A
1	rs56295335	10062088	A	G
1	rs142700272	10062604	T	C
1	rs3003378	10063098	G	A
1	rs548440459	10063509	A	C
1	rs561358578	10063515	A	C
1	rs139917349	10063657	G	T
1	rs563293589	10064357	A	C
1	rs7539191	10064482	A	G
1	rs548482093	10064621	T	C
1	rs558347076	10064708	A	G
1	rs553050754	10064807	G	A
1	rs542107585	10064970	C	G
1	rs575320329	10065012	T	C
1	rs548571234	10065143	C	T
1	rs183774493	10065355	T	C
1	rs188354531	10065391	T	C
1	rs3125086	10065627	G	T
1	rs544205415	10066249	C	T
1	rs568761194	10066303	A	G
1	rs142085911	10066809	A	G
1	rs376904838	10066818	G	T
1	rs12022346	10066822	G	T
1	rs61782885	10066824	T	G
1	rs143346687	10066826	T	G
1	rs550410398	10066828	T	G
1	rs146244623	10066896	T	A
1	rs573758176	10067092	A	C
1	rs148733190	10067117	G	A
1	rs151287323	10067229	A	C
1	rs540928706	10067513	C	G
1	rs199858079	10067684	A	G
1	rs573281592	10068030	G	C
1	rs540891909	10068066	G	C
1	rs114154636	10068067	A	G
1	rs11578833	10068175	A	G
1	rs145618174	10068261	G	A
1	rs145127190	10068312	A	G
1	rs147735686	10068428	A	G
1	rs11121514	10068477	G	A
1	rs565368960	10068560	A	G
1	rs113023880	10068579	G	A
1	rs138897380	10068602	A	G
1	rs574291959	10068719	A	G
1	rs188686613	10069158	C	A
1	rs558416654	10069358	T	C
1	rs543321311	10069668	A	C
1	rs145946129	10069714	T	C
1	rs3013788	10069756	A	G
1	rs567517814	10069876	A	G
1	rs74681101	10070036	G	T
1	rs553993907	10070051	A	G
1	rs3125088	10070115	G	A
1	rs577255316	10070174	C	T
1	rs139817236	10358750	T	A
1	rs548729625	10358977	A	G
1	rs377649718	10359022	T	C
1	rs541745065	10359846	G	T
1	rs12130220	10359944	G	T
1	rs11121537	10360092	T	C
1	rs528062116	10360250	A	G
1	rs558995469	10360251	T	C
1	rs571077688	10360255	G	A
1	rs113540411	10360295	T	A
1	rs189618866	10360555	G	A
1	rs534734144	10360669	G	A
1	rs145038816	10361002	G	A
1	rs528160361	10361117	A	G
1	rs141639905	10361294	C	T
1	rs147655779	10361384	C	G
1	rs142352657	10361487	A	G
1	rs192290688	10361539	G	C
1	rs148372007	10361585	C	G
1	rs34215045	10361679	A	G
1	rs114515418	10361683	G	A
1	rs544192708	10361737	T	A
1	rs183478468	10361819	A	G
1	rs548291337	10361927	T	G
1	rs76058266	10362071	G	A
1	rs7538572	10362416	T	C
1	rs560114959	10362867	A	G
1	rs76150176	10362897	T	G
1	rs558414542	10363186	G	T
1	rs199580932	10363203	T	G
1	rs151053483	10363223	T	C
1	rs201589971	10363309	T	C
1	rs149241091	10363487	C	T
1	rs75760005	10363511	A	G
1	rs144457296	10363659	A	G
1	rs41274458	10363664	T	G
1	rs538657306	10364002	A	G
1	rs41274462	10364057	G	A
1	rs140733878	10364139	T	C
1	rs148481786	10364260	G	A
1	rs149267056	10364335	C	T
1	rs536447248	10365584	G	C
1	rs72640311	10365955	G	T
1	rs188550829	10366117	G	A
1	rs115354754	10366286	C	A
1	rs147697101	10366432	T	C
1	rs8019	10366487	G	T
1	rs56164683	10366765	G	A
1	rs41274464	10367058	A	G
1	rs2004034	10367424	A	G
1	rs41274466	10367570	A	G
1	rs1065828	10367591	C	T
1	rs17401588	10368099	G	A
1	rs141229777	10368282	C	G
1	rs150717278	10368286	T	C
1	rs181701853	10368461	A	T
1	rs149524751	10368500	G	A
1	rs542018911	10369013	G	A
1	rs188369029	10369286	G	A
1	rs148742219	10369346	T	C
1	rs55792417	10369417	A	G
1	rs142372078	10369421	G	A
1	rs12737841	10369546	C	T
1	rs116445641	10369620	G	C
1	rs148840418	10370191	T	C
1	rs577817180	10370306	G	C
1	rs4846212	10370312	C	T
1	rs75914847	10370377	G	A
1	rs182525873	10370463	G	A
1	rs560320895	10371421	T	C
1	rs12088368	10371524	C	G
1	rs187198410	10371560	T	C
1	rs115485726	10371645	C	A
1	rs17410217	10371854	G	A
1	rs34225619	10371987	T	C
1	rs190099714	10372034	T	C
1	rs12753426	10372110	C	T
1	rs533188774	10372160	G	C
1	rs545360921	10372172	G	T
1	rs114627509	10372477	A	G
1	rs538276179	10372537	G	C
1	rs76393961	10372585	A	G
1	rs144191241	10372645	G	A
1	rs79809846	10372833	C	T
1	rs545021937	10372942	A	G
1	rs185859138	10373270	T	C
1	rs548681788	10373280	T	C
1	rs115904986	10373281	A	G
1	rs528275404	10373352	T	C
1	rs146833967	10373443	C	G
1	rs17034716	10373503	G	A
1	rs114412541	10373523	G	A
1	rs570606262	10373785	T	G
1	rs541650453	10373798	T	C
1	rs140563213	10373829	C	T
1	rs193159474	10373830	A	G
1	rs150314977	10373835	T	C
1	rs144938136	10373850	C	T
1	rs188611599	10373999	T	C
1	rs570623042	10374082	C	G
1	rs115297149	10374098	T	G
1	rs75435770	10374271	G	A
1	rs116106115	10374498	A	G
1	rs7553935	10375179	A	G
1	rs113691261	10375334	A	G
1	rs181642103	10376091	A	G
1	rs539158916	10376149	A	G
1	rs186245063	10376167	G	T
1	rs572860783	10376175	T	C
1	rs185973852	10376384	T	C
1	rs12734068	10376803	A	G
1	rs182808146	10376855	C	T
1	rs114539603	10376970	G	T
1	rs561745452	10377412	A	G
1	rs533384129	10377692	G	A
1	rs551964202	10377837	T	C
1	rs566611191	10377838	A	G
1	rs114126750	10378112	G	C
1	rs61778373	10378270	A	G
1	rs6693965	10378416	T	G
1	rs12132134	10378428	G	A
1	rs182959334	10378439	C	T
1	rs6703602	10378451	G	C
1	rs542158637	10378522	A	G
1	rs142911334	10378544	T	C
1	rs151101529	10378559	T	C
1	rs145879589	10378632	C	T
1	rs192055428	10378704	A	G
1	rs76353400	10378877	T	C
1	rs184149871	10378889	A	T
1	rs1536263	10378914	C	T
1	rs147759132	10379248	A	C
1	rs189380038	10379299	G	A
1	rs192724998	10379303	A	G
1	rs565611007	10379357	A	T
1	rs543491711	10380006	G	C
1	rs564995762	10380984	T	C
1	rs182919152	10381106	T	A
1	rs529969907	10381110	A	G
1	rs114788467	10381142	G	A
1	rs185847544	10381223	T	G
1	rs77444333	10381506	T	A
1	rs117525287	10381887	G	A
1	rs183405446	10382507	C	T
1	rs558758782	10382851	C	T
1	rs1152735	10383111	T	G
1	rs575525838	10383112	T	G
1	rs116668563	10383210	A	G
1	rs188321338	10383214	G	C
1	rs77370331	10383227	C	T
1	rs58036267	10383445	A	G
1	rs56678091	10383452	A	G
1	rs74858192	10384341	C	T
1	rs17401924	10384439	G	A
1	rs556804384	10384741	A	G
1	rs201568534	10384930	G	C
1	rs200684032	10384956	G	A
1	rs78963948	10385047	G	A
1	rs546996236	10385055	A	G
1	rs17401966	10385471	G	A
1	rs2182326	10385664	A	G
1	rs138795674	10385785	A	G
1	rs189896694	10386078	A	G
1	rs12135774	10386506	C	T
1	rs111562552	10386527	G	T
1	rs3819096	10386550	G	A
1	rs563146458	10386598	G	A
1	rs533568706	10386605	A	G
1	rs527374869	10386677	G	A
1	rs139407998	10386712	G	C
1	rs150071438	10386742	A	G
1	rs116475764	10386823	G	A
1	rs180681252	10386858	C	T
1	rs183750748	10387415	T	C
1	rs11121539	10387486	G	A
1	rs555831245	10387547	A	G
1	rs4333852	10387704	T	A
1	rs4475756	10387788	G	A
1	rs79626460	10387804	C	T
1	rs78950226	10388054	A	G
1	rs11121540	10388128	T	G
1	rs12137880	10388620	C	T
1	rs554863801	10388633	A	G
1	rs571719723	10388981	C	T
1	rs531915249	10389477	T	C
1	rs145494370	10389570	T	A
1	rs563546451	10389620	A	G
1	rs528884627	10389720	A	G
1	rs547799423	10389762	T	G
1	rs575602197	10390352	A	G
1	rs12139981	10390696	C	T
1	rs148088694	10390969	A	G
1	rs72865999	10391230	T	C
1	rs546105023	10391232	G	A
1	rs141974136	10391308	C	T
1	rs150698452	10391437	A	C
1	rs13328720	10391488	C	T
1	rs563323987	10391532	C	T
1	rs12734551	10391536	G	T
1	rs535513586	10391811	A	G
1	rs17410793	10391886	G	A
1	rs78251022	10391940	A	G
1	rs190124821	10392030	T	C
1	rs551068117	10392420	C	G
1	rs550717474	10392453	A	G
1	rs116572724	10392465	G	C
1	rs116073919	10393017	G	A
1	rs144806332	10393035	A	G
1	rs184964693	10393249	T	C
1	rs555936110	10393520	T	C
1	rs35388505	10393614	A	G
1	rs11121541	10393626	T	G
1	rs191784651	10393644	A	G
1	rs183485127	10393649	G	C
1	rs61778376	10393730	G	A
1	rs11121542	10393920	A	G
1	rs558235409	10394133	T	C
1	rs75700558	10394285	A	G
1	rs12119075	10394316	T	C
1	rs545229154	10394370	C	G
1	rs78771671	10394380	G	C
1	rs144868976	10394485	C	T
1	rs2276100	10394536	G	C
1	rs115067562	10394764	T	C
1	rs564880053	10395036	A	G
1	rs12722830	10395134	G	A
1	rs146752155	10395190	T	G
1	rs35106561	10395208	T	C
1	rs112482805	10395347	G	A
1	rs539889175	10395388	C	G
1	rs12409933	10395530	C	G
1	rs558249080	10395586	C	A
1	rs10864452	10395683	T	G
1	rs529856429	10395687	G	T
1	rs374430851	10395691	T	G
1	rs192666642	10395933	C	T
1	rs574159228	10395936	G	A
1	rs547778896	10395964	G	A
1	rs566322389	10396051	C	T
1	rs150429372	10396061	G	A
1	rs540978320	10396180	G	A
1	rs184069567	10396229	T	C
1	rs562922975	10396447	G	T
1	rs192921641	10396502	T	G
1	rs75565572	10396590	A	G
1	rs574818395	10396604	A	G
1	rs565277935	10396857	C	T
1	rs74722876	10397049	G	A
1	rs71643087	10397080	G	A
1	rs149566646	10397270	G	A
1	rs557302311	10397359	A	G
1	rs143254952	10397387	A	G
1	rs2297881	10397567	G	A
1	rs115347099	10397808	G	A
1	rs187200149	10397943	T	A
1	rs116019973	10397963	T	C
1	rs557735940	10398097	G	C
1	rs147498915	10398159	G	A
1	rs139535498	10398667	G	A
1	rs17034766	10398782	T	C
1	rs185992483	10398886	T	C
1	rs17402390	10398960	C	T
1	rs10492973	10398985	C	T
1	rs17034775	10399008	A	G
1	rs115962833	10399172	A	C
1	rs4846213	10399178	G	A
1	rs78103969	10399359	A	G
1	rs182643446	10399761	C	T
1	rs12143935	10399944	C	A
1	rs527263262	10400074	A	G
1	rs1555849	10400602	C	A
1	rs560145709	10400603	A	G
1	rs75432511	10400642	C	T
1	rs4846214	10400718	G	A
1	rs139047418	10400765	A	G
1	rs549398085	10400979	G	C
1	rs1556917	10400990	A	C
1	rs192046922	10401003	C	G
1	rs74958931	10401063	G	A
1	rs143267792	10401127	C	T
1	rs78712953	10401151	G	A
1	rs76900169	10401233	G	A
1	rs115387136	10401818	C	T
1	rs543367575	10401846	C	G
1	rs577067494	10401888	T	G
1	rs541258049	10401898	A	G
1	rs559600294	10401912	T	C
1	rs532831081	10402065	A	G
1	rs558310981	10402523	T	G
1	rs114249012	10402608	T	A
1	rs6541089	10402785	G	A
1	rs11804162	10402841	T	C
1	rs6541090	10402842	G	A
1	rs140229905	10403293	A	G
1	rs147318592	10403302	A	G
1	rs146170231	10403361	A	G
1	rs191286074	10403402	G	C
1	rs1556916	10403482	A	G
1	rs541009991	10403543	T	C
1	rs115901893	10403624	T	A
1	rs186193729	10403673	A	G
1	rs190710103	10403740	A	G
1	rs2853484	10403746	A	G
1	rs183420215	10403775	T	C
1	rs114410953	10404080	A	G
1	rs11121543	10404183	T	G
1	rs115680284	10404342	G	C
1	rs565079438	10404643	T	G
1	rs114868218	10405170	C	T
1	rs149154156	10405440	C	A
1	rs112470866	10405842	G	C
1	rs116721325	10406416	T	G
1	rs535248018	10406621	T	C
1	rs11121544	10406643	A	G
1	rs572242428	10406651	A	G
1	rs544647315	10406712	C	T
1	rs10864453	10407169	G	T
1	rs560490684	10407287	T	C
1	rs180675335	10407318	C	T
1	rs59211028	10407360	C	T
1	rs77386448	10407953	C	T
1	rs561468164	10408010	T	G
1	rs78035799	10408121	C	T
1	rs148689743	10408130	G	A
1	rs565413957	10408173	G	A
1	rs115190394	10408293	A	G
1	rs114125831	10408308	A	G
1	rs114469934	10408580	G	T
1	rs144687552	10408739	T	C
1	rs76892482	10408901	G	A
1	rs539372748	10409353	A	C
1	rs548278533	10409435	A	G
1	rs530553075	10409525	C	T
1	rs570424455	10409531	A	G
1	rs145350027	10409665	A	C
1	rs553277764	10409680	A	G
1	rs116685992	10410027	A	C
1	rs143393795	10410242	G	A
1	rs148343153	10410279	G	A
1	rs192604636	10410403	T	G
1	rs550492012	10410434	A	G
1	rs184889816	10410677	T	C
1	rs12119477	10410916	G	A
1	rs11121545	10411211	G	A
1	rs535796390	10411391	T	C
1	rs78067395	10411523	C	T
1	rs183243270	10411675	T	C
1	rs4846215	10412636	T	A
1	rs80132035	10412648	T	C
1	rs199547658	10412701	G	A
1	rs1467653	10413123	A	G
1	rs6703708	10413447	T	C
1	rs552136096	10413801	T	C
1	rs537548684	10413984	G	A
1	rs75609296	10414346	G	A
1	rs11576866	10414432	G	A
1	rs17402762	10414470	C	T
1	rs17034821	10414645	G	A
1	rs75767761	10414697	G	A
1	rs115572152	10414729	A	G
1	rs139970678	10414817	G	T
1	rs578135442	10414919	G	A
1	rs151023308	10415165	T	G
1	rs547149703	10415442	G	A
1	rs187412490	10415597	T	C
1	rs114942457	10415649	C	T
1	rs58284848	10415655	A	C
1	rs190228227	10415657	G	A
1	rs2185252	10415912	C	T
1	rs186197203	10416108	G	A
1	rs72640322	10416444	G	A
1	rs559436689	10416513	G	A
1	rs72867415	10416602	A	G
1	rs140856157	10416716	C	T
1	rs189848373	10416750	A	G
1	rs12725210	10416993	A	G
1	rs6541091	10417099	C	A
1	rs80249049	10417533	T	C
1	rs564069517	10417553	T	C
1	rs79570356	10417637	T	A
1	rs10864454	10417853	A	G
1	rs570777414	10417992	A	G
1	rs12403465	10418054	C	T
1	rs79957143	10418095	A	T
1	rs575421186	10418165	G	A
1	rs528056784	10418244	C	T
1	rs114113962	10418506	A	G
1	rs77763242	10418521	C	G
1	rs115733504	10418755	C	A
1	rs7546364	10418815	A	G
1	rs7546368	10418826	A	G
1	rs540222519	10418900	T	C
1	rs115928601	10418973	C	T
1	rs115294299	10418983	C	G
1	rs192737595	10419012	A	T
1	rs184171259	10419448	A	T
1	rs79163180	10419457	C	G
1	rs12738317	10419663	T	C
1	rs552568673	10419720	G	T
1	rs577441422	10419937	C	G
1	rs528591405	10419992	A	G
1	rs11585760	10420047	T	C
1	rs562996774	10420050	A	C
1	rs12135219	10420085	T	C
1	rs551958926	10420191	C	A
1	rs573335878	10420350	T	C
1	rs148863077	10420668	C	G
1	rs189253854	10420895	G	A
1	rs3748578	10420918	A	G
1	rs3748579	10420937	T	C
1	rs181437994	10421542	T	A
1	rs115487178	10421606	G	A
1	rs12125492	10421878	G	A
1	rs185728327	10421967	C	T
1	rs191036471	10422105	A	G
1	rs75030338	10422225	G	A
1	rs116585248	10422471	C	T
1	rs190975408	10422572	G	A
1	rs542886750	10422587	A	T
1	rs190514045	10422722	G	A
1	rs11578788	10422958	G	A
1	rs146290433	10423156	A	G
1	rs72867421	10423319	C	T
1	rs41274470	10423477	T	C
1	rs192758651	10423621	T	C
1	rs548530109	10423632	C	T
1	rs533415261	10423738	A	G
1	rs144471067	10423870	G	T
1	rs12403443	10423988	G	A
1	rs577331661	10424172	C	T
1	rs559466881	10424235	T	A
1	rs11121548	10424252	T	C
1	rs528269632	10424657	G	A
1	rs569689408	10424793	A	G
1	rs61778399	10424801	T	A
1	rs530682012	10424813	G	C
1	rs61326491	10424836	G	A
1	rs187738613	10424890	T	C
1	rs544412765	10425051	A	G
1	rs200868716	10425242	A	G
1	rs147066476	10425550	T	C
1	rs201960166	10425743	T	C
1	rs11121549	10425866	T	C
1	rs74746404	10425953	G	A
1	rs141973719	10426050	A	G
1	rs145802113	10426158	A	G
1	rs536053571	10426268	A	G
1	rs189295119	10426279	G	A
1	rs181645600	10426355	T	C
1	rs184418393	10426361	T	C
1	rs12128374	10426417	A	G
1	rs61778401	10426474	A	G
1	rs564520089	10426509	T	C
1	rs190977738	10426777	C	T
1	rs186298132	10426956	C	G
1	rs556345358	10426977	T	C
1	rs113875567	10426985	T	C
1	rs528535684	10427111	C	A
1	rs568844631	10427373	C	T
1	rs34636442	10427459	G	T
1	rs61778402	10427496	G	A
1	rs566892352	10427532	C	T
1	rs191796240	10427537	A	G
1	rs61778403	10427659	T	C
1	rs115345754	10427777	G	T
1	rs529292243	10427781	T	G
1	rs183214271	10427797	G	T
1	rs144762889	10427944	A	G
1	rs562591757	10428007	A	G
1	rs75541401	10428165	G	C
1	rs183653059	10428188	A	T
1	rs562858621	10428311	C	T
1	rs187970679	10428380	T	C
1	rs560328276	10428424	A	G
1	rs12130563	10428452	A	G
1	rs77172218	10428570	A	G
1	rs201508062	10428611	G	T
1	rs565912629	10428752	G	A
1	rs555934756	10428801	G	C
1	rs184860237	10428824	T	A
1	rs556303200	10428895	C	T
1	rs12131441	10428952	A	G
1	rs542821667	10429076	A	T
1	rs531329527	10429134	T	C
1	rs1188494	10429223	A	C
1	rs112997835	10429429	A	G
1	rs144196921	10429515	T	C
1	rs149081836	10429913	T	C
1	rs58697740	10429971	G	C
1	rs2148152	10430147	A	G
1	rs182007213	10430167	T	C
1	rs543984017	10430168	A	G
1	rs187373836	10430303	A	G
1	rs12132635	10430479	A	G
1	rs191592710	10430577	A	G
1	rs371513254	10430645	G	T
1	rs75409108	10430648	G	T
1	rs574627300	10430654	T	G
1	rs139427079	10430692	T	C
1	rs12141192	10431132	T	C
1	rs17411502	10431158	C	T
1	rs72867431	10431329	T	C
1	rs140389867	10431407	C	A
1	rs148408541	10431749	T	C
1	rs557626541	10431803	A	C
1	rs72867433	10431852	A	G
1	rs535570100	10432114	T	C
1	rs142528683	10432518	T	C
1	rs542339117	10432668	A	G
1	rs112126711	10432672	C	G
1	rs184097020	10432720	C	A
1	rs188880781	10432721	T	G
1	rs568665846	10432752	C	A
1	rs529460737	10432767	G	A
1	rs192921819	10432769	C	G
1	rs185146752	10432774	A	G
1	rs189673147	10432788	T	C
1	rs566100390	10432812	T	C
1	rs61778404	10432879	G	A
1	rs114084073	10432938	T	C
1	rs61383940	10433450	A	G
1	rs145067910	10433670	C	T
1	rs190486627	10433680	G	C
1	rs544853962	10433682	G	C
1	rs559808546	10433893	C	T
1	rs114624000	10433911	T	A
1	rs571514380	10434124	C	G
1	rs560761952	10434267	A	G
1	rs79992337	10434282	C	T
1	rs111565319	10434635	T	C
1	rs75413741	10435065	G	A
1	rs11121551	10435170	C	T
1	rs11121552	10435324	A	C
1	rs568170761	10435556	A	C
1	rs193226746	10435656	A	T
1	rs183789295	10435657	A	G
1	rs187508423	10435746	C	A
1	rs61778406	10435816	A	G
1	rs192078498	10436003	T	C
1	rs537972863	10436091	T	C
1	rs72867438	10436195	C	A
1	rs149877654	10436223	T	G
1	rs538637754	10436388	G	A
1	rs76771400	10436434	T	C
1	rs555158442	10436462	T	C
1	rs148690591	10436647	C	T
1	rs547409544	10436901	G	A
1	rs78490707	10436924	T	C
1	rs552949106	10437392	G	C
1	rs7544928	10437763	A	G
1	rs4240912	10437778	T	C
1	rs4240913	10437804	A	G
1	rs539372635	10437883	A	G
1	rs2847347	10438006	T	A
1	rs556868643	10438067	G	A
1	rs189264558	10438338	G	A
1	rs1536262	10438687	T	C
1	rs574859747	10438759	G	C
1	rs1002076	10438892	A	G
1	rs574858597	10438913	T	C
1	rs546566774	10438943	T	A
1	rs546527912	10439080	A	C
1	rs568555657	10439277	C	T
1	rs6694522	10439306	T	A
1	rs115172954	10439343	A	G
1	rs186201500	10439364	C	A
1	rs144047666	10439385	A	C
1	rs146910114	10439429	A	G
1	rs546229540	10439503	C	G
1	rs3748580	10439514	T	C
1	rs41301987	10439680	A	G
1	rs182765377	10439715	G	A
1	rs41310365	10439799	G	A
1	rs139210251	10439986	T	C
1	rs551392566	10440284	C	T
1	rs574208353	10440359	G	C
1	rs1138791	10440556	G	A
1	rs550014526	10440632	T	C
1	rs571451087	10440633	A	G
1	rs544754092	10440883	T	G
1	rs141688466	10440970	A	G
1	rs72867441	10441037	G	A
1	rs150497684	10441603	A	G
1	rs3748581	10441664	C	T
1	rs146266919	10442117	T	C
1	rs181542741	10442217	A	G
1	rs11576654	10442392	G	C
1	rs114382287	10442468	G	A
1	rs114946336	10442490	C	T
1	rs114756847	10442533	G	A
1	rs112570953	10442716	A	G
1	rs11121555	10442856	T	C
1	rs11121556	10442867	C	T
1	rs58053556	10442903	G	A
1	rs60743860	10442926	C	G
1	rs79538858	10443091	T	C
1	rs116441944	10443355	T	C
1	rs146422149	10443430	C	A
1	rs6694081	10443560	A	G
1	rs543497443	10443592	A	G
1	rs11585794	10443867	A	G
1	rs187483426	10443872	G	C
1	rs552887452	10443920	C	A
1	rs563522340	10444186	G	A
1	rs191535103	10444193	T	C
1	rs35811280	10444202	G	A
1	rs556827219	10444499	A	G
1	rs529352652	10444635	T	C
1	rs139402670	10444878	G	A
1	rs142702594	10445017	T	C
1	rs557702747	10445065	A	G
1	rs150000768	10445304	T	C
1	rs76645033	10445326	C	T
1	rs78772333	10445456	A	G
1	rs142482814	10445514	T	C
1	rs187981282	10445618	T	C
1	rs567600821	10445679	A	G
1	rs535918892	10445754	C	T
1	rs56258061	10446251	C	G
1	rs539821563	10446265	A	G
1	rs184918610	10446361	T	C
1	rs148994531	10446446	C	T
1	rs11587309	10446596	T	G
1	rs138590871	10446797	G	A
1	rs185183621	10446814	A	G
1	rs141685016	10446994	C	T
1	rs544761908	10447211	A	G
1	rs11587854	10447622	A	G
1	rs182006922	10447709	G	A
1	rs4846216	10447792	A	T
1	rs373635789	10447872	A	G
1	rs186238676	10448000	T	C
1	rs140772994	10448184	G	C
1	rs576437338	10448218	G	A
1	rs11121557	10448260	G	T
1	rs191889310	10448515	C	A
1	rs550206393	10448576	G	A
1	rs17034849	10448596	T	C
1	rs11587495	10448999	C	T
1	rs542692441	10449090	T	G
1	rs114812262	10449125	A	G
1	rs11121558	10449237	T	C
1	rs552779078	10449368	A	G
1	rs544355250	10449519	T	C
1	rs78817813	10449660	G	C
1	rs141621509	10449965	A	G
1	rs183374685	10450726	A	G
1	rs12120465	10450805	T	C
1	rs570394848	10450838	T	C
1	rs528087614	10450839	T	A
1	rs537186894	10450969	T	G
1	rs2847342	10451078	G	A
1	rs577220329	10451080	A	G
1	rs143071568	10451190	G	T
1	rs191823014	10451566	A	G
1	rs11578694	10451582	G	C
1	rs550840100	10451652	T	C
1	rs539621208	10451719	A	C
1	rs4846217	10451799	T	C
1	rs188332352	10451809	T	C
1	rs4846218	10452040	T	G
1	rs180686330	10452051	T	C
1	rs11586842	10453230	A	T
1	rs7525661	10453292	A	C
1	rs7530167	10453374	G	A
1	rs116428604	10453450	C	G
1	rs560429642	10453498	T	G
1	rs540449327	10453840	C	T
1	rs577556395	10454013	T	A
1	rs71643089	10454126	T	C
1	rs111857180	10454127	A	G
1	rs551332112	10454242	A	C
1	rs567755181	10454370	A	T
1	rs6679596	10454502	T	A
1	rs12141201	10454714	A	G
1	rs6682868	10454773	C	T
1	rs531412025	10454915	T	C
1	rs12142043	10454948	A	G
1	rs11121559	10455148	A	G
1	rs538723706	10455301	C	T
1	rs72867455	10455521	T	C
1	rs376538177	10455665	A	G
1	rs565070857	10455710	A	T
1	rs545091178	10455758	C	T
1	rs560160421	10455776	G	A
1	rs547510147	10456052	A	G
1	rs112245119	10456349	C	T
1	rs560222868	10456411	C	A
1	rs561312427	10456587	T	C
1	rs544082580	10456688	G	A
1	rs572987090	10456929	A	C
1	rs116741436	10457063	T	C
1	rs80345587	10457121	G	A
1	rs138223641	10457179	A	G
1	rs543089910	10457406	G	A
1	rs57902453	10457451	C	T
1	rs77173593	10457496	G	T
1	rs61166775	10457529	G	T
1	rs12409754	10457540	C	T
1	rs143603673	10457575	G	A
1	rs551852955	10457837	A	G
1	rs188534302	10457871	C	G
1	rs560321165	10458019	A	G
1	rs192078289	10458027	A	C
1	rs555047197	10458035	C	T
1	rs6674843	10458378	T	A
1	rs79819846	10458433	T	C
1	rs6670157	10458439	T	C
1	rs6674949	10458480	G	A
1	rs116341624	10458483	A	G
1	rs546484373	10458517	C	T
1	rs41274472	10458554	A	G
1	rs2765552	10458766	C	A
1	rs41274474	10458773	C	T
1	rs184200818	10458785	A	G
1	rs550788576	10458979	A	G
1	rs189369210	10459136	T	C
1	rs182272631	10459271	T	C
1	rs113966481	10459299	A	C
1	rs116826530	10459371	T	C
1	rs563200923	10459402	A	G
1	rs3737154	10459473	A	G
1	rs555389581	10459629	C	G
1	rs56014054	10459674	T	C
1	rs3737155	10459779	A	G
1	rs139774878	10459861	C	G
1	rs41274476	10460230	A	C
1	rs1049887	10460485	C	T
1	rs199971575	10460567	G	C
1	rs562535917	10460584	T	C
1	rs144396977	10460590	A	G
1	rs190122549	10460840	G	T
1	rs11121560	10461107	C	T
1	rs115915052	10461131	G	T
1	rs11121561	10461177	G	A
1	rs549904399	10461367	T	G
1	rs545028578	10461559	A	G
1	rs575042521	10461869	A	G
1	rs141107515	10461933	A	G
1	rs146937824	10462020	T	C
1	rs505445	10462084	T	A
1	rs2847341	10462088	A	T
1	rs114968182	10462092	A	T
1	rs143111907	10462556	T	C
1	rs569962997	10462585	T	A
1	rs534463589	10462642	T	C
1	rs138898117	10462692	C	G
1	rs544116867	10462797	A	G
1	rs11121563	10462875	T	C
1	rs529733071	10462878	T	C
1	rs144322550	10462990	A	G
1	rs3762289	10463354	T	C
1	rs556656888	10463420	G	A
1	rs111782199	10463467	T	C
1	rs568150149	10463542	A	G
1	rs3762288	10463572	C	T
1	rs113612161	10463588	T	C
1	rs12093245	10463591	G	T
1	rs553578721	10463864	A	G
1	rs4846219	10463888	A	C
1	rs140582993	10463911	C	T
1	rs545423765	10463960	C	T
1	rs115789191	10463961	C	T
1	rs191798023	10463971	G	A
1	rs143566612	10464023	A	C
1	rs116198865	10464175	G	A
1	rs35716098	10465299	A	G
1	rs202086658	10465451	A	C
1	rs184632518	10465787	A	G
1	rs149402512	10465836	C	T
1	rs189000917	10465902	C	G
1	rs35859381	10466040	A	G
1	rs34075302	10466046	G	A
1	rs34045426	10466111	T	C
1	rs181433635	10466331	A	G
1	rs549072104	10466342	C	T
1	rs186534431	10466473	G	A
1	rs190790786	10466478	A	G
1	rs180707252	10467026	T	C
1	rs6541094	10467074	A	G
1	rs186336687	10467113	C	A
1	rs545328585	10467234	T	G
1	rs1300646	10467456	A	G
1	rs145443149	10467513	A	G
1	rs536809689	10467770	T	C
1	rs183227227	10467821	A	G
1	rs201137057	10468183	G	C
1	rs551933183	10468354	C	T
1	rs75202501	10468578	G	A
1	rs188086263	10468772	T	C
1	rs541400279	10468898	A	T
1	rs4845934	10468946	A	G
1	rs182691457	10468998	G	A
1	rs552098553	10469105	A	G
1	rs141579767	10469526	A	G
1	rs12118323	10469641	G	A
1	rs116176774	10469661	G	A
1	rs112025529	10469822	T	C
1	rs140110177	10469859	C	T
1	rs189253643	10469904	A	G
1	rs72867467	10470175	T	C
1	rs564245035	10470345	C	A
1	rs184801121	10470478	A	G
1	rs571095645	10470517	T	C
1	rs180956109	10470675	G	A
1	rs11579365	10470846	T	G
1	rs72867469	10470980	G	T
1	rs531021397	10471209	C	T
1	rs546896791	10471371	A	G
1	rs41274478	10471393	C	T
1	rs2236678	10471789	T	A
1	rs564381258	10471933	T	C
1	rs4846221	10472026	A	C
1	rs140991952	10472045	G	A
1	rs573231764	10472760	G	A
1	rs11121566	10472848	G	C
1	rs183501713	10473006	A	G
1	rs2229687	10473196	T	C
1	rs41289075	10473200	A	G
1	rs150181821	10473202	C	T
1	rs200998486	10473204	A	G
1	rs61736950	10473238	A	G
1	rs199582637	10473287	A	G
1	rs149000470	10473445	C	T
1	rs191525655	10473522	G	A
1	rs147118951	10473832	T	C
1	rs143972735	10474084	A	G
1	rs182607524	10474172	G	C
1	rs35759975	10474430	T	A
1	rs563541954	10474454	T	C
1	rs58014725	10474457	A	T
1	rs141209721	10474789	T	C
1	rs12746471	10475011	A	G
1	rs11576384	10475120	C	G
1	rs555189878	10475336	T	C
1	rs11576449	10475537	A	G
1	rs559257279	10475588	G	C
1	rs550025799	10475858	G	T
1	rs538682794	10476048	A	T
1	rs557055228	10476172	T	A
1	rs569114883	10476339	G	A
1	rs576856332	10476472	A	C
1	rs530643626	10476665	A	G
1	rs545716904	10477375	G	A
1	rs202058165	10477453	T	C
1	rs199992637	10477583	T	C
1	rs185518860	10477658	A	G
1	rs142363684	10477708	G	A
1	rs75547745	10478117	G	A
1	rs556732893	10478210	A	G
1	rs568842703	10478217	T	C
1	rs184006089	10478498	A	G
1	rs3762287	10478586	T	C
1	rs3762286	10478727	A	G
1	rs201124379	10478897	G	A
1	rs550871474	10479175	T	C
1	rs111695814	10479353	T	C
1	rs185532565	10479522	G	A
1	rs2298570	10479635	G	C
1	rs149262118	10479660	A	T
1	rs1889309	10479678	A	G
1	rs200600008	10479711	T	C
1	rs41274480	10479791	A	G
1	rs533965169	10479799	T	A
1	rs201142821	10479849	T	C
1	rs544588397	10479980	G	A
1	rs11547608	10480196	C	G
1	rs142347855	10480396	G	A
1	rs139949447	10480818	A	G
1	rs377115164	10480824	T	C
1	rs532265764	10480845	G	T
1	rs12755363	10480866	T	C
1	rs12402723	10480983	C	T
1	rs572696251	10481014	A	G
1	rs190745718	10481069	G	C
1	rs561263638	10481191	A	G
1	rs531826379	10481208	G	A
1	rs12759696	10481210	T	C
1	rs115600343	10481211	A	G
1	rs116723983	10481384	A	G
1	rs548258035	10481401	A	G
1	rs114402271	10481439	T	C
1	rs9651117	10481475	G	T
1	rs57963032	10481555	G	A
1	rs140031112	10481894	T	G
1	rs542113426	10482236	T	A
1	rs61775989	10482238	G	A
1	rs12726016	10482503	C	G
1	rs12746885	10482504	G	A
1	rs548879320	10482630	G	C
1	rs184702609	10482762	T	G
1	rs140539452	10482776	A	G
1	rs540798364	10482818	C	A
1	rs72867481	10482953	A	G
1	rs12119893	10483167	A	G
1	rs11804179	10483606	T	C
1	rs11581967	10483776	T	C
1	rs11576630	10483779	C	T
1	rs141734700	10483936	C	T
1	rs78459513	10483983	C	A
1	rs181666252	10484105	A	G
1	rs150573403	10484106	C	G
1	rs113769081	10484109	G	A
1	rs532070370	10484159	G	C
1	rs7528608	10484170	T	C
1	rs376741468	10484201	T	C
1	rs139933641	10484274	T	C
1	rs663364	10484416	T	G
1	rs75350262	10484432	A	G
1	rs11800170	10484494	A	T
1	rs181407859	10484623	T	C
1	rs549218990	10484726	A	C
1	rs79763829	10484880	A	G
1	rs140697187	10484900	A	G
1	rs368139894	10485003	T	C
1	rs2483679	10485019	G	A
1	rs666583	10485177	T	C
1	rs490037	10485235	A	G
1	rs667366	10485313	T	C
1	rs490960	10485342	A	G
1	rs538487082	10485406	A	T
1	rs491880	10485445	T	G
1	rs114059013	10485453	C	G
1	rs114588902	10485523	C	G
1	rs10436981	10485609	C	T
1	rs515423	10485669	A	G
1	rs517241	10485858	G	C
1	rs578229660	10485908	A	G
1	rs535747853	10486002	G	A
1	rs553735399	10486007	G	A
1	rs111704721	10486123	T	C
1	rs113630259	10486166	T	C
1	rs681495	10486195	C	T
1	rs520964	10486282	A	G
1	rs522029	10486423	T	C
1	rs531770794	10486547	T	C
1	rs585703	10486597	T	C
1	rs554677422	10486652	C	T
1	rs586096	10486657	C	T
1	rs579398	10486681	T	C
1	rs576387092	10486732	T	C
1	rs548094141	10486828	T	C
1	rs183278628	10486830	A	G
1	rs187818302	10486976	G	T
1	rs182451258	10487059	G	A
1	rs568625685	10487128	T	C
1	rs475549	10487408	A	G
1	rs564250715	10487769	T	C
1	rs186075455	10487880	C	A
1	rs188108162	10487910	A	G
1	rs543085085	10488022	A	C
1	rs182025849	10488298	A	G
1	rs557272815	10488300	T	C
1	rs505141	10488314	G	A
1	rs564532375	10488372	G	T
1	rs186062938	10488442	T	C
1	rs146595892	10488486	T	C
1	rs528713	10488555	G	A
1	rs2038906	10488608	A	G
1	rs632690	10488788	C	T
1	rs74677564	10488937	G	C
1	rs546102468	10489097	C	T
1	rs148861708	10489111	A	G
1	rs634358	10489142	G	A
1	rs539801751	10489686	C	G
1	rs186647420	10489770	T	C
1	rs574246198	10489863	T	G
1	rs142802859	10489938	C	T
1	rs147415571	10489949	A	G
1	rs149377338	10490004	C	T
1	rs649101	10490111	C	T
1	rs566706183	10490130	A	T
1	rs649639	10490285	C	T
1	rs148511711	10490350	A	G
1	rs116395144	10490522	T	C
1	rs661256	10490539	C	G
1	rs661272	10490550	C	G
1	rs6662684	10490789	C	G
1	rs144221737	10490799	A	G
1	rs481571	10490881	A	G
1	rs565098125	10491104	A	G
1	rs484416	10491209	A	G
1	rs549393802	10491226	T	C
1	rs532050479	10491274	A	G
1	rs565631247	10491601	A	T
1	rs572573770	10491836	T	G
1	rs561279434	10491929	A	G
1	rs192542941	10491930	A	G
1	rs550478551	10491936	C	T
1	rs565423023	10491937	T	C
1	rs146851003	10492107	G	A
1	rs678850	10492168	G	T
1	rs576537655	10492388	T	C
1	rs519472	10492405	G	A
1	rs144875520	10492550	A	G
1	rs583515	10492684	T	C
1	rs559705164	10492685	T	C
1	rs522280	10492715	G	A
1	rs75615671	10492765	C	G
1	rs524150	10492940	G	C
1	rs528067234	10493066	C	G
1	rs183969467	10493101	G	C
1	rs586223	10493295	C	T
1	rs180696680	10493340	T	C
1	rs597441	10493415	T	C
1	rs150424444	10493742	T	A
1	rs557207625	10493752	C	T
1	rs370641680	10494034	T	C
1	rs557409047	10494268	A	T
1	rs189887373	10494512	A	G
1	rs142250631	10494849	T	C
1	rs144771252	10494930	C	T
1	rs184003790	10494971	A	G
1	rs2847336	10495110	T	C
1	rs188552433	10495131	A	G
1	rs12566414	10495255	T	C
1	rs139537414	10495345	A	G
1	rs531375542	10495429	A	C
1	rs1307485	10495508	T	C
1	rs373633778	10495525	G	A
1	rs76745872	10495680	T	C
1	rs201071645	10495765	C	T
1	rs375944750	10495767	C	T
1	rs369098411	10495769	C	T
1	rs372494304	10495771	C	T
1	rs375902788	10495773	C	T
1	rs2483683	10495795	C	T
1	rs2478013	10495797	C	T
1	rs191362190	10495825	T	C
1	rs545070784	10496018	A	T
1	rs542998298	10496615	G	T
1	rs1760664	10496623	T	C
1	rs545542230	10496636	T	G
1	rs149079396	10496676	C	T
1	rs2483684	10496854	A	G
1	rs185676582	10496871	C	T
1	rs643399	10496943	A	T
1	rs643400	10496944	A	C
1	rs547124833	10497003	C	T
1	rs185770184	10497293	G	A
1	rs554679861	10497418	G	T
1	rs485665	10497453	T	A
1	rs190141299	10497688	A	G
1	rs1760666	10497911	A	G
1	rs1750349	10497915	G	A
1	rs553211941	10498125	A	T
1	rs536764832	10498234	G	C
1	rs543790820	10498304	T	C
1	rs676995	10498453	T	C
1	rs575776610	10498544	T	C
1	rs183877241	10498656	G	T
1	rs188887486	10498791	T	C
1	rs74902888	10498909	C	T
1	rs72867498	10499064	C	T
1	rs544289	10499236	G	A
1	rs146152580	10499511	T	G
1	rs537569757	10499542	T	C
1	rs147761826	10499658	A	G
1	rs535732165	10499753	A	G
1	rs1300645	10499917	C	T
1	rs183950538	10499976	C	G
1	rs187774073	10500146	T	G
1	rs117174657	10500336	A	T
1	rs117454226	10500337	A	T
1	rs181416436	10501049	T	A
1	rs186296092	10501114	T	C
1	rs552013374	10501278	A	T
1	rs114659900	10501512	T	C
1	rs114970595	10501547	A	G
1	rs190996109	10501630	T	C
1	rs183182375	10501753	T	G
1	rs569581394	10501884	A	G
1	rs567349884	10501967	T	C
1	rs186022062	10502030	C	T
1	rs571768297	10502038	G	A
1	rs116942203	10502073	T	G
1	rs78013928	10502130	T	A
1	rs59548624	10502149	G	A
1	rs60102421	10502306	T	G
1	rs115927965	10502369	G	A
1	rs146240548	10502454	A	G
1	rs2847337	10502710	A	G
1	rs556810042	10502984	A	G
1	rs10864455	10503000	A	G
1	rs142010190	10503243	T	C
1	rs12126556	10503489	G	A
1	rs10864456	10503641	G	A
1	rs147372262	10503648	A	G
1	rs189723460	10504649	A	G
1	rs552226128	10505428	A	G
1	rs146715722	10505501	A	G
1	rs541689243	10506097	T	C
1	rs559970789	10506270	A	G
1	rs182029510	10506449	T	C
1	rs28878584	10506484	G	A
1	rs4285702	10506518	C	T
1	rs569980428	10506660	T	C
1	rs1307487	10506667	G	A
1	rs549768495	10506740	G	A
1	rs76730171	10506981	G	C
1	rs1307488	10507110	A	G
1	rs1307489	10507236	A	G
1	rs149208382	10507791	A	C
1	rs188311713	10508047	C	A
1	rs3828044	10508136	G	C
1	rs76513687	10508176	T	C
1	rs546928577	10508229	T	C
1	rs192990679	10508343	T	C
1	rs573545993	10508509	A	G
1	rs188169463	10508599	A	G
1	rs1307490	10508679	T	C
1	rs1307491	10508699	C	T
1	rs61776012	10508788	C	T
1	rs182016484	10508802	C	T
1	rs537417993	10508811	G	A
1	rs530140519	10508907	C	T
1	rs1307492	10509011	A	G
1	rs567411504	10509206	T	C
1	rs527789033	10509374	G	A
1	rs1307493	10509409	C	T
1	rs149675705	10509471	T	C
1	rs116267842	10509603	A	C
1	rs1307494	10509703	C	T
1	rs139460129	10509805	C	G
1	rs567454488	10509880	C	T
1	rs549652789	10509994	T	C
1	rs375245773	10510396	T	C
1	rs192436376	10510645	G	A
1	rs1308520	10510682	A	G
1	rs114793873	10510692	A	G
1	rs116770210	10510993	G	A
1	rs554210327	10511112	A	C
1	rs142879266	10511243	A	G
1	rs8192489	10511360	G	A
1	rs628462	10511544	T	C
1	rs666103	10511589	T	C
1	rs554425969	10511664	A	T
1	rs1307497	10512056	T	C
1	rs536548458	10512324	T	C
1	rs10746494	10512390	A	C
1	rs6540931	10512509	T	C
1	rs553846002	10512536	T	C
1	rs550130786	10512588	A	G
1	rs191372045	10512728	A	G
1	rs534807611	10512981	T	A
1	rs575628579	10513271	A	C
1	rs572843220	10513451	T	C
1	rs61776015	10513850	T	C
1	rs12745969	10514330	A	G
1	rs553300181	10514725	T	C
1	rs190346828	10514726	A	G
1	rs181199068	10514772	C	T
1	rs543860741	10514950	A	G
1	rs554952354	10515066	A	G
1	rs543898018	10515135	A	G
1	rs2483686	10515414	T	C
1	rs78187079	10515446	G	A
1	rs527534219	10516000	T	C
1	rs567250670	10516009	A	T
1	rs537419990	10516017	A	C
1	rs182787776	10516156	C	A
1	rs12134590	10516290	G	A
1	rs187299064	10516386	C	T
1	rs944973	10516393	C	G
1	rs560415790	10516670	T	C
1	rs147118941	10517036	A	G
1	rs77477424	10517142	G	A
1	rs11121572	10517273	C	T
1	rs556004274	10517289	A	C
1	rs192158235	10517349	T	C
1	rs151125735	10517448	A	G
1	rs554678649	10517903	G	C
1	rs75538108	10517929	A	G
1	rs180738613	10518143	T	C
1	rs187565412	10518183	T	C
1	rs536275069	10518251	C	G
1	rs192055752	10518415	A	T
1	rs183186810	10518443	A	G
1	rs559715317	10518586	C	T
1	rs3927586	10518596	C	T
1	rs548188641	10519012	A	C
1	rs7537164	10519090	C	T
1	rs147868255	10519377	C	T
1	rs187832970	10519598	G	A
1	rs559580429	10519656	A	G
1	rs7549344	10519788	T	A
1	rs552365339	10519818	T	C
1	rs187795848	10520046	G	A
1	rs192644542	10520160	A	G
1	rs545806125	10520167	G	T
1	rs189080634	10520380	T	C
1	rs184233094	10520528	T	C
1	rs568247132	10520578	A	G
1	rs530456889	10520655	T	C
1	rs142383097	10521158	G	A
1	rs566113039	10521169	G	A
1	rs546709707	10521235	A	G
1	rs3829642	10521399	T	C
1	rs75956311	10521629	A	G
1	rs61776020	10521649	T	C
1	rs137950953	10521657	A	G
1	rs41301975	10521697	T	C
1	rs11588506	10521951	G	A
1	rs186868469	10521980	T	C
1	rs551300586	10522036	C	T
1	rs548911605	10522055	A	G
1	rs545568858	10522072	C	T
1	rs557239129	10522105	T	C
1	rs560907776	10522129	C	A
1	rs189659134	10522130	C	T
1	rs187754130	10522150	C	T
1	rs192248643	10522158	A	G
1	rs185283766	10522162	G	A
1	rs188602952	10522166	C	T
1	rs10864457	10522190	T	C
1	rs34372628	10522276	T	C
1	rs12065251	10522289	T	C
1	rs61776039	10522406	T	C
1	rs145346082	10522440	T	C
1	rs149855440	10522732	T	C
1	rs550185781	10523309	C	A
1	rs575741425	10523360	T	C
1	rs576136707	10523398	C	G
1	rs200565656	10523512	T	C
1	rs140912423	10523665	T	C
1	rs148199800	10523696	T	C
1	rs186933436	10523697	A	G
1	rs534904397	10523885	T	C
1	rs12729844	10523930	T	C
1	rs189908581	10524181	A	G
1	rs530011637	10524238	T	C
1	rs2027087	10524432	T	A
1	rs1203122	10524444	C	T
1	rs552743861	10524445	A	G
1	rs6667629	10524467	C	T
1	rs147203929	10524514	G	A
1	rs191174190	10524598	A	C
1	rs576996791	10524646	A	C
1	rs184020083	10524663	C	T
1	rs188569916	10524954	C	G
1	rs527547174	10524991	A	G
1	rs142286842	10525054	C	A
1	rs9661820	10525076	A	G
1	rs184928611	10525381	C	T
1	rs575564887	10525483	C	T
1	rs146607674	10525699	T	C
1	rs34132699	10525841	C	T
1	rs1188530	10525860	T	C
1	rs1188529	10525914	A	T
1	rs672606	10526144	G	A
1	rs149697144	10526269	A	C
1	rs182146268	10526310	A	G
1	rs565328054	10526312	T	C
1	rs555788275	10526755	A	C
1	rs574051619	10526778	T	G
1	rs200190552	10527431	A	G
1	rs2274986	10527461	G	A
1	rs574017325	10527753	C	A
1	rs148818182	10527758	A	G
1	rs190332090	10527997	C	G
1	rs181137931	10528013	G	A
1	rs556089553	10528826	T	C
1	rs574469691	10529116	G	A
1	rs142286331	10529165	G	T
1	rs2781233	10529194	T	C
1	rs138842024	10529326	G	A
1	rs199582986	10529381	G	C
1	rs543785119	10529640	T	C
1	rs7529609	10529823	A	G
1	rs536011452	10529883	T	C
1	rs149347929	10529950	G	A
1	rs61776041	10530027	T	C
1	rs561525379	10530115	T	C
1	rs543687119	10530166	C	T
1	rs532332156	10530272	A	G
1	rs531601067	10530697	G	T
1	rs570771677	10530724	T	C
1	rs565190828	10530918	C	G
1	rs190551472	10531002	G	C
1	rs530224684	10531088	A	C
1	rs567115256	10531283	G	A
1	rs61776042	10531428	G	C
1	rs552867050	10531516	G	A
1	rs151168647	10531803	G	A
1	rs546844774	10532045	T	A
1	rs550157790	10532145	C	T
1	rs181284576	10532205	C	G
1	rs200725571	10532431	C	G
1	rs11588734	10532981	G	A
1	rs147563718	10533030	A	G
1	rs573805126	10533437	C	G
1	rs185887345	10534133	G	A
1	rs540182423	10534536	G	A
1	rs61776043	10534567	A	G
1	rs555849746	10534623	T	C
1	rs115474604	10534837	G	C
1	rs72640366	10534915	G	A
1	rs554057714	10535295	A	G
1	rs192434945	10535422	T	C
1	rs531424942	10535431	T	C
1	rs56053147	10535595	G	A
1	rs142800290	10535599	A	G
1	rs146146825	10535712	G	T
1	rs72640368	10535810	A	G
1	rs187485456	10535869	G	A
1	rs117926038	10536039	C	A
1	rs560566985	10536117	G	A
1	rs549302121	10536305	G	A
1	rs655271	10536635	G	A
1	rs576866525	10536781	G	C
1	rs574922551	10536809	G	A
1	rs111303544	10536838	A	G
1	rs684016	10537090	C	A
1	rs576800762	10537272	T	C
1	rs149918543	10537406	T	C
1	rs74225522	10537420	A	C
1	rs685746	10537437	C	G
1	rs11581532	10537608	T	C
1	rs569905281	10537690	C	A
1	rs552995770	10537832	A	G
1	rs535219960	10537853	C	T
1	rs6679456	10537906	G	C
1	rs60321516	10538147	G	A
1	rs541747469	10538742	G	C
1	rs530685857	10538914	G	T
1	rs1152739	10538951	T	C
1	rs606240	10539203	T	G
1	rs607941	10539543	C	T
1	rs557446885	10539620	A	G
1	rs182037349	10539667	T	G
1	rs6680568	10539833	G	A
1	rs147165167	10540136	A	G
1	rs112869733	10540257	A	G
1	rs568776494	10540258	A	T
1	rs536203679	10540265	G	T
1	rs551224671	10540704	T	C
1	rs547212171	10540898	C	T
1	rs568713909	10540900	T	C
1	rs201060538	10540916	A	C
1	rs56006920	10540918	C	A
1	rs56026470	10540920	C	A
1	rs55935829	10540926	A	T
1	rs555934464	10540928	A	T
1	rs10864458	10541293	C	T
1	rs148474336	10541398	C	T
1	rs186639240	10541417	A	G
1	rs562247997	10541617	A	G
1	rs11121579	10541824	G	C
1	rs534008068	10541844	A	G
1	rs555462976	10541900	G	A
1	rs537658206	10541950	A	G
1	rs111880532	10541985	T	C
1	rs372036243	10542535	A	G
1	rs560509687	10542573	A	C
1	rs12124486	10542584	A	G
1	rs143427354	10542609	A	G
1	rs549938784	10542652	A	G
1	rs652771	10542714	G	A
1	rs138734418	10542778	T	C
1	rs148998767	10542779	A	G
1	rs663864	10542920	G	T
1	rs76927098	10542940	A	T
1	rs560422670	10543067	A	G
1	rs548962910	10543101	A	G
1	rs578092093	10543623	T	C
1	rs9970001	10543836	G	A
1	rs142763418	10543936	A	G
1	rs115332378	10544051	C	T
1	rs77101613	10544058	C	T
1	rs553264775	10544293	T	C
1	rs184607918	10544371	G	A
1	rs2781232	10544388	T	C
1	rs188225353	10544424	A	T
1	rs192924108	10544441	A	G
1	rs189626075	10544450	T	C
1	rs668805	10544547	G	A
1	rs139993157	10544577	G	A
1	rs75783592	10544640	A	G
1	rs669701	10544725	A	G
1	rs577186788	10544938	G	C
1	rs12565133	10544988	A	C
1	rs56395143	10545134	A	G
1	rs189411736	10545202	T	C
1	rs181773750	10545221	C	T
1	rs187002879	10545254	C	G
1	rs56656969	10545441	C	A
1	rs587916	10545590	G	A
1	rs140443682	10545950	C	T
1	rs186670612	10546235	C	T
1	rs61776045	10546241	A	G
1	rs142638882	10546557	T	C
1	rs191084126	10546675	T	C
1	rs183228732	10546705	C	T
1	rs6540933	10547263	C	T
1	rs187990496	10547483	T	C
1	rs1188528	10547687	G	A
1	rs547275396	10548295	A	C
1	rs141624630	10548494	A	G
1	rs373660444	10548579	T	C
1	rs139948353	10548993	C	T
1	rs186666366	10549160	G	C
1	rs188751899	10549217	C	T
1	rs670666	10549380	A	G
1	rs585870	10549628	C	A
1	rs181127930	10549835	C	G
1	rs1188526	10549848	G	C
1	rs536327567	10550195	C	A
1	rs556754631	10550349	G	C
1	rs673254	10550352	C	T
1	rs545320813	10550353	A	G
1	rs541713872	10550420	T	C
1	rs142743642	10550580	T	C
1	rs556457452	10550647	C	T
1	rs577838167	10550669	G	A
1	rs115391103	10550711	G	C
1	rs1188525	10550877	A	G
1	rs543924930	10550981	A	G
1	rs532590471	10551250	C	T
1	rs147964123	10551365	G	C
1	rs191999664	10551790	C	T
1	rs183531933	10551941	C	T
1	rs116649283	10552171	G	A
1	rs4846228	10552718	T	C
1	rs530328159	10553112	T	C
1	rs182372698	10553312	A	G
1	rs114033826	10553314	T	C
1	rs141713494	10553626	C	A
1	rs597438	10554505	A	G
1	rs596537	10554709	G	T
1	rs620405	10554794	T	C
1	rs550813829	10554796	G	A
1	rs539255444	10554882	T	C
1	rs544249434	10555018	G	A
1	rs147281625	10555065	T	C
1	rs564697429	10555066	G	C
1	rs622623	10555257	C	T
1	rs636291	10556097	G	A
1	rs10127643	10556386	T	C
1	rs648324	10556447	G	T
1	rs648399	10556485	T	C
1	rs114843026	10556534	T	C
1	rs185677216	10556602	C	T
1	rs552834826	10556833	C	A
1	rs145251214	10556959	G	T
1	rs560890999	10556994	C	G
1	rs188425226	10557043	T	A
1	rs180792857	10557045	G	A
1	rs662064	10557251	T	C
1	rs535941764	10557308	G	T
1	rs660725	10557544	A	G
1	rs192019940	10557634	T	C
1	rs530549608	10557809	G	A
1	rs647281	10558210	A	G
1	rs74994354	10558544	T	C
1	rs562980342	10558708	C	G
1	rs547714736	10559096	C	T
1	rs585406	10559598	C	T
1	rs530427654	10559652	T	C
1	rs145427048	10559711	A	G
1	rs369246621	10559718	C	A
1	rs192102065	10560012	T	G
1	rs78689195	10560044	C	G
1	rs552589943	10560199	T	C
1	rs570774164	10560211	A	G
1	rs564816664	10560340	G	A
1	rs572769510	10560552	T	G
1	rs540273263	10560564	A	G
1	rs568724842	10560962	G	A
1	rs539319393	10560965	C	T
1	rs74810178	10560988	G	A
1	rs589400	10561282	G	A
1	rs2483676	10561463	T	C
1	rs550680581	10561511	T	C
1	rs58975800	10561559	T	C
1	rs6658216	10561604	C	T
1	rs537894297	10561698	A	G
1	rs1632108	10561923	T	C
1	rs683864	10561954	C	T
1	rs540935159	10561962	T	C
1	rs138673430	10562137	G	A
1	rs76282123	10562163	T	C
1	rs115276734	10562180	A	G
1	rs558034300	10562362	G	A
1	rs146986244	10562515	T	C
1	rs574032522	10562757	C	T
1	rs547469124	10563238	T	C
1	rs192438025	10563310	T	G
1	rs202087283	10563364	A	G
1	rs2506901	10563492	G	A
1	rs10864459	10563609	A	G
1	rs78914202	10563634	C	T
1	rs10864460	10563671	G	C
1	rs2506902	10563681	T	C
1	rs2781230	10563717	A	G
1	rs11121580	10563724	A	G
1	rs2186949	10563935	T	C
1	rs141441945	10564509	T	C
1	rs2847344	10564675	G	A
1	rs559258083	10564724	G	A
1	rs6668910	10564829	T	C
1	rs12073943	10564909	C	T
1	rs565351616	10564938	C	G
1	rs548646472	10565006	G	A
1	rs150423797	10565023	A	G
1	rs541023140	10565030	T	C
1	rs372474145	10565189	T	C
1	rs61192982	10565343	T	C
1	rs549164755	10565348	T	C
1	rs76682837	10565365	G	A
1	rs2480787	10565372	G	A
1	rs534568391	10565397	T	C
1	rs1755594	10565488	C	T
1	rs1755592	10565947	C	A
1	rs142259884	10566039	A	G
1	rs2506878	10566095	C	A
1	rs7543322	10566148	C	T
1	rs616488	10566215	G	A
1	rs530391857	10566228	T	C
1	rs616402	10566272	T	C
1	rs530804911	10566379	T	C
1	rs549483282	10566485	A	G
1	rs617728	10566522	T	C
1	rs535318227	10566536	A	G
1	rs2506879	10566668	A	G
1	rs17412703	10566828	T	C
1	rs602601	10567058	C	T
1	rs604814	10567122	G	A
1	rs604369	10567208	C	A
1	rs116092867	10567365	T	C
1	rs551665689	10567564	A	G
1	rs2480786	10567658	C	T
1	rs589151	10567711	C	T
1	rs539464331	10567745	G	T
1	rs79776554	10568140	T	C
1	rs2506880	10568277	G	T
1	rs527621472	10568480	A	G
1	rs545172693	10568696	A	G
1	rs146392642	10569113	G	C
1	rs188565808	10569123	G	A
1	rs138498456	10569150	T	C
1	rs55738036	10569199	C	G
1	rs2480785	10569258	A	G
1	rs114426610	10569703	T	C
1	rs6540934	10569930	T	C
1	rs536428655	10569953	C	T
1	rs371669873	10570449	C	T
1	rs142286526	10570559	G	C
1	rs2480784	10570721	A	G
1	rs145572083	10570931	T	A
1	rs190135555	10570933	G	A
1	rs541467611	10571792	C	T
1	rs6540935	10571841	A	C
1	rs142020459	10572083	G	C
1	rs572865934	10572097	T	C
1	rs570037197	10572102	T	C
1	rs138884890	10572334	C	A
1	rs149412144	10572350	A	C
1	rs116000572	10572523	A	G
1	rs114212862	10572540	A	G
1	rs577522474	10572607	T	C
1	rs12129512	10572967	T	G
1	rs529126851	10573710	G	A
1	rs2274985	10573867	G	A
1	rs6659278	10574215	C	G
1	rs188235604	10574354	A	G
1	rs145624210	10574407	A	G
1	rs551369275	10574487	G	T
1	rs143383335	10574604	T	C
1	rs11587326	10574677	T	C
1	rs186811186	10575059	A	G
1	rs558516316	10575121	T	C
1	rs191229079	10575172	T	C
1	rs549029633	10575188	G	A
1	rs577904528	10575652	A	G
1	rs542578199	10575754	G	A
1	rs549616920	10575806	T	C
1	rs79317148	10575910	G	A
1	rs566807210	10576034	C	T
1	rs139450381	10576086	C	T
1	rs578165302	10576285	G	C
1	rs553965029	10576929	T	A
1	rs558144360	10577156	T	C
1	rs144598195	10577219	A	G
1	rs5005737	10577276	G	C
1	rs183663588	10577354	T	G
1	rs11121581	10577740	A	G
1	rs182669549	10577912	C	T
1	rs574511925	10578142	C	T
1	rs561554674	10578288	A	G
1	rs151070864	10578413	T	C
1	rs144507019	10578450	G	C
1	rs529746888	10578568	G	T
1	rs7419116	10578606	G	A
1	rs534303768	10578753	T	G
1	rs11584327	10578791	T	C
1	rs150204285	10578932	C	T
1	rs537623266	10579285	T	C
1	rs1411402	10579545	T	G
1	rs2506884	10579650	G	C
1	rs74225528	10579808	C	T
1	rs559145040	10579950	A	G
1	rs148230524	10580145	T	C
1	rs192005366	11066691	C	G
1	rs557694793	11066772	G	A
1	rs567548435	11067073	G	C
1	rs185738505	11067220	A	G
1	rs78022785	11067275	G	A
1	rs536147198	11067297	T	G
1	rs190194406	11067391	T	C
1	rs182380183	11067511	G	A
1	rs11121677	11067650	G	T
1	rs187903983	11067672	A	G
1	rs9430167	11067792	T	A
1	rs115104059	11067890	G	A
1	rs565879228	11067904	A	C
1	rs531393148	11067967	T	C
1	rs74649884	11067982	G	C
1	rs576569255	11068012	C	T
1	rs201068755	11068019	C	A
1	rs565270602	11068199	C	T
1	rs141262474	11068468	C	G
1	rs61560478	11068546	A	G
1	rs61775595	11068750	C	T
1	rs112643337	11068784	A	G
1	rs184609793	11068957	A	C
1	rs61775596	11068986	A	G
1	rs113305008	11068994	G	A
1	rs563492650	11069162	A	G
1	rs7538848	11069172	G	A
1	rs188879903	11069301	C	T
1	rs3753236	11069516	T	C
1	rs191804131	11069549	T	C
1	rs72870018	11069652	A	G
1	rs150291154	11069925	C	T
1	rs11121678	11069966	C	G
1	rs551384341	11069983	T	C
1	rs528983626	11070069	G	C
1	rs111401875	11070310	T	C
1	rs9430171	11070380	T	C
1	rs12744501	11070652	C	T
1	rs12029968	11070731	T	C
1	rs190458397	11070789	T	C
1	rs561538910	11070819	C	T
1	rs9430172	11070919	T	G
1	rs111593670	11070948	T	C
1	rs148321426	11071094	A	G
1	rs537225649	11071244	T	C
1	rs9430173	11071401	A	G
1	rs551001370	11071587	T	C
1	rs368182958	11071992	A	G
1	rs72870023	11072044	C	T
1	rs9430335	11072117	C	T
1	rs115953412	11072249	A	G
1	rs968545	11072579	T	C
1	rs11121679	11072691	A	G
1	rs77271477	11072820	T	C
1	rs11121680	11072874	A	C
1	rs4133584	11072885	C	T
1	rs11121681	11072895	T	C
1	rs79978214	11072917	T	C
1	rs139835354	11073018	T	C
1	rs145355924	11073084	T	G
1	rs561257464	11073308	T	C
1	rs539431735	11073310	G	A
1	rs61775597	11073323	C	A
1	rs571420187	11073359	T	A
1	rs555955326	11073654	A	C
1	rs542695606	11073724	G	C
1	rs561330926	11073734	C	G
1	rs565091566	11073820	T	C
1	rs201693535	11073871	T	C
1	rs61730366	11073982	C	T
1	rs3765895	11074250	A	G
1	rs3765896	11074420	G	A
1	rs3765897	11074582	G	A
1	rs7555517	11075025	A	G
1	rs9430337	11075135	G	A
1	rs7550141	11075371	T	C
1	rs58635521	11075413	T	C
1	rs9430338	11075511	T	C
1	rs118051450	11075527	G	C
1	rs9430339	11075548	T	A
1	rs545651735	11075611	T	C
1	rs189275356	11076033	T	C
1	rs181906657	11076035	T	C
1	rs186836173	11076267	G	A
1	rs141560190	11076394	A	G
1	rs565104144	11076553	G	A
1	rs189797505	11076749	T	C
1	rs573095462	11076752	G	C
1	rs190783128	11077505	A	G
1	rs577861774	11077548	A	G
1	rs112191596	11077553	T	C
1	rs115577705	11077554	A	G
1	rs550563335	11077833	A	G
1	rs538137188	11078088	C	T
1	rs556236923	11078161	C	G
1	rs553608632	11078219	A	G
1	rs6689580	11078225	T	C
1	rs528812424	11078233	G	C
1	rs6698075	11078312	G	C
1	rs147029491	11078397	C	T
1	rs562576511	11078414	T	C
1	rs538912451	11079042	A	C
1	rs2273348	11079077	A	G
1	rs140805027	11079214	G	A
1	rs12404672	11079386	T	G
1	rs7546126	11079413	T	A
1	rs9430175	11079579	C	A
1	rs576959432	11079720	C	T
1	rs1967714	11079773	A	G
1	rs111428026	11079789	G	A
1	rs191272321	11079862	G	A
1	rs184818846	11079874	A	C
1	rs189384316	11079882	T	C
1	rs1967713	11079958	A	G
1	rs185179727	11080041	A	C
1	rs576657702	11080274	G	C
1	rs139855393	11080361	G	A
1	rs143242063	11080362	T	C
1	rs547782395	11080388	G	A
1	rs149517613	11080611	G	C
1	rs186522361	11081110	T	A
1	rs145088020	11081113	C	T
1	rs530447691	11081202	A	T
1	rs1922991	11081210	T	A
1	rs528129181	11081258	T	C
1	rs558636118	11081417	T	C
1	rs560016133	11081614	T	C
1	rs186928505	11081651	G	A
1	rs191534768	11081652	C	T
1	rs183688327	11081654	G	A
1	rs1474891	11081880	G	T
1	rs575542474	11081921	C	A
1	rs80356718	11082266	G	A
1	rs148414479	11082919	A	G
1	rs557787340	11082925	C	T
1	rs555353123	11083054	A	G
1	rs544313146	11083213	G	A
1	rs141412238	11083719	G	T
1	rs184303021	11083792	T	C
1	rs569304701	11083853	C	T
1	rs551513393	11084333	T	A
1	rs185335376	11084565	G	A
1	rs187380325	11085484	G	A
1	rs77582207	11086179	C	T
1	rs2273347	11086332	A	G
1	rs2261695	11086439	C	T
1	rs192702267	11086555	G	A
1	rs577946484	11086562	G	A
1	rs560580205	11086626	T	C
1	rs1033638	11086717	A	G
1	rs546947712	11086929	A	G
1	rs1782455	11087524	G	A
1	rs201886741	11087551	A	G
1	rs199953319	11087689	A	G
1	rs1782454	11087835	T	C
1	rs148441597	11088124	G	C
1	rs112338214	11088216	G	T
1	rs552861316	11088705	G	A
1	rs184625276	11088744	G	A
1	rs56142504	11088769	T	G
1	rs12743634	11088773	T	G
1	rs373946618	11088774	G	T
1	rs28731187	11088777	T	G
1	rs60144211	11088779	G	T
1	rs530221432	11088920	A	G
1	rs147852480	11088994	G	T
1	rs111811173	11089102	G	T
1	rs541744492	11089110	T	C
1	rs556948319	11089175	A	G
1	rs1782457	11089463	T	A
1	rs145754854	11089610	T	A
1	rs556990540	11089883	T	C
1	rs143645471	11089932	T	C
1	rs201181896	11090341	A	T
1	rs181726166	11090612	G	A
1	rs185903926	11090840	T	C
1	rs143981111	11090885	A	G
1	rs2273346	11090897	G	A
1	rs12711521	11090916	C	A
1	rs9430176	11091031	A	G
1	rs566736089	11091064	G	A
1	rs533778537	11091097	A	G
1	rs537935737	11091136	T	G
1	rs17409276	11091205	A	G
1	rs182692127	11091214	T	G
1	rs145141768	11091306	T	C
1	rs567233381	11091351	T	C
1	rs549828608	11091503	G	A
1	rs6696747	11091529	A	T
1	rs6699335	11091549	T	G
1	rs187657757	11091693	C	G
1	rs192145314	11091695	T	A
1	rs560990826	11091716	C	G
1	rs531346996	11091728	A	C
1	rs75260969	11092327	C	T
1	rs9430177	11092553	A	G
1	rs7555145	11092646	T	C
1	rs576322682	11092795	A	G
1	rs540581405	11092923	A	G
1	rs184685272	11093196	G	A
1	rs7555662	11093334	A	G
1	rs144204813	11093392	G	A
1	rs112341427	11093586	T	C
1	rs7544377	11093629	C	G
1	rs540670117	11093696	T	C
1	rs7556039	11093741	A	G
1	rs150990562	11093851	A	G
1	rs12755574	11093894	G	A
1	rs563566127	11093931	G	A
1	rs536623040	11093938	T	C
1	rs548410905	11093951	C	G
1	rs536850259	11093999	A	C
1	rs11804500	11094026	T	A
1	rs78865217	11094156	A	G
1	rs11583653	11094204	G	A
1	rs565465825	11094357	G	T
1	rs181112690	11094466	C	A
1	rs570290804	11094616	A	G
1	rs150001045	11094638	T	C
1	rs11121684	11094665	G	A
1	rs200844905	11094894	T	C
1	rs530417228	11094905	A	C
1	rs6695096	11095039	C	T
1	rs528275112	11095126	T	A
1	rs190755882	11095188	A	G
1	rs75943109	11095331	A	G
1	rs11121685	11095424	A	T
1	rs149016056	11095515	T	C
1	rs541055813	11095542	C	A
1	rs143829949	11095617	A	C
1	rs112457053	11095721	A	G
1	rs111984753	11095883	A	G
1	rs61773661	11096093	A	G
1	rs540745268	11096215	C	T
1	rs529097738	11096287	T	C
1	rs550751925	11096288	A	G
1	rs12732536	11096422	G	A
1	rs377345760	11096537	T	C
1	rs558003031	11096758	T	A
1	rs116585704	11096842	T	C
1	rs183091444	11096899	C	T
1	rs115102542	11096952	C	T
1	rs560153020	11097106	T	A
1	rs116685064	11097547	A	C
1	rs114377430	11097548	A	G
1	rs35733753	11097550	A	G
1	rs12142107	11097867	T	C
1	rs567196687	11097892	C	T
1	rs372605939	11098175	T	C
1	rs553675214	11098197	A	T
1	rs12142974	11098266	T	C
1	rs12131963	11098270	G	A
1	rs542968859	11098319	A	G
1	rs567916625	11098456	A	G
1	rs77148937	11098536	C	T
1	rs571810393	11098555	A	C
1	rs79185164	11098743	T	C
1	rs146576212	11098843	T	C
1	rs540788570	11098941	G	A
1	rs538989689	11099262	T	C
1	rs554337147	11099498	C	G
1	rs150471588	11099646	G	T
1	rs12136468	11099788	G	A
1	rs145408892	11099806	C	T
1	rs532406763	11099908	A	G
1	rs146847124	11100016	A	G
1	rs114304279	11100065	A	G
1	rs114382012	11100145	T	G
1	rs146962492	11100286	A	G
1	rs181581725	11100498	A	C
1	rs568063836	11100811	G	A
1	rs114306273	11100864	C	T
1	rs61535446	11100898	A	G
1	rs72870059	11100991	A	G
1	rs577497527	11101031	C	G
1	rs115798301	11101038	G	A
1	rs140065487	11101273	A	G
1	rs186338723	11101364	A	G
1	rs61773665	11101413	G	A
1	rs61773666	11101435	G	A
1	rs200440572	11101460	G	A
1	rs201462848	11101461	A	G
1	rs563943569	11101558	C	T
1	rs12136082	11102275	A	G
1	rs142840739	11102402	A	C
1	rs535727570	11102476	A	G
1	rs557203802	11102478	C	T
1	rs72550854	11102614	A	G
1	rs12139566	11102703	A	G
1	rs538602774	11102764	T	G
1	rs61735598	11102939	T	C
1	rs139962539	11102940	A	G
1	rs573888476	11103135	A	G
1	rs562821289	11103210	T	C
1	rs72550851	11103300	G	A
1	rs77718173	11103326	T	C
1	rs72550852	11103348	C	G
1	rs137985602	11103662	A	G
1	rs531290078	11103785	G	A
1	rs910663	11103967	G	A
1	rs3765899	11103976	T	G
1	rs567288196	11103979	A	G
1	rs186475782	11104221	T	A
1	rs148268817	11104316	A	G
1	rs3765900	11104370	C	T
1	rs372441316	11104415	G	A
1	rs538496901	11104466	A	C
1	rs11589970	11104523	T	C
1	rs536162521	11104538	A	G
1	rs116460385	11104555	G	A
1	rs376276374	11104590	C	G
1	rs3765901	11104676	G	A
1	rs3819991	11104712	G	A
1	rs9430178	11104743	G	T
1	rs9430347	11104845	T	C
1	rs532616656	11104863	A	G
1	rs185527946	11104981	A	G
1	rs9430179	11105066	A	G
1	rs2273345	11105106	C	T
1	rs2273344	11105122	C	T
1	rs12133713	11105159	G	A
1	rs553071058	11105199	G	A
1	rs72550888	11105237	T	A
1	rs543480092	11105377	T	C
1	rs72550869	11105385	G	C
1	rs41307788	11105542	T	C
1	rs199940649	11105561	C	G
1	rs144889984	11105671	C	A
1	rs541022226	11105924	A	G
1	rs188741647	11106008	T	C
1	rs181167353	11106019	T	G
1	rs113188736	11106112	A	C
1	rs111646202	11106227	A	G
1	rs12138120	11106317	A	G
1	rs10779750	11106359	T	C
1	rs568647134	11106403	G	A
1	rs529621480	11106546	T	C
1	rs199847106	11106616	T	C
1	rs138386377	11106617	A	G
1	rs144632025	11106630	A	G
1	rs141145402	11106642	A	G
1	rs72550870	11106666	C	T
1	rs557476840	11106776	A	G
1	rs66761147	11106909	T	C
1	rs72647262	11106935	A	G
1	rs140239262	11106951	A	G
1	rs7548659	11107439	G	T
1	rs142551134	11107472	T	C
1	rs144071127	11107609	T	C
1	rs569166929	11107678	A	G
1	rs544196238	11107901	C	G
1	rs543006947	11108028	A	G
1	rs529447180	11108106	A	G
1	rs72647263	11108306	C	T
1	rs544713157	11108492	A	G
1	rs551144533	11108552	A	G
1	rs567748277	11108822	T	A
1	rs537687637	11108823	A	T
1	rs544504606	11109139	G	A
1	rs145367912	11109231	A	T
1	rs185260872	11109346	G	T
1	rs188905775	11109543	C	T
1	rs151169988	11109559	A	G
1	rs543072423	11109883	A	G
1	rs11577987	11110020	T	C
1	rs565665588	11110071	T	A
1	rs754311	11110214	G	C
1	rs185938161	11110263	A	G
1	rs145288543	11110358	T	A
1	rs543322276	11110458	C	A
1	rs112772598	11110539	T	C
1	rs111597920	11110601	C	T
1	rs547454412	11110613	T	C
1	rs534729441	11110849	A	G
1	rs572688123	11110890	T	C
1	rs562752175	11110891	A	G
1	rs112818343	11110964	A	C
1	rs541550624	11110986	A	C
1	rs113782270	11111074	T	C
1	rs12143364	11111153	C	G
1	rs72647264	11111161	A	G
1	rs570479132	11111367	A	G
1	rs570203335	11111469	C	A
1	rs558782961	11111546	A	G
1	rs12121344	11111629	T	C
1	rs574823089	11111645	T	G
1	rs12122254	11112037	T	C
1	rs12144405	11112167	A	G
1	rs9430348	11112181	T	C
1	rs112657841	11112231	T	C
1	rs139832126	11112354	C	T
1	rs182634162	11112413	A	T
1	rs191978373	11112714	C	T
1	rs557222978	11112801	A	G
1	rs183331869	11112811	T	C
1	rs1884429	11112836	T	C
1	rs187670996	11112934	G	A
1	rs12117813	11113047	G	C
1	rs573078147	11113230	T	C
1	rs12137285	11113231	C	T
1	rs143162283	11113425	T	C
1	rs533315783	11113518	A	G
1	rs547592758	11113544	T	C
1	rs12137519	11113850	A	T
1	rs549714279	11114040	A	G
1	rs544469817	11114233	A	G
1	rs549552700	11114467	A	C
1	rs547247009	11114662	A	G
1	rs147068029	11114666	G	T
1	rs578193046	11114842	A	G
1	rs13616	11114940	T	G
1	rs138261816	11115002	T	C
1	rs146632472	11115034	A	G
1	rs11540046	11115061	A	G
1	rs191275910	11115169	T	G
1	rs539233496	11115175	G	C
1	rs554689850	11115247	C	T
1	rs186109142	11115260	C	T
1	rs532212459	11115299	A	G
1	rs554054102	11115535	G	A
1	rs541486800	11115730	T	C
1	rs541762636	11115831	G	A
1	rs200964659	11116088	C	T
1	rs569996394	11116131	C	T
1	rs553386327	11116288	C	T
1	rs535014641	11116880	T	G
1	rs189386362	11116912	A	G
1	rs184349605	11116946	A	T
1	rs115300152	11117240	C	T
1	rs552499306	11117247	T	C
1	rs12144188	11117496	A	G
1	rs2791642	11117536	A	T
1	rs149679144	11117565	A	G
1	rs12122160	11117651	T	C
1	rs564655680	11117675	T	C
1	rs551144255	11117921	T	C
1	rs148912569	11118082	T	C
1	rs555874909	11118089	A	G
1	rs551543091	11118231	A	G
1	rs1211575	11118390	G	A
1	rs376350864	11118834	G	C
1	rs201722205	11118844	T	C
1	rs201333905	11118846	T	C
1	rs549626368	11118953	A	G
1	rs570916606	11118962	A	G
1	rs536314515	11119072	C	T
1	rs743577	11119135	G	A
1	rs743576	11119177	T	C
1	rs549714155	11119494	T	C
1	rs547096541	11119535	A	G
1	rs565633906	11119543	G	C
1	rs78102922	11120256	T	C
1	rs565542323	11120299	A	G
1	rs371968296	11120341	C	G
1	rs576228961	11120501	G	C
1	rs2748881	11120520	T	C
1	rs185191317	11120534	G	T
1	rs536239151	11120575	C	G
1	rs72870077	11120679	A	C
1	rs541011690	11120735	G	T
1	rs548185625	11120816	C	T
1	rs149422596	11121035	A	G
1	rs191843359	11121456	A	C
1	rs115588772	11121756	C	A
1	rs138378589	11121786	G	T
1	rs142958081	11121874	T	C
1	rs563282527	11121899	G	C
1	rs145969499	11122000	T	C
1	rs3753237	11122067	C	T
1	rs148649341	11122073	C	T
1	rs182273404	11122549	A	G
1	rs553150523	11122881	G	A
1	rs535640064	11122952	A	T
1	rs114543326	11123294	A	G
1	rs147644035	11123515	C	T
1	rs542004475	11123559	T	C
1	rs111481680	11123961	C	G
1	rs189932489	11124032	C	A
1	rs551045778	11124264	T	C
1	rs566640991	11124335	A	G
1	rs534060965	11124341	T	C
1	rs149172235	11124401	A	G
1	rs10864489	11124689	C	T
1	rs145848768	11124777	C	T
1	rs2486922	11124885	T	C
1	rs191728395	11124903	A	G
1	rs55924558	11124912	C	T
1	rs2486921	11124943	G	A
1	rs2261317	11124979	A	G
1	rs2486920	11125050	T	C
1	rs2039841	11125729	T	C
1	rs5019466	11125733	G	C
1	rs2039840	11125866	G	A
1	rs536319704	11125909	A	G
1	rs575141096	11125960	T	G
1	rs553882264	11126324	T	C
1	rs542682675	11126396	A	G
1	rs2791661	11126399	C	T
1	rs2748880	11126432	C	G
1	rs193039653	11126440	A	G
1	rs2748879	11126490	A	G
1	rs2791660	11126517	C	T
1	rs2791659	11126569	C	A
1	rs41274498	11126697	C	G
1	rs3189917	11126709	C	T
1	rs41274500	11126840	T	C
1	rs41274502	11126848	C	T
1	rs6701726	11126941	C	T
1	rs541282527	11127124	T	C
1	rs188907730	11127216	T	C
1	rs556876314	11127260	A	G
1	rs113751130	11127279	A	G
1	rs74525945	11127304	C	T
1	rs570151926	11127312	G	C
1	rs6655938	11127315	C	T
1	rs11121687	11127350	A	G
1	rs188399295	11127361	T	C
1	rs11121688	11127422	C	G
1	rs11576271	11127445	T	C
1	rs12569242	11127511	A	C
1	rs185819085	11127522	C	A
1	rs2261217	11127764	C	A
1	rs145660934	11127804	T	C
1	rs564019799	11127841	T	C
1	rs2791658	11127871	A	G
1	rs2791657	11128001	A	G
1	rs117412229	11128014	A	C
1	rs2791656	11128329	A	G
1	rs1194756	11128334	C	A
1	rs528598774	11128367	T	C
1	rs569040191	11128442	A	G
1	rs539682049	11128462	C	A
1	rs2791655	11128654	G	A
1	rs141527077	11128887	T	C
1	rs1194820	11129259	T	G
1	rs114626501	11129301	A	T
1	rs573300093	11129315	G	A
1	rs2791654	11129317	G	A
1	rs2748878	11129434	T	C
1	rs2748877	11129437	T	C
1	rs149082475	11129650	A	G
1	rs2791653	11129848	A	G
1	rs189021128	11129945	G	C
1	rs147147337	11129990	T	G
1	rs113999862	11130070	G	A
1	rs549639007	11130113	G	A
1	rs910661	11130116	C	A
1	rs571035482	11130238	A	G
1	rs184702260	11130275	T	C
1	rs573980929	11130379	A	T
1	rs1318348	11130418	A	G
1	rs910660	11130643	A	G
1	rs542791353	11131133	A	G
1	rs11583740	11131292	T	C
1	rs532043201	11131384	C	G
1	rs576114129	11131768	G	C
1	rs543748004	11131769	C	G
1	rs139644621	11131907	G	C
1	rs1130683	11132217	G	A
1	rs2791650	11132541	G	C
1	rs2791649	11132561	A	G
1	rs2791647	11132801	G	A
1	rs7533211	11132965	G	C
1	rs145867835	11133240	G	A
1	rs2791646	11133242	C	T
1	rs143781748	11133440	T	C
1	rs145888478	11133984	T	C
1	rs115976717	11134005	C	T
1	rs200016047	11134036	A	G
1	rs566253732	11134069	A	G
1	rs192936466	11134106	A	G
1	rs150796619	11134207	G	A
1	rs184722220	11134258	T	C
1	rs113801863	11134285	T	C
1	rs201135653	11134378	G	A
1	rs12121163	11134494	C	G
1	rs12118686	11134594	C	T
1	rs12117898	11134670	G	A
1	rs12121227	11134706	A	G
1	rs12118754	11134749	C	T
1	rs548841195	11134760	T	G
1	rs569431048	11134828	T	A
1	rs12118762	11134838	C	T
1	rs12119523	11134942	C	T
1	rs562638823	11135102	C	T
1	rs72870086	11135250	T	C
1	rs548191929	11135251	A	G
1	rs140628996	11135489	T	C
1	rs567168143	11135670	A	G
1	rs17036291	11135674	G	A
1	rs112320796	11136094	T	C
1	rs112387779	11136206	C	G
1	rs532209725	11136210	A	G
1	rs111318492	11136266	G	A
1	rs566911236	11136307	G	A
1	rs17036294	11136512	G	A
1	rs113459862	11136540	A	G
1	rs75232193	11136546	T	C
1	rs148821124	11136559	T	C
1	rs17036295	11136568	T	C
1	rs191575932	11136646	T	C
1	rs72870088	11136815	C	T
1	rs17036297	11136838	G	A
1	rs538787034	11137133	T	C
1	rs3737618	11137193	C	T
1	rs3737619	11137294	T	C
1	rs35589071	11137295	A	G
1	rs541149821	11137327	T	C
1	rs2273339	11137661	G	A
1	rs2259886	11137778	C	T
1	rs534339984	11137787	G	T
1	rs552908186	11137849	A	C
1	rs192853447	11137922	C	A
1	rs112649098	11138201	A	G
1	rs548659752	11138337	T	C
1	rs12027609	11138469	T	G
1	rs113557069	11138475	C	T
1	rs538022128	11138565	T	C
1	rs535240382	11138604	A	G
1	rs17036304	11138613	C	T
1	rs75909850	11138641	A	C
1	rs192662883	11138959	T	A
1	rs530999710	11139102	G	C
1	rs553385835	11139247	A	G
1	rs572049046	11139273	T	C
1	rs545833862	11139411	C	A
1	rs3737620	11139595	T	C
1	rs190345277	11139606	A	C
1	rs144662222	11139731	A	G
1	rs113589355	11139922	A	G
1	rs115820311	11139988	A	G
1	rs3765902	11140131	C	T
1	rs189674996	11140170	A	G
1	rs185352477	11140488	G	A
1	rs9430364	11140622	C	A
1	rs12127601	11140663	A	G
1	rs557662965	11140672	G	A
1	rs142952583	11140805	G	A
1	rs202107609	11140813	C	T
1	rs115629713	11140823	A	G
1	rs200988527	11140893	C	T
1	rs2273338	11141030	C	G
1	rs2273337	11141102	G	A
1	rs2258621	11141187	C	G
1	rs199509210	11141228	G	T
1	rs72871405	11141406	C	T
1	rs12128681	11141754	A	G
1	rs555983092	11141893	G	A
1	rs572267351	11141976	T	C
1	rs567314288	11142306	G	T
1	rs538468619	11142375	A	G
1	rs144837213	11142393	T	C
1	rs186819102	11142567	T	C
1	rs199570738	11142961	C	G
1	rs569703013	11143094	A	G
1	rs151297021	11143456	C	T
1	rs9660570	11143479	C	T
1	rs565763498	11143522	A	G
1	rs139226761	11143687	A	T
1	rs66851937	11143688	T	A
1	rs375601204	11144034	A	G
1	rs530189580	11144314	T	G
1	rs180818978	11144491	T	A
1	rs144801030	11144605	T	C
1	rs12123652	11144705	G	T
1	rs202034213	11144915	C	T
1	rs559742946	11144978	C	A
1	rs563500651	11145005	T	C
1	rs561375961	11145802	C	T
1	rs150958351	11145948	C	G
1	rs190485180	11145951	C	T
1	rs565731073	11146022	C	T
1	rs561664328	11146241	G	T
1	rs528710181	11146584	C	G
1	rs140436377	11146652	G	A
1	rs12125861	11146912	C	T
1	rs12136825	11147241	T	C
1	rs113287856	11147565	A	G
1	rs566519616	11148085	C	T
1	rs527807865	11148086	T	C
1	rs1148485	11148759	G	A
1	rs182324540	11148973	C	A
1	rs115171769	11149005	T	C
1	rs112306930	11149197	C	G
1	rs112296692	11149314	C	T
1	rs572355395	11149403	A	G
1	rs1148484	11149665	T	C
1	rs146654044	11149666	A	G
1	rs547589370	11149679	C	A
1	rs565985957	11149680	C	A
1	rs536511173	11149681	C	A
1	rs72871407	11150026	T	C
1	rs1148483	11150112	C	T
1	rs561151110	11150145	T	C
1	rs181587628	11150212	A	G
1	rs116678187	11150344	T	C
1	rs78508444	11150371	G	A
1	rs548155113	11150399	C	T
1	rs200117904	11150667	A	G
1	rs3737621	11150682	T	C
1	rs144136055	11150721	C	G
1	rs113194852	11150754	T	C
1	rs191027394	11150851	T	C
1	rs144838425	11151061	A	C
1	rs2273336	11151314	C	T
1	rs2273335	11151480	C	T
1	rs1148482	11151779	A	G
1	rs539854240	11152286	T	C
1	rs112145252	11152365	A	G
1	rs552756366	11152381	T	C
1	rs113242293	11152402	G	A
1	rs78962329	11152523	G	A
1	rs540135769	11152645	A	G
1	rs535501845	11153229	G	A
1	rs138316715	11153239	T	C
1	rs12127428	11153241	C	T
1	rs17450675	11153255	C	T
1	rs12126654	11153331	G	A
1	rs72871414	11153739	G	A
1	rs371356699	11153896	T	G
1	rs555493172	11154051	T	C
1	rs188902971	11154305	T	G
1	rs180976997	11154767	T	C
1	rs72470193	11154806	C	T
1	rs543541300	11154945	T	C
1	rs186265630	11155172	C	G
1	rs547465210	11155240	A	G
1	rs565659297	11155261	C	T
1	rs2802212	11155264	A	G
1	rs554665045	11155304	A	G
1	rs192604435	11155394	C	T
1	rs577963806	11155396	T	C
1	rs542624344	11155546	A	G
1	rs531669777	11155605	T	C
1	rs12129722	11155663	C	T
1	rs547829215	11155737	G	C
1	rs576525975	11156020	C	G
1	rs151027964	11156028	C	G
1	rs150269818	11156215	G	A
1	rs139036335	11156220	C	T
1	rs112820523	11156241	G	A
1	rs536540320	11156359	G	C
1	rs554976856	11156375	C	T
1	rs184697599	11156460	A	G
1	rs577367683	11156471	A	G
1	rs563561609	11156586	C	T
1	rs2095973	11156668	C	T
1	rs193083750	11156694	T	C
1	rs528163824	11156722	A	G
1	rs2486919	11156774	A	G
1	rs55796015	11156812	G	A
1	rs181121071	11157046	C	G
1	rs185466538	11157126	T	G
1	rs143957879	11157215	T	C
1	rs534975221	11157243	A	G
1	rs376968979	11157271	A	C
1	rs12131652	11157313	C	T
1	rs191846011	11157383	T	C
1	rs553211484	11157422	C	G
1	rs112678921	11157429	T	C
1	rs535297786	11157469	C	A
1	rs145217004	11157592	C	G
1	rs561632806	11157625	C	T
1	rs12131787	11157707	C	T
1	rs186543650	11157714	T	C
1	rs149135206	11158562	A	G
1	rs555100549	11159049	T	C
1	rs186821575	11159204	A	C
1	rs191197332	11159205	T	C
1	rs577769732	11159233	C	T
1	rs562651924	11159502	A	G
1	rs12136339	11159571	A	G
1	rs183414871	11159772	T	A
1	rs12133922	11159823	C	T
1	rs146839323	11159851	A	G
1	rs138380338	11159929	T	C
1	rs17552394	11159968	A	G
1	rs17552387	11159989	C	T
1	rs534415556	11160076	A	T
1	rs555672725	11160078	T	A
1	rs141947223	11160112	A	G
1	rs185312845	11160219	C	T
1	rs2335276	11160367	A	T
1	rs542850781	11160540	C	T
1	rs188329721	11160560	A	G
1	rs2791644	11160674	C	T
1	rs35104244	11160750	A	G
1	rs112467639	11160999	A	C
1	rs561332309	11161166	T	C
1	rs565517688	11161349	G	T
1	rs1194757	11161518	T	C
1	rs143698511	11161850	A	C
1	rs61738746	11161967	T	G
1	rs12117492	11162727	T	C
1	rs116224084	11162772	A	G
1	rs564178822	11162783	A	T
1	rs532599296	11162790	G	T
1	rs189979353	11162889	A	C
1	rs114625118	11162931	G	C
1	rs537408902	11162998	G	A
1	rs77411241	11163060	T	C
1	rs541702074	11163075	A	G
1	rs72871423	11163178	T	C
1	rs72871426	11163310	A	C
1	rs367941125	11163529	A	G
1	rs17036331	11163797	G	C
1	rs572880585	11163955	A	G
1	rs12143751	11164672	T	C
1	rs2486918	11164937	C	T
1	rs568696468	11165040	A	T
1	rs12134432	11165085	C	T
1	rs555394288	11165113	C	T
1	rs191624631	11165229	T	C
1	rs12133688	11165282	G	A
1	rs17229291	11165336	C	T
1	rs17229284	11165396	G	A
1	rs17229277	11165440	C	T
1	rs17235689	11165453	T	C
1	rs17235682	11165513	T	C
1	rs144532663	11165647	A	G
1	rs61773690	11165693	A	C
1	rs12137958	11166009	A	G
1	rs17235675	11166073	A	G
1	rs6540964	11166302	C	T
1	rs17235668	11166541	C	G
1	rs2536	11166713	C	T
1	rs538129931	11166846	A	G
1	rs146945522	11167099	C	G
1	rs12139042	11167146	A	G
1	rs190688020	11167158	T	C
1	rs188834119	11167627	C	G
1	rs12117208	11167733	G	C
1	rs12117235	11167760	T	C
1	rs1148481	11167778	G	T
1	rs12117241	11167829	T	C
1	rs190915778	11167908	C	T
1	rs12117270	11167910	T	C
1	rs183048798	11168013	C	A
1	rs558903607	11168234	C	T
1	rs529777655	11168311	T	C
1	rs112932533	11168529	G	A
1	rs191917126	11168703	T	G
1	rs187986093	11169055	C	A
1	rs146330519	11169078	C	T
1	rs144191275	11169336	C	G
1	rs41274506	11169420	A	G
1	rs2275525	11169676	T	C
1	rs151027751	11169752	C	G
1	rs184377570	11170068	A	T
1	rs2261434	11170131	A	C
1	rs557850008	11170606	G	A
1	rs2015818	11170743	G	A
1	rs186282478	11170748	T	C
1	rs115634508	11170897	G	T
1	rs17036350	11171226	T	C
1	rs557997441	11171306	T	C
1	rs540334686	11171570	A	C
1	rs17036353	11171622	T	C
1	rs41274508	11171907	G	A
1	rs1148480	11172006	A	G
1	rs80298580	11172044	A	C
1	rs183413341	11172161	C	G
1	rs533107795	11172365	A	G
1	rs545896427	11172637	C	A
1	rs192861797	11172812	A	G
1	rs1148479	11172997	C	T
1	rs17229256	11173203	C	T
1	rs184613253	11173398	A	C
1	rs578035176	11173812	C	G
1	rs189064485	11173978	T	C
1	rs150643912	11173995	T	C
1	rs1148478	11174067	A	T
1	rs17235654	11174331	C	T
1	rs1148477	11174850	T	C
1	rs550169577	11174963	A	G
1	rs554325912	11175076	C	T
1	rs2275522	11175270	T	G
1	rs376507862	11175404	G	A
1	rs548353144	11175735	T	C
1	rs186393829	11176028	T	C
1	rs12145459	11176208	A	C
1	rs192152574	11176450	T	C
1	rs552805863	11176814	G	A
1	rs76786076	11176839	G	C
1	rs560058900	11177336	A	G
1	rs191232753	11177406	T	C
1	rs568974433	11177758	G	A
1	rs111956988	11178076	C	A
1	rs575089068	11178108	T	C
1	rs187834365	11178123	T	C
1	rs188622825	11178403	T	C
1	rs149299323	11178572	A	G
1	rs573000910	11178678	C	T
1	rs12137491	11178777	C	T
1	rs12118083	11178884	G	C
1	rs12140947	11179170	A	G
1	rs148333287	11179173	C	G
1	rs147449542	11179378	T	C
1	rs180933986	11179405	C	T
1	rs56803472	11179484	T	C
1	rs183686452	11179582	T	C
1	rs12119026	11179584	T	C
1	rs12119030	11179613	G	C
1	rs539754716	11179660	A	G
1	rs576329724	11179673	T	C
1	rs112344584	11179815	A	C
1	rs142575618	11179956	A	T
1	rs12119863	11179962	A	C
1	rs77301647	11180008	T	C
1	rs182232576	11180035	G	C
1	rs28729193	11180151	C	T
1	rs113281911	11180282	A	G
1	rs555728742	11180353	C	T
1	rs146413101	11180510	A	G
1	rs75136962	11180520	C	A
1	rs117327356	11180598	A	G
1	rs140289127	11180702	T	C
1	rs566869431	11181135	A	G
1	rs11121691	11181327	T	C
1	rs17235633	11181457	T	G
1	rs12143194	11181630	A	G
1	rs576489252	11181638	T	C
1	rs148945657	11181791	C	T
1	rs41274510	11181985	A	G
1	rs113055615	11182261	A	G
1	rs559155633	11182617	G	T
1	rs143882115	11182631	C	T
1	rs147323179	11182633	C	T
1	rs192096019	11182665	T	C
1	rs544149699	11182854	A	G
1	rs79171074	11182898	C	A
1	rs552068259	11182925	T	A
1	rs576725492	11183136	A	G
1	rs868080	11184489	T	C
1	rs56051835	11184593	G	A
1	rs545916203	11185181	C	T
1	rs78267112	11185195	A	G
1	rs146748283	11185232	A	T
1	rs561884218	11185287	A	G
1	rs529181741	11185294	A	G
1	rs539432152	11185603	T	C
1	rs79373174	11185739	A	G
1	rs540097850	11185742	T	C
1	rs190943094	11185762	C	G
1	rs150674137	11185908	C	G
1	rs12354299	11185954	C	T
1	rs12354300	11185958	C	T
1	rs529413052	11186015	A	T
1	rs187389317	11186710	A	G
1	rs3737611	11186897	G	A
1	rs111294194	11187444	C	G
1	rs148128316	11187795	C	T
1	rs1770344	11187893	T	C
1	rs201970595	11188012	T	C
1	rs192740864	11188142	T	C
1	rs572248294	11188356	T	C
1	rs554155489	11188371	A	G
1	rs145968110	11188705	A	G
1	rs200166048	11189046	C	T
1	rs199804374	11189052	A	T
1	rs184181442	11189162	C	A
1	rs3730379	11189191	A	G
1	rs3730378	11189207	A	G
1	rs543365014	11189263	G	A
1	rs192331059	11189489	C	T
1	rs565761099	11189691	G	T
1	rs139043855	11189856	T	C
1	rs112041289	11189911	T	C
1	rs188922591	11190017	A	T
1	rs565139386	11190183	G	C
1	rs575404665	11190334	C	T
1	rs563281761	11190394	C	G
1	rs542825761	11190526	T	C
1	rs201550140	11190544	T	G
1	rs377406262	11190610	T	C
1	rs2275527	11190646	A	G
1	rs142403193	11190698	A	G
1	rs199646470	11190714	C	T
1	rs185773159	11191121	C	G
1	rs191079005	11191157	C	T
1	rs570280757	11191169	C	T
1	rs12732063	11191232	A	G
1	rs575130829	11191475	C	A
1	rs151237862	11191485	C	G
1	rs10492974	11191886	A	G
1	rs570913204	11191914	G	C
1	rs1417131	11191922	C	T
1	rs535439800	11191951	C	T
1	rs150482761	11191954	G	A
1	rs561950033	11192266	G	C
1	rs188338796	11192433	G	A
1	rs2275526	11192956	G	A
1	rs12141233	11193401	C	A
1	rs17235612	11193406	T	C
1	rs12122483	11193408	T	C
1	rs563020291	11193987	A	C
1	rs576746126	11194115	A	C
1	rs56336267	11194269	T	G
1	rs3730381	11194591	A	G
1	rs184651086	11194667	C	G
1	rs12142442	11194836	G	A
1	rs77086655	11194874	A	G
1	rs12144023	11195114	C	T
1	rs12116962	11195249	A	G
1	rs12124629	11195283	G	C
1	rs550201463	11195365	A	T
1	rs567033624	11195425	T	A
1	rs558590671	11195689	T	C
1	rs190910155	11195814	T	C
1	rs547177948	11196126	A	G
1	rs191577812	11196178	T	C
1	rs145786548	11196554	C	T
1	rs12125835	11196671	T	C
1	rs12145341	11196860	C	T
1	rs145166077	11196947	A	G
1	rs558912620	11197001	T	C
1	rs12146126	11197105	C	T
1	rs563476756	11197281	T	C
1	rs12097293	11197467	G	A
1	rs562526384	11197484	T	C
1	rs563920463	11198498	C	T
1	rs530993770	11198500	C	A
1	rs6701524	11198502	G	A
1	rs534738873	11198521	C	T
1	rs185533812	11198964	A	T
1	rs17417751	11198995	T	C
1	rs2275528	11199149	C	T
1	rs144984370	11199647	C	A
1	rs143857647	11199692	A	G
1	rs562022978	11199860	C	T
1	rs12121277	11199881	T	G
1	rs183778881	11199887	A	T
1	rs111579928	11199937	T	C
1	rs567441901	11200112	A	C
1	rs192879628	11200289	T	G
1	rs12075896	11200350	A	C
1	rs111320347	11200416	A	C
1	rs139663419	11200575	A	G
1	rs139323066	11201529	A	G
1	rs111748006	11201705	A	C
1	rs181731357	11201919	A	G
1	rs181137391	11202407	A	G
1	rs12239187	11202411	C	T
1	rs56326017	11202430	T	C
1	rs561413946	11202502	T	C
1	rs575804949	11202627	G	T
1	rs549940473	11202645	C	T
1	rs529617426	11202802	T	C
1	rs184199660	11202879	C	G
1	rs554552864	11204280	A	G
1	rs536505591	11204350	A	T
1	rs546160940	11204414	G	T
1	rs564814376	11204450	T	C
1	rs56299586	11204736	G	A
1	rs200634566	11204751	C	G
1	rs1057079	11205058	C	T
1	rs146105300	11205710	A	G
1	rs188846432	11205769	A	C
1	rs115024079	11205851	A	G
1	rs546074480	11205858	T	G
1	rs72647298	11206012	G	A
1	rs150065757	11206215	C	G
1	rs145304523	11206469	T	C
1	rs540224126	11206637	T	C
1	rs2275942	11206690	T	A
1	rs2791643	11207269	C	T
1	rs185959134	11207425	T	A
1	rs138585468	11207533	C	T
1	rs140092123	11207648	A	G
1	rs146292173	11208030	C	G
1	rs557952173	11208084	C	T
1	rs192856935	11208457	C	T
1	rs534394028	11208723	A	C
1	rs192612523	11208762	T	G
1	rs142951323	11208865	A	G
1	rs545544273	11208969	G	A
1	rs560634696	11208987	G	A
1	rs115589903	11209176	G	T
1	rs115071397	11209186	G	A
1	rs139874000	11209360	T	A
1	rs535920000	11209361	C	T
1	rs41274512	11209560	T	C
1	rs41274514	11209595	A	G
1	rs77901181	11209676	T	C
1	rs41274516	11209761	T	C
1	rs184689679	11209782	T	C
1	rs547960700	11209799	C	T
1	rs17036411	11209899	C	T
1	rs548903176	11209946	A	G
1	rs185083932	11209972	A	C
1	rs146962233	11210043	C	T
1	rs41274518	11210393	C	T
1	rs41274520	11210450	T	G
1	rs149044576	11210850	C	T
1	rs115808890	11210941	A	T
1	rs566236376	11211155	G	A
1	rs145421544	11211288	G	A
1	rs190849346	11211310	T	C
1	rs138049764	11211355	T	C
1	rs17036414	11211395	A	G
1	rs17036416	11211535	A	T
1	rs72871462	11211637	A	G
1	rs17036418	11211733	G	A
1	rs186836199	11211820	A	T
1	rs575638023	11212063	G	C
1	rs112759812	11212066	T	C
1	rs557746956	11212100	A	G
1	rs183181457	11212434	C	A
1	rs11581010	11212458	G	A
1	rs115765688	11212554	T	G
1	rs571391285	11212650	T	C
1	rs574974112	11212667	T	C
1	rs12129467	11212697	C	G
1	rs140095052	11212724	C	A
1	rs569036767	11212798	A	C
1	rs551427056	11213344	G	A
1	rs555830466	11213998	C	T
1	rs2261159	11214289	T	G
1	rs77604741	11214560	T	G
1	rs1770345	11214580	A	C
1	rs75077113	11214582	C	A
1	rs77270747	11214584	C	A
1	rs571021163	11214586	C	A
1	rs184855912	11214604	A	G
1	rs376754164	11214749	C	T
1	rs369937610	11214826	G	A
1	rs34889369	11214868	C	T
1	rs183686068	11214938	A	C
1	rs189526415	11214958	C	T
1	rs182319491	11215035	T	C
1	rs181427680	11215360	C	T
1	rs556611747	11215531	C	T
1	rs59862925	11215787	T	C
1	rs17036421	11215996	C	T
1	rs137980110	11216140	T	C
1	rs554096614	11216168	A	C
1	rs78271920	11216572	T	C
1	rs4282823	11216665	T	C
1	rs58240636	11216709	A	G
1	rs148120683	11216771	G	C
1	rs569553307	11216856	G	C
1	rs574463137	11217012	T	G
1	rs56166755	11217471	A	G
1	rs72871466	11217665	T	C
1	rs143265405	11217719	G	A
1	rs183919458	11217721	A	C
1	rs534806978	11217961	C	T
1	rs181927543	11218259	C	T
1	rs565055616	11218266	C	T
1	rs542100621	11218317	T	A
1	rs12130110	11218459	A	G
1	rs112664875	11219465	A	G
1	rs529100509	11219733	A	G
1	rs187409789	11219772	A	C
1	rs115957549	11219794	G	A
1	rs77808057	11219934	C	T
1	rs72871468	11219982	A	G
1	rs6691831	11220180	G	A
1	rs12089366	11220187	T	C
1	rs191871963	11220218	C	A
1	rs544438200	11220385	A	G
1	rs562506872	11220401	A	C
1	rs186945962	11220429	A	T
1	rs72871470	11220446	C	T
1	rs146531140	11220666	C	G
1	rs7533982	11220809	C	T
1	rs112241213	11220819	A	G
1	rs150149175	11221215	T	G
1	rs193028572	11221222	A	G
1	rs543546944	11221443	A	G
1	rs113604121	11221491	C	T
1	rs138597004	11221511	G	A
1	rs567052518	11221549	G	T
1	rs181331429	11221619	C	G
1	rs189389802	11221675	T	C
1	rs571666286	11221783	C	G
1	rs143289746	11222034	G	A
1	rs7553514	11222126	T	C
1	rs138581811	11222127	A	G
1	rs567969526	11222129	C	T
1	rs543683458	11222285	G	T
1	rs7553827	11222393	C	T
1	rs149681988	11222465	T	C
1	rs144516327	11222491	T	A
1	rs532366903	11222509	T	C
1	rs139090614	11222554	T	G
1	rs565843833	11222569	C	A
1	rs534612725	11222865	T	C
1	rs186274990	11222877	G	C
1	rs12137303	11223311	T	C
1	rs182883878	11223494	A	T
1	rs544501520	11223727	A	C
1	rs188266527	11223803	C	A
1	rs76603090	11223823	C	T
1	rs574654817	11223915	C	A
1	rs563815038	11224248	T	C
1	rs12138357	11224323	T	C
1	rs187540244	11224327	A	G
1	rs541373986	11224424	A	G
1	rs545966164	11224548	T	C
1	rs184242522	11224609	C	T
1	rs181224038	11224656	C	A
1	rs150219194	11224704	A	G
1	rs184595156	11224889	C	T
1	rs34464114	11224916	G	T
1	rs147027757	11224917	A	G
1	rs143298504	11224931	T	A
1	rs561835374	11224954	C	A
1	rs149628624	11225106	A	G
1	rs539850308	11225586	C	A
1	rs558148049	11225619	C	G
1	rs561895900	11225834	A	G
1	rs562652405	11226100	T	G
1	rs540107959	11226579	C	T
1	rs142598103	11226721	G	A
1	rs181664521	11227053	T	C
1	rs2878372	11227224	T	C
1	rs17235598	11227360	T	G
1	rs58667988	11227365	T	C
1	rs562978635	11227824	C	T
1	rs57071506	11227838	C	G
1	rs4240892	11227864	C	T
1	rs538455398	11228078	A	G
1	rs553515543	11228080	A	C
1	rs192364857	11228829	T	G
1	rs547216790	11228875	C	A
1	rs548891715	11229373	A	G
1	rs17036427	11229433	C	G
1	rs11121695	11229515	A	G
1	rs548037102	11229727	C	T
1	rs536927012	11229787	C	T
1	rs12143812	11229867	T	C
1	rs77012566	11230106	A	G
1	rs559804895	11230120	T	G
1	rs12133655	11230145	G	A
1	rs569738070	11230155	A	G
1	rs576549745	11230414	T	G
1	rs577080835	11230551	C	T
1	rs111634483	11230590	T	C
1	rs4845979	11230629	A	T
1	rs149399434	11230912	T	C
1	rs72871479	11230968	T	C
1	rs189520506	11231054	T	C
1	rs568563536	11231231	A	G
1	rs558690863	11231260	G	A
1	rs113604953	11231819	T	C
1	rs112991345	11231984	C	G
1	rs553396285	11232309	C	T
1	rs536126349	11232697	A	G
1	rs190005942	11232827	A	G
1	rs4589117	11232841	A	G
1	rs140517302	11233029	A	G
1	rs546908194	11233077	A	G
1	rs190999918	11233183	T	C
1	rs4534388	11233216	A	C
1	rs370446918	11233410	T	C
1	rs4845852	11233559	C	T
1	rs11585553	11233814	A	G
1	rs17036441	11233863	G	C
1	rs183470851	11234097	G	A
1	rs374636303	11234274	T	C
1	rs72871483	11234810	A	G
1	rs567772899	11234844	T	C
1	rs138378361	11235036	G	A
1	rs188189347	11235065	T	C
1	rs114032051	11235267	T	C
1	rs10492975	11235476	G	A
1	rs543038765	11235556	G	A
1	rs17036444	11235720	G	A
1	rs554583226	11235772	C	T
1	rs72871484	11235920	C	T
1	rs113904925	11236019	A	G
1	rs190452659	11236094	C	T
1	rs149275985	11236122	C	T
1	rs565720979	11236241	C	T
1	rs188685960	11236250	A	G
1	rs17036445	11236260	A	C
1	rs147982550	11236373	T	C
1	rs10864490	11236410	A	C
1	rs181114187	11236473	A	C
1	rs564912050	11236502	T	C
1	rs12041740	11236524	G	A
1	rs17036449	11236557	G	A
1	rs192170956	11237432	C	T
1	rs17036452	11237740	A	G
1	rs558987704	11237848	T	C
1	rs557242919	11237971	T	C
1	rs11121696	11238063	C	T
1	rs187024658	11238090	T	C
1	rs532780257	11238169	G	C
1	rs184355387	11238337	T	C
1	rs17036458	11238416	A	G
1	rs75119139	11238474	C	G
1	rs184436688	11238836	G	A
1	rs144493236	11238998	A	G
1	rs188929458	11239046	G	T
1	rs17036461	11239235	A	C
1	rs180952870	11239343	T	C
1	rs6674994	11239515	T	C
1	rs114896269	11239617	T	C
1	rs559948023	11239737	C	A
1	rs546846922	11239886	G	A
1	rs529587286	11239954	C	T
1	rs111768582	11240013	T	C
1	rs113124929	11240111	G	A
1	rs182288878	11240118	T	G
1	rs145092368	11240327	C	G
1	rs562250013	11240496	A	G
1	rs137896651	11240589	T	C
1	rs79377502	11240674	G	T
1	rs556050399	11240837	A	G
1	rs35697937	11240958	T	C
1	rs142908950	11240990	T	C
1	rs538538427	11241270	A	G
1	rs12121866	11241943	T	C
1	rs12144048	11242239	A	G
1	rs72871498	11242795	T	A
1	rs559704772	11242837	A	G
1	rs116186728	11243024	C	G
1	rs4845980	11243138	C	T
1	rs4845853	11243470	A	G
1	rs189641667	11243509	C	T
1	rs189436212	11243716	T	C
1	rs182044887	11243835	T	C
1	rs114692835	11243886	T	A
1	rs76022680	11243919	G	T
1	rs10864491	11244021	T	C
1	rs12118640	11244489	T	C
1	rs116280432	11244555	C	T
1	rs558721300	11244718	C	T
1	rs181658829	11244853	T	C
1	rs546077623	11245255	G	A
1	rs577308032	11245379	C	T
1	rs150378184	11245811	C	T
1	rs183263248	11245815	A	T
1	rs111451231	11245909	T	C
1	rs187746785	11245910	A	G
1	rs182050019	11246094	T	C
1	rs372020043	11246135	A	G
1	rs184455511	11246380	A	G
1	rs528843144	11246925	C	T
1	rs188562702	11247063	G	A
1	rs7555071	11247838	T	C
1	rs12122605	11248020	T	C
1	rs189392327	11248143	C	G
1	rs183673850	11248185	T	C
1	rs12122675	11248213	T	C
1	rs12122678	11248237	T	C
1	rs577968438	11248452	A	T
1	rs527763028	11248574	A	G
1	rs534029609	11248926	A	G
1	rs556594555	11249122	C	T
1	rs1034528	11249132	C	G
1	rs147760605	11249169	T	C
1	rs142826661	11249565	A	C
1	rs191062280	11249567	C	T
1	rs571887016	11249578	T	A
1	rs538942103	11249581	A	T
1	rs182253862	11249630	G	A
1	rs200123468	11249957	T	C
1	rs202182115	11249980	G	A
1	rs190991350	11250040	A	G
1	rs559706803	11250628	G	A
1	rs563292024	11250828	G	A
1	rs552257908	11250900	C	A
1	rs377210279	11250955	G	A
1	rs536945894	11250988	G	T
1	rs191735593	11251332	C	T
1	rs28990995	11251350	C	G
1	rs147286221	11251385	A	C
1	rs548875173	11251417	A	G
1	rs28990996	11251474	G	C
1	rs28990997	11251540	A	C
1	rs561406765	11251939	C	T
1	rs192661390	11251947	C	G
1	rs55844622	11252324	C	T
1	rs28991002	11252369	A	G
1	rs542443561	11252523	A	G
1	rs10864492	11252552	T	C
1	rs10864493	11252689	A	C
1	rs1205593	11252716	T	C
1	rs12141008	11252947	C	A
1	rs12141131	11253268	G	A
1	rs28991007	11253424	A	G
1	rs28991008	11253467	A	C
1	rs28991009	11253684	T	G
1	rs556005000	11253699	T	C
1	rs147660927	11253817	T	C
1	rs12122575	11253844	T	C
1	rs182375656	11253909	T	C
1	rs527437936	11253945	C	T
1	rs571404791	11254063	T	C
1	rs183811803	11254196	C	T
1	rs12142212	11254242	G	A
1	rs113399509	11254456	C	T
1	rs200767191	11254740	A	G
1	rs187022848	11254837	A	T
1	rs12143172	11254843	C	T
1	rs2076658	11255008	C	T
1	rs28991014	11255238	G	A
1	rs12124598	11255431	T	C
1	rs12117032	11255702	A	G
1	rs537732209	11256333	C	T
1	rs547635070	11256418	C	T
1	rs146764847	11256697	T	G
1	rs548083716	11257109	A	G
1	rs559046648	11257242	T	A
1	rs17452813	11257276	A	G
1	rs145417318	11257339	C	T
1	rs180975125	11258133	A	C
1	rs377183416	11258192	A	G
1	rs541652542	11258366	C	A
1	rs530269851	11258434	C	T
1	rs192424730	11258532	T	C
1	rs568788345	11258651	C	T
1	rs114490853	11258812	C	T
1	rs147497855	11259182	T	A
1	rs139364635	11259492	G	A
1	rs374972566	11259808	T	C
1	rs187254740	11259825	A	C
1	rs11121697	11259830	C	A
1	rs148606154	11259837	T	C
1	rs548753940	11259890	A	G
1	rs182982643	11260141	T	G
1	rs3765903	11260457	G	A
1	rs568351512	11260800	C	T
1	rs187558340	11260832	T	G
1	rs527574954	11260848	A	G
1	rs146670714	11260888	C	T
1	rs549920864	11260918	C	A
1	rs12120449	11260961	A	T
1	rs140851596	11261216	C	T
1	rs544917584	11261286	C	T
1	rs531363054	11261605	A	G
1	rs547131442	11261824	A	T
1	rs150428183	11261832	G	A
1	rs145265886	11261921	A	G
1	rs4845854	11261929	T	C
1	rs577117714	11261976	T	C
1	rs12120734	11262020	A	G
1	rs77478131	11262022	A	G
1	rs116669666	11262136	C	T
1	rs4845855	11262310	T	C
1	rs143276041	11262337	C	T
1	rs571321489	11262470	C	T
1	rs189135170	11262472	T	C
1	rs78142404	11262701	C	G
1	rs112986035	11263008	A	G
1	rs190927775	11263170	C	T
1	rs552692604	11263322	C	A
1	rs61047802	11263425	T	C
1	rs79619380	11263842	T	C
1	rs574773489	11264064	A	C
1	rs190808111	11264088	C	T
1	rs553194122	11264189	C	T
1	rs187834548	11264198	C	G
1	rs192437874	11264220	T	C
1	rs146168526	11264299	G	C
1	rs192998719	11264601	A	G
1	rs2273127	11264828	C	A
1	rs543190194	11265374	G	A
1	rs76919609	11265500	A	T
1	rs2300095	11265717	A	G
1	rs2253213	11265785	A	G
1	rs575734560	11265798	G	A
1	rs2300094	11266044	C	T
1	rs67810028	11266251	G	C
1	rs2300093	11266392	G	C
1	rs2300092	11266464	T	C
1	rs61773701	11266512	T	C
1	rs572764764	11266590	C	T
1	rs191304652	11266693	T	C
1	rs2300091	11266711	C	T
1	rs185002774	11266783	G	A
1	rs191084398	11266861	C	T
1	rs2300090	11267003	C	T
1	rs58791678	11267079	A	G
1	rs11121698	11267283	C	T
1	rs537959368	11267578	A	G
1	rs558971256	11267591	C	G
1	rs183559254	11267740	C	G
1	rs188047269	11267743	C	G
1	rs35051217	11268188	C	G
1	rs72856922	11268457	C	G
1	rs184939544	11268769	C	T
1	rs543035073	11268780	G	A
1	rs186831326	11269281	T	C
1	rs1010447	11269796	T	C
1	rs2016559	11269917	G	T
1	rs185242185	11269968	G	A
1	rs189762046	11269985	A	C
1	rs2335398	11270171	C	T
1	rs530220928	11270507	C	T
1	rs147911559	11271115	T	C
1	rs187015852	11271527	T	C
1	rs4845982	11271576	T	C
1	rs141073396	11271862	T	C
1	rs547929861	11271999	C	T
1	rs542231524	11272095	A	T
1	rs150273272	11272164	C	T
1	rs151082401	11272478	C	T
1	rs188911172	11272593	C	T
1	rs56410663	11272617	T	C
1	rs546297741	11272683	C	T
1	rs181405432	11272991	A	G
1	rs183995927	11273148	C	T
1	rs17374795	11273213	G	A
1	rs12116957	11273418	G	T
1	rs551081884	11273633	C	G
1	rs552671528	11273733	A	G
1	rs192048690	11274008	C	T
1	rs143856743	11274011	T	C
1	rs742824	11274022	G	A
1	rs17036539	11274264	C	G
1	rs4845856	11274547	T	C
1	rs4845983	11274979	A	G
1	rs72856930	11275076	T	C
1	rs79239594	11275096	A	G
1	rs570062407	11275438	A	C
1	rs563026196	11275554	T	G
1	rs533473775	11275587	T	C
1	rs2746637	11275588	A	G
1	rs549562360	11275695	C	T
1	rs571427504	11275806	T	C
1	rs538953586	11275807	A	G
1	rs139291848	11276348	T	C
1	rs566021816	11276494	A	T
1	rs548046942	11277174	G	T
1	rs570251549	11277240	G	A
1	rs576579021	11277558	C	A
1	rs187548782	11277594	T	A
1	rs112496635	11277758	G	A
1	rs2746638	11278125	T	C
1	rs2788577	11278130	T	A
1	rs181221853	11278149	C	T
1	rs7526649	11278163	C	T
1	rs541897568	11278212	A	G
1	rs530740801	11278216	T	C
1	rs113220478	11278225	T	A
1	rs7540890	11278289	T	C
1	rs374537374	11278379	T	C
1	rs61773702	11278466	A	G
1	rs147006596	11278665	G	A
1	rs533295855	11278675	C	T
1	rs7549109	11278813	G	C
1	rs187384993	11278841	A	G
1	rs138174557	11278943	C	A
1	rs190920306	11279050	A	G
1	rs72856940	11279105	A	G
1	rs72856942	11279160	C	T
1	rs181649259	11279252	A	C
1	rs147180720	11279500	T	C
1	rs75801427	11279575	G	A
1	rs528814455	11279705	C	T
1	rs72856944	11279919	A	G
1	rs183240880	11280037	A	C
1	rs72856947	11280039	A	G
1	rs573752686	11280098	G	A
1	rs12031403	11280103	G	A
1	rs562428381	11280148	G	A
1	rs72856948	11280608	A	G
1	rs72856951	11280613	G	A
1	rs182467722	11280648	G	C
1	rs182988736	11280949	A	G
1	rs74225573	11280994	C	T
1	rs538157203	11281163	C	T
1	rs116278259	11281795	C	T
1	rs61773703	11281952	T	C
1	rs184912115	11282250	T	A
1	rs566284146	11282258	A	T
1	rs183664431	11282505	T	C
1	rs543108201	11282547	A	C
1	rs72856953	11282718	T	C
1	rs181845886	11282832	A	T
1	rs186259411	11282899	G	A
1	rs375669240	11282989	G	C
1	rs146923665	11283302	A	T
1	rs534607947	11283531	A	G
1	rs115068131	11283679	T	C
1	rs112641862	11283807	A	G
1	rs7543400	11283964	C	G
1	rs12730522	11284091	G	A
1	rs10779751	11284336	A	G
1	rs11121700	11284454	G	T
1	rs183196844	11284474	T	C
1	rs11121701	11284543	C	T
1	rs187561030	11284627	G	A
1	rs193155227	11284640	A	T
1	rs188324970	11284724	C	G
1	rs192656288	11285419	T	A
1	rs546536952	11285527	A	G
1	rs4845984	11285574	A	G
1	rs551151007	11285647	G	T
1	rs4845857	11285680	T	C
1	rs574738309	11285744	A	G
1	rs545563955	11285891	C	A
1	rs539951700	11285954	G	A
1	rs188269025	11286015	C	T
1	rs12124983	11286178	T	C
1	rs10864494	11286218	T	C
1	rs189965391	11286675	G	C
1	rs12029823	11286745	T	C
1	rs12032364	11286872	G	T
1	rs72856963	11287536	G	A
1	rs563066313	11287599	G	A
1	rs150700571	11287842	G	A
1	rs562315552	11287989	T	G
1	rs191605231	11288220	T	C
1	rs12739368	11288247	T	C
1	rs12752896	11288348	G	C
1	rs61296989	11288370	T	C
1	rs4845985	11288618	G	A
1	rs4845986	11288633	G	C
1	rs186995791	11288661	G	C
1	rs1064261	11288758	G	A
1	rs2076655	11289161	G	A
1	rs183667198	11289274	G	A
1	rs549424482	11289463	A	C
1	rs2788570	11289466	T	C
1	rs531654847	11289477	A	G
1	rs193063730	11289537	A	G
1	rs150341845	11289906	T	C
1	rs2300089	11290341	C	G
1	rs180887425	11290880	T	C
1	rs569444606	11290970	A	C
1	rs540966752	11291640	T	C
1	rs117044214	11292032	T	C
1	rs150867307	11292165	T	C
1	rs537547978	11292219	T	C
1	rs545577674	11292458	C	T
1	rs201521732	11292546	T	A
1	rs17235570	11292650	C	G
1	rs10864495	11292666	T	A
1	rs2024625	11292753	A	G
1	rs2746639	11292881	A	G
1	rs2746640	11292952	T	A
1	rs572911181	11292992	C	T
1	rs539807880	11293073	C	T
1	rs11121702	11293147	C	T
1	rs7541998	11293200	C	T
1	rs74216125	11293216	G	A
1	rs188861835	11293221	G	A
1	rs568110362	11293275	T	C
1	rs192173265	11293325	C	T
1	rs28730690	11293577	A	G
1	rs17229172	11293642	G	A
1	rs11121703	11293792	A	C
1	rs142878774	11293910	T	C
1	rs11121704	11293959	C	T
1	rs150603623	11293982	G	C
1	rs77321007	11294382	C	T
1	rs718206	11294474	T	A
1	rs2788571	11294783	A	G
1	rs147303117	11294897	C	T
1	rs1883964	11294942	T	A
1	rs80227287	11295070	C	T
1	rs61773707	11295318	T	C
1	rs190442487	11295377	G	C
1	rs529136034	11295816	G	A
1	rs1212929	11295868	A	G
1	rs2024626	11295908	A	G
1	rs186348691	11295911	T	C
1	rs570845852	11295947	A	G
1	rs535879198	11296017	A	G
1	rs113004873	11296197	A	T
1	rs560606965	11296258	T	A
1	rs187806929	11296263	A	G
1	rs554526285	11296710	T	C
1	rs113498914	11296769	A	T
1	rs144748924	11296793	G	C
1	rs192387953	11297257	C	A
1	rs189578884	11297561	T	C
1	rs563429117	11297694	C	T
1	rs7524202	11297762	T	C
1	rs368652176	11298297	G	A
1	rs56364294	11298607	T	G
1	rs139687094	11298631	A	G
1	rs12132215	11298739	C	T
1	rs2024627	11298790	T	C
1	rs560054867	11299439	A	G
1	rs6666361	11299465	T	G
1	rs7544489	11299511	C	T
1	rs184992398	11299877	A	G
1	rs2788572	11300055	T	C
1	rs142492656	11300206	T	C
1	rs116576714	11300207	A	G
1	rs368694966	11300312	C	T
1	rs191073707	11300344	T	C
1	rs555544614	11300769	T	C
1	rs113668721	11300979	C	T
1	rs140349771	11301042	T	C
1	rs6661859	11301063	T	C
1	rs55696749	11301106	A	G
1	rs6697896	11301196	C	G
1	rs192948442	11301220	C	T
1	rs111455893	11301293	T	G
1	rs115790300	11301500	A	G
1	rs28730691	11301625	T	A
1	rs1135172	11301714	A	G
1	rs115259480	11301823	T	C
1	rs2076656	11301841	A	C
1	rs78975320	11301957	C	T
1	rs11121706	11302065	G	A
1	rs188262676	11302603	C	T
1	rs184935626	11303088	A	G
1	rs12141961	11303153	A	C
1	rs17848585	11303610	C	T
1	rs552676239	11303638	A	G
1	rs559048383	11303663	G	T
1	rs61045524	11303700	A	G
1	rs561380244	11303760	A	C
1	rs12036364	11304242	A	G
1	rs6683420	11304306	G	A
1	rs12744973	11304415	G	C
1	rs6683730	11304581	A	G
1	rs6672513	11304583	A	G
1	rs565999641	11304613	A	G
1	rs548433462	11304642	T	C
1	rs145927123	11304672	G	A
1	rs4845858	11304720	C	T
1	rs180679382	11304828	C	T
1	rs4845859	11304873	A	G
1	rs6686835	11305316	G	A
1	rs183556324	11305347	A	G
1	rs72856978	11305385	T	G
1	rs535320214	11305642	C	G
1	rs1205592	11305663	C	T
1	rs182716397	11305664	G	A
1	rs72856979	11305800	G	A
1	rs72856980	11306225	A	G
1	rs4845987	11306279	G	C
1	rs575039068	11306516	T	A
1	rs142596907	11306598	A	G
1	rs6679878	11306882	A	G
1	rs145456225	11306937	A	G
1	rs188415863	11307066	A	G
1	rs535762000	11307161	T	C
1	rs147665002	11307203	A	G
1	rs11121708	11307253	G	C
1	rs184994585	11307368	T	C
1	rs78613694	11307412	C	G
1	rs116203135	11307438	C	T
1	rs146393749	11307762	C	T
1	rs35903812	11308007	T	C
1	rs56797473	11308509	A	G
1	rs115919450	11308583	C	T
1	rs143739283	11308595	A	G
1	rs2746641	11308669	A	G
1	rs6670821	11308762	T	C
1	rs116686110	11308892	G	A
1	rs35667215	11309008	T	C
1	rs564530824	11309334	A	G
1	rs551629035	11309446	T	G
1	rs567168000	11309474	G	T
1	rs571310576	11309826	G	A
1	rs538401408	11309841	G	A
1	rs200664929	11309890	T	C
1	rs113155158	11309985	A	G
1	rs376468563	11310209	G	A
1	rs564668175	11310213	T	C
1	rs193140797	11310344	T	C
1	rs374470652	11310351	G	A
1	rs72633721	11310456	T	C
1	rs554141860	11310755	C	T
1	rs139184046	11311043	A	G
1	rs543283161	11311302	T	G
1	rs149957633	11311380	T	C
1	rs566050029	11311792	T	C
1	rs12143731	11312146	A	G
1	rs78839407	11312206	C	T
1	rs112105029	11312964	A	C
1	rs150493833	11313145	A	G
1	rs187574329	11313196	T	G
1	rs190240239	11313197	T	C
1	rs138272115	11313229	T	A
1	rs11121710	11313244	T	C
1	rs144659836	11313401	A	G
1	rs138565049	11313541	T	C
1	rs557464101	11313608	T	C
1	rs202112330	11313857	T	C
1	rs528524512	11313929	A	G
1	rs557131896	11314506	G	A
1	rs186186027	11314551	C	T
1	rs142825054	11314774	A	G
1	rs189196746	11314787	T	C
1	rs566972178	11314802	C	T
1	rs183058122	11315226	A	G
1	rs187341094	11315343	T	G
1	rs145704730	11315643	T	C
1	rs10864496	11315706	G	A
1	rs151126396	11315945	T	C
1	rs184248434	11316023	C	T
1	rs12120294	11316244	G	C
1	rs115463606	11316538	A	G
1	rs567904601	11316770	A	G
1	rs531832662	11316778	A	G
1	rs576735992	11317200	C	A
1	rs181910199	11317235	C	G
1	rs12121319	11317310	T	C
1	rs2092642	11317320	C	T
1	rs181440999	11317402	A	G
1	rs565786630	11317454	G	A
1	rs558579046	11317599	A	G
1	rs11121711	11317661	A	T
1	rs116120951	11317802	A	C
1	rs377281252	11317852	A	G
1	rs12140258	11317920	G	A
1	rs7554251	11317932	T	C
1	rs7517041	11317977	G	C
1	rs182962850	11318220	T	C
1	rs7525957	11318236	C	T
1	rs2076657	11318763	C	G
1	rs191054633	11318803	C	T
1	rs12142905	11318983	C	T
1	rs112840392	11319037	C	T
1	rs530962064	11319294	A	C
1	rs17229137	11319566	C	T
1	rs4845988	11319587	A	G
1	rs539442845	11319608	C	G
1	rs188390645	11319831	T	C
1	rs561851820	11320276	G	A
1	rs11121712	11320329	G	C
1	rs11121713	11320350	G	A
1	rs566818567	11320595	G	A
1	rs533035330	11320825	G	A
1	rs551220559	11320937	T	C
1	rs2746642	11320958	C	T
1	rs2746643	11320993	C	T
1	rs558000631	11321193	G	T
1	rs573977179	11321287	T	C
1	rs186748702	11321526	T	C
1	rs12125777	11321665	T	C
1	rs143486315	11321858	C	G
1	rs150966632	11321926	T	C
1	rs72633729	11322139	T	G
1	rs1883965	11322156	A	G
1	rs140784683	11322174	A	G
1	rs2295079	11322565	C	G
1	rs138670730	11322608	G	C
1	rs535922330	11322611	A	G
1	rs2295080	11322628	G	T
1	rs575960617	11322648	A	G
1	rs2746644	11322835	C	T
1	rs189733925	11322959	T	C
1	rs190839813	11323553	A	C
1	rs543245305	11323622	A	G
1	rs543930844	11323740	T	C
1	rs7542591	11323901	C	G
1	rs146047164	11324129	T	C
1	rs4845860	11324193	A	G
1	rs536723479	11324357	A	G
1	rs17229130	11324519	G	A
1	rs576605510	11324814	T	C
1	rs572024024	11324875	T	C
1	rs7517155	11325330	T	A
1	rs552995319	11325341	G	A
1	rs6540965	11325521	G	C
1	rs536523885	11325613	T	G
1	rs575635779	11325838	G	A
1	rs12143887	11325867	G	T
1	rs6671083	11325910	G	A
1	rs149048766	11326002	C	T
1	rs72856985	11326222	T	C
1	rs191507805	11326230	G	A
1	rs115359479	11326306	T	C
1	rs141156298	11326307	A	G
1	rs147006656	11326364	T	C
1	rs12144004	11326400	G	A
1	rs528837665	11326537	C	A
1	rs550550176	11326586	T	C
1	rs568802424	11326698	T	C
1	rs72552382	11326720	C	G
1	rs1074078	11326788	T	C
1	rs188026782	11326844	A	C
1	rs193094542	11326910	A	G
1	rs3010222	11326922	C	T
1	rs544013101	11326998	T	C
1	rs190030402	11327015	G	A
1	rs2788552	11327354	G	T
1	rs12145119	11327443	G	A
1	rs188418790	11327477	A	G
1	rs2788553	11327550	A	G
1	rs185004314	11327998	G	T
1	rs544733077	11328222	T	C
1	rs367970360	11328414	T	C
1	rs111952209	11328664	C	T
1	rs563055465	11328918	T	G
1	rs60365568	11328955	G	C
1	rs56941291	11328979	C	T
1	rs139932489	11329110	T	G
1	rs7513418	11329570	T	C
1	rs556914555	11329571	G	C
1	rs562097570	11329743	G	A
1	rs115568003	11330191	A	G
1	rs551607063	11330371	T	C
1	rs144895727	11330385	T	C
1	rs372038694	11330458	A	G
1	rs547927060	11330471	T	G
1	rs113599362	11330653	C	A
1	rs114695938	11330784	A	G
1	rs543536021	11330809	C	T
1	rs34967602	11330903	T	C
1	rs540897487	11330969	A	G
1	rs552319316	11331104	G	C
1	rs115047307	11331129	T	C
1	rs576594076	11331183	C	T
1	rs112406318	11331190	C	T
1	rs559537750	11331461	T	C
1	rs370832016	11331485	T	C
1	rs537249057	11332077	C	T
1	rs12121254	11332184	G	T
1	rs113629808	11332231	A	C
1	rs535271922	11332363	A	G
1	rs138175221	11332761	T	A
1	rs573648792	11333531	T	C
1	rs114000606	11333812	T	C
1	rs140612649	11333886	G	T
1	rs189730250	11334107	T	C
1	rs544596086	11334243	G	A
1	rs573438793	11334318	A	G
1	rs533503701	11334587	T	C
1	rs12118041	11334650	C	T
1	rs2744845	11334807	T	C
1	rs12118107	11334886	C	T
1	rs181900685	11334900	T	C
1	rs2788554	11334949	A	G
1	rs548969581	11335039	T	G
1	rs182693010	11335772	G	C
1	rs36082362	11335901	T	C
1	rs186083093	11336056	C	T
1	rs572490935	11336083	G	T
1	rs112307764	11336587	A	G
1	rs539216635	11336673	G	A
1	rs139487065	11336718	T	C
1	rs576050925	11336909	T	C
1	rs188112399	11337050	C	T
1	rs548320235	11337062	A	G
1	rs569626281	11337106	T	C
1	rs112140315	11337208	T	C
1	rs111988587	11337254	C	T
1	rs12062634	11337455	G	A
1	rs549355486	11337543	A	G
1	rs552183117	11337545	C	T
1	rs2788546	11337559	T	C
1	rs111938313	11337738	G	C
1	rs115079012	11337819	T	C
1	rs548027534	11337970	A	G
1	rs12122024	11338218	A	T
1	rs574765956	11338345	G	A
1	rs111442700	11338435	C	T
1	rs536447574	11338609	G	C
1	rs531010734	11338704	G	A
1	rs138930834	11338805	A	G
1	rs575471654	11338919	G	A
1	rs563646443	11339178	T	C
1	rs553302342	11339192	G	A
1	rs114416030	11339216	T	C
1	rs186318628	11339260	C	A
1	rs545252894	11339289	G	A
1	rs79089220	11339374	T	A
1	rs113114474	11340058	C	T
1	rs183288656	11340168	T	C
1	rs528155778	11340190	T	C
1	rs6685758	11340342	A	G
1	rs6685950	11340472	T	G
1	rs143519599	11340524	A	G
1	rs143966329	11340543	C	G
1	rs115407645	11340709	T	C
1	rs113528124	11341046	A	G
1	rs115405820	11341052	T	C
1	rs578065542	11341132	G	A
1	rs10864497	11341566	T	C
1	rs10779753	11341613	A	T
1	rs565552921	11341671	C	T
1	rs11121714	11341803	G	A
1	rs2878409	11341814	G	A
1	rs560841588	11342081	T	C
1	rs191071786	11342461	T	C
1	rs149171324	11342915	A	G
1	rs550210558	11342973	G	A
1	rs571772672	11342981	A	G
1	rs532872134	11343616	T	A
1	rs182490188	11344068	T	C
1	rs186767109	11344205	A	G
1	rs727974	11344259	G	A
1	rs192181734	11344351	G	T
1	rs2788543	11344629	C	T
1	rs375600722	11344759	G	A
1	rs550578515	11344763	C	T
1	rs146040646	11345118	A	G
1	rs535785870	11345266	G	A
1	rs11121715	11345339	C	T
1	rs572640099	11345535	C	G
1	rs539837623	11345580	T	C
1	rs113307594	11346038	T	C
1	rs573323484	11346279	C	A
1	rs11580061	11346336	G	A
1	rs112789142	11346608	T	C
1	rs550736303	11346719	A	C
1	rs111991610	11346740	A	G
1	rs375520410	11346872	A	C
1	rs3765906	11347092	C	T
1	rs574094587	11347470	T	C
1	rs17036631	11347492	T	C
1	rs527492463	11347620	A	G
1	rs549716126	11347708	T	C
1	rs571178860	11347709	A	G
1	rs111893018	11347752	T	C
1	rs573522173	11348493	T	C
1	rs142317751	11348625	A	G
1	rs543644802	11348685	T	C
1	rs78561465	11348697	T	G
1	rs527960904	11348707	A	G
1	rs6695465	11348830	C	G
1	rs191917815	11348884	A	G
1	rs184066771	11348947	T	C
1	rs576335091	11348968	A	C
1	rs189430605	11349060	T	C
1	rs72633734	11349155	T	C
1	rs538721146	11349406	C	T
1	rs192781726	11349442	C	G
1	rs190815720	11349631	T	A
1	rs112422711	11349658	T	C
1	rs532559287	11350076	T	C
1	rs189073488	11350140	G	C
1	rs111847625	11350632	T	G
1	rs114177978	11350730	A	G
1	rs11804862	11350742	A	T
1	rs185947326	11350976	T	C
1	rs192471599	11351114	A	G
1	rs187638169	11351290	C	A
1	rs11121716	11351619	A	G
1	rs2788542	11351746	A	G
1	rs111932341	11351768	T	C
1	rs539158784	11351771	A	C
1	rs113870917	11352307	T	C
1	rs185011109	11352709	A	T
1	rs573401150	11352846	T	C
1	rs78891208	11353104	T	C
1	rs567154122	11353221	C	T
1	rs77768358	11353244	A	G
1	rs544636260	11353617	T	C
1	rs150806229	11354368	C	T
1	rs149500437	11354611	T	C
1	rs560798415	11354744	C	T
1	rs549761707	11354859	A	G
1	rs2744814	11354893	T	C
1	rs190801584	11354910	G	A
1	rs2788540	11354919	A	G
1	rs41274522	11355137	C	T
1	rs188333589	11355146	T	C
1	rs11121717	11355449	C	T
1	rs17036641	11355533	C	G
1	rs41274524	11355746	G	C
1	rs576192408	11356105	A	G
1	rs543684718	11356127	G	C
1	rs541014457	11356310	C	T
1	rs12140224	11356736	T	C
1	rs145748145	11356768	A	G
1	rs574384691	11356937	C	T
1	rs531914325	11356985	G	T
1	rs138370794	11357761	A	G
1	rs530779798	11358390	T	C
1	rs149253333	11358470	G	C
1	rs535158989	11358517	T	C
1	rs182154580	11359120	T	G
1	rs2788539	11359632	C	G
1	rs2788538	11359751	A	G
1	rs182486573	11359865	A	T
1	rs532881413	11359999	T	C
1	rs113227663	11360045	T	G
1	rs12133272	11360193	G	A
1	rs550454005	11360436	A	G
1	rs2744815	11360957	G	A
1	rs12137596	11360977	C	G
1	rs12134340	11361065	G	A
1	rs544105833	11361172	T	C
1	rs545235856	11361306	T	G
1	rs548672573	11361353	T	C
1	rs2744816	11361427	A	G
1	rs2744817	11361502	C	G
1	rs56679780	11361772	C	T
1	rs573898193	11362013	A	G
1	rs56753261	11362086	A	G
1	rs2744818	11362397	G	C
1	rs115078180	11362605	G	A
1	rs2744819	11362618	A	G
1	rs182716219	11362703	T	C
1	rs150284460	11362759	T	C
1	rs137912575	11363006	G	A
1	rs115828134	11363041	G	A
1	rs565860008	11363121	C	G
1	rs28589315	11363174	T	C
1	rs2788537	11363231	G	A
1	rs12141932	11363301	T	C
1	rs12130977	11363459	C	A
1	rs144560067	11363514	G	A
1	rs542917743	11363849	T	G
1	rs561285073	11363867	G	A
1	rs3819993	11364010	T	C
1	rs11121718	11364135	C	T
1	rs12039388	11364224	C	G
1	rs567532647	11364453	G	T
1	rs11121719	11364636	G	A
1	rs57345872	11364658	A	G
1	rs567842161	11364908	T	C
1	rs11121720	11364920	C	T
1	rs537345516	11364997	G	A
1	rs2744820	11365015	A	G
1	rs561974735	11365134	T	C
1	rs12133751	11365137	C	T
1	rs376922689	11365198	G	A
1	rs142584490	11365278	T	C
1	rs12144064	11365466	G	C
1	rs2788536	11365668	G	C
1	rs573105808	11365706	A	G
1	rs115439666	11365733	T	C
1	rs4344333	11365767	T	C
1	rs535351839	11365793	T	C
1	rs2788535	11365818	T	C
1	rs548926591	11365892	A	G
1	rs567174771	11365944	A	G
1	rs573496246	11366123	T	C
1	rs544031142	11366137	G	T
1	rs138899396	11366344	G	A
1	rs187632336	11366419	T	C
1	rs569223088	11366443	A	G
1	rs187136747	11366454	T	C
1	rs577622424	11366614	T	C
1	rs569443181	11366823	A	C
1	rs533918452	11366927	C	G
1	rs35885857	11367106	G	C
1	rs144748772	11367144	A	G
1	rs79693481	11367163	C	T
1	rs138200736	11367262	A	G
1	rs146065697	11367515	T	C
1	rs541067251	11367617	C	T
1	rs559615519	11367752	T	C
1	rs533471594	11367795	T	C
1	rs140155847	11367898	T	C
1	rs184521261	11367914	A	G
1	rs530598281	11368020	G	A
1	rs12040842	11368045	C	T
1	rs141579842	11368073	T	C
1	rs150874979	11368307	T	C
1	rs554682440	11368441	T	G
1	rs181401477	11368899	A	G
1	rs76606025	11369038	A	G
1	rs534675641	11370056	C	T
1	rs76257631	11370067	A	C
1	rs555281134	11370091	T	A
1	rs144153210	11370131	A	G
1	rs116140893	11370149	T	C
1	rs559788270	11370181	G	C
1	rs141430213	11370259	A	G
1	rs563992685	11370468	T	C
1	rs2788534	11370591	C	T
1	rs563423243	11371062	A	G
1	rs2993656	11371463	T	C
1	rs552455717	11371561	A	C
1	rs12730468	11371886	C	T
1	rs572677354	11372102	T	C
1	rs188075126	11372263	T	C
1	rs36067555	11372541	A	G
1	rs11801575	11372626	A	C
1	rs3010223	11372638	G	A
1	rs572816162	11372680	A	G
1	rs569172168	11372807	G	A
1	rs2982372	11372913	C	T
1	rs12143878	11372917	A	G
1	rs77878351	11372963	A	G
1	rs190248780	11373222	T	C
1	rs77605005	11373439	C	T
1	rs77261033	11373504	C	T
1	rs577681621	11373727	G	A
1	rs141926468	11373844	A	G
1	rs184939271	11374247	A	G
1	rs2744821	11374380	T	C
1	rs139055895	11374396	A	C
1	rs180936171	11374438	T	C
1	rs55845627	11374676	A	G
1	rs531513830	11374791	T	C
1	rs554269542	11374943	G	C
1	rs74685918	11375024	T	C
1	rs12143691	11375059	T	C
1	rs185076241	11375259	A	G
1	rs141292217	11375385	A	G
1	rs2788533	11375577	A	G
1	rs141432627	11375664	A	G
1	rs112637729	11375728	G	C
1	rs12133728	11375944	C	A
1	rs181907327	11376107	A	C
1	rs186998795	11376191	T	C
1	rs554728833	11376202	A	G
1	rs183303706	11376241	T	C
1	rs371012759	11376444	C	T
1	rs78690389	11376473	C	T
1	rs79108739	11376492	A	G
1	rs75123785	11376557	A	G
1	rs182450895	11376880	T	C
1	rs74657547	11377009	C	T
1	rs2982373	11377114	A	G
1	rs574604874	11377556	T	C
1	rs12135789	11377979	G	A
1	rs183841867	11378214	C	T
1	rs114690947	11378317	A	T
1	rs2744822	11378544	T	G
1	rs6540968	11378577	G	C
1	rs561680392	11378584	A	G
1	rs78956607	11378708	T	C
1	rs78319837	11378904	G	A
1	rs555401561	11379182	C	T
1	rs190477933	11379576	G	C
1	rs573645722	11379858	C	A
1	rs12061284	11380358	T	C
1	rs549292775	11380443	T	G
1	rs182508661	11380749	T	G
1	rs544967747	11380850	T	C
1	rs555837027	11381213	A	G
1	rs553940131	11381377	T	G
1	rs536287820	11381483	T	C
1	rs145173521	11381712	G	C
1	rs571616190	11382757	A	G
1	rs577232897	11382889	A	C
1	rs2993670	11382926	A	G
1	rs113106616	11382975	T	C
1	rs77115737	11383216	G	C
1	rs2744823	11383219	G	A
1	rs181485272	11383273	A	T
1	rs61773725	11383314	T	C
1	rs528100832	11383347	T	C
1	rs139360214	11383389	C	T
1	rs142703640	11383432	T	C
1	rs115362989	11383645	T	C
1	rs564070902	11383749	T	C
1	rs181065956	11383775	A	C
1	rs4845992	11383839	T	A
1	rs548933711	11383874	A	T
1	rs151053500	11383928	A	G
1	rs140836975	11383961	A	G
1	rs80241427	11384190	T	C
1	rs78579243	11384312	T	C
1	rs150496201	11384604	A	G
1	rs564576609	11384659	T	A
1	rs114730072	11384781	T	C
1	rs145328982	11384790	T	C
1	rs149201292	11384871	T	G
1	rs566696230	11384904	T	C
1	rs559968765	11385089	C	T
1	rs540366526	11385109	T	C
1	rs78843543	11385130	T	G
1	rs192616477	11385173	T	C
1	rs116419498	11385273	G	A
1	rs189394767	11385447	C	A
1	rs117944656	11385605	A	C
1	rs560407863	11385647	G	A
1	rs2744824	11385648	A	T
1	rs573927005	11385988	G	A
1	rs184514918	11386214	T	C
1	rs561041804	11386332	C	A
1	rs2982374	11386623	T	C
1	rs2744825	11386625	G	A
1	rs140770966	11386639	T	C
1	rs144766390	11386669	G	C
1	rs181320123	11386752	A	C
1	rs139903409	11386970	G	A
1	rs75756198	11386985	T	C
1	rs77193447	11387111	C	G
1	rs114262527	11387159	T	C
1	rs180748181	11387163	T	C
1	rs549226207	11387171	A	G
1	rs2982375	11387192	C	G
1	rs141110200	11387208	T	C
1	rs74052938	11387403	C	T
1	rs72858629	11387585	T	C
1	rs2744826	11387622	C	T
1	rs140287462	11387743	A	G
1	rs576928986	11387907	T	C
1	rs541558160	11388128	A	G
1	rs191637219	11388191	T	C
1	rs55972882	11388279	T	C
1	rs59250619	11388367	T	C
1	rs57259349	11388551	T	C
1	rs114972493	11388631	T	C
1	rs60693530	11388633	C	T
1	rs116333199	11388694	T	C
1	rs17036666	11388733	T	A
1	rs532707850	11388768	G	C
1	rs143038218	11388792	A	T
1	rs61681466	11388944	A	G
1	rs909835	11388966	A	G
1	rs2744827	11389233	T	C
1	rs2788567	11389291	T	C
1	rs555491286	11389484	T	C
1	rs57021942	11389506	G	A
1	rs77528242	11389791	G	C
1	rs184762087	11389912	C	T
1	rs557876421	11389952	G	C
1	rs2744828	11390035	C	T
1	rs2744829	11390039	C	A
1	rs2744830	11390053	G	A
1	rs139998643	11390072	A	T
1	rs2744831	11390096	T	C
1	rs2744832	11390120	G	A
1	rs550487657	11390157	A	G
1	rs3010224	11390167	G	A
1	rs3010225	11390168	C	T
1	rs79716690	11390278	A	T
1	rs184849736	11390295	T	C
1	rs575706770	11390309	C	T
1	rs564393422	11390326	T	C
1	rs2982376	11390336	T	C
1	rs562805530	11390655	T	C
1	rs146840410	11390881	A	G
1	rs112356153	11391115	A	G
1	rs2744833	11391123	A	G
1	rs567609748	11391198	A	C
1	rs561856913	11391221	T	C
1	rs185071763	11391266	C	G
1	rs533243660	11391278	C	T
1	rs2038115	11391327	T	C
1	rs2744834	11391535	A	T
1	rs556502847	11391938	A	T
1	rs60898969	11392208	T	C
1	rs566846359	11392365	C	T
1	rs556423990	11392460	T	C
1	rs72858639	11392554	C	A
1	rs2982377	11392887	A	G
1	rs186819730	11392956	A	G
1	rs2982378	11393007	G	A
1	rs576848628	11393062	A	G
1	rs143594374	11393074	T	A
1	rs112650237	11393145	T	C
1	rs80057811	11393406	C	G
1	rs2788565	11393645	T	C
1	rs60897991	11393735	C	G
1	rs544120535	11393883	T	C
1	rs183475586	11394051	C	T
1	rs558855575	11394097	A	G
1	rs188929242	11394139	T	C
1	rs556659245	11394229	T	C
1	rs192975904	11394246	A	G
1	rs2982379	11394434	A	G
1	rs2993669	11394480	A	G
1	rs189781051	11394636	T	C
1	rs113508952	11394657	G	A
1	rs577597132	11394745	A	G
1	rs2993668	11394782	C	T
1	rs575018898	11394783	G	C
1	rs146609044	11394974	C	G
1	rs3124629	11395071	G	T
1	rs546535320	11395148	T	C
1	rs2993667	11395242	T	G
1	rs2982380	11395283	A	C
1	rs2993666	11395307	T	G
1	rs545918226	11395326	T	C
1	rs564135230	11395327	A	G
1	rs2744835	11395416	A	G
1	rs2993665	11395483	T	C
1	rs575791735	11395568	A	G
1	rs2744836	11395586	G	A
1	rs180717388	11395635	T	C
1	rs562694244	11395669	T	G
1	rs531452780	11395741	A	G
1	rs2993664	11395771	T	C
1	rs181890265	11395843	G	A
1	rs147634485	11395860	G	C
1	rs2744837	11396175	A	T
1	rs540361839	11396289	A	C
1	rs75569200	11396328	T	C
1	rs2744838	11396423	A	G
1	rs527361398	11396523	T	C
1	rs2788564	11396610	T	C
1	rs3120821	11396834	C	T
1	rs3124630	11397061	A	G
1	rs3124631	11397063	G	A
1	rs115046979	11397083	T	C
1	rs2788563	11397135	T	C
1	rs578107638	11397245	T	C
1	rs76001749	11397363	T	C
1	rs2788562	11397503	C	T
1	rs115069219	11397634	A	G
1	rs192279544	11397751	A	C
1	rs554445253	11397805	G	A
1	rs12060190	11397852	A	G
1	rs146302211	11397979	A	G
1	rs181620950	11397982	A	G
1	rs188700996	11398174	T	C
1	rs550248976	11398191	C	A
1	rs566092802	11398316	A	G
1	rs909836	11398365	T	C
1	rs114180214	11398462	T	C
1	rs116605722	11398463	A	G
1	rs552548499	11398658	C	T
1	rs909837	11398671	A	G
1	rs542908371	11398673	G	A
1	rs367782597	11398679	A	C
1	rs11121721	11398684	A	T
1	rs544044258	11398689	C	A
1	rs565511862	11398690	C	T
1	rs532628649	11398691	C	G
1	rs115839067	11398716	T	C
1	rs554704763	11398745	A	G
1	rs116286503	11398750	C	T
1	rs534406606	11398827	A	G
1	rs553045038	11398853	C	T
1	rs143100039	11398885	T	C
1	rs117933394	11399038	T	C
1	rs3010226	11399039	A	G
1	rs563559773	11399077	A	G
1	rs2993663	11399156	C	A
1	rs2788561	11399345	C	T
1	rs2993661	11399573	C	T
1	rs528982369	11399623	A	G
1	rs2982383	11399850	G	A
1	rs561912713	11400159	A	G
1	rs529087869	11400187	T	C
1	rs3120820	11400223	T	C
1	rs2788560	11400228	C	G
1	rs551247740	11400306	T	G
1	rs535315124	11400342	A	G
1	rs3120819	11400409	A	C
1	rs2993660	11400567	G	C
1	rs115677042	11400780	C	T
1	rs3120818	11400907	T	C
1	rs146263200	11400986	T	C
1	rs151191349	11401018	T	C
1	rs150355405	11401470	G	C
1	rs138756633	11401474	T	G
1	rs116927581	11401581	A	G
1	rs184065518	11401671	T	A
1	rs2982384	11401745	G	A
1	rs145632554	11401749	A	C
1	rs58442579	11401845	A	G
1	rs2993659	11401879	C	T
1	rs76467624	11402065	G	C
1	rs562864472	11402132	G	A
1	rs74535402	11402185	G	A
1	rs144410573	11402226	C	T
1	rs190629987	11402255	T	C
1	rs80089968	11402377	T	C
1	rs114723023	11402662	A	G
1	rs527889289	11402723	C	T
1	rs3124632	11402749	T	C
1	rs141507664	11403007	T	C
1	rs139517676	11403227	G	C
1	rs742368	11403240	T	C
1	rs742369	11403246	G	A
1	rs80249609	11403332	A	G
1	rs732023	11403648	G	A
1	rs565240253	11403654	G	A
1	rs181698432	11403693	T	C
1	rs2011373	11403694	G	A
1	rs536188567	11403784	T	C
1	rs532534604	11403886	G	A
1	rs732024	11403951	C	T
1	rs3124633	11404058	C	T
1	rs3124634	11404084	C	G
1	rs6658378	11404129	G	C
1	rs149670487	11404276	T	C
1	rs3124635	11404279	T	C
1	rs113222236	11404322	T	G
1	rs3120817	11404379	A	G
1	rs3124636	11404494	C	T
1	rs3120816	11404495	A	G
1	rs3120815	11404558	A	G
1	rs3010227	11404598	T	C
1	rs3010228	11404632	A	G
1	rs145603309	11404645	T	C
1	rs2982385	11405114	G	A
1	rs150993937	11405171	T	G
1	rs140607436	11405363	A	C
1	rs2982386	11405409	C	G
1	rs138200774	11405474	A	G
1	rs3010229	11405658	T	G
1	rs570995421	11405690	G	T
1	rs2982387	11405758	T	C
1	rs546034466	11405909	C	A
1	rs3124637	11405933	G	A
1	rs2179392	11405938	G	T
1	rs2179393	11405971	G	C
1	rs575208916	11406136	T	G
1	rs540567410	11406252	A	G
1	rs183013395	11406259	A	G
1	rs76534513	11406344	T	C
1	rs2993658	11406386	A	G
1	rs2744841	11406429	A	C
1	rs12065495	11406448	C	G
1	rs2744842	11406496	T	C
1	rs3010230	11406630	C	T
1	rs3010231	11406816	C	A
1	rs533258821	11406931	C	T
1	rs544729494	11407108	T	C
1	rs3124638	11407171	T	A
1	rs3124639	11407219	T	C
1	rs3124640	11407310	A	G
1	rs3124641	11407333	C	A
1	rs74385057	11407540	A	C
1	rs12120802	11407589	C	T
1	rs140424466	11407608	T	C
1	rs4845862	11407886	T	C
1	rs111397449	11407903	T	C
1	rs4845995	11407962	G	A
1	rs4845996	11408058	C	T
1	rs4845997	11408144	T	C
1	rs72858674	11408187	A	G
1	rs189479278	11408211	A	T
1	rs72858675	11408482	C	T
1	rs72858679	11408617	C	T
1	rs111822284	11408657	T	A
1	rs143397276	11408666	G	A
1	rs146569749	11408668	G	A
1	rs149166174	11408709	C	G
1	rs72633767	11408743	G	C
1	rs185042911	11408744	T	G
1	rs187977429	11408874	C	A
1	rs541292314	11409102	C	T
1	rs572339681	11409172	T	C
1	rs2744844	11409176	C	T
1	rs564604814	11409228	A	G
1	rs570397397	11409364	A	G
1	rs138465922	11409435	C	G
1	rs10864498	11409469	A	G
1	rs143962722	11409677	T	G
1	rs538499615	11409764	A	G
1	rs547186565	11409813	A	G
1	rs559442598	11409891	C	A
1	rs568103402	11410004	A	G
1	rs532767585	11410062	G	A
1	rs559143172	11410085	G	T
1	rs116646729	11410153	A	G
1	rs114208601	11410162	T	C
1	rs569813542	11410336	T	C
1	rs78445654	11410464	G	A
1	rs2788559	11410483	G	T
1	rs2744846	11410484	C	G
1	rs12404709	11410657	A	G
1	rs113488729	11411004	C	T
1	rs2744847	11411071	T	G
1	rs148409846	11411095	C	T
1	rs141777327	11411141	T	G
1	rs543710834	11411170	G	T
1	rs12724039	11411239	G	A
1	rs540414881	11411250	A	G
1	rs187827948	11411348	G	C
1	rs2788558	11411432	A	G
1	rs146729258	11411567	A	T
1	rs139767004	11411625	T	C
1	rs149811289	11411762	A	G
1	rs4845998	11411848	C	T
1	rs540536026	11411977	T	C
1	rs116672086	11412146	T	C
1	rs147041815	11412161	T	C
1	rs182194316	11412230	A	G
1	rs4845999	11412274	C	T
1	rs115974939	11412566	T	C
1	rs186729564	11412730	A	G
1	rs150331878	11412931	A	G
1	rs137989631	11412959	A	G
1	rs2744849	11412969	A	G
1	rs149450737	11413148	C	T
1	rs145941081	11413677	A	C
1	rs6687216	11413907	C	T
1	rs148462896	11414166	G	A
1	rs11121722	11414172	G	A
1	rs151265514	11414469	A	G
1	rs116258941	11414902	G	A
1	rs542673693	11414999	C	T
1	rs548397831	11415223	G	T
1	rs563213938	11415250	C	A
1	rs58625819	11415572	A	T
1	rs186956355	11415629	T	C
1	rs10864499	11415659	C	T
1	rs545885804	11415702	T	C
1	rs566354660	11415879	A	G
1	rs548488159	11415994	A	G
1	rs190809703	11416104	T	C
1	rs546450731	11416119	A	G
1	rs61086856	11416162	G	C
1	rs575416254	11416226	A	G
1	rs733761	11416252	C	A
1	rs11121723	11416294	A	G
1	rs376457773	11416694	C	A
1	rs2005996	11416848	C	G
1	rs185804391	11416856	A	G
1	rs372521122	11416900	T	C
1	rs138096744	11416916	C	A
1	rs552341198	11416983	T	C
1	rs144046632	11417216	T	C
1	rs115736649	11417379	G	A
1	rs148531710	11417705	A	C
1	rs2788550	11417762	A	G
1	rs2788549	11417982	A	G
1	rs12040952	11418276	A	C
1	rs2744850	11418325	T	C
1	rs2788545	11418440	A	G
1	rs2788544	11418570	A	G
1	rs553398945	11418773	A	C
1	rs2744851	11418774	T	C
1	rs540579860	11418813	C	T
1	rs187190348	11419049	C	G
1	rs560491973	11419066	G	T
1	rs2744852	11419403	T	C
1	rs555802977	11419455	T	C
1	rs12041992	11419556	T	C
1	rs2744853	11419613	T	C
1	rs140606124	11419730	G	A
1	rs187605439	11419763	A	G
1	rs2788541	11419811	A	G
1	rs2744854	11419868	T	C
1	rs192621362	11419912	T	C
1	rs532032670	11419963	G	A
1	rs150025690	11419965	A	G
1	rs548198334	11420071	A	G
1	rs2744855	11420100	G	A
1	rs2253501	11420234	T	G
1	rs114892747	11420522	A	G
1	rs189410559	11420600	A	G
1	rs116607283	11421010	C	T
1	rs10779754	11421072	G	A
1	rs540826052	11421362	T	C
1	rs2744856	11421540	G	A
1	rs148049490	11421807	T	A
1	rs2744857	11421815	T	C
1	rs75228498	11421995	G	A
1	rs57047775	11422001	A	G
1	rs371202498	11422307	C	T
1	rs186388463	11422369	A	G
1	rs10864500	11422400	T	C
1	rs537192514	11422470	G	C
1	rs150561474	11422481	G	T
1	rs12760507	11696317	A	G
1	rs574464832	11696779	A	G
1	rs10864530	11696836	A	C
1	rs191841071	11696912	A	G
1	rs6685318	11697098	A	T
1	rs4846022	11697182	C	T
1	rs74782931	11697411	T	C
1	rs72638605	11697570	A	G
1	rs530028595	11697576	A	G
1	rs113517553	11697618	T	C
1	rs533928494	11697873	C	T
1	rs577539961	11698077	T	C
1	rs189554306	11698085	A	C
1	rs75752157	11698117	A	G
1	rs571080868	11698367	T	A
1	rs537968715	11698386	T	C
1	rs186229702	11698456	T	G
1	rs150422831	11698462	A	G
1	rs74882072	11698512	A	C
1	rs574116234	11698576	G	T
1	rs138242295	11698633	G	C
1	rs149135244	11698665	A	G
1	rs6671295	11698902	A	G
1	rs571292045	11699009	T	C
1	rs567850778	11699353	T	C
1	rs538102844	11699434	G	C
1	rs78973171	11699490	C	T
1	rs141962082	11699790	A	G
1	rs150535388	11699805	T	C
1	rs139538428	11699817	T	C
1	rs187536688	11700098	A	G
1	rs566769312	11700414	G	A
1	rs9724998	11700576	A	T
1	rs11121791	11700577	T	A
1	rs367545401	11700581	T	A
1	rs11121792	11700583	A	T
1	rs532849641	11700831	T	C
1	rs548619113	11700912	A	G
1	rs571197976	11701066	G	A
1	rs545828536	11701188	G	C
1	rs564045948	11701189	G	T
1	rs112435337	11701330	A	C
1	rs182056022	11701939	T	C
1	rs6540986	11702082	A	G
1	rs7526268	11702155	C	T
1	rs141582194	11702164	G	C
1	rs552224795	11702200	T	G
1	rs138594253	11702238	C	G
1	rs149612313	11702297	T	C
1	rs561557628	11702490	C	T
1	rs141184446	11702543	A	G
1	rs76259356	11702697	G	C
1	rs6672629	11702990	C	T
1	rs182036345	11703012	G	C
1	rs139068859	11703020	A	G
1	rs551636716	11703549	A	G
1	rs116094923	11703754	T	C
1	rs72638609	11703789	T	C
1	rs6540987	11703843	A	G
1	rs6688569	11703866	A	C
1	rs79881089	11704153	C	T
1	rs570873673	11704324	A	G
1	rs147911204	11704457	C	T
1	rs12737362	11704658	G	A
1	rs141543327	11704809	C	T
1	rs549434434	11704836	T	C
1	rs532022981	11704939	A	G
1	rs186990112	11705443	G	A
1	rs554185249	11705513	T	A
1	rs56104140	11705796	A	T
1	rs564688613	11705804	T	A
1	rs80012524	11705814	A	T
1	rs75134056	11705815	T	A
1	rs72638613	11706236	A	G
1	rs76462530	11706331	T	G
1	rs145342115	11706407	C	T
1	rs72638614	11706478	A	C
1	rs137958069	11706539	T	C
1	rs12037955	11706791	C	T
1	rs142463411	11706890	T	C
1	rs558392026	11707020	A	G
1	rs148618207	11707072	A	G
1	rs78799062	11707589	C	G
1	rs546787546	11707597	T	C
1	rs577484598	11707894	A	C
1	rs572705741	11708392	A	G
1	rs75179987	11708678	A	G
1	rs1055547	11708736	T	C
1	rs371569494	11708745	C	G
1	rs141266599	11708856	T	C
1	rs550813365	11708950	C	G
1	rs566553695	11709009	G	T
1	rs2272984	11709339	T	C
1	rs533202602	11709709	A	G
1	rs2235658	11709764	T	G
1	rs139935373	11709979	T	C
1	rs61731861	11710060	C	T
1	rs72869709	11710221	C	G
1	rs76578489	11710312	T	C
1	rs200496608	11710476	T	C
1	rs9614	11710561	G	T
1	rs145470928	11710616	T	C
1	rs184979619	11710896	C	A
1	rs61773907	11710991	A	G
1	rs9430197	11711176	G	T
1	rs12091641	11711185	A	G
1	rs116312135	11711192	A	T
1	rs9430198	11711204	T	C
1	rs12091645	11711208	A	G
1	rs78850333	11711236	G	T
1	rs7538238	11711243	T	C
1	rs183807064	11711244	G	A
1	rs114699125	11711380	A	G
1	rs74054205	11711405	A	G
1	rs12045158	11711485	A	G
1	rs3117061	11711589	T	G
1	rs191681721	11711810	T	A
1	rs55860801	11711839	A	G
1	rs61773908	11711861	A	G
1	rs3117062	11712048	A	G
1	rs2103665	11712109	T	C
1	rs187540354	11712515	A	G
1	rs142429681	11712569	T	C
1	rs190437683	11712612	A	G
1	rs78892821	11712614	T	C
1	rs144691017	11712647	A	G
1	rs77114167	11712743	T	C
1	rs112295466	11713011	G	A
1	rs138375052	11713055	T	C
1	rs1883575	11713166	A	G
1	rs559619294	11713178	G	A
1	rs548196589	11713342	T	C
1	rs570713947	11713523	C	G
1	rs909934	11713563	G	A
1	rs143739994	11714063	T	C
1	rs563352576	11714206	G	A
1	rs2272983	11714368	T	G
1	rs546493448	11714430	A	G
1	rs568232955	11714551	A	G
1	rs4478814	11714793	A	G
1	rs113474282	11715017	A	G
1	rs7527817	11715324	T	G
1	rs140521395	11715489	G	A
1	rs557870780	11715893	G	A
1	rs145432128	11716066	C	T
1	rs150648343	11716067	A	G
1	rs535713843	11716265	A	T
1	rs190371744	11716549	G	C
1	rs112882368	11716574	G	A
1	rs113706416	11716587	T	C
1	rs188045977	11716672	A	C
1	rs56052340	11716755	A	G
1	rs144533111	11716797	G	C
1	rs72869722	11716822	G	T
1	rs76901082	11717165	G	A
1	rs6669155	11717170	T	A
1	rs12139487	11717300	C	T
1	rs527799018	11717397	A	G
1	rs143069046	11717551	G	C
1	rs538272987	11717557	C	G
1	rs148232721	11717618	A	G
1	rs137911599	11717869	G	A
1	rs147227715	11718010	T	A
1	rs3125816	11718195	G	A
1	rs572795365	11718740	G	C
1	rs142346784	11718797	A	G
1	rs150816569	11718859	T	C
1	rs41274542	11719260	A	C
1	rs116444721	11719303	T	G
1	rs141349551	11719391	T	C
1	rs145818193	11719435	T	C
1	rs3117063	11719438	A	C
1	rs72638619	11719592	A	G
1	rs12140970	11719724	T	A
1	rs80183858	11719896	T	C
1	rs78988331	11719920	T	C
1	rs111931059	11720317	A	C
1	rs573157166	11720511	T	C
1	rs12403639	11720572	T	C
1	rs58092895	11720582	G	C
1	rs558714198	11720608	G	T
1	rs568272112	11720770	A	T
1	rs138971019	11720904	A	G
1	rs12047253	11721025	C	T
1	rs199617492	11721217	A	G
1	rs539519422	11721318	T	C
1	rs12057383	11721321	A	G
1	rs560108416	11721418	T	C
1	rs577674001	11721486	G	A
1	rs113447918	11721616	A	G
1	rs2294642	11721693	A	G
1	rs2294641	11721854	T	C
1	rs2294640	11721949	T	C
1	rs553476785	11722166	A	G
1	rs187530472	11722202	T	C
1	rs3125815	11722688	A	G
1	rs185123774	11722952	T	C
1	rs114777977	11722981	C	T
1	rs527938570	11723113	A	G
1	rs192869189	11723264	G	C
1	rs549249152	11723294	T	C
1	rs550135882	11723487	G	A
1	rs3820340	11723520	G	A
1	rs141950833	11723874	A	G
1	rs3125814	11723885	A	G
1	rs543475952	11723979	C	T
1	rs3125813	11724092	C	G
1	rs78273718	11724161	T	C
1	rs570500008	11724206	A	G
1	rs572686325	11724344	C	G
1	rs542869731	11724403	G	A
1	rs529972435	11724701	A	G
1	rs55706902	11724708	C	T
1	rs545631640	11724736	G	C
1	rs55634740	11724885	A	G
1	rs3125812	11724938	A	C
1	rs3125811	11724948	C	G
1	rs576892737	11725042	A	G
1	rs574651342	11725074	C	A
1	rs552382619	11725187	T	G
1	rs3117064	11725206	A	T
1	rs568009725	11725210	C	T
1	rs570232455	11725304	T	C
1	rs3117065	11725436	C	T
1	rs12142546	11725656	C	T
1	rs564229182	11725710	T	C
1	rs12145133	11725718	A	G
1	rs186861533	11725742	T	C
1	rs145692708	11725747	T	A
1	rs74886336	11725859	A	G
1	rs3117066	11725908	G	A
1	rs3117067	11726326	G	A
1	rs3117068	11726499	C	T
1	rs3125819	11726682	A	G
1	rs182057193	11726750	G	T
1	rs547178536	11726897	A	G
1	rs3117069	11726934	C	G
1	rs550844579	11726975	A	G
1	rs9430589	11727191	C	T
1	rs114985552	11727256	C	T
1	rs142944325	11727456	T	C
1	rs551181510	11727460	A	G
1	rs535103405	11727487	T	G
1	rs549035085	11727651	G	A
1	rs9430591	11727678	T	C
1	rs555821401	11727901	C	G
1	rs1985120	11727920	C	T
1	rs11121794	11727921	A	G
1	rs140129736	11727924	T	C
1	rs556378754	11727965	T	C
1	rs150370919	11727984	A	C
1	rs79239670	11728309	G	A
1	rs538447132	11728343	G	A
1	rs574254307	11728518	A	G
1	rs7513972	11728675	T	C
1	rs141311977	11728828	A	G
1	rs571189937	11728849	A	G
1	rs138203471	11728866	G	A
1	rs3125818	11728894	A	G
1	rs138673974	11728920	C	G
1	rs7514198	11728952	T	C
1	rs79974326	11729035	C	G
1	rs561224675	11729057	A	G
1	rs60517475	11729310	G	C
1	rs9430203	11729512	C	A
1	rs9430204	11729524	C	A
1	rs9430594	11729662	C	T
1	rs185483606	11729664	C	T
1	rs572648120	11729742	C	T
1	rs536426066	11729754	T	C
1	rs112798858	11729838	T	C
1	rs543434228	11729880	A	G
1	rs564890312	11729881	T	A
1	rs536798247	11729917	C	T
1	rs191863106	11730226	T	C
1	rs187227885	11730431	A	G
```
