## Supplementary material for "Dopamine and schizophrenia from bench to bedside: Discovery of a striatal co-expression risk gene set that predicts in vivo measures of striatal function": Compressed zipped directory containing SNPs used to compute the C80-PRS: C80.g1000 (part 2 of 141)

```
1	rs536870498	11730444	T	G
1	rs77424374	11730455	C	T
1	rs569818324	11730527	A	G
1	rs12058293	11730603	G	A
1	rs114923062	11730703	C	G
1	rs555546220	11730711	A	G
1	rs113600041	11730759	T	C
1	rs57770913	11730803	G	C
1	rs115224359	11730804	A	G
1	rs558659449	11731083	A	G
1	rs139026887	11731357	C	T
1	rs114311540	11731365	A	G
1	rs540228855	11731786	T	C
1	rs75765219	11731823	C	A
1	rs568406895	11731963	G	A
1	rs201441769	11731971	G	A
1	rs200834576	11731974	G	C
1	rs185676608	11732050	T	C
1	rs148402539	11732076	A	G
1	rs564562821	11732213	A	G
1	rs550968313	11732255	T	C
1	rs543807693	11732565	C	T
1	rs150934503	11732598	T	C
1	rs28926170	11732684	T	C
1	rs113607643	11732696	A	G
1	rs146715902	11732705	T	G
1	rs376429314	11732708	G	A
1	rs28926168	11732783	G	A
1	rs747863	11732932	T	C
1	rs747862	11733075	C	T
1	rs28924122	11733426	G	C
1	rs200404251	11733674	T	C
1	rs200760899	11733708	T	C
1	rs148957324	11733846	A	C
1	rs149211049	11733905	T	C
1	rs1063301	11734049	G	C
1	rs28924117	11734084	A	G
1	rs565719714	11734099	T	C
1	rs187419277	11734146	A	G
1	rs545528275	11734286	A	G
1	rs1140272	11734293	G	A
1	rs542577829	11734417	A	C
1	rs369720017	11734472	T	C
1	rs191836762	11734608	A	G
1	rs28924114	11735154	T	C
1	rs878778	11735245	C	A
1	rs2233027	11735262	T	C
1	rs2233026	11735269	A	G
1	rs182656645	11735337	A	G
1	rs2272982	11735377	C	G
1	rs370678454	11735610	T	A
1	rs2233025	11735652	A	G
1	rs2233024	11735841	A	C
1	rs2233023	11735862	C	T
1	rs2233022	11735877	G	A
1	rs2233020	11736131	A	G
1	rs3767300	11736410	T	C
1	rs9430601	11736418	T	G
1	rs9430602	11736513	A	G
1	rs28924112	11736532	A	G
1	rs2336030	11736600	T	C
1	rs28924111	11736696	T	C
1	rs9430603	11736710	G	A
1	rs2233019	11736864	C	A
1	rs2294638	11737051	C	G
1	rs28924110	11737363	A	G
1	rs559535252	11737413	A	C
1	rs144075517	11737414	A	G
1	rs2233018	11737551	T	C
1	rs140482494	11737657	T	C
1	rs188897145	11737732	T	C
1	rs539277831	11737734	G	A
1	rs189400045	11737877	A	G
1	rs7542916	11737882	T	C
1	rs9430205	11738325	G	A
1	rs28924102	11738806	C	A
1	rs28924101	11738810	G	A
1	rs6698476	11738979	A	G
1	rs28988269	11739038	T	C
1	rs7545621	11739152	C	T
1	rs28924100	11739193	T	C
1	rs549608330	11739207	T	C
1	rs538241370	11739238	G	A
1	rs28924099	11739272	C	T
1	rs7553579	11739336	A	G
1	rs7553585	11739358	A	G
1	rs72638627	11739632	A	G
1	rs571220916	11739691	G	C
1	rs547372281	11739736	G	A
1	rs534541509	11739859	T	C
1	rs112382978	11739951	A	T
1	rs7534880	11740082	T	C
1	rs7417320	11740358	G	A
1	rs531548339	11740398	A	G
1	rs201210724	11740402	C	T
1	rs146185443	11740454	T	C
1	rs2233015	11740535	T	G
1	rs2233014	11740559	G	C
1	rs2233013	11740683	A	G
1	rs576210348	11740727	C	G
1	rs2272981	11740812	C	A
1	rs559477212	11740822	C	A
1	rs531951305	11740920	T	C
1	rs554627310	11741154	T	G
1	rs28924096	11741293	A	G
1	rs2272978	11741304	C	A
1	rs563182028	11741314	A	G
1	rs148672728	11741432	G	A
1	rs2233011	11741506	C	A
1	rs537439230	11741616	T	C
1	rs2233008	11741690	G	C
1	rs2233006	11741796	A	T
1	rs2233004	11742074	C	T
1	rs28924092	11742303	T	C
1	rs12068270	11742587	G	A
1	rs79241837	11742608	T	C
1	rs372000237	11742820	T	G
1	rs530248538	11742829	A	C
1	rs28924089	11743073	T	C
1	rs746218	11743124	A	G
1	rs909933	11743571	G	T
1	rs572541807	11743633	G	A
1	rs9430607	11743752	T	C
1	rs149622301	11743847	A	G
1	rs143073821	11743960	A	G
1	rs141641080	11743983	A	G
1	rs34873013	11744212	T	C
1	rs12723707	11744218	T	G
1	rs67654234	11744360	A	T
1	rs538981882	11744461	C	T
1	rs11121796	11744797	A	G
1	rs78865689	11744971	T	C
1	rs72869752	11744987	C	T
1	rs7527599	11745196	T	G
1	rs150595759	11745245	T	C
1	rs12069516	11745342	G	A
1	rs2336031	11745459	A	G
1	rs191540374	11745608	A	T
1	rs549076011	11745878	A	G
1	rs140770749	11746361	A	G
1	rs77586763	11746430	A	G
1	rs2143296	11746500	C	T
1	rs574004927	11746524	T	C
1	rs542409238	11746877	C	A
1	rs561047612	11746882	C	A
1	rs9430609	11747113	C	T
1	rs534425514	11747187	G	A
1	rs35468530	11747337	G	C
1	rs115011259	11747369	C	T
1	rs148938182	11747399	T	C
1	rs576182267	11747542	A	C
1	rs192997003	11747588	T	C
1	rs114161173	11747825	G	A
1	rs6657068	11747857	T	C
1	rs76460554	11747866	C	T
1	rs36070735	11747868	T	C
1	rs549868180	11747902	T	C
1	rs72869758	11747904	T	C
1	rs138973889	11748184	T	C
1	rs55661766	11748433	G	A
1	rs549423305	11748452	C	A
1	rs11803352	11748496	C	T
1	rs558712190	11748573	A	G
1	rs78228745	11748631	T	A
1	rs116249410	11748700	C	A
1	rs149469552	11748944	T	G
1	rs6657612	11749049	C	T
1	rs569933106	11749118	T	C
1	rs189970083	11749179	G	C
1	rs6693852	11749305	T	C
1	rs111886081	11749485	A	T
1	rs139684071	11749634	C	G
1	rs6694489	11749908	T	C
1	rs6658345	11749957	C	A
1	rs562993810	11750142	T	C
1	rs76309297	11750251	C	G
1	rs9430207	11750321	A	G
1	rs139253283	11750410	T	A
1	rs149972462	11750425	A	G
1	rs145194868	11750438	A	G
1	rs80319573	11750482	A	G
1	rs9430208	11750512	A	C
1	rs116270876	11750514	G	C
1	rs9430614	11750760	A	G
1	rs529107621	11750913	A	G
1	rs551055943	11751003	T	G
1	rs12088541	11751135	T	C
1	rs536134473	11751204	T	C
1	rs535385805	11751224	C	G
1	rs6667330	11751292	G	T
1	rs6700817	11751379	T	C
1	rs183507097	11751624	A	C
1	rs752940	11751642	G	C
1	rs551069822	11751650	A	G
1	rs191684205	11751732	G	C
1	rs6679089	11752140	A	G
1	rs74441669	11752669	C	G
1	rs540054837	11752782	T	C
1	rs537800206	11753167	T	C
1	rs150075720	11753536	A	G
1	rs533693718	11753725	A	G
1	rs552048853	11753728	G	C
1	rs2038132	11753814	T	C
1	rs2038131	11753958	A	C
1	rs7539455	11754168	G	T
1	rs112367018	11754269	A	G
1	rs116390866	11754324	G	A
1	rs55686624	11754491	C	G
1	rs988333	11754587	G	A
1	rs540990670	11754614	T	G
1	rs560635568	11754707	T	G
1	rs143679830	11754850	T	G
1	rs74054214	11754920	A	G
1	rs565915033	11754991	C	G
1	rs72638643	11755018	A	G
1	rs183535230	11755530	G	C
1	rs548506250	11755616	C	A
1	rs12031449	11755668	T	A
1	rs201372640	11755670	T	A
1	rs186017120	11755760	G	A
1	rs552754000	11755836	T	C
1	rs12034678	11755925	T	G
1	rs9430616	11756047	G	A
1	rs79330208	11756158	A	C
1	rs563654158	11756254	T	C
1	rs530852939	11756282	G	T
1	rs61773912	11756536	A	G
1	rs546043934	11756651	A	C
1	rs569556385	11756682	T	C
1	rs192350520	11756693	T	C
1	rs9430617	11756767	A	G
1	rs546125414	11756788	C	T
1	rs375605755	11756804	T	G
1	rs371620414	11756814	A	G
1	rs529002570	11756876	A	G
1	rs559224116	11757042	A	G
1	rs571021713	11757079	T	C
1	rs535308220	11757089	C	T
1	rs61773913	11757174	T	G
1	rs539364674	11757627	G	C
1	rs59443781	11758107	C	A
1	rs193231435	11758269	C	T
1	rs115432869	11758332	G	A
1	rs6658124	11758519	C	G
1	rs188896755	11758527	G	A
1	rs12133335	11758550	A	G
1	rs11121800	11758638	T	C
1	rs558192333	11758773	A	G
1	rs573159690	11758792	G	T
1	rs72869775	11758940	A	C
1	rs573632235	11759054	C	A
1	rs72869777	11759239	T	C
1	rs564663426	11759458	A	G
1	rs9430209	11759737	A	G
1	rs9430210	11759835	A	T
1	rs11121801	11759892	T	G
1	rs537800330	11760398	T	C
1	rs1555079	11760782	C	T
1	rs59434666	11761028	T	C
1	rs1534991	11761252	C	T
1	rs143201997	11761388	T	A
1	rs1534990	11761468	A	C
1	rs1534989	11761503	A	G
1	rs60536251	11761586	C	T
1	rs1534988	11761714	T	C
1	rs57672421	11761819	T	C
1	rs560576975	11761822	C	T
1	rs1534987	11761824	T	C
1	rs1555078	11761944	T	C
1	rs185752658	11762193	T	C
1	rs4846024	11762274	T	C
1	rs4846025	11762379	G	A
1	rs532557406	11762498	T	C
1	rs111203732	11762574	C	A
1	rs4846026	11762575	T	C
1	rs150216635	11762710	C	A
1	rs547903594	11762910	A	C
1	rs539777182	11763119	G	T
1	rs72869785	11763186	T	C
1	rs12044306	11763412	T	C
1	rs17037302	11763666	A	G
1	rs9430624	11763677	A	G
1	rs537382545	11763888	C	T
1	rs537367961	11763924	T	C
1	rs12045323	11764281	T	C
1	rs9430211	11764293	G	A
1	rs72872010	11764312	A	G
1	rs189427193	11764360	A	C
1	rs72872011	11764435	A	G
1	rs371996605	11764482	A	G
1	rs568662558	11764483	A	C
1	rs180675903	11764524	T	C
1	rs72872012	11764651	A	G
1	rs151303158	11764662	G	A
1	rs555180243	11764905	C	A
1	rs543972226	11764960	G	A
1	rs532804021	11764992	G	C
1	rs117761108	11765004	A	G
1	rs114104766	11765067	T	C
1	rs550812089	11765154	T	C
1	rs573518928	11765333	A	G
1	rs540949268	11765774	A	G
1	rs6657454	11765806	A	G
1	rs6685326	11766069	C	G
1	rs116019565	11766205	G	C
1	rs149999195	11766419	A	G
1	rs11121804	11766424	T	C
1	rs202026446	11766493	T	C
1	rs181265635	11766562	A	G
1	rs41275444	11766571	G	C
1	rs12132907	11766889	A	G
1	rs12144700	11767036	T	C
1	rs182075977	11767061	A	G
1	rs187820820	11767083	A	C
1	rs4845873	11767122	A	G
1	rs138194389	11767131	A	G
1	rs141866046	11767137	T	A
1	rs561191789	11767493	A	G
1	rs12048469	11767730	T	C
1	rs12134785	11767938	C	T
1	rs115024530	11767941	T	G
1	rs79398623	11768208	A	G
1	rs78893952	11768340	A	G
1	rs563851044	11768406	T	C
1	rs191481436	11768542	A	C
1	rs7540445	11768583	T	A
1	rs116634426	11768692	A	G
1	rs6687381	11768869	A	C
1	rs574687882	11768906	T	C
1	rs189564286	11769153	T	C
1	rs556779871	11769806	A	G
1	rs12118130	11770039	T	C
1	rs181483479	11770054	T	C
1	rs9430627	11770102	C	T
1	rs568384601	11770173	T	C
1	rs56182507	11770186	A	G
1	rs9430628	11770261	A	T
1	rs12085723	11770557	A	G
1	rs528667478	11770607	A	C
1	rs185005986	11770630	A	G
1	rs72638648	11770642	T	C
1	rs12731150	11770653	G	A
1	rs573725071	11770698	A	G
1	rs2336033	11770709	C	T
1	rs2878594	11770738	G	A
1	rs35457745	11770742	G	C
1	rs11121808	11770747	G	A
1	rs11121809	11770754	G	A
1	rs4846027	11770764	A	G
1	rs2878595	11770768	A	G
1	rs13375870	11770782	C	T
1	rs550752612	11770784	G	A
1	rs2878596	11770787	C	T
1	rs7417388	11770799	G	A
1	rs544042621	11770821	C	A
1	rs10458476	11770936	G	A
1	rs573711922	11770954	A	G
1	rs573621237	11771265	A	G
1	rs76651564	11771496	A	G
1	rs55852125	11771521	A	G
1	rs566515703	11771575	T	C
1	rs188338933	11771603	A	G
1	rs114057756	11771766	T	C
1	rs17037327	11771988	G	A
1	rs143337024	11771999	A	G
1	rs11121810	11772060	T	G
1	rs12093081	11772223	T	G
1	rs60437934	11772229	G	A
1	rs1883574	11772303	A	G
1	rs2336034	11772340	A	G
1	rs61744690	11772461	T	C
1	rs186754769	11772483	T	C
1	rs76390929	11772491	A	C
1	rs1883573	11772526	G	A
1	rs150227662	11772874	T	C
1	rs145697266	11772878	G	T
1	rs7544274	11773066	T	C
1	rs12567844	11773332	G	C
1	rs12565097	11773462	G	A
1	rs190230092	11773497	C	T
1	rs12565954	11773579	T	G
1	rs193171256	11773618	A	G
1	rs111274101	11773863	T	C
1	rs58508295	11774113	G	C
1	rs1534986	11774282	A	G
1	rs537531895	11774333	T	C
1	rs188151751	11774420	T	C
1	rs549659291	11774509	T	C
1	rs112134981	11774564	A	G
1	rs72638650	11774582	A	G
1	rs145942942	11774583	T	G
1	rs79885019	11774744	A	G
1	rs548803578	11774774	G	A
1	rs139948466	11774824	A	G
1	rs535054233	11774930	A	G
1	rs183768171	11774938	T	C
1	rs9430631	11774956	T	C
1	rs369641511	11775125	A	G
1	rs142338730	11775178	T	A
1	rs112841098	11775271	A	T
1	rs201926021	11775289	A	G
1	rs539907007	11775329	T	C
1	rs552852617	11775510	A	G
1	rs572241208	11775686	A	G
1	rs555133331	11775850	A	G
1	rs576048406	11776103	A	T
1	rs35307526	11776196	A	G
1	rs147024006	11776636	T	C
1	rs77901166	11776659	A	G
1	rs577666574	11776763	A	T
1	rs559007635	11776790	T	C
1	rs74657824	11776915	T	C
1	rs548949418	11777085	G	T
1	rs553725072	11777317	A	G
1	rs573499637	11777386	C	T
1	rs562674492	11777576	A	G
1	rs185436465	11777841	G	A
1	rs538716479	11777877	A	C
1	rs61773926	11778084	A	G
1	rs12743253	11778131	C	T
1	rs35744853	11778258	T	A
1	rs188403848	11778283	T	G
1	rs34717076	11778593	T	G
1	rs564168620	11778923	A	C
1	rs543036808	11779167	C	G
1	rs561325499	11779429	T	C
1	rs4846028	11779499	T	C
1	rs200614485	11779634	T	C
1	rs138104563	11779668	A	G
1	rs12117076	11779762	T	C
1	rs139141149	11779769	A	G
1	rs149919702	11779824	C	T
1	rs78837631	11780004	T	G
1	rs537468143	11780137	C	G
1	rs574973701	11780388	A	G
1	rs145463030	11780718	T	C
1	rs191073185	11780819	A	G
1	rs12735660	11781134	C	G
1	rs41275446	11781159	A	C
1	rs187549387	11781362	T	C
1	rs74685476	11781634	C	T
1	rs530412130	11781670	G	A
1	rs563830578	11781709	T	G
1	rs570842817	11781765	A	G
1	rs41275448	11781862	A	C
1	rs12138636	11781934	A	T
1	rs6676319	11781973	A	G
1	rs12119952	11782034	G	C
1	rs575217559	11782065	A	G
1	rs41275450	11782092	C	T
1	rs530980171	11782116	C	T
1	rs138285564	11782144	C	A
1	rs34219540	11782506	T	C
1	rs183874518	11782549	C	A
1	rs187553283	11782697	A	G
1	rs184231167	11782773	A	G
1	rs7533583	11782781	C	G
1	rs7414943	11782814	G	A
1	rs6540990	11782886	C	T
1	rs533243799	11782889	C	T
1	rs7415462	11783295	G	A
1	rs184945333	11783369	G	A
1	rs4845874	11783451	A	T
1	rs4846029	11783484	G	T
1	rs4846030	11783776	A	C
1	rs148047893	11783777	A	G
1	rs533078767	11783803	G	C
1	rs560106510	11783852	A	G
1	rs111933204	11783896	A	C
1	rs567416276	11783933	G	A
1	rs77094650	11784007	A	C
1	rs7529001	11784118	G	A
1	rs186008964	11784165	G	A
1	rs45550733	11784251	T	C
1	rs140540213	11784460	T	C
1	rs549207470	11784487	A	G
1	rs571237268	11784706	A	G
1	rs147285296	11784737	A	G
1	rs547071995	11784798	G	A
1	rs4846031	11784986	A	G
1	rs114171954	11785058	A	T
1	rs565036150	11785346	G	T
1	rs41275452	11785364	A	C
1	rs4846032	11785403	C	T
1	rs533401195	11785428	G	C
1	rs369148620	11786093	A	G
1	rs75595357	11786156	T	G
1	rs146603265	11786220	A	G
1	rs111720863	11786613	A	G
1	rs150289573	11786694	C	G
1	rs149532080	11786912	A	G
1	rs577044981	11787004	C	T
1	rs142833090	11787542	G	A
1	rs575624599	11787598	T	C
1	rs36029298	11787692	G	A
1	rs67526753	11787725	A	G
1	rs564053166	11787859	T	C
1	rs557693261	11787870	T	C
1	rs12120698	11788048	T	C
1	rs557117444	11788437	T	C
1	rs77681396	11788554	G	C
1	rs4846033	11788564	A	G
1	rs33999366	11788763	G	A
1	rs150056685	11788870	T	C
1	rs59565686	11788875	T	C
1	rs146646787	11788959	C	G
1	rs181622265	11789279	G	C
1	rs572999268	11789385	A	G
1	rs35818156	11789783	T	C
1	rs143750993	11789886	G	C
1	rs146854020	11790030	T	C
1	rs12066186	11790037	A	C
1	rs540074179	11790077	T	C
1	rs191036124	11790078	A	G
1	rs115704035	11790094	G	A
1	rs74054246	11790182	A	G
1	rs143516089	11790190	A	G
1	rs559550656	11790292	T	C
1	rs533484497	11790347	G	A
1	rs200220517	11790385	A	C
1	rs61773930	11790386	C	A
1	rs34860946	11790450	C	T
1	rs75964194	11790510	C	G
1	rs12142522	11790584	A	T
1	rs11121812	11790684	T	C
1	rs10864532	11790687	G	A
1	rs138889235	11790835	G	C
1	rs74541046	11790925	T	C
1	rs188064585	11790928	C	T
1	rs142896865	11790943	C	T
1	rs12123921	11791054	T	C
1	rs144749464	11791154	A	G
1	rs12142649	11791168	G	A
1	rs12098014	11791222	A	G
1	rs12067833	11791275	T	C
1	rs182424963	11791462	C	G
1	rs531839804	11791756	T	C
1	rs192699204	11791821	A	G
1	rs530764539	11791860	G	C
1	rs12743892	11791890	G	A
1	rs552564667	11791992	C	G
1	rs541788352	11792166	C	G
1	rs72872058	11792319	C	T
1	rs12093371	11793293	A	G
1	rs12408896	11793299	A	G
1	rs189722101	11793336	G	C
1	rs12063057	11793643	G	C
1	rs556706518	11793666	T	G
1	rs79469948	11793674	T	G
1	rs534074992	11793675	G	T
1	rs148029151	11793834	C	T
1	rs12121577	11794553	G	C
1	rs186908208	11794667	G	A
1	rs17875979	11794676	A	G
1	rs17875980	11795327	G	A
1	rs17875905	11795368	C	T
1	rs12096327	11795477	A	G
1	rs182671352	11795854	A	C
1	rs528215881	11796017	G	C
1	rs17875981	11796038	T	C
1	rs573897284	11796050	A	G
1	rs141158373	11796098	A	G
1	rs6668392	11796240	T	C
1	rs545226783	11796692	G	C
1	rs542329131	11796798	T	C
1	rs17875910	11796937	C	T
1	rs12116971	11797024	T	G
1	rs17875912	11797030	C	T
1	rs113371190	11797157	C	T
1	rs12095517	11797186	T	C
1	rs17875913	11797234	C	T
1	rs17875982	11797759	A	G
1	rs189895518	11798292	T	C
1	rs17875916	11798735	T	A
1	rs17875983	11798762	T	C
1	rs17875984	11798891	T	G
1	rs536834747	11799111	A	G
1	rs6540992	11799228	T	A
1	rs547732217	11799558	A	G
1	rs570222790	11799735	G	A
1	rs11121815	11800048	T	C
1	rs530676478	11800299	A	G
1	rs551969799	11800425	A	G
1	rs11121816	11800478	G	T
1	rs6664239	11800521	T	C
1	rs570370448	11800649	A	G
1	rs145553379	11800657	T	A
1	rs4073395	11800703	T	C
1	rs564207944	11800948	C	T
1	rs17875920	11801023	C	T
1	rs11121817	11801087	A	G
1	rs75281260	11801405	A	G
1	rs74054256	11801417	C	T
1	rs534164372	11801619	T	C
1	rs4073489	11801642	A	G
1	rs529018074	11801668	G	A
1	rs550731925	11801675	C	A
1	rs190525387	11802042	A	G
1	rs4073574	11802434	G	T
1	rs6419479	11802731	A	G
1	rs568405579	11802770	C	T
1	rs4073576	11802867	A	G
1	rs555425271	11802949	A	G
1	rs4073575	11802951	G	C
1	rs7418059	11803080	A	G
1	rs11590171	11803286	G	A
1	rs533546653	11803503	C	A
1	rs12731163	11803625	T	C
1	rs12731164	11803626	T	C
1	rs17875986	11803941	G	A
1	rs182698860	11803974	T	C
1	rs187819157	11804003	T	G
1	rs538228191	11804058	G	T
1	rs538458502	11804193	A	G
1	rs17875934	11804288	T	C
1	rs11121818	11804289	A	G
1	rs192115881	11804497	A	G
1	rs17875987	11804590	G	T
1	rs75179497	11804640	G	C
1	rs17875988	11805037	C	G
1	rs561983175	11805072	T	C
1	rs17875989	11805383	G	C
1	rs140581177	11805534	A	G
1	rs555165408	11805788	C	G
1	rs576631793	11805789	T	C
1	rs145175838	11805930	T	C
1	rs548005733	11805953	A	G
1	rs541756962	11806605	T	C
1	rs6660106	11806851	G	T
1	rs17875990	11807296	A	G
1	rs575749296	11807379	T	C
1	rs12752700	11807426	C	T
1	rs545806751	11807605	A	G
1	rs139457681	11807626	A	G
1	rs528955240	11807642	A	G
1	rs17875948	11807970	G	A
1	rs139499701	11808534	T	G
1	rs566907864	11808800	T	C
1	rs188826167	11808987	C	T
1	rs186158306	11809123	A	G
1	rs573954964	11809129	A	G
1	rs17875954	11809161	T	C
1	rs560565538	11809234	A	G
1	rs549360584	11809271	G	C
1	rs11121820	11809402	G	T
1	rs17875991	11809415	T	C
1	rs186349783	11809520	C	A
1	rs17875992	11809526	A	G
1	rs17875957	11809693	G	C
1	rs10864533	11809735	T	A
1	rs17875959	11809800	A	G
1	rs6677313	11809845	G	C
1	rs183000686	11809929	G	A
1	rs72638664	11809937	T	C
1	rs183291546	11810264	T	C
1	rs17875961	11810354	A	G
1	rs8617	11810505	T	C
1	rs1128059	11810674	A	G
1	rs183691853	11810676	C	A
1	rs1128065	11810691	T	C
1	rs11121821	11810844	G	A
1	rs4075034	11810973	A	G
1	rs4075033	11811234	G	A
1	rs17875967	11811273	G	T
1	rs11802026	11811283	G	A
1	rs540981417	11811344	A	G
1	rs563369180	11811529	T	C
1	rs17875969	11811784	A	G
1	rs17875970	11811886	T	C
1	rs369016246	11811888	C	T
1	rs147121069	11811915	T	G
1	rs575398997	11811997	T	C
1	rs10864534	11812035	T	C
1	rs6661776	11812127	A	G
1	rs181009451	11812210	A	G
1	rs149202209	11812451	A	G
1	rs563844464	11812487	G	A
1	rs531208777	11812492	G	A
1	rs570748526	11812523	T	C
1	rs17875994	11812695	A	G
1	rs17875977	11812841	T	C
1	rs17875995	11812994	A	G
1	rs17875978	11813090	A	G
1	rs113526473	11813132	G	A
1	rs139565779	11813172	C	G
1	rs6665448	11813318	A	G
1	rs6703047	11813389	A	G
1	rs113119080	11813472	G	A
1	rs191229515	11813570	T	C
1	rs56092270	11813784	C	A
1	rs6691049	11813874	G	C
1	rs11121822	11814216	A	G
1	rs369182301	11814360	A	G
1	rs1133398	11814631	G	A
1	rs556508523	11814688	T	C
1	rs79797738	11814860	T	C
1	rs6661241	11815364	T	A
1	rs578236880	11815466	C	T
1	rs554318178	11815538	T	C
1	rs74607679	11815539	G	A
1	rs115798582	11815765	A	G
1	rs112555886	11815918	C	T
1	rs12070601	11816489	A	G
1	rs145942918	11816584	T	C
1	rs6701054	11816659	T	C
1	rs532887143	11816668	G	A
1	rs12563343	11816673	G	A
1	rs148261449	11816742	A	G
1	rs116001018	11816860	A	G
1	rs150766824	11816990	G	C
1	rs545123950	11817060	T	C
1	rs528080770	11817138	T	A
1	rs187005359	11817697	A	G
1	rs189900131	11817764	A	C
1	rs193070056	11817883	A	G
1	rs552257546	11818286	A	G
1	rs532223898	11818667	T	C
1	rs57058715	11818743	T	C
1	rs569131129	11819173	A	T
1	rs190782170	11819279	G	A
1	rs79610292	11819592	A	G
1	rs60148251	11819596	T	C
1	rs71647007	11819640	C	G
1	rs151294968	11819647	T	C
1	rs550962088	11819648	A	G
1	rs57278626	11819709	A	C
1	rs538735592	11819711	G	C
1	rs187177788	11820207	A	G
1	rs181485384	11820409	C	T
1	rs12127624	11820583	G	T
1	rs144589008	11820672	A	G
1	rs555828097	11820733	G	C
1	rs570953699	11820771	C	T
1	rs143855984	11820822	A	G
1	rs139301073	11820859	T	C
1	rs573426635	11820897	C	T
1	rs143626736	11821058	A	G
1	rs4846036	11821341	C	G
1	rs538265399	11821506	A	G
1	rs58554579	11821574	T	G
1	rs574331799	11821621	T	C
1	rs111932163	11821732	G	T
1	rs77343669	11821756	T	C
1	rs561186809	11821823	G	C
1	rs72856861	11822163	C	G
1	rs542964958	11822304	C	G
1	rs72856862	11822305	T	C
1	rs559353948	11822492	T	G
1	rs147193299	11822502	A	G
1	rs11584285	11822595	T	G
1	rs11121824	11822734	A	G
1	rs553980881	11822879	G	A
1	rs536275842	11822925	A	G
1	rs59565659	11823006	C	T
1	rs10864535	11823156	G	A
1	rs559340988	11823222	C	T
1	rs536789441	11823224	C	T
1	rs192162665	11823228	A	G
1	rs577033119	11823263	A	G
1	rs10158409	11823273	A	G
1	rs541991313	11823274	G	A
1	rs187118073	11823295	A	G
1	rs111757225	11823327	C	T
1	rs530229767	11823451	A	G
1	rs74053306	11823518	T	G
1	rs139764575	11823523	A	G
1	rs113451132	11823706	C	G
1	rs563463545	11823878	T	G
1	rs528427307	11823985	A	G
1	rs4845875	11824133	A	C
1	rs557566068	11824134	A	G
1	rs4845876	11824242	A	C
1	rs111526007	11824260	C	T
1	rs531004620	11824301	C	G
1	rs4845877	11824303	T	C
1	rs555054299	11824311	T	C
1	rs4845878	11824346	G	A
1	rs566413062	11824555	T	C
1	rs4845879	11824556	A	G
1	rs10864536	11824575	T	C
1	rs11121825	11824578	C	T
1	rs11121826	11824621	T	C
1	rs556449380	11824693	A	G
1	rs6677253	11824927	T	C
1	rs6674634	11825014	A	G
1	rs562732494	11825036	G	A
1	rs6662190	11825059	C	T
1	rs6677240	11825087	A	G
1	rs531478826	11825216	C	T
1	rs12564559	11825544	C	T
1	rs537466881	11825703	G	C
1	rs190820398	11825741	A	G
1	rs10218813	11825851	G	C
1	rs114941496	11826085	A	G
1	rs191877463	11826535	G	C
1	rs574933296	11826601	A	G
1	rs528026726	11826622	G	A
1	rs6668699	11826630	C	T
1	rs571685408	11826680	T	C
1	rs188115585	11826861	C	A
1	rs529711402	11827167	G	T
1	rs6540997	11827355	A	G
1	rs571838464	11827392	T	G
1	rs558751453	11827567	T	C
1	rs4846037	11827776	A	G
1	rs145488887	11827796	C	T
1	rs550196065	11827815	T	C
1	rs547880521	11827954	T	C
1	rs4845880	11828238	G	A
1	rs4845881	11828319	G	A
1	rs77347935	11828364	A	G
1	rs6540998	11828947	G	C
1	rs189737870	11828957	T	C
1	rs41275454	11829155	T	C
1	rs563592669	11829444	T	C
1	rs570809733	11829570	T	A
1	rs568261844	11829755	A	G
1	rs61773947	11829797	T	C
1	rs61773948	11829798	G	A
1	rs535032208	11829951	A	G
1	rs116083443	11830037	G	A
1	rs12131667	11830180	T	A
1	rs55728339	11830542	T	G
1	rs75146988	11830586	T	C
1	rs59911871	11830923	A	G
1	rs6677181	11831059	A	G
1	rs573289582	11831061	G	A
1	rs529239581	11831236	G	A
1	rs72638683	11831303	T	G
1	rs566198125	11831331	G	T
1	rs183550082	11831492	T	C
1	rs74053312	11831512	T	C
1	rs539987188	11831528	A	G
1	rs72638684	11831543	T	C
1	rs55990971	11831595	A	G
1	rs6667720	11831615	C	T
1	rs116390980	11831656	T	C
1	rs545162181	11831720	A	G
1	rs6680385	11831756	A	G
1	rs55929441	11831875	G	A
1	rs567062575	11832046	T	C
1	rs11121827	11832100	T	A
1	rs577901515	11832195	T	C
1	rs61773952	11832289	A	C
1	rs10779764	11832311	G	C
1	rs560614171	11832319	G	A
1	rs149912225	11832325	T	C
1	rs112234774	11832368	C	G
1	rs77157935	11832623	G	C
1	rs567722210	11832624	T	C
1	rs61773953	11832659	G	A
1	rs147837587	11832729	T	C
1	rs36029635	11832921	T	C
1	rs55990055	11832987	A	G
1	rs11809568	11833095	C	T
1	rs11804825	11833147	A	G
1	rs11805138	11833159	T	C
1	rs571621913	11833246	C	G
1	rs538613787	11833249	T	C
1	rs6540999	11833366	A	G
1	rs186781845	11833377	T	C
1	rs111958309	11833441	C	T
1	rs6541000	11833491	G	A
1	rs12079693	11833525	G	A
1	rs12076233	11833562	T	C
1	rs547420101	11833646	C	T
1	rs536193801	11833658	A	G
1	rs10864538	11833720	G	A
1	rs112539558	11833752	A	G
1	rs72638693	11833856	T	C
1	rs10864539	11833910	A	G
1	rs6689912	11834107	A	C
1	rs12735869	11834163	C	T
1	rs12734761	11834182	G	A
1	rs565741180	11834187	G	C
1	rs115520861	11834268	T	A
1	rs140403940	11834312	T	G
1	rs534708863	11834395	T	C
1	rs11121828	11834454	G	A
1	rs185202188	11834568	T	C
1	rs576978184	11834691	T	C
1	rs72638696	11834709	A	G
1	rs11121829	11834765	A	G
1	rs147775005	11834770	C	A
1	rs546737629	11834984	A	G
1	rs113980419	11835070	A	G
1	rs9792894	11835089	T	C
1	rs559500682	11835202	T	C
1	rs72638698	11835455	G	T
1	rs149098511	11835499	A	G
1	rs144781974	11835502	A	G
1	rs41275456	11835556	T	C
1	rs144960001	11835730	T	C
1	rs6696752	11835935	T	C
1	rs72638700	11836037	T	C
1	rs6659287	11836183	G	A
1	rs141567582	11836233	A	G
1	rs553206989	11836312	G	C
1	rs557249523	11836420	T	G
1	rs6659541	11836442	G	A
1	rs12132479	11836450	G	A
1	rs6699881	11836628	T	C
1	rs41275458	11836670	A	C
1	rs7538516	11836682	C	T
1	rs140362679	11836811	A	G
1	rs4846039	11836868	A	G
1	rs560127835	11836964	A	G
1	rs4846040	11837048	C	G
1	rs4846041	11837051	C	T
1	rs182688091	11837155	A	T
1	rs6541001	11837367	T	C
1	rs529639018	11837368	A	G
1	rs6688187	11837473	T	C
1	rs569091407	11837524	G	A
1	rs147345998	11837541	G	C
1	rs148411205	11837581	A	G
1	rs112131579	11837649	C	A
1	rs72640206	11837682	G	A
1	rs544829241	11837702	A	C
1	rs77883892	11837705	A	G
1	rs72640208	11837757	T	A
1	rs78329225	11837758	G	T
1	rs10779765	11838011	T	C
1	rs10864540	11838099	A	G
1	rs556113721	11838197	T	C
1	rs10864541	11838264	A	G
1	rs56313628	11838378	G	A
1	rs12145559	11838414	T	C
1	rs55738118	11838451	T	C
1	rs56260590	11838516	T	C
1	rs12134663	11838646	C	A
1	rs72640210	11838696	G	A
1	rs558634277	11838755	A	G
1	rs72640211	11838762	A	G
1	rs56001051	11838841	G	A
1	rs6697244	11838848	G	T
1	rs55685198	11839009	T	C
1	rs55668272	11839033	T	G
1	rs55967531	11839034	A	G
1	rs539147205	11839109	G	A
1	rs557041405	11839157	T	C
1	rs41307759	11839201	A	T
1	rs41301989	11839208	T	C
1	rs41307757	11839226	G	A
1	rs573466646	11839300	A	G
1	rs548420245	11839390	G	A
1	rs10779766	11839435	T	C
1	rs574325360	11839540	T	C
1	rs184031171	11839649	A	C
1	rs12566905	11839792	C	T
1	rs12561919	11839923	T	C
1	rs4846043	11839966	G	A
1	rs41275460	11839971	T	C
1	rs41275462	11839972	A	G
1	rs4846044	11839998	T	C
1	rs183572607	11840067	A	G
1	rs568175512	11840208	T	C
1	rs4846045	11840380	A	G
1	rs570727781	11840434	A	G
1	rs1889294	11840467	T	C
1	rs1889293	11840862	G	A
1	rs74053316	11840873	T	G
1	rs1889292	11840943	T	C
1	rs552478687	11841036	C	T
1	rs3737970	11841124	G	A
1	rs7537002	11841142	T	C
1	rs2001584	11841351	G	A
1	rs2004445	11841366	C	T
1	rs532834313	11841600	T	C
1	rs12119092	11841689	T	C
1	rs149447426	11841694	A	G
1	rs568674162	11841755	G	C
1	rs551168779	11841782	G	A
1	rs183262366	11841794	T	C
1	rs573153155	11841827	T	C
1	rs534136455	11841831	T	G
1	rs112862994	11841881	A	G
1	rs12141216	11841909	A	G
1	rs139348312	11841922	A	G
1	rs9727993	11841945	T	C
1	rs10864542	11842144	C	G
1	rs551575245	11842366	A	G
1	rs149974228	11842431	T	C
1	rs61776071	11842491	A	G
1	rs370331444	11842651	A	G
1	rs549116320	11843071	G	A
1	rs4845882	11843167	A	G
1	rs116276371	11843224	T	C
1	rs114910739	11843263	T	C
1	rs192140615	11843466	A	G
1	rs4846047	11843632	C	G
1	rs6665802	11843683	A	G
1	rs150504008	11843722	T	C
1	rs75559897	11843840	A	G
1	rs6703535	11843919	G	A
1	rs12135232	11844214	T	A
1	rs538180931	11844278	A	G
1	rs10864543	11844330	C	T
1	rs7523653	11844424	A	G
1	rs41275464	11844454	C	A
1	rs41275466	11844520	T	C
1	rs542785602	11844576	T	C
1	rs184406429	11844613	A	G
1	rs55890341	11844737	G	A
1	rs547660323	11844769	T	G
1	rs11586659	11845169	T	G
1	rs55867221	11845222	C	T
1	rs188903818	11845244	C	T
1	rs80132110	11845272	T	C
1	rs529103225	11845274	A	G
1	rs74053317	11845375	T	C
1	rs2151655	11845518	G	C
1	rs2151654	11845524	A	G
1	rs59375726	11845570	T	C
1	rs149920033	11845618	G	T
1	rs12023469	11845946	T	C
1	rs185982649	11846058	A	G
1	rs4846048	11846252	G	A
1	rs1057624	11846270	C	T
1	rs2184227	11846742	T	C
1	rs182398073	11847167	T	C
1	rs183631107	11847335	C	G
1	rs2184226	11847436	C	T
1	rs3737967	11847449	A	G
1	rs569629260	11847691	T	C
1	rs528653413	11847709	G	C
1	rs372869912	11847736	T	C
1	rs3737966	11847759	C	T
1	rs3820192	11847772	T	G
1	rs1537516	11847861	A	G
1	rs1537515	11847902	A	C
1	rs116013353	11847936	A	G
1	rs34733339	11848054	C	T
1	rs528746603	11848066	A	C
1	rs1537514	11848068	C	G
1	rs371188005	11848080	A	G
1	rs564466007	11848084	A	G
1	rs11559040	11848139	A	G
1	rs41275468	11848143	A	G
1	rs566663800	11848240	T	C
1	rs560051837	11848517	T	C
1	rs143100671	11848684	T	C
1	rs562859148	11848743	T	C
1	rs72640221	11848972	A	G
1	rs141481256	11849716	G	A
1	rs145253240	11850153	A	G
1	rs563009978	11850232	G	A
1	rs569658202	11850295	C	A
1	rs4846049	11850365	T	G
1	rs141798303	11850475	T	C
1	rs35737219	11850750	A	G
1	rs199707466	11850830	A	G
1	rs2274976	11850927	T	C
1	rs115049252	11850947	A	G
1	rs45622739	11850981	T	C
1	rs373138974	11850998	G	A
1	rs7518348	11851118	A	G
1	rs55686944	11851185	T	C
1	rs45483798	11851235	T	C
1	rs116951275	11851791	G	A
1	rs41394446	11851927	T	C
1	rs557158257	11851936	T	C
1	rs13306556	11852110	T	C
1	rs185234243	11852117	T	C
1	rs563926764	11852118	A	G
1	rs535068759	11852225	C	A
1	rs45578836	11852241	G	C
1	rs1476413	11852300	T	C
1	rs150246202	11852508	A	C
1	rs17375901	11852516	T	C
1	rs533671110	11852765	C	T
1	rs45525835	11852898	C	G
1	rs562454685	11852947	G	C
1	rs4846050	11852969	T	C
1	rs564703436	11852974	A	G
1	rs550744749	11853092	A	G
1	rs556845239	11853189	G	A
1	rs540834487	11853367	A	G
1	rs187902563	11853436	T	C
1	rs571224961	11853796	T	C
1	rs200409344	11853917	G	C
1	rs116620395	11853994	G	C
1	rs142617551	11854085	A	T
1	rs139645527	11854086	G	C
1	rs574218820	11854348	C	T
1	rs201780607	11854395	T	C
1	rs4846051	11854457	G	A
1	rs1801131	11854476	G	T
1	rs201698816	11854643	T	A
1	rs1994798	11854755	G	A
1	rs2066462	11854896	A	G
1	rs2066465	11855038	T	C
1	rs2066467	11855072	C	T
1	rs371085894	11855213	A	G
1	rs141769179	11855316	A	G
1	rs199787735	11855448	A	G
1	rs553906224	11855529	C	T
1	rs536341280	11855616	A	G
1	rs565197473	11855694	T	C
1	rs541233218	11855827	T	C
1	rs6541003	11855867	G	A
1	rs45495691	11855897	C	A
1	rs571616133	11856072	A	G
1	rs45439601	11856084	A	G
1	rs200056619	11856286	T	C
1	rs200100285	11856370	C	T
1	rs1801133	11856378	A	G
1	rs7545331	11856821	G	C
1	rs17421462	11856847	A	G
1	rs45475403	11857207	T	C
1	rs7526128	11857240	C	T
1	rs6541004	11857381	T	C
1	rs7537955	11857410	A	G
1	rs6541005	11857525	A	T
1	rs6541006	11857526	A	T
1	rs45577533	11857576	C	T
1	rs1572151	11857711	C	T
1	rs556912569	11857730	T	C
1	rs17421511	11857788	A	G
1	rs45449597	11857925	A	C
1	rs45608437	11857926	A	G
1	rs4846052	11857951	T	C
1	rs17037388	11858036	G	A
1	rs535412180	11858067	G	T
1	rs550873014	11858101	C	T
1	rs17421560	11858324	A	G
1	rs72640233	11858363	T	C
1	rs45533333	11858403	T	C
1	rs45504202	11858550	T	C
1	rs143764348	11858567	T	C
1	rs41452445	11858584	C	T
1	rs561139839	11858782	A	G
1	rs45553335	11858957	C	T
1	rs45468191	11859042	G	A
1	rs529901408	11859043	T	C
1	rs546509565	11859050	C	T
1	rs548087160	11859060	C	A
1	rs45530331	11859081	T	C
1	rs80307360	11859132	T	C
1	rs138628145	11859269	A	G
1	rs77078602	11859390	C	T
1	rs80038130	11859606	G	T
1	rs74683406	11859636	A	G
1	rs3766747	11859701	G	T
1	rs111847924	11859747	A	G
1	rs45532338	11859908	T	C
1	rs113518012	11859998	A	G
1	rs531469522	11860078	G	A
1	rs13306553	11860117	G	A
1	rs11121832	11860120	T	C
1	rs200331082	11860242	T	C
1	rs2066471	11860458	T	C
1	rs13306567	11860465	G	C
1	rs572344740	11860498	G	A
1	rs141819485	11860605	A	G
1	rs7533315	11860683	T	C
1	rs35593468	11860684	A	G
1	rs34846084	11860731	T	G
1	rs146359120	11860793	A	T
1	rs35464336	11860807	T	C
1	rs17037390	11860843	A	G
1	rs541108361	11860887	A	G
1	rs567863653	11860999	A	G
1	rs2066466	11861276	T	C
1	rs202095816	11861311	C	T
1	rs45603435	11861855	G	A
1	rs577171778	11861918	G	T
1	rs17037396	11862047	T	C
1	rs17037397	11862163	A	C
1	rs530166393	11862192	C	T
1	rs9651118	11862214	C	T
1	rs7547068	11862331	A	G
1	rs7525338	11862332	T	C
1	rs17367504	11862778	G	A
1	rs201618781	11863022	T	C
1	rs2066470	11863057	A	G
1	rs17037404	11863277	A	G
1	rs553635476	11863292	T	A
1	rs563865923	11863451	A	G
1	rs564397537	11863490	T	C
1	rs3753588	11863904	T	C
1	rs555061953	11863917	A	G
1	rs7553194	11864149	A	G
1	rs3753587	11864168	A	T
1	rs3753586	11864262	C	T
1	rs3753585	11864378	A	G
1	rs548999915	11864470	C	A
1	rs3753584	11864586	C	T
1	rs540347295	11865136	G	A
1	rs186269272	11865225	G	C
1	rs17367629	11865236	T	C
1	rs45504095	11865341	T	C
1	rs3753582	11865542	C	A
1	rs45440899	11865664	C	T
1	rs537851426	11865766	C	G
1	rs13306561	11865804	G	A
1	rs45594036	11865817	A	C
1	rs573377967	11865823	G	C
1	rs13306560	11866183	T	C
1	rs45460391	11866184	G	C
1	rs542768587	11866213	G	A
1	rs560969189	11866253	T	C
1	rs111334345	11866442	A	G
1	rs3737965	11866451	A	G
1	rs568326346	11866476	C	G
1	rs115986455	11866811	T	C
1	rs3737964	11867044	T	C
1	rs7555034	11867180	G	T
1	rs567502044	11867263	G	A
1	rs200063388	11867285	G	T
1	rs572291283	11867406	G	A
1	rs111776518	11867652	G	C
1	rs150673285	11867658	C	G
1	rs56221660	11867737	G	A
1	rs17037420	11867816	G	A
1	rs76351797	11867878	T	C
1	rs114893690	11867888	G	A
1	rs547884524	11868435	G	T
1	rs565999405	11868458	T	C
1	rs55814225	11868511	G	A
1	rs115639356	11868726	G	C
1	rs192129997	11868774	G	A
1	rs374276955	11868821	C	G
1	rs576364071	11868927	T	A
1	rs77292210	11868955	A	G
1	rs6697335	11869022	A	G
1	rs6691440	11869101	C	T
1	rs6699827	11869110	A	G
1	rs4846054	11869230	C	T
1	rs567856395	11869300	T	C
1	rs150229682	11869487	G	A
1	rs138809991	11869488	C	T
1	rs4846055	11869515	C	G
1	rs75800607	11869521	G	A
1	rs557683903	11869522	C	T
1	rs112513913	11869549	A	G
1	rs4846056	11869578	T	C
1	rs114540413	11869616	A	G
1	rs145641960	11869653	G	T
1	rs116276741	11869806	T	C
1	rs568565394	11869825	G	A
1	rs72640243	11869850	C	G
1	rs72640244	11869853	G	A
1	rs55851065	11870133	G	A
1	rs113586584	11870161	C	T
1	rs12122443	11870241	C	T
1	rs34994762	11870279	G	A
1	rs17037425	11870383	A	G
1	rs12564002	11870731	A	G
1	rs182750191	11870829	T	A
1	rs12565990	11870860	T	C
1	rs115095750	11871001	A	G
1	rs55800247	11871113	T	C
1	rs79026848	11871207	T	G
1	rs55738737	11871266	T	A
1	rs182853392	11871493	T	G
1	rs560039152	11871543	A	G
1	rs527373588	11871565	G	A
1	rs549035953	11871583	A	G
1	rs139569786	11871586	C	T
1	rs539648860	11871627	T	C
1	rs193054612	11871672	T	C
1	rs6658684	11871708	G	A
1	rs140586031	11871714	T	C
1	rs116422234	11871728	C	T
1	rs61124693	11871731	A	G
1	rs72640247	11871775	C	T
1	rs560930503	11871791	G	A
1	rs74053319	11871945	G	A
1	rs571346696	11872208	G	A
1	rs6699270	11872320	G	A
1	rs181389795	11872392	G	C
1	rs6701960	11872395	C	T
1	rs572323228	11872438	A	G
1	rs117710457	11872513	T	G
1	rs6687229	11872656	T	C
1	rs560457656	11872675	C	A
1	rs79448237	11872689	C	A
1	rs12123964	11872714	C	A
1	rs190326973	11872784	G	A
1	rs76161097	11872820	A	G
1	rs72640249	11872984	G	A
1	rs72640251	11873020	C	T
1	rs72640252	11873052	C	T
1	rs72640253	11873055	T	C
1	rs576859269	11873186	T	C
1	rs146804155	11873304	G	C
1	rs111814891	11873390	A	G
1	rs17037427	11873416	C	A
1	rs532491324	11873431	C	T
1	rs145628269	11873496	A	G
1	rs138252948	11873506	G	A
1	rs142005893	11873512	G	A
1	rs113652942	11873547	C	A
1	rs17037429	11873787	C	T
1	rs576661467	11873825	G	C
1	rs12406667	11873851	C	T
1	rs12404124	11873869	G	T
1	rs17376286	11873985	C	G
1	rs17037432	11874154	C	A
1	rs17037434	11874178	G	T
1	rs17037435	11874189	A	G
1	rs546302157	11874208	C	A
1	rs61776077	11874249	A	G
1	rs576709333	11874342	A	G
1	rs114083374	11874431	T	C
1	rs559934086	11874616	A	T
1	rs183375092	11874732	T	C
1	rs149393118	11874855	C	T
1	rs144795462	11874872	A	G
1	rs567858363	11874886	C	G
1	rs535186752	11874888	A	G
1	rs139530712	11874948	A	G
1	rs539375882	11874963	A	G
1	rs143553702	11874993	C	G
1	rs56170537	11875014	T	C
1	rs142218582	11875031	G	A
1	rs112651400	11875115	C	T
1	rs183659966	11875483	T	C
1	rs568885504	11875572	T	C
1	rs528599084	11875599	T	C
1	rs34377596	11875613	C	T
1	rs111650969	11875709	G	C
1	rs146547070	11875979	A	C
1	rs547327651	11876197	C	T
1	rs143242653	11876206	G	A
1	rs41275472	11876300	G	T
1	rs72640257	11876395	G	A
1	rs198391	11876417	C	T
1	rs138500386	11876622	G	T
1	rs17376328	11876662	A	G
1	rs57044879	11876692	A	G
1	rs550924371	11876914	A	T
1	rs74866971	11877062	A	C
1	rs555714428	11877114	A	G
1	rs75367103	11877131	T	A
1	rs529828231	11877181	A	G
1	rs72640258	11877266	T	C
1	rs141219038	11877389	A	G
1	rs78642329	11877646	A	G
1	rs185355087	11877731	G	C
1	rs551277235	11877932	T	G
1	rs79904915	11877979	C	A
1	rs74983098	11878226	A	G
1	rs527845344	11878389	G	A
1	rs112617866	11878600	G	A
1	rs12564593	11878619	C	T
1	rs74053321	11878759	T	C
1	rs181138619	11878979	G	A
1	rs145997191	11879050	G	A
1	rs76148073	11879066	G	C
1	rs79171214	11879103	C	T
1	rs198392	11879162	A	G
1	rs374176191	11879226	G	A
1	rs2076001	11879267	G	A
1	rs534272984	11879330	G	C
1	rs2076002	11879360	A	G
1	rs547811767	11879456	G	A
1	rs78366115	11879468	T	C
1	rs198393	11879685	T	C
1	rs2050265	11879699	G	A
1	rs56218293	11879823	G	A
1	rs577399205	11879874	G	A
1	rs146565316	11880113	G	A
1	rs563551350	11880158	C	T
1	rs140999112	11880382	G	A
1	rs567980054	11880512	A	G
1	rs535391047	11880526	A	G
1	rs149764880	11880731	T	G
1	rs574742772	11880737	C	T
1	rs542203305	11880738	T	G
1	rs145724263	11880741	T	A
1	rs149002827	11880748	C	T
1	rs147124396	11880749	A	G
1	rs138473600	11880755	T	C
1	rs142489028	11880760	G	C
1	rs146777460	11880768	G	A
1	rs545995162	11880792	G	C
1	rs198394	11880819	A	G
1	rs577373827	11880851	A	G
1	rs553236352	11881081	A	C
1	rs198395	11881138	C	A
1	rs545709142	11881141	A	C
1	rs111670229	11881147	C	A
1	rs561676184	11881165	C	A
1	rs528969850	11881170	A	T
1	rs198396	11881320	C	G
1	rs6699618	11881441	G	C
1	rs185217449	11881562	A	G
1	rs75747410	11881727	A	G
1	rs60147051	11881930	G	A
1	rs551385832	11882010	C	T
1	rs568655341	11882136	C	T
1	rs141709557	11882428	G	A
1	rs572213865	11882466	A	C
1	rs79296154	11882486	A	G
1	rs374675137	11882603	C	T
1	rs55994631	11882632	G	T
1	rs186127220	11882702	A	G
1	rs550755052	11882885	A	G
1	rs533233088	11882974	C	G
1	rs189791435	11883159	A	C
1	rs198397	11883332	G	A
1	rs198398	11883342	T	C
1	rs533307050	11883391	A	G
1	rs538160168	11883466	A	G
1	rs12567119	11883531	T	C
1	rs76823085	11883548	T	A
1	rs77204442	11883575	G	C
1	rs568036066	11883581	A	G
1	rs198399	11883629	A	T
1	rs544510276	11883648	A	G
1	rs59096086	11883653	T	C
1	rs577860879	11883690	T	C
1	rs114361556	11883723	G	A
1	rs12567136	11883731	T	C
1	rs554617889	11883956	G	A
1	rs536644438	11884090	C	A
1	rs2076003	11884147	C	T
1	rs61024734	11884298	A	G
1	rs192120018	11884454	A	G
1	rs142650821	11884456	T	C
1	rs198400	11884555	A	G
1	rs60602304	11884586	A	G
1	rs41275474	11884619	A	G
1	rs74053322	11884628	A	G
1	rs113220356	11884677	G	A
1	rs78651269	11884880	G	A
1	rs532506204	11884984	A	G
1	rs529886337	11885044	G	A
1	rs141882704	11885528	A	G
1	rs56153133	11885647	G	A
1	rs55704119	11885735	A	G
1	rs184518619	11885765	T	C
1	rs114004443	11885891	A	G
1	rs565667343	11886110	G	C
1	rs202066883	11886226	G	C
1	rs113253476	11886371	A	G
1	rs112700167	11886485	G	A
1	rs7523257	11886589	G	C
1	rs147672448	11886672	T	C
1	rs75049241	11886699	A	G
1	rs72640260	11886804	T	G
1	rs2076004	11886813	A	G
1	rs539421684	11886844	A	G
1	rs41275476	11887125	T	C
1	rs201010581	11887210	G	A
1	rs7537765	11887303	G	A
1	rs41275478	11887316	A	C
1	rs144968234	11887323	C	T
1	rs56190030	11887382	G	A
1	rs568913098	11887430	T	G
1	rs539408844	11887436	T	C
1	rs60717235	11887854	A	G
1	rs140528032	11887855	A	G
1	rs77072136	11888061	T	C
1	rs41275480	11888073	T	C
1	rs198401	11888384	G	A
1	rs200413727	11888574	T	C
1	rs184007479	11888871	A	T
1	rs77327024	11888923	C	T
1	rs111244080	11888956	A	G
1	rs138545535	11888982	T	C
1	rs115087799	11889031	C	T
1	rs141839982	11889146	G	A
1	rs41275482	11889213	G	T
1	rs41275484	11889225	A	G
1	rs535107	11889468	G	A
1	rs577771602	11889472	G	T
1	rs78352647	11889501	C	A
1	rs76219075	11889568	C	G
1	rs191856934	11889599	T	C
1	rs569321818	11889751	G	A
1	rs182840900	11889772	G	A
1	rs112521149	11889815	A	G
1	rs561208749	11889847	G	A
1	rs111370806	11889856	G	A
1	rs555058823	11889956	T	C
1	rs41275486	11890105	A	G
1	rs41275488	11890204	C	T
1	rs58075346	11890366	C	T
1	rs41275490	11890390	A	G
1	rs41275492	11890429	T	C
1	rs369148168	11890518	T	G
1	rs530646639	11890559	G	A
1	rs188636516	11890575	G	A
1	rs548149238	11890642	C	T
1	rs35983202	11890674	G	T
1	rs503040	11890695	T	C
1	rs545114451	11890780	A	G
1	rs480763	11890796	T	A
1	rs557052952	11890821	C	T
1	rs11811524	11890842	T	C
1	rs190072445	11891158	G	A
1	rs34783459	11891223	C	T
1	rs112140974	11891331	G	A
1	rs112859107	11891480	G	A
1	rs76033082	11891557	A	G
1	rs76335758	11891613	G	A
1	rs74720509	11891626	G	A
1	rs530922728	11891920	T	C
1	rs75545998	11891955	T	C
1	rs78436614	11892002	G	A
1	rs140208698	11892077	C	T
1	rs79811212	11892094	C	T
1	rs533874085	11892392	A	C
1	rs546449005	11892552	A	G
1	rs2236796	11892615	C	G
1	rs2236797	11892650	T	C
1	rs76288343	11892651	A	G
1	rs188534757	11892709	A	T
1	rs75297615	11892757	G	A
1	rs78054341	11892779	G	A
1	rs191621382	11892953	C	T
1	rs555908751	11893048	G	T
1	rs529361831	11893259	G	A
1	rs72640262	11893289	G	A
1	rs199523807	11893552	A	T
1	rs74053324	11893722	A	G
1	rs183721026	11893796	T	C
1	rs74771026	11893830	A	T
1	rs76337233	11893869	T	C
1	rs41275494	11894133	G	A
1	rs115563697	11894141	A	G
1	rs143908006	11894176	C	T
1	rs532255879	11894230	T	A
1	rs139154068	11894248	G	A
1	rs74053325	11894252	A	G
1	rs72640263	11894263	G	A
1	rs150830522	11894592	A	G
1	rs181726661	11895000	G	A
1	rs551484277	11895031	A	G
1	rs111293470	11895141	A	G
1	rs554336507	11895160	C	G
1	rs181977566	11895346	C	T
1	rs12038287	11895396	C	T
1	rs140153484	11895473	T	C
1	rs143800963	11895475	A	C
1	rs566248223	11895614	C	G
1	rs74053326	11895624	G	A
1	rs74053327	11895667	C	G
1	rs17037452	11895675	G	A
1	rs55857306	11895795	A	G
1	rs74053329	11895888	A	G
1	rs41275496	11895966	C	G
1	rs41275498	11896141	G	A
1	rs142493749	11896150	T	C
1	rs198402	11896345	C	T
1	rs563869705	11896451	T	C
1	rs2075538	11896602	C	T
1	rs198403	11896654	A	G
1	rs198404	11896827	A	T
1	rs55892892	11896856	A	C
1	rs572922159	11896940	G	A
1	rs41275500	11897082	T	C
1	rs535386591	11897175	T	C
1	rs142864983	11897220	A	G
1	rs555422777	11897266	C	G
1	rs198405	11897271	C	T
1	rs72640267	11897286	T	G
1	rs72640268	11897351	C	G
1	rs198406	11897592	G	A
1	rs551616449	11897617	T	C
1	rs188793051	11897699	A	G
1	rs2075539	11897758	A	G
1	rs55788159	11897926	C	T
1	rs60101083	11897960	T	C
1	rs198407	11897961	A	G
1	rs79025427	11897992	A	G
1	rs556148609	11898046	A	G
1	rs570865677	11898075	A	G
1	rs198408	11898130	A	T
1	rs169158	11898228	C	T
1	rs171983	11898238	A	G
1	rs2272803	11898789	T	G
1	rs198409	11898849	G	T
1	rs55741089	11898859	A	G
1	rs534509281	11898927	T	C
1	rs1023252	11899033	T	G
1	rs576212629	11899324	C	T
1	rs112007883	11899349	T	C
1	rs192988849	11899388	A	G
1	rs111479605	11899470	T	C
1	rs549679287	11899497	G	A
1	rs189029848	11899515	T	C
1	rs76508251	11899561	G	C
1	rs112176418	11899615	A	G
1	rs528705	11899635	C	T
1	rs528704	11899636	A	G
1	rs146370969	11899640	T	C
1	rs79429328	11899803	T	C
1	rs139079586	11899943	T	C
1	rs198410	11900035	G	A
1	rs566024244	11900048	T	C
1	rs77785799	11900142	T	C
1	rs201875274	11900151	A	G
1	rs200609195	11900180	G	A
1	rs148623709	11900335	T	C
1	rs198411	11900385	T	C
1	rs198412	11900437	C	T
1	rs575342148	11900764	T	C
1	rs198413	11900802	C	T
1	rs198414	11900825	T	G
1	rs17350396	11900838	G	A
1	rs542004077	11900977	A	G
1	rs74055029	11901469	T	C
1	rs198415	11901592	C	T
1	rs528484846	11901606	G	A
1	rs186252916	11901656	T	G
1	rs41275502	11901694	A	G
1	rs72640270	11901816	T	A
1	rs544699233	11901924	C	G
1	rs573194559	11901956	C	A
1	rs41275504	11902149	G	A
1	rs41300098	11902648	C	G
1	rs41307751	11902659	T	G
1	rs41310357	11902669	T	C
1	rs191209545	11902670	A	G
1	rs72640273	11902709	A	T
1	rs113400811	11902848	C	T
1	rs142274304	11902947	T	C
1	rs14078	11903010	A	G
1	rs41275506	11903015	T	C
1	rs55938633	11903188	T	C
1	rs34710782	11903241	C	T
1	rs545283960	11903251	C	G
1	rs192109600	11903307	A	C
1	rs198357	11903885	A	C
1	rs41275508	11904049	G	C
1	rs198358	11904076	C	T
1	rs567037107	11904078	G	T
1	rs61764036	11904080	A	C
1	rs7552330	11904092	A	G
1	rs198359	11904184	C	T
1	rs571696772	11904185	T	C
1	rs61764037	11904186	G	A
1	rs564614564	11904323	T	C
1	rs559272712	11904398	T	G
1	rs527979658	11904469	T	C
1	rs198360	11904569	C	T
1	rs571786200	11904623	G	A
1	rs147778952	11904727	A	G
1	rs74055032	11904742	A	G
1	rs57127044	11904896	A	G
1	rs145319513	11904990	A	G
1	rs61764040	11904991	A	G
1	rs532011123	11905040	T	C
1	rs61764042	11905059	G	A
1	rs198361	11905633	C	T
1	rs61764044	11905851	G	A
1	rs548200775	11905937	G	A
1	rs5068	11905974	G	A
1	rs5067	11905981	G	A
1	rs5066	11905995	A	C
1	rs5065	11906068	G	A
1	rs191907532	11906129	T	G
1	rs184151627	11906138	G	A
1	rs577402137	11906415	T	C
1	rs198364	11906437	C	T
1	rs141308438	11906469	T	C
1	rs541881611	11906500	T	C
1	rs191078416	11906535	A	G
1	rs182796367	11906594	A	G
1	rs12744433	11906609	T	C
1	rs198365	11906641	T	C
1	rs198367	11906735	C	T
1	rs190267060	11906782	T	C
1	rs12744757	11906821	T	C
1	rs198368	11906913	G	C
1	rs182836309	11906924	T	G
1	rs198369	11906960	C	T
1	rs198370	11906981	C	T
1	rs202102042	11907171	T	C
1	rs61757261	11907430	G	T
1	rs5064	11907603	A	G
1	rs5063	11907648	T	C
1	rs548535773	11907718	A	G
1	rs557945666	11907883	T	C
1	rs41300100	11908146	G	C
1	rs17376426	11908167	T	C
1	rs183956171	11908178	A	G
1	rs6695740	11908292	A	G
1	rs13305986	11908505	C	G
1	rs61757267	11908568	A	G
1	rs542303719	11908722	A	G
1	rs550894223	11908817	T	C
1	rs145033666	11908818	A	G
1	rs17037488	11909027	T	C
1	rs139630409	11909316	T	C
1	rs542340479	11909352	A	G
1	rs61757271	11909461	T	C
1	rs198372	11909514	A	G
1	rs198373	11909535	G	A
1	rs61757272	11909678	A	G
1	rs543465927	11910088	A	G
1	rs372597495	11910202	A	G
1	rs61757275	11910335	T	C
1	rs6694164	11910339	C	T
1	rs61757276	11910375	A	G
1	rs61757278	11910457	C	T
1	rs55714388	11910462	C	A
1	rs17037490	11910630	G	T
1	rs632793	11910677	G	A
1	rs180808810	11910780	A	G
1	rs11811363	11911098	G	A
1	rs577040	11911186	A	C
1	rs567928302	11911194	C	T
1	rs576947	11911216	C	A
1	rs544015479	11911541	A	G
1	rs76270845	11911671	A	G
1	rs2981953	11911844	T	C
1	rs11811807	11912040	G	A
1	rs11799362	11912041	G	T
1	rs541157386	11912056	C	G
1	rs563489395	11912352	A	C
1	rs182603807	11912371	C	A
1	rs2981954	11912452	A	G
1	rs537796884	11912756	G	C
1	rs577001515	11913041	T	A
1	rs575527387	11913148	T	C
1	rs12091159	11913193	G	A
1	rs183648415	11913536	T	C
1	rs198374	11913569	A	G
1	rs198375	11913757	C	T
1	rs545896765	11913812	A	G
1	rs193138763	11913850	C	A
1	rs198376	11914043	G	A
1	rs12411044	11914074	A	G
1	rs198377	11914151	A	G
1	rs198378	11914196	G	A
1	rs186895811	11914282	T	G
1	rs145213572	11914341	A	G
1	rs149216637	11914505	T	G
1	rs562066262	11914642	G	T
1	rs147091757	11914703	A	G
1	rs577092239	11914742	G	A
1	rs6668352	11914829	A	G
1	rs538103917	11914834	A	G
1	rs141695822	11914856	G	T
1	rs559830862	11914946	A	G
1	rs185330812	11915380	A	G
1	rs551972533	11915390	T	C
1	rs198379	11915467	C	T
1	rs198380	11915532	A	G
1	rs61761973	11915728	G	A
1	rs198381	11915749	G	A
1	rs12124640	11915804	G	C
1	rs61761981	11915885	T	C
1	rs616308	11915886	A	G
1	rs549596	11916095	C	T
1	rs198386	11916233	C	T
1	rs61761983	11916452	C	T
1	rs115387137	11916688	T	C
1	rs113290642	11916717	T	C
1	rs198387	11916918	G	A
1	rs543545703	11917026	A	G
1	rs143103745	11917158	A	G
1	rs198388	11917340	T	C
1	rs6541007	11917464	A	G
1	rs543928951	11917621	T	A
1	rs565053006	11917698	A	G
1	rs149772863	11917720	A	G
1	rs145258657	11918294	A	G
1	rs191451400	11918303	T	C
1	rs553000352	11918317	T	C
1	rs35640285	11918379	A	C
1	rs35690395	11918422	A	G
1	rs61761991	11918444	T	C
1	rs74613227	11918452	G	C
1	rs5229	11918519	T	C
1	rs192774825	11918627	A	G
1	rs562497263	11918928	T	C
1	rs570748462	11919018	T	C
1	rs534905983	11919095	A	C
1	rs198389	11919271	G	A
1	rs561882661	11919378	A	G
1	rs61763111	11919792	G	A
1	rs61763112	11919866	C	T
1	rs3753581	11920189	A	C
1	rs534085436	11920200	G	A
1	rs573757975	11920218	T	A
1	rs1800773	11920452	A	G
1	rs569375151	11920513	C	A
1	rs186851061	11920754	T	C
1	rs3753580	11921048	C	T
1	rs61763123	11921051	A	G
1	rs61763124	11921146	T	C
1	rs563061903	11921163	G	T
1	rs533513872	11921172	T	C
1	rs12406089	11921181	G	C
1	rs12402363	11921243	G	A
1	rs61776108	11921355	G	A
1	rs12406383	11921993	A	C
1	rs12402728	11922148	G	A
1	rs6668659	11922298	G	T
1	rs182744337	11922406	A	G
1	rs192859654	11922410	T	C
1	rs141240192	11922759	G	C
1	rs150777976	11922881	G	C
1	rs572529991	11923096	T	C
1	rs1076626	11923145	A	G
1	rs2003655	11923338	C	G
1	rs139917300	11923348	T	C
1	rs542165518	11923384	T	A
1	rs145351271	11923397	G	A
1	rs144368527	11923477	C	G
1	rs536448620	11923487	A	G
1	rs142388347	11923502	T	C
1	rs12569355	11923737	G	A
1	rs144069283	11923781	T	G
1	rs140759933	11923796	A	G
1	rs144614059	11923834	G	A
1	rs12562819	11924027	A	G
1	rs79712000	11924030	C	T
1	rs553292347	11924050	T	C
1	rs533119957	11924421	G	A
1	rs58120150	11925244	C	T
1	rs6676300	11925300	G	A
1	rs143104996	11925424	T	G
1	rs181130628	11925502	A	G
1	rs71647009	11925640	C	G
1	rs116228357	11925732	T	C
1	rs1318408	11925781	G	A
1	rs113191587	11925789	C	G
1	rs569212586	11925842	C	G
1	rs71647010	11925938	A	G
1	rs915015	11925954	G	A
1	rs181579834	11925996	A	C
1	rs4846060	11926039	C	T
1	rs4846061	11926350	A	C
1	rs543901650	11926389	G	A
1	rs186229320	11926446	C	G
1	rs111324992	11926458	A	G
1	rs568092079	11926542	G	T
1	rs532230940	11926631	G	A
1	rs115389307	11926689	A	G
1	rs56221115	11926721	T	A
1	rs77003042	11926747	G	T
1	rs112397571	11926748	C	T
1	rs74714707	11926758	T	C
1	rs75540316	11926898	T	G
1	rs112122687	11926933	A	C
1	rs540547389	11926972	T	C
1	rs12562952	11927056	C	T
1	rs142050897	11927174	T	C
1	rs113724027	11927176	A	G
1	rs12565635	11927249	T	C
1	rs12562784	11927364	G	A
1	rs548992484	11927414	T	C
1	rs145092091	11927474	C	T
1	rs546067434	11927720	C	G
1	rs72864756	11927760	G	A
1	rs578084285	11927769	A	G
1	rs34241762	11927825	T	C
1	rs116038254	11927868	C	T
1	rs143927886	11927870	T	C
1	rs79653311	11927878	C	T
1	rs532266290	11928166	T	C
1	rs12752879	11928181	C	T
1	rs77903014	11928212	C	G
1	rs538537096	11928338	A	C
1	rs545550825	11928407	T	C
1	rs12753716	11928641	C	T
1	rs1009592	11928714	G	C
1	rs187694673	11928757	G	C
1	rs11801879	11928819	C	T
1	rs1009591	11928830	C	T
1	rs569647995	11928848	C	T
1	rs538573727	11928856	T	C
1	rs11803049	11928895	A	G
1	rs192315127	11928927	A	G
1	rs565055646	11929059	T	C
1	rs474859	11929172	C	G
1	rs142930515	11929255	T	C
1	rs74519121	11929296	C	T
1	rs560793461	11929309	T	C
1	rs566257197	11929338	T	A
1	rs149703113	11929488	T	C
1	rs184435736	11929555	T	C
1	rs35900033	11929707	T	C
1	rs77012921	11929761	C	T
1	rs548081594	11929783	A	G
1	rs565987791	11929817	C	T
1	rs548341754	11929859	T	C
1	rs551766369	11929942	T	C
1	rs34246601	11930153	C	A
1	rs148389758	11930288	A	G
1	rs539820077	11930496	A	T
1	rs549598637	11930551	G	A
1	rs147632212	11930576	A	C
1	rs60134197	11930631	T	C
1	rs4846062	11930863	A	T
1	rs535721350	11931041	T	C
1	rs147834987	11931051	T	C
1	rs2336035	11931074	A	G
1	rs557858092	11931135	T	A
1	rs4846063	11931181	A	G
1	rs75030554	11931445	T	C
1	rs552466034	11931452	A	G
1	rs535811145	11931500	T	C
1	rs12727250	11931591	G	A
1	rs149342054	11931609	T	C
1	rs533648863	11931610	A	G
1	rs143669068	11931626	T	C
1	rs138467448	11931627	A	G
1	rs116525098	11931772	T	C
1	rs56074814	11932088	C	T
1	rs11121836	11932467	G	A
1	rs198382	11932542	C	T
1	rs34593006	11932678	A	G
1	rs7415914	11932704	C	T
1	rs186889472	11932734	G	A
1	rs191668818	11932752	A	G
1	rs79837245	11932847	A	T
1	rs370048290	11932924	A	G
1	rs146119468	11932941	G	A
1	rs141521972	11933090	G	A
1	rs74801452	11933142	G	A
1	rs190311874	11933406	C	T
1	rs545106477	11933477	G	A
1	rs198383	11933640	A	G
1	rs149870454	11933777	T	G
1	rs56674320	11934132	A	G
1	rs55784925	11934182	G	C
1	rs181051035	11934189	G	A
1	rs57634715	11934239	A	G
1	rs571849790	11934344	G	C
1	rs198384	11934378	G	A
1	rs34293975	11934476	T	G
1	rs559444322	11934626	G	C
1	rs7545014	11934653	T	C
1	rs4846064	11934842	T	C
1	rs80177860	11934890	C	G
1	rs7545290	11934928	C	T
1	rs148866275	11934948	A	G
1	rs571799700	11935040	A	G
1	rs151267455	11935125	T	C
1	rs60600557	11935166	A	G
1	rs558835906	11935320	T	C
1	rs78097221	11935443	A	C
1	rs140514094	11935540	A	G
1	rs114408518	11935548	A	G
1	rs565608462	11935583	A	G
1	rs113823536	11935715	G	T
1	rs10864544	11935723	T	G
1	rs56333373	11935761	A	G
1	rs187081424	11935783	G	A
1	rs545814346	11935941	A	G
1	rs59633115	11936082	A	G
1	rs9661078	11936324	C	A
1	rs61402980	11936489	G	A
1	rs11804222	11936514	A	G
1	rs187934841	11936585	A	G
1	rs79593079	11936644	T	C
1	rs198385	11936737	A	T
1	rs531074579	11936912	A	G
1	rs7537714	11936913	T	C
1	rs201678143	11937076	C	T
1	rs7364817	11937117	A	G
1	rs568969044	11937139	G	A
1	rs4846065	11937363	T	C
1	rs7554327	11937404	T	C
1	rs575751856	11937558	T	A
1	rs564584625	11937608	G	C
1	rs189513416	11937745	T	C
1	rs11803604	11937777	C	T
1	rs4846066	11938050	A	G
1	rs180812281	11938055	T	C
1	rs186224016	11938117	A	G
1	rs144212208	11938191	T	G
1	rs34954501	11938203	G	A
1	rs59952418	11938210	A	G
1	rs57077193	11938211	A	C
1	rs181493649	11938304	A	G
1	rs61359664	11938340	T	C
1	rs573482503	11938341	A	G
1	rs534366224	11938391	T	C
1	rs72864766	11938399	A	G
1	rs183223803	11938428	T	C
1	rs562899624	11938472	A	G
1	rs149925814	11938481	C	G
1	rs61978614	11938497	C	A
1	rs186424459	11938513	A	G
1	rs885770	11938756	T	C
1	rs112469119	11938789	A	C
1	rs555017002	11938843	A	G
1	rs2008113	11938866	A	G
1	rs61736014	11938872	A	G
1	rs544973720	11938911	T	C
1	rs192608846	11939518	A	G
1	rs12741980	11939593	C	A
1	rs28455075	11939720	A	G
1	rs550008496	11939998	T	A
1	rs150451756	11940166	T	C
1	rs4846067	11940266	A	G
1	rs61774663	11940380	T	A
1	rs565190804	11940466	T	C
1	rs4846068	11940483	C	T
1	rs71647011	11940628	T	C
1	rs113542004	11940768	A	C
1	rs143996311	11940863	T	C
1	rs76564595	11941258	A	G
1	rs72864769	11941321	T	A
1	rs77562907	11941322	A	G
1	rs74615773	11941374	G	A
1	rs12732635	11941410	T	C
1	rs2336395	11941484	T	G
1	rs568597776	11941577	A	G
1	rs563663675	11941918	G	T
1	rs11588551	11941936	C	T
1	rs11583408	11942059	G	A
1	rs143383699	11942441	T	C
1	rs35575891	11942688	A	G
1	rs564057940	11942718	A	G
1	rs6661289	11942781	G	A
1	rs12724385	11942819	C	T
1	rs561920732	11942861	C	T
1	rs558297344	11943009	C	T
1	rs140087962	11943024	A	C
1	rs540316982	11943037	T	C
1	rs559841348	11943203	A	C
1	rs115529677	11943424	A	G
1	rs143563037	11943608	A	G
1	rs116499377	11943612	T	G
1	rs542709592	11943772	A	C
1	rs72640280	11943792	A	G
1	rs191063645	11943800	A	G
1	rs552062482	11943884	A	C
1	rs182811894	11943969	A	T
1	rs79493618	11944037	T	C
1	rs557850777	11944285	T	C
1	rs9730417	11944305	A	G
1	rs187448035	11944527	G	T
1	rs146817973	11944601	A	G
1	rs184504982	11944611	A	C
1	rs556195308	11944898	C	T
1	rs61774665	11945098	C	G
1	rs188606610	11945159	T	C
1	rs576265795	11945188	T	G
1	rs72857715	11945230	G	A
1	rs113042662	11945441	T	C
1	rs12139365	11945695	T	C
1	rs372903844	11945779	A	G
1	rs576992948	11945839	A	G
1	rs541070427	11945914	A	T
1	rs144097600	11946057	A	G
1	rs189133798	11946117	G	A
1	rs7551862	11946195	T	C
1	rs565944067	11946289	T	G
1	rs548204024	11946335	A	G
1	rs4304595	11946389	A	G
1	rs60220860	11946392	T	C
1	rs2050270	11946456	A	G
1	rs2050269	11946489	C	T
1	rs532692584	11946534	A	C
1	rs2050268	11946544	T	C
1	rs34951657	11946550	A	G
1	rs2050267	11946573	A	G
1	rs2050266	11946588	T	C
1	rs552457378	11946627	A	G
1	rs6669571	11947310	C	T
1	rs116109244	11947372	T	C
1	rs1474576	11947629	C	T
1	rs1474577	11947769	T	A
1	rs151247157	11947791	C	T
1	rs139232473	11947858	T	A
1	rs116185074	11947904	T	C
1	rs6667637	11947957	G	A
1	rs184360843	11948205	A	G
1	rs566469341	11948450	T	C
1	rs142659040	11948587	A	G
1	rs4845886	11948660	G	C
1	rs544045074	11948895	A	G
1	rs4846069	11949031	T	G
1	rs6666533	11949125	A	G
1	rs568815555	11949172	A	G
1	rs143475482	11949225	A	G
1	rs191654412	11949394	A	G
1	rs11121837	11949471	A	C
1	rs4846070	11949521	C	T
1	rs61527718	11949640	T	C
1	rs148009502	11949667	T	C
1	rs4846071	11949669	T	A
1	rs7521978	11949741	A	G
1	rs150092967	11949744	A	G
1	rs2336370	11949757	G	T
1	rs533651836	11949812	G	T
1	rs2336371	11949816	G	T
1	rs2336372	11949820	T	G
1	rs2336373	11949824	T	G
1	rs2336374	11949828	T	G
1	rs2336375	11949832	T	G
1	rs4314892	11949837	C	A
1	rs2336377	11949970	G	A
1	rs7524721	11950176	A	G
1	rs560525152	11950200	G	A
1	rs7516708	11950205	C	T
1	rs4846072	11950391	T	C
1	rs35267424	11950458	T	C
1	rs543484756	11950513	A	G
1	rs4846073	11950578	A	G
1	rs560806263	11950656	T	C
1	rs561096142	11950762	G	A
1	rs550209554	11950809	A	G
1	rs113037176	11950870	A	G
1	rs57678332	11950891	C	T
1	rs57176983	11951098	C	T
1	rs531745266	11951201	T	G
1	rs138075904	11951202	T	G
1	rs1321072	11951318	T	C
1	rs181046314	11951354	T	G
1	rs78820544	11951598	C	T
1	rs1321073	11951626	A	G
1	rs115184918	11951698	C	G
1	rs74828034	11951802	C	A
1	rs6665662	11951861	C	T
1	rs530086811	11951876	A	G
1	rs368511879	11951996	G	A
1	rs149512728	11952002	T	C
1	rs34117126	11952195	C	T
1	rs34175640	11952212	C	T
1	rs559114372	11952270	A	G
1	rs35382157	11952303	T	G
1	rs17037520	11952406	C	T
1	rs578150892	11952422	T	G
1	rs12749498	11952627	C	T
1	rs142775135	11952848	T	C
1	rs574981189	11952972	G	C
1	rs182474517	11953048	C	G
1	rs563719430	11953111	A	G
1	rs12036266	11953314	C	T
1	rs532755906	11953365	T	G
1	rs571033586	11953448	T	G
1	rs2065611	11953526	T	G
1	rs528658274	11953585	G	A
1	rs114355688	11953730	A	G
1	rs2064614	11953940	A	G
1	rs114536263	11954108	G	C
1	rs532969740	11954254	C	T
1	rs12094192	11954317	A	C
1	rs547271107	11954550	A	G
1	rs111466441	11954570	C	G
1	rs72640281	11954877	C	G
1	rs35003456	11955120	C	G
1	rs566543015	11955491	C	T
1	rs114946937	11955693	G	T
1	rs72640282	11955811	A	G
1	rs4492637	11955844	A	G
1	rs12754878	11955971	A	G
1	rs4529715	11955984	T	C
1	rs567279373	11955985	A	G
1	rs571371478	11956070	A	T
1	rs12567187	11956152	A	G
1	rs140400916	11956174	A	G
1	rs115620085	11956182	A	G
1	rs575946596	11956204	T	C
1	rs4846074	11956229	T	C
1	rs183045082	11956247	T	C
1	rs4846075	11956422	G	A
1	rs12756891	11956484	T	C
1	rs192608542	11956726	T	C
1	rs183520512	11956733	G	A
1	rs4846076	11956765	A	G
1	rs543382205	11956795	A	G
1	rs560315875	11956888	C	T
1	rs12086882	11956905	A	G
1	rs12057254	11956960	T	C
1	rs184779898	11957175	T	A
1	rs79643354	11957203	A	G
1	rs12087996	11957209	A	G
1	rs12724129	11957639	T	C
1	rs576714470	11957748	C	T
1	rs4845887	11958015	G	A
1	rs186222980	11958047	T	C
1	rs529960719	11958120	G	A
1	rs534305611	11958475	T	G
1	rs552528831	11958611	C	G
1	rs75449514	11958654	A	G
1	rs12085006	11958723	G	A
1	rs75092007	11958736	C	G
1	rs74493073	11958779	T	C
1	rs77685402	11959085	A	G
1	rs72857752	11959101	A	C
1	rs187954822	11959111	A	G
1	rs1999594	11959216	A	G
1	rs57044570	11959238	G	C
1	rs541496165	11959243	A	T
1	rs553403802	11959244	T	C
1	rs17037526	11959362	T	C
1	rs373001013	11959396	A	C
1	rs147245186	11959522	C	G
1	rs11121838	11960056	G	A
1	rs12043045	11960351	C	T
1	rs17346334	11960394	C	T
1	rs115263815	11960750	C	T
1	rs72857755	11960843	A	G
1	rs552936176	11961061	A	T
1	rs7542773	11961130	C	G
1	rs7520898	11961135	G	C
1	rs79209713	11961177	A	G
1	rs189110030	11961187	A	G
1	rs180809929	11961614	C	G
1	rs7543258	11961656	A	G
1	rs533201621	11961710	T	C
1	rs552155581	11961714	A	G
1	rs146696166	11961739	T	C
1	rs12727430	11961805	T	A
1	rs145266919	11961817	A	G
1	rs146511444	11961873	T	C
1	rs12731617	11961901	G	T
1	rs553555303	11962026	G	A
1	rs544789322	11962061	C	T
1	rs143127407	11962135	A	G
1	rs148259643	11962280	A	G
1	rs139154308	11962705	A	G
1	rs188736500	11962722	A	G
1	rs12726853	11962955	T	C
1	rs4512656	11962978	A	G
1	rs184191633	11963137	A	G
1	rs72857758	11963587	A	G
1	rs59874817	11963622	G	T
1	rs12726867	11963692	A	G
1	rs74512531	11964010	T	G
1	rs113365422	11964024	G	A
1	rs112598855	11964105	T	C
1	rs10746496	11964147	C	T
1	rs116832875	11964148	A	G
1	rs10779767	11964239	A	T
1	rs114589465	11964405	T	C
1	rs536424129	11964460	G	A
1	rs146686922	11964567	A	G
1	rs541369256	11964575	C	A
1	rs1970152	11964700	A	C
1	rs146436561	11964897	G	A
1	rs543418861	11964921	A	T
1	rs74956939	11965038	A	G
1	rs72640286	11965100	A	G
1	rs150155179	11965357	T	C
1	rs145636412	11965433	A	G
1	rs79982886	11965442	T	C
1	rs187081103	11965560	A	C
1	rs11810148	11965650	A	G
1	rs550160472	11965706	G	C
1	rs72640287	11965792	T	C
1	rs548003941	11966300	C	T
1	rs182463602	11966357	T	C
1	rs72857764	11966392	A	G
1	rs75687336	11966421	A	G
1	rs550571274	11966544	C	A
1	rs190292779	11966913	T	C
1	rs556216723	11966969	T	G
1	rs577676959	11966979	T	C
1	rs34536155	11967190	A	G
1	rs36100953	11967301	G	T
1	rs35572017	11967355	G	C
1	rs4846078	11967356	C	T
1	rs189500378	11967365	G	C
1	rs180804925	11967649	A	C
1	rs562331926	11967728	A	T
1	rs75793909	11967756	A	C
1	rs6662295	11967905	G	C
1	rs551368955	11967944	T	C
1	rs6671723	11968078	G	C
1	rs34415017	11968160	A	G
1	rs71647012	11968196	C	G
1	rs79869333	11968198	T	C
1	rs71647014	11968205	C	T
1	rs74761498	11968216	A	G
1	rs188460461	11968221	T	C
1	rs181477068	11968223	T	C
1	rs112610504	11968229	G	A
1	rs6687063	11968230	C	T
1	rs77101937	11968235	C	T
1	rs556422980	11968238	G	A
1	rs148372864	11968244	T	C
1	rs576452101	11968246	T	C
1	rs142289613	11968247	T	C
1	rs186413843	11968258	A	G
1	rs138376412	11968260	C	T
1	rs191180006	11968264	T	C
1	rs6684539	11968273	A	G
1	rs530499806	11968275	G	A
1	rs537441512	11968278	G	A
1	rs541552093	11968288	G	T
1	rs114913880	11968289	A	G
1	rs6671918	11968294	T	C
1	rs564063313	11968295	C	A
1	rs139529525	11968308	T	C
1	rs183297865	11968313	A	G
1	rs182224852	11968317	T	C
1	rs77216229	11968323	G	A
1	rs184469195	11968324	A	G
1	rs570782520	11968340	C	T
1	rs192612402	11968341	C	T
1	rs183525191	11968345	G	A
1	rs75534118	11968348	G	A
1	rs76660458	11968352	T	A
1	rs189515800	11968354	A	G
1	rs11121840	11968356	G	A
1	rs530423161	11968358	G	T
1	rs12754681	11968360	T	C
1	rs181102765	11968361	T	C
1	rs77844641	11968362	C	G
1	rs77029566	11968367	G	A
1	rs546180827	11968369	G	C
1	rs74763058	11968377	C	G
1	rs550445982	11968379	A	G
1	rs12065911	11968380	T	C
1	rs75451252	11968382	A	G
1	rs71647015	11968385	C	T
1	rs114950053	11968387	G	A
1	rs546385931	11968393	G	A
1	rs79511994	11968394	C	T
1	rs12092731	11968395	T	C
1	rs189760131	11968399	A	G
1	rs12092734	11968406	T	C
1	rs535156506	11968421	C	T
1	rs553381204	11968423	A	C
1	rs373012398	11968426	G	C
1	rs142174535	11968437	C	G
1	rs181976449	11968443	A	G
1	rs191029441	11968475	T	C
1	rs145860767	11968487	G	T
1	rs35399987	11968501	A	G
1	rs77217608	11968503	T	C
1	rs561188482	11968505	A	T
1	rs555565648	11968554	G	T
1	rs12403427	11968570	T	C
1	rs138489148	11968584	A	G
1	rs114817877	11968610	T	C
1	rs11121841	11968655	T	C
1	rs542978306	11968909	A	C
1	rs189767373	11968959	T	C
1	rs116830233	11969004	T	C
1	rs181353209	11969007	G	C
1	rs558948748	11969032	C	A
1	rs529623439	11969065	C	G
1	rs184412857	11969106	C	G
1	rs71647016	11969173	C	G
1	rs576413332	11969282	A	T
1	rs558493137	11969346	T	G
1	rs529697749	11969679	C	T
1	rs926269	11969748	T	C
1	rs926270	11969786	G	T
1	rs547957987	11969824	T	C
1	rs147210085	11969839	A	C
1	rs12410058	11969844	G	A
1	rs113596503	11969873	G	A
1	rs80064710	11969898	C	T
1	rs74904525	11969901	C	T
1	rs926271	11969917	G	A
1	rs191308661	11969927	C	A
1	rs148742724	11969934	C	T
1	rs115644784	11969936	C	T
1	rs534573199	11969941	C	T
1	rs185705255	11969964	C	T
1	rs59788180	11969966	C	T
1	rs541717019	11969967	A	G
1	rs12401459	11969985	A	G
1	rs570731288	11969989	G	T
1	rs4993564	11969991	T	C
1	rs4993565	11969993	A	G
1	rs4993566	11969994	G	T
1	rs539126678	11969995	C	G
1	rs78146996	11970032	T	C
1	rs115384078	11970324	A	G
1	rs368957091	11970425	T	C
1	rs34139808	11970516	T	C
1	rs546320209	11970654	T	C
1	rs544011171	11970656	T	C
1	rs184177377	11970666	T	G
1	rs4845888	11971003	G	C
1	rs143477276	11971266	G	C
1	rs192112756	11971340	C	T
1	rs4845889	11971345	T	C
1	rs190544706	11971449	T	C
1	rs188190575	11971597	A	G
1	rs11800086	11971749	A	G
1	rs77153576	11971788	T	C
1	rs571193385	11972353	T	A
1	rs187697833	11972473	G	A
1	rs556313472	11972512	A	T
1	rs577957022	11972604	T	C
1	rs560465393	11972620	T	C
1	rs198390	11972651	A	G
1	rs4845890	11972669	A	G
1	rs555939277	11972695	C	T
1	rs531329464	11972749	G	T
1	rs2179110	11972811	T	C
1	rs551702095	11972846	T	C
1	rs141385862	11972902	T	G
1	rs78340554	11973071	T	C
1	rs115404678	11973262	G	A
1	rs114345448	11973331	C	T
1	rs139124947	11973354	G	C
1	rs34550591	11973523	C	A
1	rs146807358	11973763	C	A
1	rs6541010	11973842	A	G
1	rs7554547	11973888	G	A
1	rs565451754	11973946	C	G
1	rs566118043	11974021	G	A
1	rs536911624	11974234	A	C
1	rs12730576	11974514	A	G
1	rs79887247	11974769	A	G
1	rs540335552	11974969	T	C
1	rs74763509	11975137	C	G
1	rs7525521	11975166	G	A
1	rs34811166	11975265	A	C
1	rs188440781	11975322	G	A
1	rs12722876	11975473	A	T
1	rs71647017	11975524	G	C
1	rs2878679	11975643	T	C
1	rs2336378	11975683	C	T
1	rs6660386	11975731	G	A
1	rs556106858	11975767	T	G
1	rs546475917	11976031	T	C
1	rs191163670	11976032	A	G
1	rs550702755	11976084	C	T
1	rs145763451	11976168	G	T
1	rs12742241	11976219	C	T
1	rs12741138	11976231	G	A
1	rs557497538	11976242	G	A
1	rs12723884	11976327	G	A
1	rs571047514	11976368	C	T
1	rs532078473	11976370	G	T
1	rs550516712	11976395	A	G
1	rs845698	11976400	A	G
1	rs7528891	11976421	A	G
1	rs146009507	11976443	G	A
1	rs139614886	11976458	G	A
1	rs12089477	11976464	C	T
1	rs146093379	11976468	G	A
1	rs555390714	11976474	A	G
1	rs190104142	11976527	A	G
1	rs149776446	11976533	C	G
1	rs12402593	11976546	T	C
1	rs557888411	11976713	A	G
1	rs545874166	11976720	C	A
1	rs7518827	11976745	A	G
1	rs113573379	11977327	A	C
1	rs72857776	11977398	G	C
1	rs555818769	11977417	T	C
1	rs545304441	11977481	A	C
1	rs201061595	11977616	G	A
1	rs551639332	11977666	C	A
1	rs567765365	11977679	A	C
1	rs12409504	11977809	C	T
1	rs554431043	11977886	G	A
1	rs192598348	11977902	T	C
1	rs12751596	11977948	A	G
1	rs12738237	11977955	C	T
1	rs12409768	11977971	C	T
1	rs12734170	11977998	G	A
1	rs74052393	11978202	T	G
1	rs554775209	11978211	G	A
1	rs71647019	11978255	A	C
1	rs184765907	11978285	C	A
1	rs71647020	11978534	A	G
1	rs186193180	11978535	T	C
1	rs530034323	11978600	A	G
1	rs562325300	11978739	C	G
1	rs574342528	11978873	T	C
1	rs541148484	11979018	A	T
1	rs559736126	11979041	C	G
1	rs74440292	11979107	T	G
1	rs190790889	11979113	T	C
1	rs6691499	11979231	T	C
1	rs139408924	11979236	C	T
1	rs116802592	11979466	T	C
1	rs2038028	11979556	A	G
1	rs145611294	11979827	A	G
1	rs8247	11979869	T	C
1	rs3209284	11979909	T	C
1	rs41303873	11980258	T	C
1	rs61776477	11980389	T	C
1	rs376007944	11980435	G	C
1	rs17037529	11980449	C	T
1	rs6662151	11980912	G	T
1	rs551418393	11980999	C	G
1	rs148858720	11981241	A	G
1	rs535662943	11981244	C	T
1	rs9659237	11981270	A	G
1	rs143439093	11981282	G	A
1	rs115388123	11981302	A	G
1	rs147994412	11981518	A	G
1	rs9787351	11981606	T	A
1	rs9787387	11981659	C	T
1	rs9786969	11981807	A	G
1	rs539587453	11982040	C	G
1	rs35584250	11982102	A	G
1	rs1137777	11982373	G	A
1	rs544830695	11982489	C	T
1	rs2639453	11982544	T	C
1	rs11555351	11982580	A	G
1	rs80338593	11982631	T	C
1	rs200354718	11982671	T	C
1	rs186176129	11982676	C	A
1	rs538182951	11982683	A	G
1	rs35073764	11982955	A	G
1	rs562848301	11982964	A	G
1	rs33910280	11983041	A	G
1	rs142241409	11983050	A	G
1	rs61776478	11983091	T	C
1	rs182565656	11983164	A	G
1	rs3795408	11983206	A	G
1	rs145773140	11983352	T	C
1	rs61731864	11983353	A	G
1	rs139827041	11983436	C	G
1	rs199880204	11983517	C	G
1	rs62621813	11983565	A	G
1	rs6657198	11983831	G	C
1	rs35426697	11983966	C	G
1	rs567771440	11984004	C	T
1	rs35557066	11984025	A	G
1	rs543926439	11984115	T	C
1	rs187921005	11984144	A	G
1	rs78223702	11984197	G	T
1	rs12757251	11984350	T	C
1	rs188859019	11984364	T	G
1	rs367961842	11984439	A	G
1	rs79104951	11984573	T	C
1	rs74536935	11984736	A	G
1	rs572640461	11984809	C	T
1	rs559076061	11985746	C	G
1	rs140767662	11986066	A	G
1	rs563251524	11986182	C	G
1	rs112019995	11986229	A	G
1	rs552116013	11986231	A	G
1	rs564754032	11986489	A	G
1	rs61776480	11986535	A	G
1	rs546673789	11986539	A	G
1	rs6682554	11986621	T	C
1	rs140442234	11986858	T	C
1	rs56277955	11986864	T	C
1	rs56167245	11987095	G	C
1	rs189476907	11987189	G	A
1	rs61776483	11987219	G	A
1	rs535539333	11987283	C	A
1	rs12126322	11987291	T	C
1	rs185444995	11987293	T	C
1	rs72857784	11987520	C	T
1	rs9793923	11987638	G	A
1	rs569215985	11987700	T	A
1	rs150261774	11987703	T	A
1	rs144400031	11987707	T	A
1	rs191838077	11987726	G	A
1	rs144842650	11987847	T	C
1	rs187438811	11988079	G	A
1	rs530064157	11988189	A	G
1	rs529457540	11988268	G	A
1	rs569357343	11988288	G	C
1	rs539531590	11988343	G	A
1	rs1212955	11988439	A	G
1	rs556055959	11988522	C	G
1	rs187083509	11988695	A	G
1	rs551186521	11988918	A	C
1	rs116444707	11989154	A	G
1	rs553594240	11989492	T	C
1	rs571772166	11989554	T	C
1	rs193004603	11990191	A	G
1	rs12403086	11990197	C	G
1	rs549809497	11990239	G	C
1	rs72640291	11990284	C	T
1	rs115039508	11990378	T	C
1	rs113768896	11990411	A	G
1	rs565265090	11991383	G	C
1	rs114947940	11991667	T	C
1	rs570418116	11991780	A	G
1	rs186584958	11991785	T	C
1	rs139861133	11991803	A	G
1	rs543861779	11991807	C	T
1	rs543887341	11991875	A	C
1	rs59700115	11991880	G	A
1	rs142521459	11992273	C	T
1	rs76024322	11992286	A	C
1	rs6667711	11992341	C	T
1	rs111879548	11992491	T	C
1	rs570225886	11992503	G	A
1	rs72640292	11992527	G	A
1	rs574426906	11992742	T	C
1	rs60079080	11992918	A	G
1	rs60585246	11992995	T	G
1	rs191171512	11993001	T	C
1	rs564228163	11993008	C	T
1	rs182163895	11993040	T	C
1	rs568052057	11993148	A	G
1	rs146473608	11993198	T	C
1	rs143672572	11993309	A	G
1	rs575419887	11993344	A	G
1	rs183282037	11993564	A	G
1	rs139107585	11993881	T	C
1	rs375348198	11993906	A	G
1	rs561784707	11994097	A	T
1	rs77390807	11994104	C	A
1	rs1208983	11994125	G	A
1	rs187648549	11994237	T	G
1	rs534001310	11994569	A	G
1	rs532516616	11994571	A	G
1	rs76923399	11994687	C	T
1	rs111450730	11994714	A	G
1	rs144465849	11994760	A	G
1	rs566803699	11994776	G	C
1	rs529472427	11995080	G	C
1	rs1208984	11995176	G	A
1	rs760188	11995409	G	A
1	rs736302	11995411	A	G
1	rs760189	11995560	T	C
1	rs151269138	11995770	T	C
1	rs544508972	11995842	C	T
1	rs545673996	11995980	A	G
1	rs181774479	11996040	A	C
1	rs2092857	11996041	G	A
1	rs560584326	11996267	A	G
1	rs7521172	11996270	T	C
1	rs148004573	11996274	A	G
1	rs141706186	11996295	T	C
1	rs72640295	11996537	T	G
1	rs117065681	11996546	T	G
1	rs34228351	11997093	T	C
1	rs185122513	11997172	T	C
1	rs115626995	11997477	G	A
1	rs72640296	11997518	A	G
1	rs553848123	11997599	A	C
1	rs1208985	11997801	T	C
1	rs552867738	11998081	T	C
1	rs145790937	11998178	G	T
1	rs183569037	11998303	T	C
1	rs149616574	11998326	C	A
1	rs112794777	11998562	A	G
1	rs184491133	11998938	A	G
1	rs189760884	11998951	T	G
1	rs7513651	11999124	T	C
1	rs72640297	11999196	T	C
1	rs6682230	11999556	A	G
1	rs181746487	11999561	G	C
1	rs550438255	11999606	G	A
1	rs189592707	11999736	G	C
1	rs539733802	11999790	A	G
1	rs56194664	11999942	A	G
1	rs72640298	11999971	C	T
1	rs565634119	12000072	C	T
1	rs112091640	12000368	T	C
1	rs143576732	12000511	G	C
1	rs6674558	12000632	G	A
1	rs11802668	12000670	C	T
1	rs6674770	12000840	G	A
1	rs113986743	12000858	G	C
1	rs78768354	12001150	A	G
1	rs141030027	12001431	T	C
1	rs545886242	12001499	T	C
1	rs183049687	12001783	T	C
1	rs58866452	12001880	C	T
1	rs139629521	12001969	A	G
1	rs11121843	12002164	C	T
1	rs564731697	12002520	A	G
1	rs193128114	12002733	A	G
1	rs114723961	12002768	T	C
1	rs554258203	12002908	T	C
1	rs147942801	12003112	T	C
1	rs72641011	12023500	A	G
1	rs188970593	12023537	A	C
1	rs144439284	12023673	C	G
1	rs573420829	12023821	T	C
1	rs549841216	12023904	A	G
1	rs142423853	12023967	A	G
1	rs116185627	12024038	T	G
1	rs556962471	12024045	A	G
1	rs111594810	12024058	C	T
1	rs564634479	12024066	A	G
1	rs531962549	12024132	A	G
1	rs200325480	12024200	T	C
1	rs1130529	12024235	T	C
1	rs550524368	12024440	G	T
1	rs528871757	12024543	T	C
1	rs7529028	12024607	A	T
1	rs142474801	12024623	T	C
1	rs575976212	12024680	T	C
1	rs78527487	12024681	A	G
1	rs528204183	12024920	C	T
1	rs7529312	12024923	C	T
1	rs561559315	12025014	A	G
1	rs114468951	12025103	C	A
1	rs187543941	12025110	T	C
1	rs114049382	12025182	T	C
1	rs2273291	12025353	C	T
1	rs529341916	12025476	A	G
1	rs138490756	12025600	T	C
1	rs201471919	12025655	A	G
1	rs79551372	12025898	G	A
1	rs6678553	12026090	G	A
1	rs2230898	12026355	C	A
1	rs375765401	12026419	C	G
1	rs115520586	12026452	A	G
1	rs567841231	12026486	G	T
1	rs530346996	12026489	G	A
1	rs537496623	12026840	A	G
1	rs115780825	12026859	T	C
1	rs533728673	12026918	A	T
1	rs138584850	12026944	G	A
1	rs2273293	12027204	T	C
1	rs3818157	12027308	A	G
1	rs114546387	12027330	A	G
1	rs536848255	12027368	T	G
1	rs59338519	12027713	T	A
1	rs568527924	12027897	T	C
1	rs11121844	12028155	T	C
1	rs538940228	12028372	G	A
1	rs11121845	12028655	T	C
1	rs569874933	12028722	T	C
1	rs151279201	12028956	G	T
1	rs537159529	12029074	T	C
1	rs557089044	12029104	T	C
1	rs116689639	12029667	T	C
1	rs539999363	12029669	A	G
1	rs113122267	12029686	G	T
1	rs542548078	12029763	T	C
1	rs371646038	12030109	T	C
1	rs11121846	12030447	A	G
1	rs561623871	12030699	T	C
1	rs35460537	12030759	T	G
1	rs59235751	12030995	G	A
1	rs534818119	12031451	G	C
1	rs12567779	12031581	C	T
1	rs6665708	12031805	T	C
1	rs183963695	12031828	T	C
1	rs3766746	12031866	T	C
1	rs74052400	12031949	C	A
1	rs1540923	12032030	G	A
1	rs528000664	12032081	C	T
1	rs189736480	12032136	A	G
1	rs555033897	12032263	T	C
1	rs12094848	12032362	A	G
1	rs60651659	12032395	A	G
1	rs148543190	12032426	C	A
1	rs113364877	12032605	A	G
1	rs186867386	12032615	T	C
1	rs114349302	12032654	G	C
1	rs190500830	12032786	A	G
1	rs201557415	12032898	T	C
1	rs149425237	12032953	A	G
1	rs199730384	12033025	A	G
1	rs121913554	12033034	T	C
1	rs3737961	12033113	G	A
1	rs3820190	12033120	C	G
1	rs6541011	12033430	G	A
1	rs7538358	12033512	G	A
1	rs182416833	12033557	T	C
1	rs373981460	12033648	T	C
1	rs186420975	12033761	G	C
1	rs1040669	12033908	A	G
1	rs116559879	12033984	C	A
1	rs574684682	12034027	T	C
1	rs191270687	12034076	C	T
1	rs137977282	12034254	C	T
1	rs183535594	12034362	T	C
1	rs114224592	12034364	T	C
1	rs565733513	12034428	C	T
1	rs192298488	12034625	T	C
1	rs879690	12034805	C	T
1	rs879691	12034814	G	C
1	rs187909486	12034834	A	G
1	rs11553681	12035305	C	G
1	rs554620655	12035503	T	C
1	rs12061195	12035693	T	C
1	rs547238628	12035827	T	C
1	rs185121720	12035946	A	G
1	rs114755898	12035978	T	C
1	rs11587948	12036021	C	T
1	rs141728319	12036131	A	G
1	rs139305931	12036257	G	A
1	rs61776496	12036280	C	T
1	rs536612946	12036436	A	G
1	rs186387441	12036521	T	A
1	rs555353853	12036770	T	C
1	rs61776497	12036808	G	T
1	rs4846081	12036841	T	C
1	rs6698008	12036918	G	T
1	rs190453584	12037424	G	A
1	rs183011299	12037431	A	G
1	rs2336382	12037633	T	C
1	rs534148023	12037721	A	C
1	rs7551289	12037920	T	A
1	rs568887830	12037987	C	G
1	rs61776498	12038059	G	A
1	rs114403218	12038338	A	G
1	rs116283291	12038406	G	A
1	rs200786226	12038439	A	G
1	rs528867352	12038442	G	A
1	rs3753579	12038591	A	G
1	rs551553060	12038600	T	C
1	rs527521951	12038671	T	C
1	rs532338310	12038844	C	A
1	rs3820189	12038990	G	A
1	rs542567881	12039050	A	G
1	rs558610589	12039599	T	C
1	rs563635200	12040201	T	C
1	rs2236053	12040203	G	A
1	rs548710531	12040305	T	G
1	rs568548916	12040309	A	G
1	rs2236054	12040324	G	A
1	rs2180183	12040479	C	T
1	rs115036878	12040772	T	C
1	rs7535054	12041157	A	C
1	rs537146159	12041463	A	G
1	rs184250749	12041777	G	A
1	rs12125656	12041785	A	C
1	rs189147521	12041800	T	C
1	rs2236055	12042261	G	A
1	rs578156606	12042278	G	A
1	rs76208470	12042298	T	C
1	rs4846082	12042443	T	C
1	rs4845891	12042506	C	T
1	rs150919532	12042730	A	C
1	rs4240897	12042755	A	G
1	rs565213728	12043078	A	G
1	rs532806595	12043232	G	C
1	rs115099917	12043254	T	C
1	rs548922605	12043334	C	T
1	rs186280404	12043408	A	G
1	rs75023371	12043469	C	T
1	rs536450595	12043657	A	T
1	rs3766744	12043717	A	G
1	rs190224857	12043741	C	T
1	rs141725275	12043864	A	G
1	rs1474868	12044164	T	C
1	rs531568960	12044284	G	T
1	rs551679089	12044300	T	G
1	rs114281502	12044351	A	G
1	rs538816404	12045038	A	G
1	rs141851810	12045118	A	G
1	rs542665672	12045397	G	A
1	rs4846083	12045555	G	T
1	rs561266039	12045776	T	C
1	rs79905027	12045782	T	C
1	rs55836788	12045918	G	A
1	rs2336384	12046063	G	T
1	rs873458	12046089	G	A
1	rs114817462	12046143	G	A
1	rs873457	12046334	C	G
1	rs78375559	12046547	A	G
1	rs563279894	12046631	A	G
1	rs370283964	12046709	A	G
1	rs191834401	12046710	T	C
1	rs149026826	12046758	A	G
1	rs143044397	12046767	T	C
1	rs11576705	12046829	A	G
1	rs28718032	12046880	C	T
1	rs61776516	12047028	T	C
1	rs6668386	12047233	T	C
1	rs185511298	12047325	T	C
1	rs113453010	12047427	T	C
1	rs565662828	12047532	A	C
1	rs534357296	12047611	T	C
1	rs138234805	12047644	A	G
1	rs556737726	12047680	T	C
1	rs6677365	12047688	G	A
1	rs541879079	12048027	G	A
1	rs7551874	12048130	A	G
1	rs72641021	12048141	G	T
1	rs564666784	12048165	T	G
1	rs533404128	12048219	A	G
1	rs185683789	12048304	A	G
1	rs182157722	12048350	T	C
1	rs56243319	12048595	C	T
1	rs558319815	12048604	G	A
1	rs12119716	12048671	A	G
1	rs4846084	12048883	A	G
1	rs139536445	12049081	T	C
1	rs186824858	12049412	G	C
1	rs532890270	12049431	C	T
1	rs534022698	12049802	C	G
1	rs576411056	12049871	T	A
1	rs114741339	12049915	G	A
1	rs538955051	12050597	G	A
1	rs4846085	12050634	T	C
1	rs193270785	12050945	A	G
1	rs143149865	12051708	A	G
1	rs569838766	12051747	T	C
1	rs532564789	12051763	T	C
1	rs536272704	12051920	A	G
1	rs183494018	12052020	G	A
1	rs540911788	12052143	G	A
1	rs6675934	12052405	G	A
1	rs543368654	12052536	A	G
1	rs548809273	12052647	G	A
1	rs2103876	12053100	C	T
1	rs149611457	12053138	A	G
1	rs2878677	12053264	T	C
1	rs181654870	12053349	T	C
1	rs116314548	12053391	A	G
1	rs1810564	12053718	A	G
1	rs114615598	12053931	G	T
1	rs1810563	12054030	G	A
1	rs139062882	12054121	T	G
1	rs544496460	12054226	C	T
1	rs146513119	12054388	C	G
1	rs547850707	12054519	T	C
1	rs140905126	12054595	G	C
1	rs76915280	12054672	G	A
1	rs7514948	12054748	A	C
1	rs6672267	12054911	A	G
1	rs561398249	12055005	G	C
1	rs546888976	12055193	T	C
1	rs146492037	12055414	A	G
1	rs150273510	12056430	T	C
1	rs2236056	12056440	C	T
1	rs146206650	12056632	C	T
1	rs377452315	12056694	A	C
1	rs7535555	12056815	T	C
1	rs11577895	12056945	A	C
1	rs562591601	12056955	T	C
1	rs561828838	12057050	T	A
1	rs183307084	12057082	T	C
1	rs559199646	12057158	A	G
1	rs183226846	12057422	A	G
1	rs139133433	12057568	T	A
1	rs536324828	12057975	T	C
1	rs191223216	12058009	T	C
1	rs183729555	12058051	A	C
1	rs551285059	12058089	T	C
1	rs375001591	12058097	C	T
1	rs532709299	12058126	G	A
1	rs189428455	12058146	A	G
1	rs548929456	12058148	T	C
1	rs7522021	12058175	G	A
1	rs141692260	12058191	G	A
1	rs192929327	12058298	G	A
1	rs554240121	12058429	T	C
1	rs184982374	12058554	A	G
1	rs41278624	12058711	A	G
1	rs41278626	12058802	C	T
1	rs41278628	12059013	T	C
1	rs61733205	12059080	T	C
1	rs2295281	12059412	C	T
1	rs536927138	12059439	A	T
1	rs550888976	12059440	C	A
1	rs78343636	12059498	A	G
1	rs78001030	12059548	G	A
1	rs113965986	12059867	A	G
1	rs181719596	12060220	G	A
1	rs12066842	12060336	A	G
1	rs189566395	12060501	T	C
1	rs112114746	12060523	A	G
1	rs6676963	12060565	T	C
1	rs139445549	12060604	G	A
1	rs186153867	12060844	T	G
1	rs17037564	12060869	G	A
1	rs78770598	12060898	T	C
1	rs529302105	12060971	A	C
1	rs139807696	12061350	A	G
1	rs11554508	12061532	T	C
1	rs41278630	12061533	A	G
1	rs41278632	12061598	T	C
1	rs555340198	12061717	C	A
1	rs115054993	12061998	G	C
1	rs6680984	12062017	C	T
1	rs74052923	12062020	A	G
1	rs527841384	12062192	A	G
1	rs2236057	12062205	A	G
1	rs187683737	12062241	T	C
1	rs140515289	12062258	G	T
1	rs190984525	12062289	G	C
1	rs2236058	12062361	C	G
1	rs142852908	12062379	T	C
1	rs11121847	12062507	T	G
1	rs74052924	12063198	A	G
1	rs112999787	12063273	T	C
1	rs189338196	12063307	T	C
1	rs575924829	12063514	A	G
1	rs112733894	12063590	A	G
1	rs181955529	12063613	T	C
1	rs184130073	12063675	T	C
1	rs58162493	12063797	T	G
1	rs117745744	12063852	T	C
1	rs567260526	12063867	A	G
1	rs181036091	12064026	C	T
1	rs549881687	12064500	T	C
1	rs573457615	12064826	A	G
1	rs138382758	12064892	A	G
1	rs150043585	12064941	A	G
1	rs3766742	12065170	G	A
1	rs115537395	12065538	A	G
1	rs1042837	12065841	T	C
1	rs545454816	12065962	T	C
1	rs74052925	12066113	T	C
1	rs11579994	12066324	G	A
1	rs538133885	12066366	A	G
1	rs200936779	12066736	A	G
1	rs2273295	12066813	C	T
1	rs7550536	12067044	T	G
1	rs200354403	12067102	T	C
1	rs141468012	12067157	G	C
1	rs77941748	12067336	C	G
1	rs11586204	12067388	T	C
1	rs555461739	12067514	A	G
1	rs75070152	12067709	G	T
1	rs116375868	12067806	T	A
1	rs112914443	12067835	C	T
1	rs150730679	12067852	C	T
1	rs11121848	12067894	A	G
1	rs530930256	12068091	G	A
1	rs192344739	12068379	C	T
1	rs561229470	12068407	T	C
1	rs190523675	12068408	A	G
1	rs180810971	12068424	A	G
1	rs61776521	12068451	G	A
1	rs184440302	12068511	C	T
1	rs7537348	12068525	A	G
1	rs553679438	12068537	G	C
1	rs74976972	12068546	C	T
1	rs79316643	12068589	C	T
1	rs58097155	12068601	A	G
1	rs147222914	12068656	T	C
1	rs58653539	12068660	T	C
1	rs536042346	12068818	T	C
1	rs367692607	12068826	A	G
1	rs569608886	12068843	T	C
1	rs371411458	12068852	C	T
1	rs555064728	12068870	A	G
1	rs6686734	12068941	T	C
1	rs144277807	12069021	A	G
1	rs565905011	12069122	T	C
1	rs79752140	12069130	A	G
1	rs575682144	12069374	G	A
1	rs548599216	12069594	T	C
1	rs202114674	12069604	T	C
1	rs142271930	12069692	A	G
1	rs119103267	12069698	T	C
1	rs144860227	12069725	A	G
1	rs77262016	12069798	C	T
1	rs559331723	12069998	A	G
1	rs730123	12070292	G	A
1	rs146772952	12070360	T	C
1	rs6701592	12070572	T	G
1	rs559483408	12070589	G	A
1	rs542099629	12070618	A	G
1	rs187329068	12070675	G	A
1	rs74052926	12070912	C	G
1	rs535654582	12070915	T	C
1	rs10864546	12070920	T	C
1	rs556893577	12070939	G	C
1	rs193078548	12071090	T	C
1	rs183556561	12071092	T	C
1	rs188947771	12071166	C	G
1	rs144473256	12071320	A	G
1	rs3766741	12071433	G	C
1	rs76020240	12071540	A	C
1	rs1042842	12071680	A	G
1	rs41278636	12071853	A	G
1	rs557772799	12071878	A	G
1	rs558887681	12072035	T	C
1	rs552002311	12072338	A	G
1	rs3088064	12072518	G	C
1	rs14305	12072534	T	C
1	rs41278638	12072722	G	A
1	rs553732662	12072733	T	C
1	rs116156978	12072880	A	G
1	rs548087859	12072940	A	T
1	rs549060411	12073041	G	A
1	rs11554507	12073110	T	C
1	rs191440012	12073167	T	C
1	rs556187021	12073241	C	T
1	rs183920451	12073290	C	T
1	rs548994778	12073601	T	C
1	rs77280815	12073650	T	G
1	rs4845892	12073785	C	A
1	rs567220422	12073889	C	G
1	rs4846086	12073937	G	A
1	rs56130835	12074159	C	T
1	rs6691513	12074310	T	C
1	rs59658986	12074527	C	T
1	rs143440477	12074531	G	A
1	rs191280422	12074949	G	A
1	rs560722347	12075030	G	A
1	rs35756106	12075075	A	G
1	rs72641031	12075173	G	A
1	rs183543974	12075255	T	G
1	rs188419979	12075331	T	G
1	rs529781746	12075441	G	T
1	rs76084874	12075563	A	G
1	rs149787836	12075586	T	C
1	rs575082812	12075609	A	G
1	rs79893269	12075680	A	G
1	rs117238194	12075783	T	A
1	rs540098961	12075827	T	C
1	rs146337946	12075964	G	A
1	rs34913475	12076210	T	C
1	rs35390954	12076228	G	A
1	rs112871712	12076259	C	G
1	rs113238652	12076311	T	C
1	rs7519897	12076347	T	C
1	rs71647026	12076537	T	A
1	rs537119014	12076726	C	G
1	rs556781971	12076746	T	C
1	rs71647027	12076898	G	C
1	rs142457600	12077025	T	C
1	rs530814141	12077072	T	C
1	rs6668188	12077114	T	C
1	rs35567971	12077164	T	G
1	rs35441397	12077237	T	G
1	rs189980521	12077302	A	C
1	rs542099501	12077376	T	C
1	rs147595706	12077377	A	G
1	rs575244108	12077440	T	G
1	rs141944665	12077554	A	G
1	rs544531798	12077898	A	G
1	rs577985011	12078020	G	T
1	rs572678691	12078082	G	T
1	rs560220841	12078105	T	G
1	rs115687076	12078243	G	A
1	rs189586880	12078637	C	T
1	rs78328527	12078756	A	G
1	rs71647028	12079197	A	G
1	rs568910326	12079240	T	C
1	rs191507981	12079347	T	C
1	rs143608566	12079589	G	C
1	rs6690995	12079822	G	C
1	rs541696562	12079842	G	C
1	rs531421562	12080010	T	C
1	rs527486483	12080077	A	G
1	rs74052928	12080122	C	G
1	rs529971006	12080162	A	C
1	rs555251109	12080644	G	A
1	rs554512081	12081226	T	C
1	rs34475503	12081637	A	G
1	rs571035652	12081793	T	G
1	rs565357908	12081860	G	A
1	rs192073147	12082092	A	G
1	rs562032519	12082099	T	C
1	rs11553925	12082334	T	A
1	rs368612162	12082414	C	A
1	rs11588712	12082461	T	C
1	rs201079105	12082533	G	A
1	rs77391339	12082538	A	C
1	rs566817547	12082577	G	T
1	rs184269171	12082635	C	T
1	rs11588779	12082881	T	C
1	rs2295283	12082926	A	G
1	rs535756912	12082981	T	C
1	rs577760006	12083130	C	T
1	rs6670626	12083183	T	C
1	rs61776523	12083287	G	A
1	rs566680223	12083596	A	G
1	rs537844293	12083778	G	C
1	rs12732012	12083791	G	A
1	rs183230481	12084019	T	C
1	rs12740527	12084058	C	T
1	rs12753910	12084065	A	G
1	rs190720930	12084074	C	A
1	rs182960817	12084099	C	G
1	rs72641036	12084180	T	C
1	rs540270681	12084640	A	T
1	rs560188273	12084706	A	G
1	rs118159576	12084776	T	C
1	rs184385625	12084865	A	T
1	rs187529977	12084916	G	C
1	rs2336566	12085097	G	T
1	rs542382392	12085207	G	C
1	rs111418581	12085215	T	C
1	rs180751523	12085216	A	G
1	rs2878737	12085452	T	C
1	rs6675167	12085471	G	A
1	rs572758381	12085547	T	G
1	rs544783261	12085696	A	C
1	rs4846088	12085974	C	T
1	rs12726476	12086178	A	G
1	rs547849955	12086284	C	T
1	rs181654539	12086640	T	C
1	rs141429387	12086790	T	C
1	rs61776547	12086856	T	C
1	rs532622272	12086857	A	G
1	rs552705254	12086866	A	G
1	rs187111147	12086906	T	C
1	rs538306061	12086983	T	G
1	rs145550811	12087030	T	C
1	rs554781778	12087069	C	T
1	rs559591643	12087535	A	C
1	rs1208988	12087749	G	A
1	rs559735871	12088091	A	C
1	rs192060847	12088470	T	C
1	rs544383718	12088537	T	C
1	rs11589075	12088540	T	C
1	rs12081963	12088610	T	G
1	rs188628520	12088729	T	C
1	rs529375038	12088862	A	G
1	rs200455161	12089060	A	G
1	rs139665248	12089892	C	G
1	rs1139720	12089905	T	C
1	rs4514248	12090001	C	T
1	rs1208989	12090040	A	C
1	rs201664834	12090198	A	G
1	rs534368882	12090374	T	C
1	rs3820187	12090429	G	T
1	rs115335586	12090483	T	C
1	rs528199283	12090583	T	C
1	rs114876986	12090676	C	T
1	rs61776548	12091024	A	G
1	rs12096568	12091100	T	C
1	rs946461	12091210	T	C
1	rs200255049	12091351	T	C
1	rs566927318	12091409	T	C
1	rs140706620	12091410	A	G
1	rs575782361	12091450	G	C
1	rs543883908	12091612	T	G
1	rs1208990	12091654	T	C
1	rs567479616	12093869	T	C
1	rs1208991	12094046	G	A
1	rs6658595	12094682	T	C
1	rs2180179	12095030	C	T
1	rs1977151	12095076	T	C
1	rs540002603	12095160	G	A
1	rs74052929	12095246	T	C
1	rs1208992	12095521	A	G
1	rs1208993	12095868	A	G
1	rs150431924	12095888	T	C
1	rs369970875	12096201	C	T
1	rs539338978	12096235	A	G
1	rs1208994	12096379	G	A
1	rs138260138	12096420	A	G
1	rs143858357	12096451	T	C
1	rs184995622	12096460	A	G
1	rs139387352	12096532	A	G
1	rs181886978	12096718	A	G
1	rs189543815	12096840	G	A
1	rs541399881	12096916	A	G
1	rs59652547	12097342	A	G
1	rs528715051	12097372	A	G
1	rs529692350	12097507	C	T
1	rs549541322	12097508	C	T
1	rs569696481	12097509	A	C
1	rs11121850	12097568	T	C
1	rs75825627	12097641	T	G
1	rs146753432	12097763	T	C
1	rs557094045	12097796	A	C
1	rs577240415	12097816	T	C
1	rs191779602	12097869	G	A
1	rs531146907	12097906	T	C
1	rs149958077	12097949	A	G
1	rs575845403	12098238	A	G
1	rs190958394	12098617	A	G
1	rs142335157	12098743	G	A
1	rs535554802	12098876	A	G
1	rs575737612	12098901	A	C
1	rs538717904	12098920	A	C
1	rs530617614	12099084	G	A
1	rs569361055	12099236	A	C
1	rs114639137	12099257	A	G
1	rs571941018	12099317	A	G
1	rs35249183	12099345	G	A
1	rs139349272	12099354	T	C
1	rs79893078	12099527	T	C
1	rs544302163	12100133	G	A
1	rs577409258	12100254	T	C
1	rs531671964	12100317	A	G
1	rs184583106	12100468	C	A
1	rs557430790	12100518	A	C
1	rs185101704	12100593	A	G
1	rs545464382	12100691	C	T
1	rs189414881	12100834	A	T
1	rs71647030	12100942	T	A
1	rs7530770	12100985	C	T
1	rs573764076	12101150	A	G
1	rs755801	12101252	A	C
1	rs149728500	12101305	A	C
1	rs113460798	12101420	C	A
1	rs2092856	12101429	C	A
1	rs60373960	12101430	A	C
1	rs558954403	12101906	T	C
1	rs72861906	12102264	C	T
1	rs547116926	12102268	C	T
1	rs67382923	12102311	C	T
1	rs577002518	12102856	C	G
1	rs546035062	12102877	T	C
1	rs559608874	12102898	C	T
1	rs560742131	12102938	T	G
1	rs67901698	12102948	C	G
1	rs552411605	12103001	A	G
1	rs59587975	12103021	C	G
1	rs60124431	12103081	C	A
1	rs548529022	12103299	T	C
1	rs376065642	12103339	C	T
1	rs577363242	12103382	A	G
1	rs1208986	12103449	G	A
1	rs527322535	12103492	T	C
1	rs1208987	12103554	G	A
1	rs376356400	12103629	A	G
1	rs182645806	12103636	T	C
1	rs72861912	12103964	G	A
1	rs188119596	12103981	A	G
1	rs376790030	12104016	G	A
1	rs34286591	12104340	C	G
1	rs192724559	12104470	A	G
1	rs544937584	12104650	T	C
1	rs576887310	12104749	T	C
1	rs12042105	12105048	C	T
1	rs12759042	12105332	G	T
1	rs555203021	12105454	T	C
1	rs184411278	12105636	T	C
1	rs181220790	12105759	T	A
1	rs534518469	12105944	T	C
1	rs548392479	12106035	T	C
1	rs12738907	12106036	A	G
1	rs537606664	12106114	A	T
1	rs144408391	12106172	A	G
1	rs570780221	12106317	A	C
1	rs74052931	12106564	T	C
1	rs147393157	12106607	A	G
1	rs557467709	12106759	C	T
1	rs181657506	12106994	T	C
1	rs192007533	12107474	A	G
1	rs536169855	12107568	T	C
1	rs12121081	12107845	T	C
1	rs182632768	12108279	T	C
1	rs547533797	12108304	A	G
1	rs113201927	12108364	C	T
1	rs79811579	12108574	G	A
1	rs75169069	12108607	C	T
1	rs74052932	12108764	C	T
1	rs114916358	12108777	T	C
1	rs28375907	12108834	C	T
1	rs148017044	12109051	T	C
1	rs113690834	12109061	G	T
1	rs527759114	12109090	G	C
1	rs141624919	12109126	G	T
1	rs574887049	12109132	A	G
1	rs577089143	12109169	A	G
1	rs6685942	12109197	A	G
1	rs78067475	12109204	G	A
1	rs190030745	12109224	T	C
1	rs6673471	12109449	C	T
1	rs112582925	12109450	A	G
1	rs6688697	12109451	T	C
1	rs548567412	12109490	G	A
1	rs147436119	12109607	C	T
1	rs574548563	12109657	C	A
1	rs192063830	12110131	A	G
1	rs183530597	12110270	T	C
1	rs556128757	12110456	G	C
1	rs4644506	12110568	G	C
1	rs4534394	12110646	A	G
1	rs11121851	12110740	A	G
1	rs151025612	12110752	A	C
1	rs4411138	12110771	A	T
1	rs115479082	12110791	T	C
1	rs7543249	12110927	G	A
1	rs61153096	12110947	A	G
1	rs542600188	12111090	T	G
1	rs11589976	12111103	G	A
1	rs575181650	12111162	T	C
1	rs10779768	12111197	C	T
1	rs560423936	12111214	A	G
1	rs4240898	12111423	C	G
1	rs189171367	12111453	A	G
1	rs566452366	12111537	G	A
1	rs12569004	12111775	G	T
1	rs181409491	12111776	G	T
1	rs186787999	12111828	A	G
1	rs190435571	12111879	A	G
1	rs72641045	12112538	G	C
1	rs6541012	12112720	T	C
1	rs71647031	12112836	T	C
1	rs74052933	12112837	A	G
1	rs563485870	12112846	G	C
1	rs572634660	12112847	C	T
1	rs185590594	12112873	T	C
1	rs190311417	12112883	A	G
1	rs75658614	12112943	C	T
1	rs6541013	12112950	T	C
1	rs6662024	12113240	A	G
1	rs559037463	12113313	C	T
1	rs541650159	12113407	C	T
1	rs139574046	12113475	T	C
1	rs11121852	12113558	T	C
1	rs144297029	12113561	G	C
1	rs570044016	12113725	G	A
1	rs551525023	12113787	A	G
1	rs554758611	12113843	A	G
1	rs574727143	12113858	T	C
1	rs28569970	12113953	T	G
1	rs28609061	12113954	A	T
1	rs6662910	12114052	T	G
1	rs7520537	12114292	A	G
1	rs146875471	12114904	A	G
1	rs191680882	12115018	T	C
1	rs189946473	12115397	A	G
1	rs575518572	12115527	G	A
1	rs4427416	12115691	C	T
1	rs546075674	12115794	A	G
1	rs182114652	12116120	T	C
1	rs12124861	12116317	A	C
1	rs111684313	12116377	G	T
1	rs150107707	12116465	C	T
1	rs12144384	12116495	C	T
1	rs12143590	12116502	G	A
1	rs546879956	12116641	C	G
1	rs12143668	12116766	G	A
1	rs180740790	12116772	C	T
1	rs12125034	12116895	T	C
1	rs533286354	12116974	T	C
1	rs529560051	12117264	G	A
1	rs61379704	12117285	G	A
1	rs114749641	12117394	G	A
1	rs557330944	12117583	T	C
1	rs74052983	12117663	A	C
1	rs12118403	12117691	A	G
1	rs542873924	12117796	C	G
1	rs6665486	12117901	G	A
1	rs74052984	12118037	A	G
1	rs191524744	12118106	A	G
1	rs543212343	12118338	G	A
1	rs11799452	12118570	C	T
1	rs559786781	12118911	G	T
1	rs571523122	12119094	T	C
1	rs186635327	12119130	T	A
1	rs184681218	12119326	A	G
1	rs188368616	12119388	G	A
1	rs545287795	12119449	T	C
1	rs7554652	12119569	T	A
1	rs192847131	12119634	G	A
1	rs556339763	12119791	T	C
1	rs7554960	12119906	G	A
1	rs112164363	12120044	T	C
1	rs531453297	12120049	A	G
1	rs7545953	12120304	T	C
1	rs9919154	12120541	C	T
1	rs139504201	12120741	T	G
1	rs538683194	12120799	C	T
1	rs150069962	12120826	T	C
1	rs55851033	12120888	C	A
1	rs534862167	12121446	G	A
1	rs572192014	12121736	G	A
1	rs561047275	12121814	T	C
1	rs551217407	12122341	T	C
1	rs571057604	12122365	T	C
1	rs368601046	12122615	C	T
1	rs554751542	12123142	C	T
1	rs115756167	12123340	A	G
1	rs550913938	12123544	C	G
1	rs181035575	12123636	A	C
1	rs556863639	12123913	A	G
1	rs11569786	12124025	A	G
1	rs11569787	12124147	G	C
1	rs541826784	12124181	G	A
1	rs11121853	12124259	G	A
1	rs11569791	12124328	T	A
1	rs181492993	12124524	G	C
1	rs185866852	12124527	C	T
1	rs190678269	12124803	G	A
1	rs11569795	12125006	A	G
1	rs578186934	12125177	A	G
1	rs540832585	12125185	G	T
1	rs147521339	12125220	C	A
1	rs2002556	12125247	T	C
1	rs2002557	12125409	A	G
1	rs182936131	12125665	G	A
1	rs75074258	12125836	C	T
1	rs1318008	12126365	A	T
1	rs529125360	12126411	T	A
1	rs192319422	12126594	C	G
1	rs7532005	12126657	G	A
1	rs60837838	12126854	C	T
1	rs549182508	12126899	C	G
1	rs531611254	12126961	T	C
1	rs551746876	12127000	A	G
1	rs77390684	12127262	C	G
1	rs139490525	12127471	T	C
1	rs184546288	12127533	T	G
1	rs181308790	12127655	G	A
1	rs78372963	12128279	A	G
1	rs72641053	12128435	G	A
1	rs12029016	12128498	A	G
1	rs558760964	12128617	T	G
1	rs572319143	12128630	G	T
1	rs185623709	12128683	C	T
1	rs543475834	12128904	G	A
1	rs186140660	12129009	G	A
1	rs111994877	12129305	G	A
1	rs572233014	12129312	C	T
1	rs147311359	12129903	T	C
1	rs537614325	12129932	C	T
1	rs76497475	12129969	A	G
1	rs4491070	12130051	T	C
1	rs56227114	12130216	G	A
1	rs114254141	12130262	C	T
1	rs186100653	12130377	A	G
1	rs1934150	12130517	T	C
1	rs190969799	12130546	A	G
1	rs150738724	12130561	G	A
1	rs567934369	12130616	T	C
1	rs75860199	12130698	C	T
1	rs547346086	12130971	A	G
1	rs139997447	12131209	T	C
1	rs111351445	12131292	G	T
1	rs536815519	12131305	T	G
1	rs192077935	12131313	C	T
1	rs188649104	12131615	A	G
1	rs536962830	12131708	T	C
1	rs11581850	12131770	A	G
1	rs141554009	12131802	A	G
1	rs569303064	12131971	C	T
1	rs542979663	12132301	C	T
1	rs147023996	12132456	T	C
1	rs138291609	12132457	A	G
1	rs144139197	12132506	A	G
1	rs58625164	12132632	A	G
1	rs577512466	12132826	A	C
1	rs115821158	12132933	A	G
1	rs74052990	12132934	A	G
1	rs75625446	12133428	A	G
1	rs113622521	12133474	G	A
1	rs542857955	12133653	C	T
1	rs142457042	12133792	G	A
1	rs111709782	12133858	A	G
1	rs139155804	12133944	T	C
1	rs149920375	12133945	G	A
1	rs6684143	12133949	G	A
1	rs188625903	12133959	G	A
1	rs113318205	12133986	A	G
1	rs530114743	12134098	T	G
1	rs549911215	12134099	C	A
1	rs181418248	12134202	A	G
1	rs190201473	12134228	T	C
1	rs114302059	12134255	T	C
1	rs74366762	12134274	G	A
1	rs571197912	12134430	A	G
1	rs116756176	12134536	C	T
1	rs552513134	12134579	T	C
1	rs187387484	12134583	T	C
1	rs190972595	12134665	T	C
1	rs72641055	12134690	G	A
1	rs72641056	12134691	T	C
1	rs142329968	12134758	A	T
1	rs563408179	12134937	C	T
1	rs180982231	12134957	T	C
1	rs548549832	12135024	A	T
1	rs6701099	12135150	A	G
1	rs538353970	12135216	A	G
1	rs185601406	12135255	C	T
1	rs6690285	12135325	T	A
1	rs190319812	12135357	A	G
1	rs182894730	12135376	C	T
1	rs150469385	12135398	C	T
1	rs138407380	12135409	T	C
1	rs6701404	12135411	T	G
1	rs111600294	12135419	A	G
1	rs72641059	12135440	G	T
1	rs6690493	12135526	G	A
1	rs138538046	12135549	T	C
1	rs74798336	12135631	T	C
1	rs551942207	12135718	G	A
1	rs80120101	12135796	T	C
1	rs149236353	12135822	A	G
1	rs28460269	12135892	C	G
1	rs72861946	12135916	T	A
1	rs111440796	12135970	C	T
1	rs113900244	12135978	T	C
1	rs183986998	12136253	A	G
1	rs7511907	12136393	A	G
1	rs566798422	12136561	A	G
1	rs184964425	12136973	T	C
1	rs11569798	12136988	G	A
1	rs568633182	12137173	T	C
1	rs181864500	12137272	T	C
1	rs11569800	12137311	C	T
1	rs11569801	12137318	G	A
1	rs11569802	12137359	A	G
1	rs11569803	12137360	C	G
1	rs11569805	12137603	C	A
1	rs569302999	12137686	A	G
1	rs180748533	12137966	A	G
1	rs11569811	12138030	T	C
1	rs11569812	12138100	C	T
1	rs149018172	12138194	T	C
1	rs11569813	12138197	A	G
1	rs539169061	12138249	C	T
1	rs112740377	12138337	A	T
1	rs190023142	12138349	C	G
1	rs112940042	12138351	A	T
1	rs141336443	12138416	C	T
1	rs10864547	12138466	C	T
1	rs112481069	12138602	T	C
1	rs12070530	12138629	G	A
1	rs191737798	12138683	T	C
1	rs12125973	12138687	A	G
1	rs115306316	12138703	G	C
1	rs79962432	12138753	T	C
1	rs539353383	12138764	A	C
1	rs60330950	12138801	A	G
1	rs137895259	12139030	A	C
1	rs149545186	12139055	T	C
1	rs190926419	12139435	G	C
1	rs377013348	12139504	T	C
1	rs371022130	12139786	C	T
1	rs148730679	12139807	A	G
1	rs111829649	12139955	G	A
1	rs574535787	12140420	G	A
1	rs78469249	12140436	C	T
1	rs12138960	12140588	T	C
1	rs146625957	12140638	T	G
1	rs7531350	12140738	T	C
1	rs145084244	12140896	T	C
1	rs557108653	12140897	A	G
1	rs193057013	12141077	A	G
1	rs148860785	12141193	T	C
1	rs143489547	12141375	T	C
1	rs79036101	12141389	C	A
1	rs72641062	12141420	T	C
1	rs2297875	12141461	A	G
1	rs141613755	12141563	A	C
1	rs552849793	12141619	C	T
1	rs11582661	12141876	A	G
1	rs546313244	12141919	G	A
1	rs185240604	12141964	A	G
1	rs570777354	12142082	T	C
1	rs6698465	12142117	T	C
1	rs59457204	12142225	G	A
1	rs59346161	12142243	A	T
1	rs79277157	12142621	A	C
1	rs185062481	12142641	A	C
1	rs57521567	12142653	T	C
1	rs74566498	12142672	A	G
1	rs11121854	12142698	T	C
1	rs75532642	12143000	A	C
1	rs560480438	12143231	T	A
1	rs11569814	12143375	A	G
1	rs189637531	12143478	T	G
1	rs181630464	12143479	T	C
1	rs1201115	12143680	T	G
1	rs7517703	12143941	A	G
1	rs7543506	12144121	T	C
1	rs1201114	12144219	A	G
1	rs111466697	12144325	A	G
1	rs11569818	12144412	A	C
1	rs1201113	12144434	A	G
1	rs11569820	12144643	A	G
1	rs11569821	12144662	A	T
1	rs11569822	12144667	T	C
1	rs11569824	12144855	A	G
1	rs11569826	12145224	G	A
1	rs11569828	12145313	G	A
1	rs1201112	12145364	G	A
1	rs145716143	12145452	T	C
1	rs77939533	12145671	C	T
1	rs147005053	12146048	A	G
1	rs567336390	12146056	C	T
1	rs549944557	12146130	C	G
1	rs56279371	12146255	A	G
1	rs192731626	12146403	G	T
1	rs34225843	12146497	T	C
1	rs552019197	12146931	A	T
1	rs1201111	12147311	A	G
1	rs6675841	12147414	T	G
1	rs184817642	12147626	T	C
1	rs12133231	12147753	A	G
1	rs568398180	12147912	G	T
1	rs550985101	12147928	G	C
1	rs77648550	12148071	T	C
1	rs114435226	12148336	T	C
1	rs567042331	12148468	A	G
1	rs181266257	12148490	A	G
1	rs572925079	12148693	G	A
1	rs188881058	12148722	A	G
1	rs181634103	12148804	T	C
1	rs544503173	12148808	C	G
1	rs186151061	12148891	T	C
1	rs150957855	12148899	T	C
1	rs74052994	12149291	G	A
1	rs147779601	12149295	T	C
1	rs531181153	12149464	T	C
1	rs560510461	12149569	C	T
1	rs562897307	12149646	G	A
1	rs538016659	12150058	T	C
1	rs184323276	12150082	G	C
1	rs116200417	12150087	G	C
1	rs72641067	12150385	G	A
1	rs548731985	12150488	G	A
1	rs557979864	12150582	A	C
1	rs77688303	12150593	T	C
1	rs72861968	12151282	A	G
1	rs192034999	12151288	T	G
1	rs575074097	12151439	C	A
1	rs76723974	12151514	G	C
1	rs931272	12151668	C	G
1	rs193099722	12151761	T	C
1	rs545002737	12152148	A	T
1	rs527336020	12152217	G	T
1	rs183902845	12152634	C	T
1	rs181423103	12152854	T	C
1	rs56091783	12152855	A	G
1	rs113124338	12152998	A	G
1	rs182121732	12153017	T	C
1	rs190683994	12153070	G	C
1	rs1201110	12153188	G	A
1	rs58664135	12153314	C	T
1	rs17037598	12153413	T	G
1	rs553566317	12153494	A	G
1	rs536714778	12153679	A	C
1	rs1815529	12153715	G	A
1	rs693708	12153733	G	T
1	rs693635	12153803	A	G
1	rs551025445	12153841	A	G
1	rs564557759	12153855	T	C
1	rs112893026	12154062	A	G
1	rs144911898	12154361	A	G
1	rs184166854	12154399	A	G
1	rs189961857	12154401	A	G
1	rs148606279	12154426	T	C
1	rs538185769	12154746	A	G
1	rs553057251	12154894	T	G
1	rs535624561	12154941	T	C
1	rs72641068	12155071	G	C
1	rs116258707	12155257	C	T
1	rs529963075	12155636	T	C
1	rs566347939	12156058	T	C
1	rs11121855	12156236	G	A
1	rs504910	12156468	G	A
1	rs573958869	12156626	C	T
1	rs545189671	12156832	T	C
1	rs11121856	12157076	C	A
1	rs11569835	12157288	C	T
1	rs11569838	12157852	A	T
1	rs11569839	12157881	A	G
1	rs555184889	12158224	G	T
1	rs4845893	12158307	C	T
1	rs11569840	12158312	G	A
1	rs192830254	12158488	G	A
1	rs11576403	12158567	T	C
1	rs559908816	12158802	T	C
1	rs185304732	12158962	T	C
1	rs11121858	12159358	T	C
1	rs147520980	12159432	T	C
1	rs532477089	12159593	A	G
1	rs377669742	12159739	A	G
1	rs72641071	12159820	A	C
1	rs111697826	12159903	C	T
1	rs192493775	12159938	A	G
1	rs6681374	12159948	A	G
1	rs139470102	12160107	C	T
1	rs11121859	12160181	G	A
1	rs186212348	12160703	T	C
1	rs58439671	12160737	T	C
1	rs546912752	12160849	G	A
1	rs200468822	12160886	T	C
1	rs12092713	12160946	A	G
1	rs557038831	12160981	C	T
1	rs186999390	12161243	C	A
1	rs559211013	12161473	C	G
1	rs529503195	12161619	T	C
1	rs12409087	12161669	C	T
1	rs72641073	12161752	T	G
1	rs140939373	12161806	T	C
1	rs9887888	12161885	G	T
1	rs12120288	12161920	T	C
1	rs183217082	12161923	A	G
1	rs578009529	12161974	G	C
1	rs560276654	12161983	T	C
1	rs573914945	12161994	G	A
1	rs11578477	12162021	T	C
1	rs115532314	12162347	T	C
1	rs9887929	12162358	A	G
1	rs182947804	12162393	A	C
1	rs863640	12162479	T	C
1	rs545394067	12162800	G	C
1	rs4846090	12162835	A	G
1	rs11569841	12163034	T	C
1	rs11569844	12163281	T	C
1	rs11569845	12163288	T	G
1	rs9887818	12163591	G	A
1	rs184851506	12163639	A	G
1	rs542757748	12163660	A	G
1	rs145564898	12163683	G	T
1	rs9887760	12163719	T	C
1	rs536320107	12163910	G	A
1	rs562844	12164071	C	T
1	rs4845894	12164078	T	C
1	rs11121860	12164079	A	C
1	rs6541014	12164090	T	C
1	rs4845895	12164137	G	A
1	rs11569850	12164391	C	G
1	rs2230622	12164437	T	C
1	rs144705539	12164458	A	G
1	rs141516508	12164496	T	C
1	rs375456218	12164602	T	C
1	rs186520793	12164674	T	C
1	rs11569852	12164675	A	G
1	rs148155664	12164696	C	T
1	rs10864549	12165037	C	T
1	rs11569859	12165130	A	G
1	rs11569860	12165248	G	C
1	rs141672767	12165366	C	T
1	rs11569863	12165397	T	C
1	rs571093565	12165430	G	C
1	rs565390767	12165578	C	T
1	rs534424484	12165613	T	C
1	rs55664403	12165632	T	A
1	rs557203190	12165841	G	A
1	rs577100372	12165933	C	T
1	rs546173543	12165983	A	C
1	rs559786364	12166037	T	C
1	rs72641083	12166169	T	C
1	rs11121861	12166206	G	A
1	rs577018575	12166381	G	C
1	rs573295743	12166495	C	G
1	rs142311648	12166499	T	C
1	rs190972090	12166539	T	C
1	rs560443273	12166795	T	C
1	rs12092682	12166855	T	G
1	rs11121862	12167083	A	C
1	rs535848760	12167126	T	C
1	rs11121863	12167141	T	C
1	rs56321716	12167179	T	C
1	rs578095813	12167226	T	C
1	rs56027210	12167267	C	T
1	rs547734165	12167281	T	G
1	rs144745770	12167379	C	G
1	rs659876	12167392	C	T
1	rs12744615	12167431	A	G
1	rs575573886	12167535	T	C
1	rs560314000	12167755	G	C
1	rs72641084	12168091	T	C
1	rs151307027	12168106	T	C
1	rs60737148	12168135	A	T
1	rs372031594	12168144	A	T
1	rs112310793	12168145	A	T
1	rs112978787	12168146	A	T
1	rs111599548	12168147	A	T
1	rs192018943	12168148	A	T
1	rs183108697	12168151	G	T
1	rs533025736	12168185	A	G
1	rs113246048	12168326	T	G
1	rs12736809	12168458	A	T
1	rs11569864	12168523	T	C
1	rs4846091	12168584	A	G
1	rs11121864	12168856	C	T
1	rs11569866	12168954	T	C
1	rs11569867	12168960	C	G
1	rs11569869	12169295	A	G
1	rs10746497	12169400	T	C
1	rs184377527	12169486	T	C
1	rs182392762	12169531	G	C
1	rs564827878	12169558	A	G
1	rs201693682	12169586	G	A
1	rs201745312	12169630	A	G
1	rs200778888	12169736	G	T
1	rs11569873	12169977	G	C
1	rs139682064	12169988	A	G
1	rs561055164	12170041	G	A
1	rs11569875	12170287	T	C
1	rs2297729	12170288	A	G
1	rs536232874	12170374	T	G
1	rs76998431	12170543	G	A
1	rs11121867	12170735	A	C
1	rs568732765	12170812	T	C
1	rs549709685	12170855	G	A
1	rs11569878	12170898	A	G
1	rs565479705	12170907	A	G
1	rs11121868	12170974	T	C
1	rs11590366	12171012	C	T
1	rs180923253	12171211	A	T
1	rs565392650	12171294	G	A
1	rs11569881	12171334	A	G
1	rs11569883	12171440	C	T
1	rs10864550	12171518	T	C
1	rs553405706	12171521	A	G
1	rs11121869	12171544	G	C
1	rs4845896	12171678	G	A
1	rs564437955	12171685	G	A
1	rs11121870	12171730	T	G
1	rs145457491	12172037	T	C
1	rs2230623	12172049	A	G
1	rs143067825	12172083	A	G
1	rs557941747	12172227	T	C
1	rs74789469	12172394	T	C
1	rs533235934	12172592	A	G
1	rs11121871	12172624	A	T
1	rs191767551	12172748	T	C
1	rs11569888	12172867	T	G
1	rs574323317	12172922	T	C
1	rs192576573	12173098	T	C
1	rs183637955	12173234	G	A
1	rs67622403	12173361	G	A
1	rs147203103	12173446	A	G
1	rs113728129	12173661	C	T
1	rs72641092	12173788	G	C
1	rs72641094	12174100	A	G
1	rs146301420	12174693	G	A
1	rs533584989	12175084	G	A
1	rs141890526	12175651	T	A
1	rs2230624	12175658	A	G
1	rs598661	12175818	G	A
1	rs11569895	12176031	A	G
1	rs190473113	12176199	T	C
1	rs4846092	12176238	G	A
1	rs532308662	12176254	A	T
1	rs4846093	12176257	T	C
1	rs180681833	12176548	C	G
1	rs190002852	12176782	A	G
1	rs11569897	12176797	T	C
1	rs538361663	12176953	C	A
1	rs11569900	12177095	C	T
1	rs577380469	12177185	A	G
1	rs542451483	12177289	A	G
1	rs11569901	12177334	C	T
1	rs532007051	12177429	T	C
1	rs183485587	12177538	C	T
1	rs138856370	12177581	T	C
1	rs575505340	12177655	C	T
1	rs79868618	12177750	C	T
1	rs4846094	12177834	A	G
1	rs72861995	12178174	A	C
1	rs140420157	12178278	A	G
1	rs566834943	12178512	G	A
1	rs182478713	12178650	T	C
1	rs557937737	12178651	A	G
1	rs114450430	12178824	T	A
1	rs533007970	12178911	T	G
1	rs548966557	12178964	T	C
1	rs554440114	12179174	A	C
1	rs190472131	12179212	T	C
1	rs142379847	12179823	T	C
1	rs74053000	12180118	T	A
1	rs646249	12180124	G	A
1	rs185096934	12180217	T	C
1	rs151299166	12180401	A	G
1	rs140236795	12180532	T	C
1	rs145115223	12180673	T	C
1	rs501525	12180805	C	T
1	rs189658850	12181145	G	A
1	rs3753577	12181401	T	C
1	rs183166230	12181637	A	G
1	rs77684741	12181672	T	C
1	rs189580378	12181683	G	A
1	rs146189733	12181831	G	A
1	rs572338076	12182051	T	A
1	rs552578307	12182389	C	G
1	rs566984303	12182531	A	C
1	rs529946129	12182698	G	A
1	rs182274712	12182734	G	C
1	rs188074373	12182756	C	G
1	rs546426348	12182971	T	C
1	rs559751347	12182978	T	C
1	rs4846096	12183174	A	C
1	rs2486316	12183245	T	G
1	rs141485122	12183327	T	C
1	rs11569904	12183372	A	G
1	rs11569906	12183945	A	G
1	rs533849837	12184152	T	C
1	rs191306260	12184207	A	G
1	rs2449712	12184231	C	T
1	rs8179353	12184375	C	T
1	rs17422381	12184423	A	G
1	rs17456259	12184519	G	A
1	rs58836335	12184546	G	A
1	rs189630872	12184547	T	G
1	rs111414719	12184663	A	G
1	rs57331271	12184724	G	C
1	rs34712586	12184739	G	C
1	rs2449713	12184750	A	G
1	rs2486311	12184751	T	C
1	rs188881198	12184752	A	G
1	rs569093889	12184886	A	C
1	rs538096527	12184904	C	A
1	rs558423801	12184939	A	C
1	rs571848507	12184940	C	A
1	rs77173945	12184951	A	G
1	rs664654	12185036	A	G
1	rs488733	12185335	T	C
1	rs11569909	12185533	C	T
1	rs144151014	12185748	T	C
1	rs541720466	12185767	T	C
1	rs11121876	12185774	G	A
1	rs11569912	12185783	C	T
1	rs2230625	12186058	G	A
1	rs151141150	12186205	T	C
1	rs11569915	12186356	T	C
1	rs519713	12186392	A	G
1	rs576412255	12186423	A	G
1	rs11569917	12186627	T	G
1	rs1148476	12186797	T	C
1	rs1148475	12186933	A	G
1	rs6689178	12187051	C	G
1	rs6668157	12187130	T	C
1	rs11569919	12187141	T	C
1	rs11569920	12187232	A	G
1	rs551062	12187541	C	T
1	rs11569922	12187594	A	G
1	rs497426	12187712	G	A
1	rs527941645	12187916	T	A
1	rs549961025	12188011	G	T
1	rs620894	12188028	A	C
1	rs1148474	12188094	A	G
1	rs549974189	12188147	T	C
1	rs7515465	12188345	A	G
1	rs12401286	12188427	C	T
1	rs1201122	12188482	G	A
1	rs145702984	12188547	G	T
1	rs12402147	12188613	A	G
1	rs17456501	12188614	A	G
1	rs1201123	12188651	C	G
1	rs185885945	12188655	C	G
1	rs187535825	12188729	G	A
1	rs1201124	12188772	G	C
1	rs572429714	12189231	A	C
1	rs1201126	12189233	T	A
1	rs603879	12189489	T	C
1	rs535068	12189561	G	A
1	rs546719319	12189799	C	T
1	rs184368123	12190001	G	A
1	rs182086886	12190163	T	C
1	rs113157252	12190257	T	C
1	rs569504832	12190542	A	G
1	rs114962898	12190681	T	C
1	rs555296575	12190724	A	G
1	rs685332	12190741	G	A
1	rs180963659	12190953	C	T
1	rs190247569	12191036	A	G
1	rs482170	12191200	G	T
1	rs182824605	12191410	A	G
1	rs80170139	12191502	A	G
1	rs531765526	12191677	G	A
1	rs187515234	12191839	G	C
1	rs144830654	12191997	T	C
1	rs146722370	12192000	A	G
1	rs7517758	12192253	G	A
1	rs1201171	12192270	A	G
1	rs7551317	12192306	T	C
1	rs1201116	12192626	A	G
1	rs551094321	12192740	T	C
1	rs192218688	12192745	T	A
1	rs28445460	12192765	T	C
1	rs559136513	12193002	C	T
1	rs654712	12193032	C	T
1	rs186862364	12193033	A	G
1	rs551057725	12193155	G	C
1	rs184151448	12193346	A	G
1	rs1148473	12193527	C	G
1	rs182116073	12193536	T	C
1	rs539084869	12193562	A	G
1	rs574965878	12193674	A	G
1	rs185340008	12193754	A	G
1	rs7555170	12193925	T	C
1	rs529890434	12193943	G	C
1	rs148154128	12193970	T	C
1	rs76824697	12194151	G	A
1	rs577135928	12194283	T	C
1	rs1148472	12194451	T	C
1	rs1148471	12194612	G	A
1	rs3766735	12194745	A	G
1	rs150736028	12194788	T	C
1	rs3766734	12194789	C	G
1	rs528419726	12195025	T	C
1	rs11121877	12195213	G	A
1	rs1148470	12195224	T	A
1	rs1148469	12195351	T	C
1	rs557138525	12195586	T	C
1	rs539622561	12196139	C	T
1	rs1201118	12196148	G	A
1	rs544237628	12196307	G	T
1	rs11121878	12196341	G	C
1	rs591598	12196526	T	A
1	rs549410789	12196529	G	A
1	rs140447193	12196531	G	C
1	rs150414816	12196535	A	G
1	rs72642607	12196679	T	C
1	rs118117089	12196730	C	T
1	rs816046	12196769	G	T
1	rs555362125	12196781	T	G
1	rs575188971	12196789	T	C
1	rs6688210	12196836	A	G
1	rs521106	12197102	C	T
1	rs563154712	12197118	T	C
1	rs546373129	12197374	A	T
1	rs2930205	12197384	C	A
1	rs535275961	12197561	A	C
1	rs139259931	12197935	T	C
1	rs531952283	12198052	T	C
1	rs671106	12198179	G	A
1	rs476488	12198297	C	T
1	rs141539189	12198305	T	C
1	rs144498730	12198362	A	C
1	rs556697675	12198427	A	G
1	rs528888887	12198575	T	A
1	rs6419481	12198635	T	C
1	rs148020646	12198837	A	C
1	rs182470257	12199017	A	G
1	rs187065715	12199059	A	G
1	rs11569943	12199076	G	A
1	rs555231887	12199299	T	C
1	rs543692616	12200689	T	C
1	rs185033949	12200954	T	C
1	rs548673775	12201025	A	G
1	rs12738789	12201030	C	G
1	rs550853526	12201067	T	C
1	rs543678541	12201187	A	G
1	rs6678165	12201240	C	T
1	rs3766732	12201248	T	C
1	rs547278135	12201654	A	G
1	rs756129	12201845	G	T
1	rs144998485	12202024	T	C
1	rs755398	12202095	G	C
1	rs544313739	12202248	G	T
1	rs544249743	12202722	A	G
1	rs142860118	12202800	T	C
1	rs11569949	12202892	A	G
1	rs191772362	12202937	T	C
1	rs553104080	12202955	A	G
1	rs555245328	12203081	G	A
1	rs575228891	12203089	C	T
1	rs11569951	12203195	G	A
1	rs543341129	12203367	T	C
1	rs568885174	12203442	G	A
1	rs41480747	12203601	C	G
1	rs11569957	12203874	C	G
1	rs544065	12203878	A	G
1	rs529036056	12203882	T	G
1	rs548792373	12203896	A	G
1	rs533979972	12204178	A	C
1	rs1148467	12204354	A	G
1	rs11569960	12204608	T	C
1	rs10779769	12204654	G	A
1	rs11569961	12204795	T	C
1	rs565112127	12204980	T	C
1	rs11569963	12205039	A	G
1	rs11569964	12205084	A	G
1	rs539198579	12205223	C	A
1	rs11121881	12205525	A	G
1	rs191242277	12205653	A	G
1	rs183834757	12205748	C	T
1	rs532464317	12205833	C	T
1	rs11569968	12205840	A	C
1	rs1201165	12205886	T	G
1	rs11121882	12205887	G	T
1	rs11569970	12205910	T	A
1	rs11569972	12205925	T	C
1	rs537743155	12205937	G	A
1	rs561142268	12205977	A	G
1	rs11569973	12206117	T	C
1	rs190179799	12206172	C	G
1	rs495458	12206233	T	C
1	rs150571293	12206365	T	C
1	rs557264560	12206629	A	T
1	rs641941	12206652	G	A
1	rs116095144	12206712	T	C
1	rs531055564	12206715	A	G
1	rs631272	12206755	G	A
1	rs565691962	12206841	A	G
1	rs139555542	12206853	T	C
1	rs630542	12206866	G	T
1	rs150013861	12206931	C	G
1	rs533629505	12207137	C	G
1	rs190892916	12207144	G	A
1	rs147682952	12207255	T	C
1	rs186039758	12207418	G	A
1	rs568190514	12207527	A	G
1	rs1148466	12207782	G	A
1	rs1148465	12207828	C	T
1	rs183219389	12207829	A	G
1	rs578111572	12207990	A	G
1	rs147874732	12208428	A	G
1	rs565340163	12208480	C	A
1	rs79314490	12208664	G	A
1	rs544287961	12208718	C	T
1	rs566343051	12208893	T	C
1	rs1148464	12208897	C	T
1	rs149016355	12209101	G	A
1	rs143805592	12209103	T	C
1	rs967403	12209208	G	A
1	rs144680464	12209234	G	C
1	rs599098	12209360	C	T
1	rs74053336	12209422	A	G
1	rs535384506	12209798	A	G
1	rs567851946	12209804	C	T
1	rs573484017	12210167	G	A
1	rs495816	12210185	G	A
1	rs192493988	12210446	G	A
1	rs565278968	12210545	G	A
1	rs59367398	12210606	T	G
1	rs1148462	12210686	G	A
1	rs11587549	12210844	T	C
1	rs560795752	12210996	T	C
1	rs544570895	12210999	C	A
1	rs564914959	12211107	A	G
1	rs192450109	12211108	T	C
1	rs149542603	12211191	A	G
1	rs12409061	12211256	T	C
1	rs552437204	12211294	A	T
1	rs566059610	12211331	C	G
1	rs535002652	12211434	C	T
1	rs535963603	12211484	T	A
1	rs370733550	12211518	A	G
1	rs77728225	12211847	G	C
1	rs114444558	12212141	A	G
1	rs11583360	12212385	G	T
1	rs140861587	12212397	C	A
1	rs567711464	12212477	T	C
1	rs558742758	12212588	T	C
1	rs77757322	12212633	A	T
1	rs190905143	12212767	A	G
1	rs548459876	12212903	T	A
1	rs79414875	12212907	A	G
1	rs150065297	12213082	T	G
1	rs184859967	12213100	A	G
1	rs648194	12213165	C	T
1	rs1148461	12213337	A	G
1	rs7551134	12213403	G	A
1	rs190744161	12213456	A	G
1	rs188837995	12213517	T	G
1	rs192613586	12213518	T	C
1	rs149191739	12213902	G	C
1	rs191636148	12214036	G	A
1	rs145133512	12214205	T	C
1	rs181792938	12214387	C	T
1	rs190407064	12214535	A	G
1	rs367991018	12214652	T	C
1	rs147985761	12215283	C	T
1	rs61774887	12215454	T	C
1	rs74053337	12215689	T	C
1	rs147414440	12215794	T	C
1	rs529207967	12216062	G	T
1	rs143132546	12216228	A	G
1	rs571853621	12216257	A	G
1	rs6660511	12216474	C	A
1	rs1148460	12216488	A	C
1	rs568511101	12216547	G	A
1	rs551884390	12216890	C	T
1	rs56029558	12216921	A	G
1	rs74336631	12217023	A	G
1	rs55741611	12217076	T	G
1	rs114224391	12217104	G	A
1	rs816063	12217140	T	C
1	rs12090330	12217296	T	C
1	rs543581549	12217427	A	T
1	rs12075359	12217690	T	A
1	rs1148459	12217852	T	G
1	rs114088911	12217975	A	C
1	rs74053339	12218350	T	A
1	rs186636547	12218577	C	A
1	rs1201164	12218621	G	A
1	rs570900554	12218657	A	G
1	rs533813372	12218730	G	C
1	rs652284	12218812	A	G
1	rs182420385	12218926	A	G
1	rs75160808	12218967	A	G
1	rs189621472	12219035	T	C
1	rs12093207	12219073	T	C
1	rs140646689	12219268	A	G
1	rs649821	12219370	G	T
1	rs149058537	12219419	T	C
1	rs148190232	12219524	G	A
1	rs574785514	12219766	A	T
1	rs637299	12219861	G	C
1	rs816060	12219910	G	A
1	rs190402058	12220154	T	C
1	rs114548520	12220255	A	C
1	rs115539225	12220351	A	G
1	rs1212890	12220369	G	A
1	rs7545382	12220760	T	C
1	rs622839	12220797	C	G
1	rs542496355	12220903	A	G
1	rs621938	12221026	T	C
1	rs537344041	12221055	A	G
1	rs552346087	12221187	T	C
1	rs114868091	12221266	T	C
1	rs76048131	12221372	A	G
1	rs115590743	12221404	T	C
1	rs534146	12221606	G	A
1	rs143584067	12221627	A	G
1	rs114428528	12221721	T	C
1	rs138242410	12221852	A	G
1	rs78494725	12221917	A	G
1	rs114450039	12222585	T	C
1	rs114277164	12222641	T	C
1	rs559309568	12222701	G	C
1	rs115977407	12222897	A	G
1	rs140012216	12222968	C	T
1	rs143922726	12223309	A	G
1	rs189610370	12223399	A	G
1	rs590368	12223451	A	G
1	rs590314	12223482	A	G
1	rs7521406	12223638	G	A
1	rs80216029	12223681	A	G
1	rs1201128	12223850	G	A
1	rs77615143	12223947	T	C
1	rs75965589	12223953	C	G
1	rs114541956	12223955	C	T
1	rs543908781	12223957	T	C
1	rs546444	12224000	T	A
1	rs76708449	12224099	A	G
1	rs146382511	12224144	A	G
1	rs523661	12224158	G	A
1	rs77542981	12224169	A	G
1	rs522807	12224239	A	C
1	rs684014	12224303	A	C
1	rs201727139	12224305	A	C
1	rs520916	12224453	G	A
1	rs540395861	12224743	C	T
1	rs542947439	12224834	T	C
1	rs74053341	12224989	T	C
1	rs547927349	12225143	G	A
1	rs5745937	12225345	C	T
1	rs652625	12225351	A	T
1	rs5745938	12225374	T	G
1	rs140796227	12225523	A	G
1	rs545384728	12225613	G	A
1	rs532681929	12225891	A	G
1	rs17881258	12226625	G	A
1	rs625847	12226717	A	G
1	rs189919193	12226928	T	C
1	rs17886039	12226999	T	C
1	rs546454982	12227285	A	C
1	rs143152690	12227290	T	C
1	rs5745954	12227841	C	G
1	rs5745955	12227865	G	A
1	rs5745956	12227871	G	C
1	rs5745958	12228314	A	G
1	rs537018162	12228808	T	A
1	rs595254	12228810	C	G
1	rs573422409	12228856	T	C
1	rs543411959	12228914	G	C
1	rs576817402	12228978	A	C
1	rs17884595	12229010	T	C
1	rs536031398	12229504	A	G
1	rs145073688	12229597	T	C
1	rs553061410	12229695	T	C
1	rs147559308	12229960	T	C
1	rs182922995	12229971	T	C
1	rs17883094	12230081	A	G
1	rs148867388	12230405	C	G
1	rs17878610	12230445	T	G
1	rs143291844	12230509	T	C
1	rs116605090	12230529	A	G
1	rs559011	12230631	C	G
1	rs145657513	12230993	C	A
1	rs562933810	12231213	G	C
1	rs114148298	12231504	T	G
1	rs12062134	12231654	T	C
1	rs531720150	12231854	A	G
1	rs17884395	12232141	A	G
1	rs187523417	12232477	C	G
1	rs545211093	12232721	A	C
1	rs496888	12232806	C	T
1	rs5745960	12232998	T	C
1	rs530339044	12233001	A	C
1	rs1148458	12233061	A	G
1	rs533721143	12233273	T	C
1	rs192780680	12233276	G	A
1	rs5745961	12233304	T	C
1	rs184643136	12233484	G	A
1	rs189866125	12233547	A	C
1	rs976881	12233754	T	C
1	rs567507840	12233910	T	C
1	rs536534984	12233971	T	G
1	rs558990744	12234205	C	T
1	rs541177343	12234211	C	T
1	rs563802363	12234307	T	C
1	rs816052	12234313	T	C
1	rs28370455	12234319	C	T
1	rs527371295	12234320	T	C
1	rs547549144	12234323	T	C
1	rs567446886	12234324	A	T
1	rs598492	12234622	G	A
1	rs184309588	12234742	A	G
1	rs597991	12234767	A	C
1	rs5745966	12234777	A	G
1	rs17883924	12234795	T	C
1	rs597519	12234885	C	T
1	rs181812646	12235079	T	C
1	rs537557446	12235111	T	G
1	rs17881374	12235132	A	G
1	rs5745967	12235171	A	G
1	rs543546868	12235299	T	C
1	rs5745969	12235431	G	A
1	rs5745971	12235456	T	C
1	rs570876261	12235630	T	C
1	rs374617860	12235674	T	C
1	rs17881148	12235724	G	C
1	rs187498692	12235846	G	C
1	rs538211839	12235900	G	C
1	rs556296995	12235951	A	G
1	rs143545783	12235986	T	G
1	rs541754968	12236014	A	G
1	rs144437032	12236360	A	G
1	rs192155495	12236518	T	A
1	rs572727610	12236629	A	G
1	rs191678433	12236892	T	G
1	rs17885672	12237205	A	G
1	rs572616031	12237329	A	G
1	rs535229903	12237330	A	C
1	rs190645234	12237364	G	C
1	rs562989252	12237511	G	A
1	rs180716601	12237671	T	C
1	rs376781712	12237821	G	A
1	rs144306788	12237940	A	C
1	rs17885967	12237978	T	C
1	rs186046238	12238571	T	C
1	rs574119465	12238771	A	G
1	rs543087788	12238772	A	C
1	rs528853816	12239026	G	A
1	rs499646	12239089	A	G
1	rs5745975	12239151	T	C
1	rs143949042	12239393	T	C
1	rs632756	12239520	T	C
1	rs5745976	12239529	T	C
1	rs5745977	12239530	A	G
1	rs183699165	12239847	A	G
1	rs187025422	12239905	A	G
1	rs184097215	12240139	A	G
1	rs5745981	12240146	T	A
1	rs5745984	12240415	G	C
1	rs564931682	12240493	G	A
1	rs3766730	12240676	A	G
1	rs5745987	12240722	G	T
1	rs534837220	12240740	T	C
1	rs191420504	12240762	T	C
1	rs143425018	12240808	T	C
1	rs616645	12240824	G	T
1	rs550132	12241050	C	T
1	rs525283	12241469	G	A
1	rs5745989	12241672	A	G
1	rs191882427	12241837	A	G
1	rs17880756	12241853	G	A
1	rs5745991	12241855	G	T
1	rs816050	12241991	A	G
1	rs519064	12242096	T	C
1	rs114090926	12242197	T	G
1	rs114642381	12242205	A	G
1	rs6697733	12242458	C	T
1	rs547211928	12242545	T	C
1	rs17881409	12242759	A	T
1	rs587406	12242793	G	T
1	rs17882988	12242870	A	G
1	rs17879121	12242949	G	A
1	rs17878859	12243141	T	C
1	rs180922885	12243179	T	C
1	rs17037696	12243274	T	C
1	rs542282	12243377	C	G
1	rs532838666	12243531	G	A
1	rs188721192	12243644	A	T
1	rs569054936	12243672	A	G
1	rs79388457	12243674	C	T
1	rs578091058	12243709	C	T
1	rs147637461	12243777	T	C
1	rs1768638	12243805	G	T
1	rs113299493	12243821	T	G
1	rs76769120	12243825	T	G
1	rs369047191	12243829	G	T
1	rs565256071	12243866	C	T
1	rs112715041	12243883	T	C
1	rs149802246	12243903	C	T
1	rs112520310	12243907	C	T
1	rs569106974	12243915	T	C
1	rs186966729	12244037	T	C
1	rs17885609	12244168	G	A
1	rs512996	12244258	G	A
1	rs574049723	12244271	T	C
1	rs677844	12244318	C	T
1	rs189706756	12244337	G	A
1	rs147663429	12244539	C	G
1	rs17885692	12244714	A	G
1	rs538799386	12244730	G	A
1	rs505844	12245029	C	T
1	rs542564016	12245281	G	A
1	rs576198825	12245355	A	G
1	rs142443184	12245401	T	C
1	rs569748684	12245616	T	G
1	rs186332964	12245642	T	C
1	rs138516670	12245670	A	G
1	rs478143	12245708	G	T
1	rs4845897	12245732	A	T
1	rs556679892	12245978	A	G
1	rs474247	12246175	T	C
1	rs74053354	12246183	A	C
1	rs189608732	12246200	A	G
1	rs183214075	12246539	A	G
1	rs5745993	12247008	G	C
1	rs571152389	12247116	A	T
1	rs5745994	12247128	T	C
1	rs141710764	12247265	A	C
1	rs5745996	12247310	G	A
1	rs531069217	12247462	A	G
1	rs528027719	12247854	T	G
1	rs2301258	12247940	T	C
1	rs541850803	12248225	C	T
1	rs603151	12248291	C	G
1	rs187973084	12248363	G	C
1	rs140931969	12248420	G	A
1	rs500734	12248425	A	T
1	rs5746001	12248503	A	G
1	rs41278642	12248717	G	A
1	rs945439	12248942	G	A
1	rs945438	12248965	G	A
1	rs17882763	12248967	A	G
1	rs201247078	12248998	G	C
1	rs1815530	12249020	T	C
1	rs1201157	12249031	A	G
1	rs5746004	12249084	G	C
1	rs181226597	12249190	T	C
1	rs558324389	12249271	C	G
1	rs5746007	12249305	T	C
1	rs529053928	12249488	T	A
1	rs5746009	12249568	C	A
1	rs525891	12249643	T	A
1	rs548580	12249770	A	G
1	rs114136735	12249819	A	G
1	rs683240	12249829	G	A
1	rs683171	12249865	C	G
1	rs550523	12249988	A	G
1	rs5746011	12250004	C	T
1	rs376949712	12250052	A	G
1	rs17883858	12250082	A	G
1	rs5746012	12250188	A	C
1	rs680480	12250437	A	G
1	rs5746014	12250888	C	T
1	rs5746016	12250979	T	C
1	rs472093	12251191	A	T
1	rs666078	12251318	A	G
1	rs5746017	12251341	C	A
1	rs575676951	12251390	T	G
1	rs542781729	12251392	T	A
1	rs190923028	12251412	A	G
1	rs563434558	12251459	T	C
1	rs566176180	12251470	C	G
1	rs5746019	12251500	T	C
1	rs111378612	12251522	G	A
1	rs574433175	12251610	T	C
1	rs548807413	12251755	C	T
1	rs498906	12251765	G	T
1	rs653667	12251808	G	T
1	rs562970885	12252372	A	G
1	rs183044451	12252424	G	T
1	rs199963289	12252465	T	C
1	rs2275415	12252573	T	C
1	rs1768642	12252892	T	C
1	rs1061622	12252955	G	T
1	rs201545665	12252981	G	C
1	rs5746026	12253062	A	G
1	rs567817462	12253330	G	A
1	rs636964	12253351	C	T
1	rs564731033	12253657	T	C
1	rs17883608	12253792	A	G
1	rs201668794	12253965	C	T
1	rs2275416	12254201	A	G
1	rs5746032	12254659	G	A
1	rs377153023	12254692	T	C
1	rs146844267	12254894	T	C
1	rs544627487	12255010	C	G
1	rs5746035	12255158	A	G
1	rs590977	12255360	C	A
1	rs5746040	12255748	C	G
1	rs146169179	12255771	C	G
1	rs550157174	12256766	A	G
1	rs189111576	12256879	T	C
1	rs141478979	12256901	G	A
1	rs17883122	12256941	G	C
1	rs531630710	12257020	C	T
1	rs561046234	12257084	G	A
1	rs539244291	12257177	G	A
1	rs552548082	12257256	T	C
1	rs186406402	12257295	G	A
1	rs7522295	12257399	G	C
1	rs138151255	12257727	T	C
1	rs540895518	12257999	G	A
1	rs17881895	12258042	T	C
1	rs17881602	12258103	T	C
1	rs235250	12258174	G	A
1	rs235249	12258231	C	T
1	rs150945586	12258850	G	C
1	rs182845920	12258906	T	C
1	rs17880043	12258941	T	G
1	rs144246729	12259029	G	T
1	rs186012590	12259038	T	C
1	rs190772934	12259115	G	A
1	rs1889793	12259194	C	T
1	rs553462995	12259444	A	G
1	rs80340895	12260174	G	C
1	rs75369812	12260224	C	G
1	rs535919094	12260255	G	A
1	rs147768069	12260290	A	G
1	rs17880518	12260399	T	C
1	rs561628820	12260463	A	G
1	rs191658776	12260554	G	C
1	rs188867587	12260836	T	C
1	rs5746049	12260869	A	G
1	rs535772842	12261301	C	G
1	rs185571285	12261474	G	A
1	rs554000306	12261529	T	A
1	rs190392917	12261596	C	G
1	rs17881207	12261613	C	T
1	rs17885670	12261790	C	T
1	rs180706933	12261843	A	G
1	rs185947453	12261884	T	C
1	rs5746051	12261972	G	A
1	rs534114957	12262048	T	C
1	rs5746053	12262298	A	G
1	rs5746054	12262426	T	C
1	rs5746056	12262689	A	G
1	rs5746057	12262690	C	A
1	rs5746058	12262731	A	G
1	rs5746059	12262792	G	A
1	rs183056584	12262887	G	A
1	rs535737441	12262991	T	C
1	rs191940996	12263344	G	A
1	rs187523231	12263399	T	C
1	rs17884378	12263517	A	C
1	rs17884213	12263545	T	C
1	rs139415257	12263551	G	A
1	rs235222	12263795	T	A
1	rs235221	12263817	C	T
1	rs235220	12263919	T	C
1	rs191408393	12263949	A	G
1	rs17886043	12264223	C	T
1	rs17884550	12264322	G	C
1	rs235219	12264355	A	G
1	rs17886580	12264461	A	G
1	rs187089784	12264868	A	C
1	rs235218	12264871	A	C
1	rs185202867	12264878	C	A
1	rs75701676	12265076	G	A
1	rs573371678	12265078	A	T
1	rs542480032	12265089	A	G
1	rs543098298	12265212	T	C
1	rs551871225	12265291	C	G
1	rs539905875	12265433	T	C
1	rs573340239	12265508	T	G
1	rs17883882	12265575	A	G
1	rs548128797	12265774	T	G
1	rs536025757	12265955	C	G
1	rs555718849	12265964	T	C
1	rs185528947	12266045	A	G
1	rs138818318	12266235	T	A
1	rs374632348	12266250	G	A
1	rs140462306	12266355	T	C
1	rs2077000	12266453	C	T
1	rs566940727	12266496	A	G
1	rs5746061	12266591	G	A
1	rs143655312	12266601	A	G
1	rs5746062	12266612	G	A
1	rs5746063	12266656	T	G
1	rs148178396	12266763	T	C
1	rs142002010	12266783	G	C
1	rs199689616	12267097	T	G
1	rs150675043	12267099	T	C
1	rs186736505	12267197	T	C
1	rs1061624	12267265	A	G
1	rs5030792	12267270	G	T
1	rs3397	12267292	C	T
1	rs551473542	12267299	T	C
1	rs527887561	12267333	A	G
1	rs5746065	12267464	A	C
1	rs5746068	12267555	G	C
1	rs5746069	12267737	T	C
1	rs187438259	12267738	T	G
1	rs5746070	12267915	G	C
1	rs1061628	12267999	T	C
1	rs571370338	12268188	C	A
1	rs61774891	12268209	T	C
1	rs5746072	12268254	T	C
1	rs117721591	12268386	C	T
1	rs17880872	12268387	T	C
1	rs17881461	12268388	A	C
1	rs1061631	12268499	A	G
1	rs1800621	12268571	G	A
1	rs1061642	12268630	A	C
1	rs5746073	12268637	T	C
1	rs5746074	12268721	A	G
1	rs538265844	12269322	A	C
1	rs235217	12269332	G	A
1	rs566025309	12269433	A	G
1	rs534750305	12269443	A	G
1	rs111502642	12269557	A	G
1	rs188476120	12269638	A	G
1	rs235215	12269947	A	G
1	rs565880481	12269971	C	T
1	rs5746078	12270222	T	C
1	rs546123910	12270308	C	G
1	rs545091054	12270621	A	C
1	rs563020906	12270979	T	A
1	rs528290044	12271023	A	G
1	rs72642637	12271183	A	G
1	rs114161218	12271190	T	C
1	rs536086969	12271319	A	T
1	rs555637265	12271325	C	G
1	rs235214	12271503	T	C
1	rs567000936	12271648	A	G
1	rs143165146	12271726	C	T
1	rs76802657	12271768	A	G
1	rs555567538	12271934	A	G
1	rs575532673	12271938	C	T
1	rs544472815	12271939	A	G
1	rs235213	12272202	G	A
1	rs235212	12272331	A	G
1	rs11588511	12272553	T	C
1	rs538084159	12272590	C	T
1	rs573700467	12272895	T	C
1	rs540039038	12272910	A	C
1	rs139448282	12273193	T	G
1	rs538022706	12273344	A	G
1	rs557899356	12273364	T	C
1	rs11121887	12273402	T	C
1	rs12563529	12273476	A	G
1	rs188349160	12273516	T	C
1	rs79622525	12273620	A	T
1	rs528893572	12273799	G	A
1	rs11121888	12273816	T	C
1	rs72864924	12274514	C	G
1	rs527458060	12274715	A	C
1	rs536115466	12274775	T	C
1	rs12563166	12274919	C	T
1	rs184627685	12274940	C	T
1	rs140915888	12275202	A	G
1	rs146905915	12275379	A	G
1	rs235211	12275520	C	G
1	rs568594506	12276217	T	C
1	rs148194313	12276244	G	C
1	rs12038316	12276316	T	C
1	rs540672300	12276384	A	G
1	rs560630123	12276400	G	A
1	rs139444845	12276646	T	C
1	rs146005322	12277138	G	C
1	rs559668218	12277161	C	G
1	rs189117460	12277321	G	A
1	rs139549709	12277452	G	A
1	rs4846100	12277664	G	C
1	rs189060841	12277729	C	G
1	rs555030358	12277838	T	A
1	rs7552664	12277967	A	C
1	rs575529945	12278251	T	G
1	rs148743571	12278358	T	C
1	rs577317237	12278502	A	G
1	rs551789265	12278511	C	T
1	rs72864928	12278550	C	T
1	rs79813846	12278671	C	T
1	rs144660840	12278715	T	C
1	rs573759627	12278899	A	C
1	rs7550488	12278932	A	G
1	rs531823375	12279013	G	A
1	rs11121889	12279290	A	G
1	rs141888226	12279318	C	G
1	rs376468099	12279423	T	C
1	rs235237	12279581	C	T
1	rs151094074	12279586	T	A
1	rs235236	12280033	G	A
1	rs190762762	12280241	A	G
1	rs553659017	12280323	A	G
1	rs556601165	12280342	A	G
1	rs6666883	12280410	A	G
1	rs112016089	12280696	G	A
1	rs115194999	12281450	A	G
1	rs574194578	12281520	C	T
1	rs527463836	12281529	G	T
1	rs76889023	12281591	T	C
1	rs148248233	12281647	A	G
1	rs539065111	12281872	A	G
1	rs235235	12282122	T	G
1	rs11582774	12282181	G	A
1	rs543345531	12282605	A	G
1	rs558101627	12283122	T	C
1	rs145665115	12283153	C	T
1	rs372030756	12283200	T	C
1	rs184115711	12283228	G	C
1	rs145432790	12283262	T	C
1	rs184531242	12283413	A	G
1	rs149215622	12283588	A	G
1	rs570978742	12283688	C	G
1	rs182313624	12283794	T	C
1	rs115894149	12283795	A	G
1	rs11485228	12283899	A	G
1	rs577117396	12283914	C	T
1	rs72642641	12283961	A	G
1	rs186078979	12284037	A	G
1	rs61774894	12284052	T	C
1	rs151294205	12284058	T	C
1	rs181199000	12284088	G	A
1	rs545466046	12284110	T	G
1	rs145309696	12284140	T	G
1	rs137887165	12284141	C	G
1	rs537106734	12284229	A	G
1	rs543699920	12284232	G	A
1	rs529070839	12284290	G	A
1	rs573142475	12284486	A	C
1	rs235234	12284534	T	G
1	rs138671380	12284543	T	G
1	rs560334366	12284706	C	T
1	rs149320286	12284845	T	C
1	rs551423273	12285122	A	G
1	rs187011192	12285159	C	G
1	rs11808629	12285221	T	C
1	rs114446296	12285359	T	C
1	rs138086813	12285451	A	G
1	rs113899662	12285548	T	C
1	rs535339745	12285624	C	T
1	rs182436246	12285644	G	T
1	rs190190	12285652	C	T
1	rs532999291	12285911	T	C
1	rs560020817	12285926	A	C
1	rs140015470	12286129	T	C
1	rs190185407	12286231	A	G
1	rs571302400	12286238	C	T
1	rs11121890	12286308	A	C
1	rs392753	12286464	C	T
1	rs545707452	12286528	T	C
1	rs451057	12286639	T	C
1	rs139655757	12286649	A	G
1	rs185698961	12286684	T	C
1	rs531446522	12286745	T	C
1	rs571240953	12286831	A	T
1	rs533850818	12286835	C	T
1	rs384933	12286927	C	T
1	rs7519381	12286938	T	C
1	rs454340	12287015	G	A
1	rs542351908	12287222	T	C
1	rs35173678	12287241	C	A
1	rs28621804	12287270	C	T
1	rs140896762	12287382	T	C
1	rs115898994	12287507	C	T
1	rs426536	12287617	A	G
1	rs564570710	12288009	A	G
1	rs188704613	12288258	T	C
1	rs543391015	12288335	T	C
1	rs530028012	12288496	G	C
1	rs570088602	12288527	C	T
1	rs117013455	12288532	C	G
1	rs170957	12288869	T	C
1	rs429025	12288935	T	C
1	rs182256126	12288972	T	C
1	rs149582659	12288999	G	A
1	rs575641785	12289001	C	T
1	rs144244314	12289022	A	G
1	rs235242	12289138	C	T
1	rs150891514	12289351	G	A
1	rs115794666	12289389	T	G
1	rs235241	12289435	G	T
1	rs235240	12289467	T	A
1	rs146603171	12289948	A	C
1	rs74414064	12289970	A	G
1	rs139881781	12290145	G	C
1	rs550841119	12290173	A	G
1	rs539761109	12290306	A	G
1	rs551729408	12290382	A	G
1	rs186806334	12290552	G	C
1	rs190105229	12290849	G	C
1	rs528100843	12291045	T	C
1	rs72864945	12291130	C	T
1	rs148813253	12291531	T	A
1	rs544305311	12291671	T	C
1	rs143605207	12291777	A	G
1	rs11586544	12291822	A	G
1	rs568064289	12291842	G	T
1	rs146008392	12292112	A	T
1	rs78730771	12292113	T	A
1	rs188774673	12292118	G	A
1	rs543314077	12292193	A	C
1	rs56157740	12292471	A	G
1	rs571496871	12292831	G	A
1	rs12405757	12293084	G	A
1	rs77848481	12293386	G	A
1	rs61774895	12293612	A	G
1	rs235257	12293997	C	T
1	rs539951616	12294012	A	G
1	rs75046677	12294617	T	A
1	rs559341101	12294662	A	G
1	rs185006155	12294729	C	G
1	rs573631325	12295024	T	C
1	rs11121891	12295188	C	T
1	rs79444274	12295211	C	A
1	rs74966763	12295317	T	C
1	rs191634665	12295504	A	G
1	rs192507619	12295631	A	G
1	rs561326843	12295758	G	A
1	rs142119592	12295787	T	C
1	rs150732908	12295909	A	G
1	rs186729104	12295927	T	C
1	rs235256	12296232	A	C
1	rs74370717	12296426	C	T
1	rs185166732	12296805	A	G
1	rs235254	12297152	A	G
1	rs189058323	12297202	A	G
1	rs554811082	12297378	G	T
1	rs181833022	12297419	A	G
1	rs142294985	12297544	G	T
1	rs144477935	12297633	T	C
1	rs147826160	12297718	T	A
1	rs550896252	12297722	A	T
1	rs148863541	12297856	T	C
1	rs554774110	12298010	T	C
1	rs541936741	12298352	G	A
1	rs12411279	12298417	T	C
1	rs186333694	12298567	C	T
1	rs79844422	12298568	C	T
1	rs61314476	12298858	A	G
1	rs145654648	12298986	A	G
1	rs146141525	12299451	T	C
1	rs74055820	12300004	G	A
1	rs78375140	12300106	A	G
1	rs546567215	12300584	A	G
1	rs182542906	12300679	G	A
1	rs192643495	12300758	C	T
1	rs574360535	12300875	T	C
1	rs543359274	12300999	C	T
1	rs79212320	12301289	T	C
1	rs140253345	12301391	A	G
1	rs527463280	12301761	A	G
1	rs575301886	12301954	T	A
1	rs537806894	12301975	A	G
1	rs149940863	12302143	T	G
1	rs554929106	12302340	A	G
1	rs35946916	12302387	A	G
1	rs536888000	12302416	C	G
1	rs41300102	12302420	A	G
1	rs570282855	12302423	T	C
1	rs577599895	12302533	C	T
1	rs533860282	12302537	G	A
1	rs423428	12303015	T	C
1	rs571793	12303288	G	A
1	rs552822994	12303763	T	C
1	rs61150386	12304009	T	A
1	rs554985131	12304183	T	A
1	rs539156049	13810016	T	C
1	rs74734441	13810069	A	G
1	rs72646364	13810098	T	C
1	rs12093255	13810535	T	C
1	rs550032342	13810612	A	G
1	rs559203159	13810748	G	C
1	rs145695160	13811139	G	A
1	rs146574157	13811141	C	A
1	rs186007186	13811324	C	T
1	rs550566581	13811367	A	G
1	rs554872636	13811397	A	T
1	rs568305385	13811399	T	C
1	rs435059	13811765	T	C
1	rs192116756	13811775	C	T
1	rs4661595	13811787	C	T
1	rs60569513	13811894	A	G
1	rs439266	13811990	C	T
1	rs2999892	13812000	T	C
1	rs59892650	13812064	A	G
1	rs568457686	13812111	G	A
1	rs61781241	13812419	A	C
1	rs10927711	13812506	C	T
1	rs3013044	13812568	T	A
1	rs144155809	13812798	T	C
1	rs439285	13812836	C	T
1	rs190486833	13813055	C	T
1	rs399812	13813069	G	A
1	rs552722370	13813093	A	G
1	rs190718794	13813293	T	C
1	rs391744	13813404	A	G
1	rs568196171	13813405	G	A
1	rs454765	13813462	T	G
1	rs76214861	13813575	G	T
1	rs190261672	13813798	C	T
1	rs150210028	13813825	T	C
1	rs383287	13813899	C	T
1	rs546484362	13813973	A	C
1	rs182891502	13814081	T	C
1	rs6680362	13814103	G	A
1	rs529160192	13814312	C	T
1	rs549035467	13814321	A	G
1	rs192175194	13814438	T	A
1	rs138536332	13814549	G	A
1	rs536933630	13814726	C	T
1	rs556624677	13814727	A	T
1	rs562689273	13814938	T	G
1	rs79427946	13814969	A	G
1	rs11809061	13814991	A	G
1	rs10803367	13815041	A	T
1	rs191251615	13815240	C	T
1	rs545348015	13815505	T	C
1	rs565055929	13815584	A	C
1	rs186849201	13815690	C	T
1	rs376251	13815757	G	A
1	rs375996	13815792	G	A
1	rs570056102	13815810	A	G
1	rs558858053	13815971	A	C
1	rs565925830	13816068	G	C
1	rs2924851	13816076	A	G
1	rs146040358	13816085	T	C
1	rs139959512	13816086	C	G
1	rs3013045	13816121	G	A
1	rs2924850	13816131	A	G
1	rs143453725	13816171	T	C
1	rs6682501	13816229	T	C
1	rs7543715	13816460	C	T
1	rs534998435	13816525	T	A
1	rs541207158	13816528	A	G
1	rs591723	13816632	G	A
1	rs182117811	13816666	C	T
1	rs12095400	13816853	T	C
1	rs142656837	13816886	T	C
1	rs528753761	13817033	T	C
1	rs6676338	13817281	A	G
1	rs538753395	13817321	A	G
1	rs146895463	13817335	A	G
1	rs6676431	13817343	A	G
1	rs610136	13817350	G	A
1	rs6690828	13817381	G	A
1	rs148969006	13817525	T	C
1	rs528524826	13817567	A	G
1	rs80150574	13817611	T	G
1	rs571076760	13817763	A	T
1	rs2999893	13818010	C	T
1	rs561953400	13818419	T	C
1	rs355040	13818618	A	G
1	rs142380517	13818722	A	G
1	rs191527050	13818771	A	C
1	rs145945703	13818880	T	C
1	rs190912614	13819109	A	G
1	rs72866325	13819186	G	A
1	rs164951	13819261	A	G
1	rs72646368	13819335	A	G
1	rs141860422	13819351	A	G
1	rs547684504	13819388	A	C
1	rs149928146	13819524	T	C
1	rs75426602	13819532	G	A
1	rs60306193	13819683	T	C
1	rs371639	13819703	C	T
1	rs74056250	13819711	A	G
1	rs189556	13819930	G	A
1	rs563723707	13819938	A	C
1	rs164950	13820206	T	C
1	rs544787443	13820307	C	G
1	rs576262309	13820330	C	T
1	rs354588	13820331	G	A
1	rs164949	13820451	A	G
1	rs140572891	13820567	A	G
1	rs71629830	13820592	T	A
1	rs74056252	13820826	C	G
1	rs34305324	13821025	A	G
1	rs138256109	13821054	T	G
1	rs567223293	13821075	A	G
1	rs35512222	13821100	C	T
1	rs164868	13821129	C	T
1	rs542935421	13821148	T	C
1	rs55707424	13821201	A	G
1	rs36044644	13821217	T	C
1	rs565108077	13821295	A	G
1	rs425097	13821440	T	C
1	rs375414	13821441	A	G
1	rs55868917	13821602	T	C
1	rs77464110	13821616	A	G
1	rs555500790	13821721	C	T
1	rs563364560	13821847	C	G
1	rs141523841	13821885	A	G
1	rs354589	13821977	A	G
1	rs354590	13822035	A	G
1	rs536372631	13822130	T	C
1	rs71629831	13822261	A	G
1	rs541180444	13822376	G	A
1	rs115579907	13822387	A	T
1	rs11578529	13822397	G	A
1	rs532413377	13822479	A	G
1	rs75851606	13822625	T	C
1	rs60279084	13822639	G	T
1	rs354591	13822650	A	G
1	rs34594233	13822676	A	C
1	rs181037196	13822740	T	C
1	rs528758543	13823018	T	G
1	rs164869	13823114	C	T
1	rs79888716	13823119	T	C
1	rs76970641	13823133	A	G
1	rs12735766	13823455	G	A
1	rs573194839	13823504	A	G
1	rs354592	13823516	A	G
1	rs112362555	13823697	A	G
1	rs12751940	13823766	A	G
1	rs140472099	13823814	T	C
1	rs181488237	13823875	A	G
1	rs28678945	13823922	A	G
1	rs76020611	13824069	A	G
1	rs181369	13824118	A	G
1	rs10927768	13824155	T	C
1	rs71629832	13824285	T	C
1	rs164948	13824291	T	C
1	rs190743614	13824349	A	T
1	rs566816961	13824399	A	T
1	rs12044556	13824439	T	C
1	rs164947	13824569	T	C
1	rs373455415	13824706	C	A
1	rs354593	13824747	T	C
1	rs554054105	13824951	C	T
1	rs11587551	13824998	A	G
1	rs192929560	13825027	T	A
1	rs2999896	13825195	C	T
1	rs113081728	13825258	C	A
1	rs2999897	13825310	C	G
1	rs2999898	13825311	A	G
1	rs35758483	13825313	T	C
1	rs72866330	13825343	C	A
1	rs429827	13825371	G	A
1	rs6686376	13825437	C	T
1	rs189571	13825456	C	T
1	rs355049	13825513	T	G
1	rs59768501	13825676	C	G
1	rs542876165	13825705	A	C
1	rs12567552	13825804	A	G
1	rs111277129	13826225	C	T
1	rs527770591	13826385	T	C
1	rs113820899	13826442	T	C
1	rs140125766	13826468	T	C
1	rs150290869	13826655	T	C
1	rs354572	13826842	T	C
1	rs354573	13826935	C	A
1	rs149541402	13827142	A	G
1	rs569963429	13827201	T	C
1	rs143164583	13827266	C	G
1	rs7545978	13827342	C	T
1	rs355045	13827348	T	C
1	rs192301503	13827369	A	G
1	rs528646414	13827372	G	A
1	rs11811167	13827385	T	C
1	rs10803381	13827439	A	G
1	rs7543570	13827685	G	A
1	rs537118735	13827694	G	A
1	rs354575	13827710	A	T
1	rs354576	13827758	G	C
1	rs7532652	13827882	A	G
1	rs150828471	13827951	C	T
1	rs12739544	13828062	T	G
1	rs539486519	13828135	C	A
1	rs529683616	13828197	A	G
1	rs354577	13828265	C	G
1	rs140659660	13828294	A	G
1	rs146263209	13828312	A	G
1	rs528385493	13828342	A	G
1	rs553420301	13828636	A	T
1	rs190608991	13828833	T	C
1	rs12046672	13828957	A	G
1	rs114835038	13828959	T	G
1	rs142827229	13828996	A	G
1	rs2999899	13829419	G	A
1	rs76295158	13829640	A	G
1	rs552695866	13829723	C	T
1	rs138079006	13829874	T	C
1	rs533201815	13829904	G	A
1	rs552003915	13830047	G	A
1	rs72646371	13830144	T	A
1	rs535144956	13830148	T	C
1	rs543861831	13830196	A	G
1	rs564446426	13830222	A	G
1	rs146162553	13830241	A	G
1	rs59715940	13830306	A	G
1	rs531775715	13830432	T	C
1	rs143871150	13830483	T	C
1	rs3013047	13830577	A	G
1	rs74723824	13830604	T	C
1	rs139338587	13830672	G	C
1	rs548553117	13830779	C	G
1	rs2999900	13830815	T	C
1	rs147858129	13831066	A	C
1	rs538416423	13831102	T	C
1	rs75661221	13831362	A	G
1	rs12733022	13831377	T	C
1	rs181373452	13831395	A	C
1	rs80164202	13831451	T	C
1	rs140828168	13831617	A	G
1	rs12060203	13831774	T	C
1	rs36004072	13831910	A	G
1	rs556337410	13831952	A	C
1	rs182479856	13831954	T	C
1	rs12722783	13831955	T	G
1	rs138795741	13831967	G	C
1	rs2924862	13832062	A	G
1	rs12738176	13832210	T	C
1	rs76751934	13832401	A	G
1	rs572228738	13832447	G	A
1	rs146380791	13832495	T	C
1	rs3013051	13832501	C	T
1	rs79362442	13832531	G	C
1	rs150545224	13832809	A	G
1	rs553612167	13833178	C	T
1	rs573526017	13833198	T	C
1	rs191692953	13833284	T	G
1	rs34337670	13833398	A	G
1	rs548349410	13833551	T	C
1	rs557090253	13833633	G	C
1	rs2990675	13833798	G	C
1	rs76079754	13833861	C	T
1	rs141073901	13834040	A	C
1	rs2990676	13834196	A	G
1	rs3013052	13834197	G	T
1	rs570950779	13834199	T	C
1	rs71629833	13834312	A	C
1	rs186860145	13834318	T	C
1	rs3013053	13834449	T	G
1	rs2990677	13834572	A	G
1	rs138815518	13834622	T	C
1	rs71629834	13834663	T	C
1	rs2924861	13834809	T	A
1	rs80335055	13834945	C	A
1	rs115319829	13835003	T	C
1	rs3013055	13835010	C	T
1	rs354586	13835011	A	G
1	rs547069070	13835082	G	T
1	rs114817965	13835371	A	G
1	rs552696042	13835404	A	C
1	rs12726354	13835579	A	C
1	rs539479688	13835605	C	A
1	rs11576472	13835765	T	C
1	rs186488365	13835942	C	T
1	rs3013056	13835978	A	T
1	rs2940304	13835979	T	C
1	rs34133962	13835986	C	T
1	rs12022995	13836054	T	C
1	rs553654878	13836144	G	T
1	rs370507985	13836154	A	G
1	rs77914284	13836268	C	T
1	rs562798494	13836357	A	G
1	rs573707787	13836669	T	C
1	rs536443122	13836670	T	C
1	rs149735926	13836679	T	C
1	rs531404732	13837162	T	G
1	rs375238412	13837195	T	C
1	rs2990678	13837213	T	C
1	rs145082114	13837221	C	G
1	rs146813663	13837254	A	G
1	rs538707088	13837340	A	C
1	rs55655404	13837436	A	C
1	rs2940305	13837629	C	A
1	rs150258589	13837907	A	G
1	rs2990679	13838042	A	G
1	rs577557178	13838350	C	G
1	rs546409295	13838361	C	T
1	rs2990680	13838671	G	C
1	rs185192485	13838802	T	C
1	rs563275537	13839121	T	C
1	rs2990681	13839125	G	A
1	rs3845609	13839184	C	T
1	rs2990682	13839382	G	C
1	rs540102627	13839637	G	A
1	rs149475966	13839770	T	C
1	rs576738467	13839830	C	A
1	rs368767815	13840185	T	G
1	rs74833969	13840369	C	T
1	rs79216547	13840414	G	C
1	rs574210724	13840653	C	G
1	rs41270273	13840725	A	G
1	rs3820300	13840805	G	A
1	rs2924859	13840834	T	C
1	rs3820302	13840835	A	G
1	rs2990683	13841055	T	C
1	rs557865612	13841117	A	C
1	rs2999865	13841295	A	G
1	rs529529819	13841336	T	C
1	rs76716765	13841381	T	C
1	rs143879462	13841415	A	G
1	rs556678006	13841431	A	G
1	rs148600691	13841514	C	T
1	rs74485319	13841531	A	G
1	rs2924858	13841632	G	A
1	rs2999866	13841780	A	C
1	rs151221816	13841786	G	A
1	rs4120256	13841834	C	T
1	rs188216142	13841921	G	A
1	rs2940313	13842025	C	G
1	rs557952988	13842132	T	C
1	rs2282185	13842135	A	G
1	rs2282186	13842152	C	T
1	rs2282187	13842301	A	T
1	rs2282188	13842512	C	T
1	rs2282189	13842586	G	A
1	rs189579777	13842640	T	A
1	rs145195567	13842669	T	C
1	rs442493	13842679	A	G
1	rs382780	13842681	G	A
1	rs560013222	13842969	T	C
1	rs78859195	13843007	A	G
1	rs568825731	13843063	G	A
1	rs75578290	13843106	A	G
1	rs6659725	13843123	G	A
1	rs567668622	13843173	C	G
1	rs76976693	13843184	A	G
1	rs2924857	13843302	C	T
1	rs541282628	13843333	T	C
1	rs183164741	13843345	A	G
1	rs60572102	13843438	G	A
1	rs188084520	13843552	A	G
1	rs187599788	13843625	G	A
1	rs11799590	13843653	A	G
1	rs141778425	13843740	T	A
1	rs113728845	13843912	A	G
1	rs555280944	13844242	T	C
1	rs192518303	13844261	C	A
1	rs75321638	13844450	A	G
1	rs45223	13844562	A	G
1	rs16851109	13844765	A	G
1	rs186675620	13844842	C	T
1	rs193283	13844997	C	T
1	rs424296	13845032	A	G
1	rs35530871	13845251	T	C
1	rs78571278	13845342	C	A
1	rs571041221	13845359	C	A
1	rs4089350	13845377	A	G
1	rs181678336	13845529	C	T
1	rs543001218	13845648	T	C
1	rs556868176	13845659	T	C
1	rs80147737	13846037	A	T
1	rs180720803	13846096	A	G
1	rs10927795	13846199	T	C
1	rs79300502	13846461	C	T
1	rs544150829	13846742	G	A
1	rs16851140	13846921	G	A
1	rs80189399	13847083	A	C
1	rs182907380	13847121	T	C
1	rs149766094	13847208	A	G
1	rs544764274	13847424	G	A
1	rs410922	13847665	T	C
1	rs193113074	13847793	A	T
1	rs396938	13847795	T	C
1	rs149191082	13847967	C	G
1	rs542964341	13847995	T	C
1	rs59049410	13848032	A	G
1	rs4400601	13848104	G	A
1	rs143100791	13848229	A	C
1	rs184337983	13848244	A	G
1	rs148216201	13848300	A	G
1	rs137866258	13848834	A	G
1	rs396368	13848894	G	A
1	rs539274468	13849055	G	A
1	rs75119776	13849078	T	C
1	rs2045166	13849376	T	C
1	rs2045165	13849377	A	C
1	rs2045164	13849428	G	A
1	rs562679027	13849460	G	C
1	rs147878862	13849536	T	C
1	rs12747533	13849538	C	T
1	rs562436831	13849707	C	T
1	rs55831149	13850010	T	C
1	rs145800507	13850038	T	C
1	rs137886194	13850176	C	G
1	rs192784743	13850231	G	C
1	rs10927801	13850236	A	G
1	rs116479518	13850251	T	C
1	rs10927802	13850429	G	T
1	rs537665843	13850477	A	C
1	rs2361276	13850508	C	A
1	rs4345799	13851036	G	T
1	rs4372244	13851115	C	T
1	rs566697202	13851272	T	C
1	rs4661642	13851312	T	C
1	rs185511005	13851541	C	T
1	rs10927809	13851830	A	G
1	rs10927810	13852002	A	T
1	rs17389432	13852030	G	A
1	rs553165180	13852063	G	C
1	rs562154624	13852176	G	A
1	rs16851217	13852232	T	C
1	rs10927811	13852276	G	T
1	rs12036121	13852288	G	T
1	rs77393064	13852291	G	T
1	rs11581270	13852295	G	T
1	rs147714152	13852299	G	T
1	rs10927812	13852303	G	T
1	rs145342035	13852307	G	T
1	rs530448496	13852321	T	C
1	rs75366432	13852347	G	A
1	rs535629733	13852399	G	C
1	rs12031108	13852455	A	G
1	rs577954285	13852475	C	T
1	rs12031170	13852641	A	G
1	rs2168201	13852683	A	G
1	rs78908543	13852731	T	C
1	rs145386923	13852902	G	A
1	rs78856596	13852915	T	G
1	rs12750399	13852955	A	G
1	rs79776743	13853029	T	C
1	rs192304541	13853433	T	C
1	rs12071196	13853601	G	A
1	rs560467685	13853631	T	C
1	rs529152903	13853639	T	G
1	rs12071229	13853666	G	A
1	rs111269455	13853705	T	C
1	rs191752493	13853742	A	G
1	rs553712293	13853744	C	G
1	rs12072550	13853757	C	T
1	rs12072332	13853857	A	G
1	rs12066222	13853877	A	G
1	rs545251704	13853910	A	G
1	rs12066270	13853981	A	G
1	rs12072384	13853989	C	A
1	rs35592600	13854004	A	G
1	rs372016741	13854057	G	A
1	rs383761	13854167	A	G
1	rs185530173	13854182	T	C
1	rs61745339	13854483	A	G
1	rs139954035	13854519	C	T
1	rs115485046	13854531	G	C
1	rs190638866	13854610	A	G
1	rs10927814	13854682	G	C
1	rs530130340	13854852	A	G
1	rs544945220	13855237	A	G
1	rs527512686	13855268	T	C
1	rs561450933	13855386	G	C
1	rs144839329	13855416	C	G
1	rs553756339	13855421	A	G
1	rs565990404	13855465	A	G
1	rs188560327	13855482	C	T
1	rs115532240	13855556	T	C
1	rs181184158	13855576	A	T
1	rs12072110	13855608	T	C
1	rs12068106	13855635	A	G
1	rs76062973	13855662	G	A
1	rs12124179	13855758	T	G
1	rs144377061	13855771	T	C
1	rs543586551	13855991	G	A
1	rs563781552	13856001	C	A
1	rs532570179	13856009	T	C
1	rs560072970	13856056	G	T
1	rs77719776	13856338	G	A
1	rs546506386	13856372	T	G
1	rs186996821	13856390	A	C
1	rs554832446	13856391	A	C
1	rs12405190	13856395	T	C
1	rs2885138	13856645	T	C
1	rs80328077	13856761	C	A
1	rs577107848	13857041	A	G
1	rs191403673	13857217	G	A
1	rs564388506	13857406	G	A
1	rs382507	13857420	T	C
1	rs12078127	13857481	A	T
1	rs12074843	13857483	A	C
1	rs12078130	13857514	G	T
1	rs142198720	13857605	C	T
1	rs145998554	13858035	A	G
1	rs201569463	13858041	A	C
1	rs190242473	13858048	T	C
1	rs138791952	13858224	A	G
1	rs116422750	13858330	C	T
1	rs6429770	13858568	A	T
1	rs533218672	13858631	A	G
1	rs6688922	13858670	A	C
1	rs6688923	13858671	C	G
1	rs116284074	13858772	T	C
1	rs529020575	13858812	A	T
1	rs542826566	13858907	T	C
1	rs561837026	13858933	A	T
1	rs1979229	13859031	T	C
1	rs546952309	13859060	A	G
1	rs560157362	13859084	A	C
1	rs3856276	13859171	G	A
1	rs75184403	13859410	G	A
1	rs3856277	13859504	G	A
1	rs3856278	13859570	G	A
1	rs529126553	13859679	A	G
1	rs75931286	13859697	A	G
1	rs4661643	13859763	T	G
1	rs72646395	13859821	G	A
1	rs76292217	13859853	T	A
1	rs570298163	13859977	C	T
1	rs12739225	13859981	C	T
1	rs78877026	13860226	T	C
1	rs142290545	13860233	A	G
1	rs190787869	13860426	G	C
1	rs75438941	13860514	T	A
1	rs75843550	13860586	T	A
1	rs186414623	13860918	T	C
1	rs2492763	13860919	A	G
1	rs561414159	13860981	G	T
1	rs79932419	13861468	G	A
1	rs140149794	13861506	G	A
1	rs10927825	13861526	G	T
1	rs10927826	13861563	G	T
1	rs10927827	13861572	A	G
1	rs75684979	13861654	G	T
1	rs528694116	13861712	T	G
1	rs529785991	13861882	T	C
1	rs11805703	13861990	C	G
1	rs149895795	13862064	A	G
1	rs187810080	13862090	A	G
1	rs61778463	13862092	A	G
1	rs78419163	13862202	T	C
1	rs12738858	13862675	G	C
1	rs6661954	13862750	T	C
1	rs573145445	13862832	T	C
1	rs59690822	13863037	A	G
1	rs77673607	13863078	G	A
1	rs559331420	13863086	C	G
1	rs74707400	13863106	G	T
1	rs12564444	13863307	A	G
1	rs72866362	13863331	T	G
1	rs72646397	13863361	A	G
1	rs78059822	13863477	T	C
1	rs571327872	13863549	C	A
1	rs189638432	13863594	T	C
1	rs6678308	13863608	A	G
1	rs148886406	13863609	A	G
1	rs58712305	13863632	A	G
1	rs79670947	13863776	G	C
1	rs572804695	13864019	A	G
1	rs116989351	13864089	A	G
1	rs78891161	13864408	T	A
1	rs138264953	13864471	T	C
1	rs10927839	13864528	C	T
1	rs200557702	13864821	T	C
1	rs71629835	13864963	A	G
1	rs571611814	13865007	A	G
1	rs79988741	13865015	C	T
1	rs12036209	13865041	T	C
1	rs555518644	13865045	T	C
1	rs76278708	13865064	T	C
1	rs144794584	13865074	G	T
1	rs164946	13865114	A	G
1	rs573515069	13865199	A	G
1	rs144188394	13865379	T	G
1	rs112586376	13865421	C	A
1	rs115224469	13865548	A	G
1	rs115476674	13865724	C	G
1	rs542508319	13865921	G	C
1	rs7554435	13865932	A	C
1	rs7554437	13865933	A	C
1	rs145001293	13865935	T	C
1	rs12034380	13866127	A	G
1	rs538862317	13866221	C	T
1	rs56989028	13866873	G	T
1	rs563935383	13866896	A	T
1	rs190885172	13867000	G	A
1	rs183203276	13867114	C	T
1	rs79331819	13867195	T	C
1	rs145011564	13867326	A	G
1	rs563972270	13867336	T	C
1	rs183052	13867459	G	A
1	rs190624874	13867509	A	G
1	rs12077609	13867512	A	G
1	rs540212478	13867595	G	T
1	rs10927845	13867621	A	C
1	rs76657677	13867624	G	A
1	rs35474748	13867796	G	A
1	rs4661648	13867891	A	G
1	rs355011	13868148	G	A
1	rs573412397	13868247	C	G
1	rs164867	13868527	A	G
1	rs76027049	13868619	C	T
1	rs374256	13868772	A	G
1	rs450218	13868774	A	G
1	rs80095989	13868842	T	A
1	rs10927850	13868928	C	G
1	rs116944585	13869073	G	A
1	rs558118026	13869356	T	C
1	rs544486052	13869572	T	C
1	rs544490929	13869604	G	A
1	rs6429775	13869642	A	C
1	rs182288879	13869856	A	G
1	rs571764977	13869932	C	G
1	rs80279683	13869976	A	G
1	rs555449069	13870164	A	C
1	rs577781049	13870278	A	G
1	rs74480797	13870305	G	C
1	rs532382431	13870323	C	A
1	rs190284110	13870477	T	C
1	rs146717531	13870568	G	A
1	rs182916537	13870625	A	G
1	rs557768618	13870681	A	G
1	rs404265	13870796	C	G
1	rs542729686	13870854	T	C
1	rs444516	13870966	T	C
1	rs567892211	13871222	T	C
1	rs115308887	13871370	A	C
1	rs191708868	13871375	T	C
1	rs143651982	13871501	T	C
1	rs574806862	13871509	C	T
1	rs188947430	13871517	A	T
1	rs537426778	13871740	A	G
1	rs191762968	13871884	C	T
1	rs3013060	13871924	G	T
1	rs3013061	13871942	C	T
1	rs4661336	13872151	T	C
1	rs2990685	13872197	C	T
1	rs143841996	13872216	A	G
1	rs2492764	13872274	A	G
1	rs541389411	13872294	C	A
1	rs185671662	13872362	A	T
1	rs548386911	13872373	G	A
1	rs2483136	13872403	A	T
1	rs612824	13872442	A	G
1	rs612847	13872459	T	C
1	rs678477	13872464	T	C
1	rs678489	13872476	G	A
1	rs80006697	13872562	A	G
1	rs559011234	13872566	G	T
1	rs391127	13872776	A	G
1	rs2779783	13872954	C	G
1	rs10927854	13872988	T	C
1	rs1671321	13873005	T	A
1	rs529623765	13873088	C	T
1	rs146791938	13873116	A	G
1	rs1767678	13873128	A	G
1	rs142752106	13873141	C	G
1	rs150743671	13873209	T	C
1	rs376555334	13873272	T	A
1	rs201367443	13873277	T	A
1	rs2788751	13873286	G	A
1	rs546473591	13873312	A	T
1	rs1454862	13873444	C	T
1	rs372488	13873563	A	G
1	rs367102	13873608	G	A
1	rs570537762	13873723	C	T
1	rs452477	13873974	T	C
1	rs17391786	13874054	C	T
1	rs1767679	13874226	C	T
1	rs588643	13874235	A	G
1	rs599335	13874244	G	A
1	rs139256700	13874321	A	G
1	rs369001	13874398	A	G
1	rs557625110	13874412	G	A
1	rs395839	13874547	A	G
1	rs576769192	13874560	G	C
1	rs75384968	13874564	A	C
1	rs573222435	13874579	T	C
1	rs191659653	13874594	G	A
1	rs561768736	13874619	A	T
1	rs183432651	13874676	A	C
1	rs74380582	13874678	T	C
1	rs74560853	13874706	A	G
1	rs1610562	13874853	C	T
1	rs77828429	13874952	A	G
1	rs6429782	13875012	A	G
1	rs564116448	13875112	A	G
1	rs192086370	13875114	A	G
1	rs182137362	13875216	G	T
1	rs141740347	13875277	A	G
1	rs72866393	13875331	T	C
1	rs182396443	13875600	A	G
1	rs17391912	13875610	T	C
1	rs146272238	13875815	C	A
1	rs13375580	13875896	C	G
1	rs538171854	13876111	A	T
1	rs557594185	13876128	A	G
1	rs76996492	13876130	A	G
1	rs354581	13876264	G	C
1	rs2788750	13876373	T	C
1	rs185330709	13876506	G	A
1	rs190571430	13876619	G	A
1	rs537414351	13876717	A	G
1	rs142848725	13876797	C	T
1	rs556356197	13876877	A	T
1	rs144965011	13877299	A	G
1	rs75785340	13877429	G	A
1	rs181782241	13877707	A	G
1	rs141778869	13877777	T	C
1	rs186305591	13878512	G	A
1	rs6672467	13878548	T	C
1	rs13375804	13878553	A	G
1	rs145599469	13878683	A	T
1	rs550033544	13878806	C	A
1	rs554695974	13879015	G	A
1	rs568429150	13879139	C	T
1	rs17389711	13879172	T	G
1	rs78038359	13879184	A	G
1	rs35240023	13879402	G	A
1	rs2814391	13879414	C	T
1	rs532353335	13879430	T	C
1	rs147269545	13879650	A	C
1	rs188227131	13879664	C	T
1	rs144595721	13879851	A	G
1	rs148589732	13880168	T	C
1	rs142954495	13880169	C	G
1	rs546105367	13880272	G	C
1	rs12092779	13880447	T	C
1	rs6684199	13880522	G	A
1	rs61347141	13880696	A	G
1	rs141043222	13880733	A	G
1	rs12142276	13880787	A	C
1	rs140250683	13880807	T	C
1	rs145272164	13880823	G	A
1	rs553259374	13880887	C	T
1	rs531064298	13881041	T	A
1	rs544282823	13881043	A	T
1	rs141913494	13881423	T	C
1	rs77605253	13881454	T	G
1	rs600760	13881514	A	G
1	rs528273884	13881613	A	G
1	rs560282680	13881634	T	C
1	rs549378291	13881674	C	A
1	rs143073459	13881930	T	C
1	rs11590155	13881967	T	C
1	rs539456025	13881983	A	G
1	rs577762090	13882075	A	C
1	rs558145694	13882082	G	A
1	rs560568304	13882100	G	A
1	rs189771013	13882156	T	C
1	rs113367802	13882320	C	T
1	rs35979056	13882346	G	A
1	rs556071903	13882512	C	T
1	rs527851414	13882923	T	C
1	rs559949968	13882987	G	A
1	rs574315539	13883191	T	C
1	rs556632197	13883270	G	T
1	rs57984218	13883412	G	A
1	rs536365327	13883763	C	T
1	rs6682123	13883883	C	T
1	rs148895247	13883902	A	G
1	rs354571	13883988	C	G
1	rs143113547	13884079	A	G
1	rs186248744	13884099	A	G
1	rs72647917	13884456	C	T
1	rs7529167	13884513	T	C
1	rs61776635	13884640	T	C
1	rs557129998	13884696	A	G
1	rs34897160	13884745	T	C
1	rs201713730	13884889	G	T
1	rs530004710	13885027	C	T
1	rs10927872	13885203	C	T
1	rs80282528	13885264	A	T
1	rs12042662	13885279	G	A
1	rs543108118	13885449	C	A
1	rs571958436	13885486	C	T
1	rs354998	13885520	G	A
1	rs72647921	13885625	T	G
1	rs12045628	13885660	C	T
1	rs12047030	13885753	T	A
1	rs190446744	13885884	A	G
1	rs3856279	13886184	C	G
1	rs61776637	13886204	A	C
1	rs550873826	13886245	A	C
1	rs2361029	13886396	T	G
1	rs72474548	13886539	T	A
1	rs139687262	13886615	A	C
1	rs2993694	13886833	A	T
1	rs529419285	13886856	A	G
1	rs573005546	13887027	A	G
1	rs181790289	13887039	A	T
1	rs114433237	13887090	A	G
1	rs74226254	13887280	G	T
1	rs180902237	13887287	A	G
1	rs7529845	13887480	A	G
1	rs367979210	13887485	C	A
1	rs7530115	13887751	T	G
1	rs148289256	13887925	T	C
1	rs7545825	13887988	A	C
1	rs12754253	13888001	T	C
1	rs187430415	13888005	A	G
1	rs559737368	13888192	C	A
1	rs118056884	13888224	A	G
1	rs35164922	13888311	G	T
1	rs113287149	13888364	A	T
1	rs191800268	13888543	A	G
1	rs558898881	13888619	T	C
1	rs184066958	13888677	T	C
1	rs12096767	13888714	T	C
1	rs34866970	13888716	G	A
1	rs76122585	13888748	T	C
1	rs392615	13888752	C	G
1	rs394530	13888754	T	C
1	rs354580	13888790	T	C
1	rs113324021	13888795	C	T
1	rs74226256	13888798	C	T
1	rs433513	13888815	T	C
1	rs415766	13888819	T	C
1	rs56809541	13888858	A	G
1	rs60497672	13888883	T	A
1	rs61776641	13889147	T	C
1	rs4661673	13889395	C	T
1	rs193162620	13889548	T	G
1	rs180816346	13889762	T	C
1	rs4661347	13889781	T	C
1	rs61709679	13889947	A	G
1	rs354579	13890057	G	C
1	rs77108975	13890203	G	T
1	rs150742644	13890298	A	G
1	rs181149554	13890374	G	A
1	rs548169851	13890445	T	C
1	rs551192578	13890580	T	C
1	rs74413108	13890605	G	A
1	rs77767280	13890612	T	A
1	rs2999867	13890695	T	C
1	rs61516987	13890765	T	C
1	rs58121320	13890776	A	G
1	rs185747458	13890786	G	C
1	rs2990687	13890845	A	T
1	rs541851010	13890870	G	C
1	rs116907473	13890965	C	T
1	rs533320661	13891043	T	C
1	rs2924865	13891044	A	G
1	rs11577780	13891052	G	A
1	rs187156340	13891061	G	T
1	rs556929232	13891186	T	G
1	rs192443831	13891325	T	C
1	rs182488340	13891334	G	A
1	rs2999868	13891443	C	G
1	rs4661675	13891507	C	T
1	rs2604093	13891508	A	G
1	rs186560455	13891524	C	T
1	rs2604094	13891539	A	T
1	rs12023356	13891557	T	C
1	rs12048774	13891630	A	G
1	rs12023390	13891639	T	C
1	rs535649553	13891710	C	T
1	rs529463205	13891806	T	C
1	rs192892402	13891893	A	T
1	rs534063789	13892131	T	C
1	rs12064642	13892133	C	T
1	rs111330467	13892192	G	C
1	rs400668	13892399	G	A
1	rs12025695	13892421	T	A
1	rs574990427	13892488	G	C
1	rs381990	13892533	C	T
1	rs12026705	13892578	A	T
1	rs364391	13892599	T	C
1	rs12024362	13892609	T	C
1	rs12021657	13892613	C	G
1	rs139160739	13892663	T	C
1	rs577318127	13892793	C	G
1	rs539872500	13892807	A	C
1	rs12025845	13892818	G	A
1	rs12049458	13892852	G	A
1	rs184983360	13892887	G	T
1	rs188137177	13892912	T	C
1	rs12048068	13892946	T	C
1	rs76219915	13893041	C	G
1	rs144241856	13893250	G	C
1	rs447758	13893258	C	G
1	rs542568838	13893347	G	A
1	rs61057420	13893352	T	C
1	rs12096274	13893470	T	C
1	rs12058515	13893559	C	T
1	rs12058520	13893597	C	T
1	rs181680375	13893648	G	C
1	rs116733374	13893760	C	G
1	rs12096417	13893815	T	C
1	rs12058619	13893829	C	T
1	rs527440298	13893975	T	C
1	rs12093473	13894020	A	G
1	rs454865	13894036	C	G
1	rs569918842	13894077	T	G
1	rs191679633	13894230	T	C
1	rs183912237	13894288	T	G
1	rs567051471	13894310	T	C
1	rs75330428	13894330	A	G
1	rs575899556	13894375	G	A
1	rs2486185	13894377	G	A
1	rs116815157	13894654	G	A
1	rs561051223	13894711	A	G
1	rs355002	13894851	T	C
1	rs562315654	13895187	C	T
1	rs552951742	13895660	C	T
1	rs354584	13895789	T	C
1	rs12061375	13895892	C	A
1	rs72633903	13895974	T	C
1	rs9970183	13895993	G	A
1	rs12025210	13896142	A	T
1	rs10927890	13896143	A	T
1	rs10927891	13896144	T	A
1	rs149009908	13896185	A	G
1	rs147732234	13896360	T	A
1	rs72867913	13896437	C	T
1	rs535906785	13896605	G	A
1	rs11485053	13896863	T	C
1	rs7553203	13897058	T	C
1	rs112054854	13897093	T	C
1	rs556216012	13897167	G	C
1	rs566300901	13897170	C	A
1	rs535583153	13897189	T	C
1	rs115042787	13897281	T	C
1	rs115833398	13897293	C	G
1	rs578258589	13897307	T	C
1	rs61777773	13897315	A	G
1	rs61777774	13897341	T	C
1	rs111648857	13897362	T	C
1	rs137855358	13897512	A	G
1	rs142709075	13897515	G	C
1	rs563701392	13897535	G	A
1	rs181559140	13897579	G	A
1	rs543578948	13897781	T	C
1	rs180776187	13897935	C	T
1	rs9970032	13897945	T	G
1	rs557332461	13897972	T	C
1	rs186185020	13897973	A	G
1	rs539835492	13897974	T	C
1	rs151249375	13898072	T	C
1	rs188004195	13898143	G	A
1	rs183183669	13898231	T	C
1	rs187836156	13898232	A	G
1	rs539872545	13898346	C	T
1	rs9970043	13898450	A	G
1	rs164944	13898554	G	A
1	rs354585	13898563	C	T
1	rs550165345	13898605	C	G
1	rs535491558	13898790	G	A
1	rs12025117	13898812	T	C
1	rs187741192	13898860	A	T
1	rs192357503	13898927	G	A
1	rs77382797	13898995	T	C
1	rs561342459	13898996	A	G
1	rs695098	13899004	G	T
1	rs550148071	13899082	A	T
1	rs142607797	13899219	A	G
1	rs567346569	13899319	G	C
1	rs189774865	13899466	A	G
1	rs540683610	13899535	A	C
1	rs559272344	13899796	A	G
1	rs148850965	13899940	A	G
1	rs655839	13900468	T	A
1	rs563231550	13900819	G	A
1	rs34089977	13900857	T	G
1	rs549859333	13900906	T	C
1	rs147991762	13901106	A	T
1	rs2940302	13901217	C	G
1	rs189229576	13901257	T	C
1	rs562057920	13901272	C	G
1	rs181784327	13901292	T	G
1	rs2940303	13901298	C	T
1	rs138771015	13901300	A	G
1	rs2924867	13901615	A	G
1	rs559274526	13901627	G	T
1	rs12403687	13901647	T	C
1	rs570625583	13901860	C	T
1	rs12404716	13901884	C	T
1	rs12404725	13901988	C	T
1	rs559095794	13902264	T	C
1	rs680117	13902405	T	G
1	rs114445436	13902428	T	C
1	rs680489	13902429	A	G
1	rs138010502	13902462	T	C
1	rs186506795	13902608	T	C
1	rs558388361	13902669	T	C
1	rs185984086	13902883	G	C
1	rs564026968	13902894	T	C
1	rs144729148	13903056	T	A
1	rs355013	13903098	C	T
1	rs534434109	13903242	A	G
1	rs541511788	13903268	A	G
1	rs574932088	13903320	C	T
1	rs16851817	13903441	A	G
1	rs355014	13903601	C	T
1	rs190698958	13903602	A	G
1	rs1261010	13903619	A	G
1	rs946332	13903715	T	C
1	rs77859342	13903782	T	C
1	rs241908	13904036	G	A
1	rs145364453	13904102	A	G
1	rs192705379	13904274	T	C
1	rs355016	13904275	G	A
1	rs537519191	13904330	T	C
1	rs171373	13904497	G	T
1	rs79299461	13904567	A	G
1	rs547745106	13904742	T	C
1	rs61777776	13904815	G	A
1	rs355017	13904887	C	T
1	rs12023789	13904954	A	G
1	rs558809147	13904971	A	G
1	rs12735797	13905218	A	G
1	rs188796538	13905294	T	C
1	rs569941610	13905459	T	C
1	rs559871697	13905921	A	T
1	rs185685920	13905982	T	C
1	rs565826994	13906341	T	C
1	rs2885135	13906527	C	G
1	rs2361030	13906554	T	C
1	rs61777777	13906611	A	G
1	rs577142789	13906618	A	G
1	rs355019	13906663	C	T
1	rs12070058	13906763	A	T
1	rs12066711	13906820	T	C
1	rs76341522	13906829	G	A
1	rs3845611	13906978	G	T
1	rs12067858	13907038	T	C
1	rs99382	13907413	G	A
1	rs355020	13907484	A	G
1	rs355021	13907789	T	C
1	rs1261015	13908031	A	G
1	rs149864642	13908045	C	T
1	rs1262461	13908105	G	A
1	rs1261014	13908337	C	G
1	rs56754754	13908554	A	T
1	rs355022	13908690	T	C
1	rs146598420	13908865	T	C
1	rs116417369	13909120	A	G
1	rs355023	13909142	C	A
1	rs12757529	13909211	A	G
1	rs146677110	13909254	T	C
1	rs541424750	13909399	T	G
1	rs16851895	13909432	C	T
1	rs560632731	13909775	T	G
1	rs355024	13909912	C	A
1	rs77871970	13909916	T	C
1	rs557431918	13909968	T	C
1	rs6686593	13910019	A	T
1	rs12031781	13910152	T	C
1	rs113350533	13910346	T	C
1	rs355025	13910417	T	C
1	rs4661725	13910681	C	G
1	rs557795298	13910691	G	A
1	rs35716585	13910927	G	A
1	rs568589657	13911135	A	G
1	rs114837014	13911236	C	T
1	rs1148454	13911393	T	C
1	rs12745692	13911563	T	C
1	rs138787776	13911897	C	T
1	rs185313685	13911957	A	T
1	rs143936048	13912130	T	C
1	rs112674557	13912425	T	C
1	rs114705035	13912487	C	T
1	rs79633868	13912618	G	A
1	rs564828195	13912829	G	T
1	rs10927903	13912887	A	G
1	rs549716889	13912894	C	A
1	rs355027	13912977	C	T
1	rs574795355	13912998	A	G
1	rs355028	13913180	T	C
1	rs4661730	13913301	A	G
1	rs371105245	13913323	T	C
1	rs355029	13913439	C	T
1	rs562970863	13913451	T	C
1	rs184153728	13913478	A	G
1	rs12030944	13913525	G	A
1	rs146139856	13913540	A	G
1	rs355030	13913550	A	T
1	rs543033241	13913620	A	G
1	rs532277086	13913707	T	A
1	rs77407013	13914064	T	C
1	rs1148455	13914230	T	C
1	rs149369748	13914354	T	G
1	rs532452261	13914388	G	A
1	rs556775577	13914416	T	C
1	rs191954748	13914417	A	G
1	rs12564824	13914447	C	T
1	rs181962062	13914448	C	G
1	rs355031	13914622	G	C
1	rs12066556	13914831	T	G
1	rs10927904	13914909	T	C
1	rs572758879	13915200	A	G
1	rs34408904	13915424	T	G
1	rs116165233	13915466	A	T
1	rs114699846	13915467	A	C
1	rs186283983	13915547	G	A
1	rs1272827	13915560	T	C
1	rs61777779	13915681	G	T
1	rs116701804	13915888	G	C
1	rs146151760	13915898	A	G
1	rs3845612	13916002	A	G
1	rs4370764	13916030	A	T
1	rs140143303	13916122	G	A
1	rs1261027	13916125	G	C
1	rs569529598	13916130	T	C
1	rs12075203	13916184	G	A
1	rs183357263	13916246	C	G
1	rs12073317	13916361	T	C
1	rs535081559	13916362	A	G
1	rs12069322	13916386	A	G
1	rs6689449	13916460	C	T
1	rs563048688	13916546	T	C
1	rs546339109	13916732	C	A
1	rs434651	13916809	C	T
1	rs10927905	13916997	C	T
1	rs193165325	13917101	A	G
1	rs144915288	13917231	T	C
1	rs559820773	13917254	G	A
1	rs11804743	13917411	T	C
1	rs61777780	13917652	C	G
1	rs551355229	13918010	T	C
1	rs567500917	13918083	C	T
1	rs572422790	13918201	A	T
1	rs425187	13918331	G	A
1	rs113447436	13918540	G	T
1	rs12078261	13918555	C	A
1	rs2990672	13918629	G	C
1	rs12034614	13918828	A	C
1	rs545157134	13918933	A	G
1	rs527327753	13919030	C	A
1	rs529921381	13919204	T	C
1	rs1261024	13919337	A	G
1	rs173312	13919357	G	C
1	rs11806288	13919401	G	A
1	rs12037026	13919745	G	A
1	rs147846407	13919775	T	C
1	rs16851999	13919780	A	G
1	rs16852000	13920167	G	T
1	rs1261025	13920193	G	A
1	rs547301421	13920374	A	G
1	rs536045664	13920489	C	T
1	rs539991420	13920636	G	T
1	rs1261026	13920807	T	G
1	rs78399407	13921326	C	A
1	rs374358777	13921382	T	C
1	rs143154928	13921447	A	G
1	rs78946539	13921500	G	A
1	rs192875616	13921530	G	A
1	rs71510947	13921657	G	A
1	rs142583219	13921769	G	T
1	rs76875234	13921887	G	A
1	rs2885134	13921934	G	A
1	rs117351486	13921935	T	C
1	rs141708190	13921970	G	T
1	rs555353761	13921974	C	G
1	rs568477383	13921983	C	A
1	rs57026300	13921991	A	G
1	rs12085117	13922088	G	T
1	rs12566684	13922117	G	A
1	rs546275820	13922275	C	T
1	rs538041242	13922336	G	C
1	rs61777782	13922400	G	A
1	rs147345208	13922689	A	G
1	rs7514217	13922799	G	A
1	rs546723185	13922801	A	G
1	rs12031470	13923000	C	T
1	rs555158005	13923022	A	G
1	rs573631136	13923337	G	C
1	rs16852007	13923443	A	G
1	rs541228265	13923453	A	G
1	rs560196654	13923461	C	T
1	rs12070737	13923464	G	A
1	rs77115659	13923470	T	C
1	rs562504036	13923471	A	G
1	rs10927907	13923574	C	T
1	rs368464453	13923896	A	G
1	rs17390097	13923944	G	A
1	rs530603433	13924019	T	G
1	rs61777783	13924435	T	A
1	rs1269181	13924593	C	T
1	rs549904884	13924663	G	A
1	rs1262460	13924863	G	A
1	rs537641033	13924942	G	A
1	rs138792729	13925062	T	C
1	rs549520368	13925157	G	A
1	rs138289095	13925222	T	C
1	rs4661743	13925317	T	C
1	rs188782289	13925366	A	C
1	rs144320586	13925392	A	G
1	rs571991434	13925503	G	C
1	rs76874696	13925700	C	T
1	rs1261009	13925797	G	A
1	rs528485665	13925803	A	G
1	rs556835859	13926443	T	C
1	rs181127727	13926501	T	C
1	rs185728240	13926756	T	C
1	rs35656843	13926782	A	G
1	rs575748672	13927069	G	A
1	rs1148456	13927095	A	G
1	rs555906021	13927473	T	C
1	rs150582949	13927558	G	A
1	rs75015593	13927707	G	A
1	rs115648544	13927838	T	C
1	rs149722879	13927926	T	C
1	rs114016257	13928007	T	C
1	rs141298396	13928075	T	C
1	rs78875802	13928213	G	A
1	rs77555688	13928473	A	C
1	rs200798881	13928539	G	T
1	rs201419468	13928540	C	G
1	rs529208884	13928541	A	C
1	rs549278720	13928556	T	G
1	rs569120954	13928557	G	C
1	rs538032795	13928558	C	A
1	rs573959813	13928739	T	C
1	rs564211259	13928954	T	C
1	rs185614617	13928955	A	G
1	rs188117194	13928985	T	C
1	rs113479349	13929738	T	C
1	rs151120920	13929750	T	C
1	rs536467823	13929827	A	G
1	rs547614851	13930008	C	T
1	rs150246019	13930116	T	C
1	rs553592294	13930227	C	G
1	rs527504001	13930521	A	G
1	rs74226261	13930604	C	T
1	rs552605137	13930820	A	G
1	rs137934850	13930995	A	G
1	rs191658454	13931016	G	A
1	rs182227881	13931112	A	T
1	rs12039416	13931159	C	T
1	rs543550755	13931248	C	T
1	rs568715797	13931561	C	T
1	rs2993693	13931699	A	G
1	rs2993692	13931702	G	A
1	rs140491862	13931761	G	A
1	rs145496514	13931764	A	G
1	rs148695629	13931775	T	C
1	rs543166571	13931838	G	C
1	rs2788749	13932007	C	G
1	rs12164609	13932025	G	A
1	rs188524037	13932129	C	T
1	rs12134021	13932141	T	C
1	rs12136321	13932180	C	T
1	rs576942663	13932343	G	C
1	rs77713630	13932387	A	G
1	rs442112	13932427	T	C
1	rs564730870	13932451	A	T
1	rs145147395	13932496	A	G
1	rs2604095	13932529	C	G
1	rs12083757	13932540	G	A
1	rs539216387	13932607	T	C
1	rs181163289	13932759	G	A
1	rs12126475	13932925	C	G
1	rs547862858	13933068	T	C
1	rs2788748	13933078	A	G
1	rs2779781	13933167	A	G
1	rs552857829	13933273	C	T
1	rs555893914	13933382	A	G
1	rs186224659	13933414	A	G
1	rs560344978	13933482	G	A
1	rs115411767	13933834	A	G
1	rs35870640	13933855	G	A
1	rs544278062	13934034	T	C
1	rs2483133	13934056	C	T
1	rs2483134	13934173	A	G
1	rs189771658	13934321	T	C
1	rs554044822	13934361	C	A
1	rs12133020	13934478	C	T
1	rs59593742	13934493	A	G
1	rs183107851	13934504	G	A
1	rs183590356	13934699	T	G
1	rs533958759	13934890	C	T
1	rs407829	13935141	T	C
1	rs399869	13935174	C	A
1	rs35299232	13935348	T	C
1	rs183455045	13935358	A	G
1	rs92406	13935402	C	A
1	rs139625446	13935573	C	T
1	rs372349	13935667	T	C
1	rs533924207	13935781	T	C
1	rs536268666	13936056	T	C
1	rs10927908	13936129	G	T
1	rs114079997	13936239	G	A
1	rs189759771	13936410	G	T
1	rs552592998	13936450	G	T
1	rs553909894	13936507	T	C
1	rs404658	13936822	G	T
1	rs41269209	13936839	A	G
1	rs12080943	13936844	T	C
1	rs12080985	13936953	T	C
1	rs34384359	13936974	T	C
1	rs137943011	13937069	A	C
1	rs2487643	13937089	G	T
1	rs4391657	13937281	T	C
1	rs543938766	13937288	A	G
1	rs2487646	13937459	A	G
1	rs531633276	13937507	A	G
1	rs568254262	13937523	C	T
1	rs182760207	13937640	T	C
1	rs558995396	13937707	G	A
1	rs2487647	13937899	A	G
1	rs548080981	13937922	G	A
1	rs149600662	13938261	G	T
1	rs183228831	13938262	T	G
1	rs72633909	13938342	A	C
1	rs1412838	13938377	C	A
1	rs1412839	13938511	A	C
1	rs11586786	13938778	C	T
1	rs3820304	13938788	G	A
1	rs550852126	13938826	T	G
1	rs79769438	13938925	A	G
1	rs75152144	13938955	A	G
1	rs144632645	13939003	A	G
1	rs182712525	13939115	G	C
1	rs72633912	13939123	G	A
1	rs79813761	13939177	A	G
1	rs76668251	13939197	A	C
1	rs72633914	13939357	A	G
1	rs188182218	13939369	C	T
1	rs1772641	13939428	A	G
1	rs570737434	13939457	T	C
1	rs74693176	13939484	T	G
1	rs7518611	13939545	G	A
1	rs11584648	13939650	A	G
1	rs575136157	13939690	C	A
1	rs77361855	13939755	G	A
1	rs545557368	13939774	G	A
1	rs2275385	13940011	A	G
1	rs1767681	13940014	C	T
1	rs140865929	13940189	T	G
1	rs542770867	13940347	G	C
1	rs116365382	13940436	A	T
1	rs2483135	13940473	G	A
1	rs2275384	13940560	C	A
1	rs180824148	13940828	C	T
1	rs2486188	13940864	C	G
1	rs199615170	13940926	G	C
1	rs114950176	13940991	A	T
1	rs186060318	13941015	T	C
1	rs41269211	13941112	C	T
1	rs77244498	13941452	C	T
1	rs12087111	13941554	A	C
1	rs137861839	13941570	T	C
1	rs67913176	13941631	A	G
1	rs12083134	13941687	T	G
1	rs563800603	13941784	A	T
1	rs2487625	13941793	C	T
1	rs190625065	13941899	A	G
1	rs567260242	13941931	G	C
1	rs2487628	13942073	A	G
1	rs115997636	13942273	G	A
1	rs139860713	13942405	G	A
1	rs41269791	13942435	G	A
1	rs200087687	13942453	T	C
1	rs1055704	13942575	A	G
1	rs11880	13942731	C	T
1	rs571059382	13942782	T	C
1	rs12136663	13942866	A	T
1	rs12131411	13942902	A	G
1	rs192057267	13943161	G	C
1	rs1061610	13943185	A	G
1	rs528422791	13943210	G	C
1	rs41269793	13943247	T	C
1	rs117634338	13943470	A	G
1	rs116897306	13943478	T	A
1	rs1539114	13943528	C	A
1	rs576557038	13943628	C	A
1	rs1061615	13943724	C	T
1	rs78566659	13943899	T	G
1	rs573288665	13943928	C	T
1	rs76100879	13943938	A	G
1	rs540970874	13944017	G	A
1	rs12136848	13944175	C	A
1	rs140776225	13944185	C	A
1	rs12137857	13944326	C	T
1	rs114184839	13944417	A	G
1	rs876931	13944568	C	T
1	rs555391394	13944593	T	C
1	rs544528091	13944700	A	C
1	rs564325603	13944731	A	G
1	rs560067078	13944772	A	G
1	rs115837798	13944973	T	C
1	rs4542209	13945118	T	C
1	rs148022623	13945150	T	C
1	rs143150279	13945230	T	C
1	rs947327	13945292	C	G
1	rs147060882	13945296	T	C
1	rs1106669	13945379	T	C
1	rs577701501	13945448	A	T
1	rs9651090	13945726	T	C
1	rs10927909	13945727	A	G
1	rs143852119	13945768	T	A
1	rs548075556	13945839	G	A
1	rs1935116	13945919	T	C
1	rs80355898	13945932	A	G
1	rs12138888	13945949	G	A
1	rs150608443	13946080	G	A
1	rs536522588	13946103	T	C
1	rs6703276	13946199	G	A
1	rs1767675	13946479	C	T
1	rs11587701	13946497	G	A
1	rs6703700	13946586	A	G
1	rs115773903	13946684	T	C
1	rs149420090	13946704	T	G
1	rs1767676	13946868	A	G
1	rs59835073	13947024	T	C
1	rs1767677	13947144	G	A
1	rs565865520	13947224	G	A
1	rs534334910	13947246	G	A
1	rs78433099	13947418	G	A
1	rs186641030	13947518	T	C
1	rs1772636	13947519	G	A
1	rs529657017	13947529	C	A
1	rs534786021	13947726	G	T
1	rs11588651	13947905	G	A
1	rs181944006	13948036	G	A
1	rs12085273	13948047	T	G
1	rs74585720	13948121	C	G
1	rs1772635	13948225	C	A
1	rs12409563	13948263	G	A
1	rs531066844	13948264	T	C
1	rs567188418	13948329	G	A
1	rs76597521	13948337	T	C
1	rs189699692	13948344	A	G
1	rs543125818	13948347	C	T
1	rs12092707	13948363	C	T
1	rs545426324	13948370	A	T
1	rs182322421	13948418	T	G
1	rs566751235	13948470	G	A
1	rs186941117	13948474	A	G
1	rs6676221	13948487	G	A
1	rs112114305	13948495	A	G
1	rs111800791	13948609	A	G
1	rs113027211	13948662	A	T
1	rs10927910	13948765	A	G
1	rs72633929	13948877	T	G
1	rs72633931	13948878	G	T
1	rs77793475	13948910	G	C
1	rs148296638	13948947	A	G
1	rs185544344	13949059	A	G
1	rs17390405	13949087	A	G
1	rs369180277	13949320	G	T
1	rs75737744	13949397	C	A
1	rs16852412	13949479	C	T
1	rs16852419	13949774	A	G
1	rs16852432	13949831	G	A
1	rs142972241	13949941	A	G
1	rs74056403	13950070	G	A
1	rs567856068	13950325	A	G
1	rs144462429	13950442	T	C
1	rs541702342	13950596	A	G
1	rs115768035	13950866	G	C
1	rs191022106	13951131	T	A
1	rs184962849	13951344	T	C
1	rs551413376	13951356	T	C
1	rs550161640	13951651	A	G
1	rs189756415	13951696	A	G
1	rs12144423	13951715	G	A
1	rs9662167	13951736	T	C
1	rs141906080	13951796	T	C
1	rs182790669	13951915	T	C
1	rs150218489	13952062	A	G
1	rs540719476	13952440	A	G
1	rs7543203	13952476	G	A
1	rs538681081	13952493	G	A
1	rs138490335	13952655	T	C
1	rs7543396	13952677	G	A
1	rs7530137	13952750	A	G
1	rs7546219	13952814	C	T
1	rs7515525	13952864	T	G
1	rs186628846	13953117	A	G
1	rs531003742	13953421	T	G
1	rs116408636	13953517	A	G
1	rs10927911	13953556	A	C
1	rs10927912	13954168	T	G
1	rs139056977	13954397	G	A
1	rs12408369	13954726	A	G
1	rs10803420	13954853	T	C
1	rs12141401	13954988	T	C
1	rs560114980	13955074	T	A
1	rs12409667	13955152	A	C
1	rs77637891	13955185	T	C
1	rs147836388	13955222	T	C
1	rs529219424	13955628	C	T
1	rs192871832	13955722	G	A
1	rs562523426	13955990	G	A
1	rs12410048	13956166	G	C
1	rs10927913	13956313	T	C
1	rs140482872	13956483	G	A
1	rs10803421	13956484	C	T
1	rs74984039	13956634	G	A
1	rs4661410	13956731	G	A
1	rs68133711	13956807	A	G
1	rs10927914	13957014	G	A
1	rs536348811	13957021	T	G
1	rs10927915	13957058	A	G
1	rs191544667	13957059	A	G
1	rs183102920	13957116	T	C
1	rs4661916	13957125	A	C
1	rs542382525	13957191	A	G
1	rs190666706	13957233	T	C
1	rs149399097	13957252	G	A
1	rs529864355	13957309	C	G
1	rs182987244	13957339	T	C
1	rs566040415	13957390	T	C
1	rs12143609	13957405	T	C
1	rs546126844	13957469	C	G
1	rs80122938	13957636	T	C
1	rs184039205	13957705	T	A
1	rs115951857	13958051	A	G
1	rs543183250	13958063	G	C
1	rs557536162	13958094	T	C
1	rs11810142	13958095	A	G
1	rs77050161	13958209	A	T
1	rs142923096	13958585	T	C
1	rs61696938	13958608	A	G
1	rs554550653	13958638	C	G
1	rs185982548	13958669	A	G
1	rs59993343	13958724	T	C
1	rs149936582	13958769	A	G
1	rs12058616	13958771	C	T
1	rs12093472	13958973	A	G
1	rs536672615	13959068	A	G
1	rs145179525	13959079	A	C
1	rs546074640	13959105	T	C
1	rs542331126	13959142	T	C
1	rs189243711	13959150	A	G
1	rs12059831	13959207	C	T
1	rs150459320	13959396	G	A
1	rs570424558	13959446	C	T
1	rs539762013	13959460	T	C
1	rs4113061	13959538	T	A
1	rs564147594	13959631	G	A
1	rs181722270	13959645	G	T
1	rs59033607	13959845	A	G
1	rs575955970	13959976	G	T
1	rs4284259	13960093	A	C
1	rs76457644	13960228	C	T
1	rs12060059	13960281	G	A
1	rs116729747	13960339	T	C
1	rs79902321	13960362	A	G
1	rs16852517	13960393	C	G
1	rs75747252	13960438	T	C
1	rs76636933	13960500	T	G
1	rs78854620	13960513	T	C
1	rs182520442	13960567	A	G
1	rs77752090	13960579	C	G
1	rs138688088	13960723	A	G
1	rs4661954	13960764	A	G
1	rs75626814	13960821	T	C
1	rs114022763	13960822	A	G
1	rs4661955	13960863	C	G
1	rs4661956	13960901	G	A
1	rs567634209	13960976	T	C
1	rs6702123	13960977	G	A
1	rs141765609	13961139	C	T
1	rs58681549	13961254	A	G
1	rs542645936	13961397	C	T
1	rs114942088	13961437	C	A
1	rs79266793	13961616	G	C
1	rs77334947	13961636	A	G
1	rs559265700	13961824	T	C
1	rs76453265	13962016	A	G
1	rs145688828	13962069	T	G
1	rs540833564	13962108	C	G
1	rs143818555	13962148	G	A
1	rs151097387	13962183	A	G
1	rs115690468	13962324	G	A
1	rs6660474	13962390	A	T
1	rs184115958	13962422	G	A
1	rs556014937	13962568	G	A
1	rs6701406	13962594	T	C
1	rs6701411	13962595	G	C
1	rs187414706	13963007	A	G
1	rs142725967	13963160	T	C
1	rs10927916	13963183	A	G
1	rs137895141	13963221	T	C
1	rs10927917	13963269	A	G
1	rs10927918	13963295	G	A
1	rs554594354	13963302	G	A
1	rs10927919	13963327	T	G
1	rs12117028	13963354	C	T
1	rs10927920	13963412	A	G
1	rs10927921	13963421	T	C
1	rs10492978	13963469	C	G
1	rs74056406	13963727	A	C
1	rs4661415	13963834	A	G
1	rs4661416	13963862	T	C
1	rs78675661	13963864	T	C
1	rs80171840	13963869	C	A
1	rs114968102	13963885	A	G
1	rs559741076	13964121	T	G
1	rs4661420	13964222	T	C
1	rs143687329	13964233	T	C
1	rs4661421	13964255	C	T
1	rs4661422	13964256	A	G
1	rs537356806	13964324	C	A
1	rs567239589	13964356	G	A
1	rs573260294	13964510	A	G
1	rs188930186	13964521	A	T
1	rs561955407	13964548	T	C
1	rs10927922	13964620	A	G
1	rs10927923	13964644	A	G
1	rs75448968	13964786	T	C
1	rs537079948	13964891	A	G
1	rs80280624	13965115	G	A
1	rs12057447	13965135	T	C
1	rs3897425	13965364	A	G
1	rs3897424	13965618	C	A
1	rs74056409	13965731	T	C
1	rs6701559	13965788	C	T
1	rs6684257	13965789	A	G
1	rs181137962	13965840	A	C
1	rs6701027	13965854	G	A
1	rs74056410	13965882	A	G
1	rs6696321	13965940	T	C
1	rs76122039	13965975	C	T
1	rs10927925	13966165	C	T
1	rs549163865	13966181	T	C
1	rs10927926	13966218	A	G
1	rs537961524	13966319	A	G
1	rs542914461	13966516	A	G
1	rs6655981	13967032	G	A
1	rs539907296	13967082	A	G
1	rs141809012	13967106	C	A
1	rs146255604	13967196	T	C
1	rs6659186	13967218	C	T
1	rs570408174	13967376	T	C
1	rs533906926	13967462	T	G
1	rs4661997	13967572	C	T
1	rs4661425	13967590	A	G
1	rs4661998	13967844	G	T
1	rs4661999	13967854	C	T
1	rs4662000	13967944	A	G
1	rs566338665	13967946	G	T
1	rs78269445	13967978	A	G
1	rs79290973	13968020	C	A
1	rs183568208	13968054	G	A
1	rs6693827	13968137	C	G
1	rs4662001	13968326	C	T
1	rs142819791	13968388	T	C
1	rs4662002	13968418	A	G
1	rs12065465	13968477	C	T
1	rs76792928	13968520	G	A
1	rs12057925	13968534	A	G
1	rs144916751	13968606	T	C
1	rs77600351	13968607	G	A
1	rs11799571	13968704	A	G
1	rs11800832	13968724	T	C
1	rs574654669	13968737	C	A
1	rs193153279	13968824	C	A
1	rs11801790	13968845	G	A
1	rs141727915	13968966	G	A
1	rs186630932	13969125	C	T
1	rs11801826	13969176	T	A
1	rs75277396	13969216	T	C
1	rs78109137	13969220	A	C
1	rs80106657	13969224	G	A
1	rs12065541	13969315	T	A
1	rs562088112	13969371	T	C
1	rs112303248	13969565	A	G
1	rs113490123	13969592	A	G
1	rs143028060	13969639	A	G
1	rs138524928	13969717	T	A
1	rs35233650	13969727	A	G
1	rs4489551	13969894	C	T
1	rs141743708	13969962	T	C
1	rs4342845	13970029	C	T
1	rs4329507	13970038	T	C
1	rs4342846	13970089	C	T
1	rs570640446	13970117	A	G
1	rs539660425	13970150	A	G
1	rs147256000	13970226	A	G
1	rs4403626	13970255	C	T
1	rs143344366	13970265	G	A
1	rs4328067	13970276	G	A
1	rs4328068	13970282	G	A
1	rs4328069	13970293	G	A
1	rs35220620	13970360	C	T
1	rs34732498	13970461	C	T
1	rs112920272	13970470	A	T
1	rs112381395	13970508	G	T
1	rs111984853	13970516	T	C
1	rs562445513	13970529	A	G
1	rs75438233	13970532	A	T
1	rs78152993	13970568	G	A
1	rs79152746	13970569	T	C
1	rs568992160	13970571	C	G
1	rs113891854	13970606	C	T
1	rs557862968	13970624	G	T
1	rs75274212	13970642	C	T
1	rs75482983	13970756	A	G
1	rs115599599	13970856	C	T
1	rs114090425	13970880	T	C
1	rs79717899	13970908	A	G
1	rs78563435	13970950	G	T
1	rs79013617	13970997	G	A
1	rs79904470	13971010	A	T
1	rs75939265	13971071	C	T
1	rs77150195	13971087	C	G
1	rs543939543	13971198	C	T
1	rs76307380	13971328	C	G
1	rs34525366	13971341	C	A
1	rs16852640	13971360	A	G
1	rs28429663	13971410	G	A
1	rs28698581	13971411	T	C
1	rs28500532	13971448	A	G
1	rs28752054	13971500	G	T
1	rs146523852	13971521	A	G
1	rs553302964	13971618	G	A
1	rs28408770	13971728	C	T
1	rs550655095	13971790	A	G
1	rs567632976	13971859	T	C
1	rs553366624	13972000	A	G
1	rs12063638	13972072	A	G
1	rs146505344	13972141	G	T
1	rs186438432	13972166	A	C
1	rs12063700	13972211	A	G
1	rs533662945	13972606	T	C
1	rs12063888	13972614	A	G
1	rs576268927	13972648	T	C
1	rs538892301	13972670	T	C
1	rs558495075	13972671	A	G
1	rs4434832	13972905	G	A
1	rs4279845	13972919	A	G
1	rs116130579	13973144	A	G
1	rs11799368	13973169	A	G
1	rs12561812	13973250	T	G
1	rs534873315	13973823	T	C
1	rs12728383	13973941	G	A
1	rs146699962	13974090	T	C
1	rs531045563	13974120	T	C
1	rs532062117	13974180	T	C
1	rs192292497	13974222	G	A
1	rs149744062	13974245	G	A
1	rs145578566	13974306	G	A
1	rs570934109	13974371	A	T
1	rs117891851	13974425	C	T
1	rs12065235	13974540	T	A
1	rs528125598	13974647	A	G
1	rs57192445	13974698	A	G
1	rs539598676	13974746	C	A
1	rs578129579	13975018	T	A
1	rs534441421	13975868	T	G
1	rs75477013	13976315	G	A
1	rs78899878	13976333	A	T
1	rs549236825	13976430	A	G
1	rs553524652	13976590	A	G
1	rs151225336	13976699	T	G
1	rs11802383	13976988	A	C
1	rs75450360	13977088	A	G
1	rs2487631	13977327	T	G
1	rs573593509	13977690	G	C
1	rs557587861	13977719	A	G
1	rs182992896	13977730	T	G
1	rs76117131	13977932	C	A
1	rs7533191	13978503	C	T
1	rs142483859	13979127	T	C
1	rs150531355	13979156	G	C
1	rs149672241	13979342	T	C
1	rs2495075	13979354	T	C
1	rs527407491	13979444	G	A
1	rs2487633	13979477	G	A
1	rs538899493	13979571	C	A
1	rs193028573	13980141	A	G
1	rs79584300	13980485	T	G
1	rs2487636	13980599	T	C
1	rs374073592	13980621	T	C
1	rs554422823	13980645	A	C
1	rs140748268	13980833	T	C
1	rs142970422	13980905	C	T
1	rs528356092	13980988	A	G
1	rs539009577	13981093	C	T
1	rs143325521	13981188	A	G
1	rs139449949	13981283	C	T
1	rs57199918	13981400	T	C
1	rs566553265	13981629	A	G
1	rs191916242	13981787	A	G
1	rs74056413	13981895	G	C
1	rs553083473	13981996	T	C
1	rs182319756	13982373	A	G
1	rs2495066	13982716	T	C
1	rs2495065	13982728	G	A
1	rs187229909	13983211	A	G
1	rs531780945	13983934	G	C
1	rs2487639	13983941	C	T
1	rs536428140	13983998	T	C
1	rs549100618	13984004	C	T
1	rs533810746	13984039	G	A
1	rs553762966	13984068	C	T
1	rs573815092	13984074	T	C
1	rs11803252	13984208	T	C
1	rs11804286	13984341	C	T
1	rs11804320	13984609	C	T
1	rs140621879	13984661	T	C
1	rs556473533	13984833	A	G
1	rs559138529	13984904	A	G
1	rs572399261	13984947	T	C
1	rs541423325	13984951	T	C
1	rs554631049	13984964	A	C
1	rs575100029	13984973	A	G
1	rs369433490	13985244	T	C
1	rs569960245	13985297	G	A
1	rs552358418	13985322	G	C
1	rs574777403	13985575	T	A
1	rs546305144	13985580	T	A
1	rs2495014	13985591	A	C
1	rs191644760	13985592	A	G
1	rs374385702	13985869	T	C
1	rs74056414	13986367	A	T
1	rs368827234	13986477	C	T
1	rs542406353	13986483	T	C
1	rs114173085	13986704	C	A
1	rs182159677	13986988	A	G
1	rs187141135	13987003	C	G
1	rs74056416	13987027	T	C
1	rs74056417	13987032	T	C
1	rs181946916	13987134	C	T
1	rs77341389	13987225	C	T
1	rs149229189	13987241	A	G
1	rs76051382	13987252	T	C
1	rs184931912	13987288	A	G
1	rs111419297	13987511	G	T
1	rs113950523	13987514	A	G
1	rs78258666	13987682	A	T
1	rs561637977	13987864	A	T
1	rs575141363	13987865	T	C
1	rs2495022	13988076	C	T
1	rs144282758	13988163	T	C
1	rs544016907	13988254	G	A
1	rs2495024	13988403	C	T
1	rs191537191	13988559	T	G
1	rs574012817	13988890	C	T
1	rs145565792	13989186	T	C
1	rs2486182	13989227	C	T
1	rs11806959	13989959	C	T
1	rs138087333	13990042	G	C
1	rs2495029	13990258	C	T
1	rs2495030	13990291	T	C
1	rs115898867	13990534	A	G
1	rs77546979	13990541	A	G
1	rs564760003	13990655	G	A
1	rs115852950	13990713	G	A
1	rs570182555	13990728	T	G
1	rs547324774	13991198	A	G
1	rs569897313	13991359	A	G
1	rs534716056	13991438	C	A
1	rs7553015	13991952	T	C
1	rs188137631	13992019	T	C
1	rs12130956	13992029	A	G
1	rs2486178	13992069	G	A
1	rs149374793	13992150	T	C
1	rs61775075	13992268	A	G
1	rs554692593	13992308	G	A
1	rs75449167	13992379	C	T
1	rs10492979	13992480	G	A
1	rs186289219	13992679	A	T
1	rs118016347	13992739	A	G
1	rs2495037	13992846	G	A
1	rs77352689	13993010	G	A
1	rs115217892	13993307	A	G
1	rs2495038	13993411	G	A
1	rs531039619	13993436	C	A
1	rs2495039	13993446	C	T
1	rs568182319	13993608	T	G
1	rs537171525	13993635	T	G
1	rs151289047	13993645	C	T
1	rs572762918	13993772	G	A
1	rs541639740	13993815	G	A
1	rs139114136	13993884	C	A
1	rs115467504	13993918	G	A
1	rs529555735	13994057	A	C
1	rs149903900	13994119	G	C
1	rs12076662	13994228	T	C
1	rs144907856	13994231	A	G
1	rs555231146	13994243	C	A
1	rs187662266	13994475	T	G
1	rs10927928	13994508	T	C
1	rs184798178	13994777	G	T
1	rs538060732	13994923	G	A
1	rs577744222	13994975	T	C
1	rs112196004	13995029	T	G
1	rs548535817	13995231	A	G
1	rs7550427	13995280	G	A
1	rs2495040	13995362	C	T
1	rs4661436	13995379	C	G
1	rs2495041	13995426	G	A
1	rs76554945	13995495	C	T
1	rs79054472	13995655	T	C
1	rs189208644	13996049	A	C
1	rs2495042	13996078	A	G
1	rs190606983	13996227	A	G
1	rs138362218	13996258	A	G
1	rs147232386	13996386	T	C
1	rs2495043	13996574	C	A
1	rs114817378	13996689	T	C
1	rs538669686	13996888	T	C
1	rs116756003	13997067	A	G
1	rs183259648	13997082	A	G
1	rs2486177	13997097	C	T
1	rs148554255	13997139	T	C
1	rs187162247	13997220	T	C
1	rs192026872	13997273	A	G
1	rs371294415	13997279	T	C
1	rs570071120	13997361	A	G
1	rs76964261	13997417	A	G
1	rs2495044	13997435	T	C
1	rs114853943	13997512	C	G
1	rs76460866	13997569	C	A
1	rs563530920	13997659	T	C
1	rs140454319	13997848	C	T
1	rs2495045	13997883	G	A
1	rs149952398	13998278	C	T
1	rs184828566	13998383	C	T
1	rs111605838	13998434	G	A
1	rs530804677	13998437	G	A
1	rs551307119	13998441	C	A
1	rs571013449	13998444	C	A
1	rs533584842	13998446	C	G
1	rs188797285	13998504	G	A
1	rs557231707	13998612	G	C
1	rs181354194	13998621	T	C
1	rs145026374	13998735	C	A
1	rs116406995	13998802	C	T
1	rs190662319	13998951	A	C
1	rs570405986	13998992	C	T
1	rs539383148	13999006	C	T
1	rs143118004	13999113	A	G
1	rs138394326	13999121	T	G
1	rs142386605	13999153	T	C
1	rs146441874	13999178	T	C
1	rs141590326	13999256	A	G
1	rs12039802	13999286	C	T
1	rs12745515	13999317	C	A
1	rs77005299	13999364	G	A
1	rs113235120	13999614	G	A
1	rs111871728	13999619	C	T
1	rs376366168	13999973	T	C
1	rs143266882	14000071	C	T
1	rs72869908	14000227	C	T
1	rs146191382	14000318	G	A
1	rs539922428	14000441	T	C
1	rs4421585	14000722	C	T
1	rs4480350	14000765	C	G
1	rs80104731	14000782	T	C
1	rs1832803	14000873	A	G
1	rs4662010	14001018	C	T
1	rs140859676	14001036	T	C
1	rs551685508	14001183	G	C
1	rs556496613	14001413	G	A
1	rs78565867	14001635	T	C
1	rs553486850	14001691	T	C
1	rs184019888	14001820	T	C
1	rs77349561	14001835	G	T
1	rs4612622	14001867	G	A
1	rs112032437	14002009	A	G
1	rs74826526	14002168	A	C
1	rs143640415	14002253	T	C
1	rs2095823	14002342	T	C
1	rs576033473	14002374	C	T
1	rs113475021	14002412	T	C
1	rs4431839	14002422	T	A
1	rs74818142	14002463	G	T
1	rs114861023	14002474	C	T
1	rs116606690	14002571	C	T
1	rs148169628	14002643	T	C
1	rs142004098	14002666	G	C
1	rs543239324	14002952	T	A
1	rs563833497	14002958	A	G
1	rs377455948	14003092	T	C
1	rs181877286	14003098	A	C
1	rs11583837	14003131	A	G
1	rs190496535	14003142	T	C
1	rs543922102	14003143	A	G
1	rs112170681	14003344	C	T
1	rs112331292	14003485	A	G
1	rs184920424	14003565	T	C
1	rs2487648	14003581	T	C
1	rs189724854	14003586	G	C
1	rs111277821	14003646	G	C
1	rs74569552	14003770	C	T
1	rs111559874	14003858	G	A
1	rs78623804	14004003	C	T
1	rs149459157	14004004	A	G
1	rs182519263	14004013	G	A
1	rs78823979	14004054	G	A
1	rs76069246	14004191	A	C
1	rs116523708	14004332	A	T
1	rs550501834	14004367	G	A
1	rs116077027	14004401	T	C
1	rs116295581	14004402	G	A
1	rs75346192	14004433	C	A
1	rs79825134	14004513	C	T
1	rs555245685	14004517	T	C
1	rs10737913	14004623	C	T
1	rs112618706	14004630	G	T
1	rs560531604	14004663	C	T
1	rs144512865	14004886	T	A
1	rs2487649	14004982	C	T
1	rs147830865	14005032	T	A
1	rs36117843	14005069	G	A
1	rs555617494	14005088	A	G
1	rs113266271	14005174	A	G
1	rs183392655	14005262	G	A
1	rs115968025	14005294	G	A
1	rs139647112	14005358	G	C
1	rs116376107	14005460	A	C
1	rs186597982	14005504	G	C
1	rs151279920	14005542	T	C
1	rs566746034	14005583	T	C
1	rs554202067	14006062	T	C
1	rs79261491	14006205	C	T
1	rs189726091	14006512	A	T
1	rs76470348	14006526	G	A
1	rs77839177	14006530	T	A
1	rs150413585	14006543	T	G
1	rs371700455	14006623	T	C
1	rs145192738	14006733	T	C
1	rs193063159	14006737	G	T
1	rs7555867	14006779	A	G
1	rs145154747	14006833	A	G
1	rs112459033	14006924	A	G
1	rs115179140	14006949	T	C
1	rs112856063	14007101	A	G
1	rs79816977	14007170	A	T
1	rs76862812	14007243	T	C
1	rs75110225	14007348	A	C
1	rs142167205	14007398	C	A
1	rs145750160	14007448	T	C
1	rs2487650	14007451	A	C
1	rs141676355	14007466	G	A
1	rs181730688	14007489	C	A
1	rs10803422	14007493	G	A
1	rs567508048	14007549	C	T
1	rs10927929	14007558	T	C
1	rs566197755	14007570	G	A
1	rs147434972	14007584	A	G
1	rs558139240	14007591	A	G
1	rs139736364	14007611	A	G
1	rs4662013	14007649	A	G
1	rs112213639	14007698	G	A
1	rs185387145	14007758	G	A
1	rs142860131	14007768	T	C
1	rs72633946	14007780	G	A
1	rs151045908	14007862	T	C
1	rs75283449	14007885	A	G
1	rs78991687	14007903	T	C
1	rs146880362	14008260	G	C
1	rs12750451	14008269	A	G
1	rs113346922	14008623	G	A
1	rs2486189	14008667	C	T
1	rs574332448	14008693	C	A
1	rs1999943	14008734	A	T
1	rs17391171	14008871	T	A
1	rs532256544	14009177	C	T
1	rs79514290	14009214	C	T
1	rs76112447	14009354	T	C
1	rs116573139	14009444	A	C
1	rs116062697	14009532	A	C
1	rs148210940	14009595	C	T
1	rs115061187	14009638	A	G
1	rs2487651	14009723	C	G
1	rs2487652	14009859	A	G
1	rs56267334	14009956	A	G
1	rs550413387	14010102	C	T
1	rs553222044	14010271	A	C
1	rs535548274	14010430	A	G
1	rs2487653	14010534	A	G
1	rs10754900	14010597	A	G
1	rs10803423	14010654	C	T
1	rs10803424	14010851	A	C
1	rs80009382	14010855	C	T
1	rs2487654	14010947	C	T
1	rs188368041	14011068	T	A
1	rs143728452	14011257	G	A
1	rs574928208	14011432	A	G
1	rs551814789	14011834	G	C
1	rs75012279	14011918	G	T
1	rs149710381	14012016	T	C
1	rs144298689	14012147	A	G
1	rs7545576	14012240	T	C
1	rs186740243	14012272	A	T
1	rs146785125	14012945	T	C
1	rs117406744	14013026	G	A
1	rs114006744	14013070	T	G
1	rs4662016	14013181	G	T
1	rs550012977	14013487	G	T
1	rs9660610	14014472	A	G
1	rs2487655	14014663	C	A
1	rs114477749	14014777	T	C
1	rs184244248	14015395	G	A
1	rs115905418	14015398	G	A
1	rs146943366	14015426	T	C
1	rs192346432	14015450	C	T
1	rs137883824	14015497	C	A
1	rs2495047	14015636	T	A
1	rs185709873	14015821	C	A
1	rs35118327	14015890	G	A
1	rs56248481	14015927	C	T
1	rs75971052	14016039	A	G
1	rs114362297	14016184	A	C
1	rs532695292	14016287	C	A
1	rs188779470	14016477	A	G
1	rs114899788	14016521	A	G
1	rs185957516	14016636	A	G
1	rs141261363	14016642	G	A
1	rs115495351	14016819	T	G
1	rs532081967	14016977	A	G
1	rs150761686	14017094	T	C
1	rs182092966	14017107	C	T
1	rs140100464	14017151	A	G
1	rs112957134	14017195	A	G
1	rs186048258	14017533	T	C
1	rs113463397	14017726	G	T
1	rs574319831	14017735	C	G
1	rs535832164	14017784	T	G
1	rs6692099	14017820	T	C
1	rs368902209	14018225	A	T
1	rs117165583	14018406	T	C
1	rs187222660	14018407	A	G
1	rs4661439	14018430	C	A
1	rs183816988	14018675	T	C
1	rs78389048	14018862	A	G
1	rs571870799	14018931	A	G
1	rs189184720	14019048	G	A
1	rs116357395	14019058	A	G
1	rs4662018	14019186	C	T
1	rs79078311	14019323	A	G
1	rs192227620	14019449	C	A
1	rs113994980	14019561	T	C
1	rs3001731	14019767	A	G
1	rs188343280	14019871	T	A
1	rs114858490	14020044	A	G
1	rs115718169	14020104	G	A
1	rs3856318	14020192	T	C
1	rs4081324	14020270	T	C
1	rs4077841	14020405	C	T
1	rs7554546	14020647	G	T
1	rs189036839	14020714	A	G
1	rs182121299	14020744	T	C
1	rs187113056	14020758	T	C
1	rs531273409	14020879	T	C
1	rs11811486	14021018	A	G
1	rs563770078	14021215	G	A
1	rs533839592	14021368	T	C
1	rs557635349	14021389	G	A
1	rs17397646	14021461	C	G
1	rs182527259	14021727	T	C
1	rs114228631	14021986	T	G
1	rs138652322	14022082	A	G
1	rs2487657	14022094	A	G
1	rs115326724	14022276	T	C
1	rs116188429	14022304	G	A
1	rs560038387	14022489	T	G
1	rs115395001	14022510	A	G
1	rs145506942	14022601	T	C
1	rs188456154	14022668	T	G
1	rs116760457	14023025	T	C
1	rs78952038	14023251	A	C
1	rs141840632	14023499	T	C
1	rs61183738	14023522	C	A
1	rs78178714	14023535	A	G
1	rs537601893	14023595	G	A
1	rs539818378	14023635	A	C
1	rs10803425	14023868	T	C
1	rs563215900	14023900	A	G
1	rs59618492	14024136	C	T
1	rs149845977	14024331	C	T
1	rs191585483	14024684	T	C
1	rs11586811	14024768	G	C
1	rs147939482	14024793	A	G
1	rs140101823	14024894	G	A
1	rs79096732	14025007	T	C
1	rs145526285	14025225	A	G
1	rs147589968	14025440	G	C
1	rs149049086	14025572	C	T
1	rs185150955	14026377	T	G
1	rs540726072	14026495	G	C
1	rs543106122	14026511	C	G
1	rs551687935	14026754	C	G
1	rs527942519	14026900	A	G
1	rs567799495	14026992	T	G
1	rs549051302	14027130	A	C
1	rs188105689	14027501	G	C
1	rs536465740	14027957	A	T
1	rs556047720	14028102	C	T
1	rs185370656	14028127	A	C
1	rs6429793	14028493	A	G
1	rs111818912	14028804	G	A
1	rs186816699	14028834	G	A
1	rs536118874	14028917	A	G
1	rs183359052	14029094	C	T
1	rs2487627	14029139	G	A
1	rs2487626	14029158	G	C
1	rs12726332	14029410	C	A
1	rs373262528	14029416	G	A
1	rs569551187	14029549	C	T
1	rs182162294	14029762	A	C
1	rs3806424	14030598	T	C
1	rs3806425	14031043	G	T
1	rs184773781	14031141	C	G
1	rs41269795	14031470	T	C
1	rs2495061	14031732	G	C
1	rs3795753	14031756	A	C
1	rs2495060	14032007	A	G
1	rs537389239	14032160	T	C
1	rs140141106	14032360	A	C
1	rs181956703	14032408	T	C
1	rs534931076	14032600	G	A
1	rs147717566	14032836	T	A
1	rs2487624	14032901	A	C
1	rs2487623	14032919	T	C
1	rs2487622	14033128	A	G
1	rs191774865	14033272	C	T
1	rs6690270	14033343	G	A
1	rs76597961	14033361	A	G
1	rs181687330	14033420	T	C
1	rs569378270	14033474	C	A
1	rs74406995	14033539	G	A
1	rs2495059	14033669	G	T
1	rs115354851	14033711	T	C
1	rs535285454	14033926	T	C
1	rs373988056	14034163	C	T
1	rs143973305	14034254	A	T
1	rs367887900	14034358	G	A
1	rs562856473	14034445	A	C
1	rs6693939	14034592	A	C
1	rs2495058	14034908	A	C
1	rs565169510	14035151	T	G
1	rs116622727	14035246	G	A
1	rs141008778	14035290	A	G
1	rs571423494	14035420	A	C
1	rs2495057	14035513	C	T
1	rs143004870	14035817	A	G
1	rs545324732	14035828	T	C
1	rs527947731	14035867	C	T
1	rs147447096	14036235	A	G
1	rs2487658	14036649	T	C
1	rs567337455	14036746	G	C
1	rs2495056	14036772	G	C
1	rs144094531	14036824	C	G
1	rs115184186	14036882	G	T
1	rs551399879	14037121	A	G
1	rs2495055	14037570	G	A
1	rs576251476	14037605	A	G
1	rs114155321	14037619	T	G
1	rs184804581	14037688	T	C
1	rs554606337	14037896	T	C
1	rs181324626	14037965	A	G
1	rs534732181	14038089	G	A
1	rs558793948	14038102	G	A
1	rs113228152	14038571	C	T
1	rs572074755	14038576	G	A
1	rs141161525	14038651	T	C
1	rs80352683	14038897	C	A
1	rs10927932	14038946	C	T
1	rs568456060	14039048	A	G
1	rs148882675	14039181	G	A
1	rs12026871	14039269	C	A
1	rs143526350	14039306	C	G
1	rs574079867	14039309	T	C
1	rs115785834	14039423	T	C
1	rs114549819	14039468	T	C
1	rs115413317	14039560	A	G
1	rs75937963	14039668	G	A
1	rs2495054	14039816	A	G
1	rs76933461	14039931	C	T
1	rs184017962	14039945	A	G
1	rs78451038	14040014	A	G
1	rs2495053	14040030	C	T
1	rs78955425	14040269	A	G
1	rs549132396	14040309	T	G
1	rs61775101	14040464	T	C
1	rs71629841	14040481	C	A
1	rs193274519	14040606	T	C
1	rs184165007	14040701	T	C
1	rs138927991	14041078	A	G
1	rs115567451	14041169	G	A
1	rs149404186	14041186	G	T
1	rs116810998	14041254	G	A
1	rs544748946	14041295	A	G
1	rs578008599	14041387	G	T
1	rs61775102	14041456	G	A
1	rs144763831	14041552	G	T
1	rs114857650	14041803	A	G
1	rs139242844	14041837	G	A
1	rs79054615	14041871	G	A
1	rs181698672	14042221	A	G
1	rs7411176	14042309	A	G
1	rs567939802	14042498	G	T
1	rs577295973	14042842	A	G
1	rs544951577	14042892	A	G
1	rs12049438	14043026	A	G
1	rs74447739	14043269	A	G
1	rs12025538	14043424	G	A
1	rs4344326	14043609	G	A
1	rs551361975	14043620	T	C
1	rs551979068	14043716	A	G
1	rs142046737	14043995	G	A
1	rs4661441	14044110	C	A
1	rs4662020	14044200	T	C
1	rs10927807	15911010	T	G
1	rs10927808	15911031	T	G
1	rs59475085	15911131	A	G
1	rs147196657	15911280	A	G
1	rs3737705	15911349	A	G
1	rs140564717	15911418	A	G
1	rs569552728	15911452	C	A
1	rs6687474	15911493	A	G
1	rs6687585	15911597	A	G
1	rs6690219	15911730	G	T
1	rs6692814	15911847	T	C
1	rs569800602	15911898	G	A
1	rs45619934	15911947	T	G
1	rs553514867	15911987	A	T
1	rs572285227	15912282	T	C
1	rs554065748	15912283	T	G
1	rs60590109	15912401	G	A
1	rs59666752	15912413	A	G
1	rs57109480	15912476	A	G
1	rs57341660	15912500	G	C
1	rs548085598	15912545	T	A
1	rs36047909	15912614	G	A
1	rs35004683	15912636	T	C
1	rs10157011	15912723	A	G
1	rs72645851	15912777	C	G
1	rs113455903	15912790	C	A
1	rs183974412	15912968	A	G
1	rs10159261	15912987	T	G
1	rs545505720	15912988	C	T
1	rs10158137	15912997	C	T
1	rs561673267	15913024	A	G
1	rs10158898	15913039	T	C
1	rs187778156	15913040	A	G
1	rs10159271	15913121	G	A
1	rs149863041	15913183	C	G
1	rs574818183	15913187	A	G
1	rs556567211	15913210	G	A
1	rs7530124	15913261	T	A
1	rs572543744	15913351	T	A
1	rs541652285	15913352	T	A
1	rs41270263	15913354	C	T
1	rs41270265	15913368	A	T
1	rs41270267	15913398	T	A
1	rs7530326	15913476	A	T
1	rs41270269	15913532	A	G
1	rs537307216	15913542	A	C
1	rs41270271	15913582	C	G
1	rs148104436	15913603	A	G
1	rs554715486	15913604	G	T
1	rs192260621	15913605	A	G
1	rs7518698	15913610	C	T
1	rs142440711	15913731	T	G
1	rs530726314	15913843	G	A
1	rs114768840	15913983	C	T
1	rs6690043	15914012	A	G
1	rs6666662	15914049	C	G
1	rs546197826	15914055	G	T
1	rs6679229	15914078	G	A
1	rs6679323	15914135	G	A
1	rs138872227	15914193	T	C
1	rs6666789	15914211	C	T
1	rs557101571	15914314	A	G
1	rs6666886	15914332	C	G
1	rs6666975	15914376	C	G
1	rs6667064	15914461	C	G
1	rs6667182	15914545	T	C
1	rs138100774	15914578	A	G
1	rs555373746	15914610	T	C
1	rs185481348	15914644	T	C
1	rs6690758	15914648	A	G
1	rs546906261	15914794	T	C
1	rs6429761	15914800	A	G
1	rs12094673	15914820	C	T
1	rs568825540	15914838	T	C
1	rs146120749	15914905	A	G
1	rs140148379	15914962	C	G
1	rs533609161	15915089	G	A
1	rs59948050	15915157	G	T
1	rs375294038	15915252	A	C
1	rs149972814	15915471	A	G
1	rs12094895	15915483	G	A
1	rs531885260	15915516	G	T
1	rs576202335	15915781	A	T
1	rs187241448	15915837	T	C
1	rs191881823	15916146	A	G
1	rs68052904	15916714	C	T
1	rs77576965	15916734	T	C
1	rs183174262	15916782	A	G
1	rs76863986	15916808	G	A
1	rs112484947	15916842	T	C
1	rs112536793	15916897	T	C
1	rs572519055	15917010	A	G
1	rs149394524	15917105	A	G
1	rs147664462	15917286	A	G
1	rs561293320	15917313	G	A
1	rs140747309	15917587	T	C
1	rs532208804	15917661	A	T
1	rs188070388	15917730	A	G
1	rs139086390	15918061	A	G
1	rs113339696	15918069	G	A
1	rs146601819	15918072	T	G
1	rs563263365	15918083	A	G
1	rs72871722	15918292	G	A
1	rs114523312	15918359	T	C
1	rs565863055	15918480	T	G
1	rs190908105	15918545	G	T
1	rs3856275	15918676	C	T
1	rs183309412	15918682	A	G
1	rs16851819	15918739	C	T
1	rs559477004	15918799	T	A
1	rs572941977	15918811	T	C
1	rs1547031	15918960	A	G
1	rs2273575	15918973	T	C
1	rs1547032	15918974	A	G
1	rs1547033	15918988	C	T
1	rs576575559	15918993	A	G
1	rs565749654	15919045	G	A
1	rs1547034	15919049	A	T
1	rs74486737	15919102	C	A
1	rs72645858	15919310	A	G
1	rs188094274	15919319	A	G
1	rs115498632	15919423	A	G
1	rs561603808	15919426	C	T
1	rs59860889	15919641	A	T
1	rs2753300	15919644	A	T
1	rs531121359	15919646	A	T
1	rs571048601	15919674	A	G
1	rs79539023	15919762	T	C
1	rs555418294	15919766	A	T
1	rs59684759	15919893	G	A
1	rs72645859	15920206	T	C
1	rs75351029	15920247	C	T
1	rs74986031	15920296	T	C
1	rs72645861	15920314	G	A
1	rs72645862	15920366	G	A
1	rs556258	15920454	T	C
1	rs564651132	15920624	A	G
1	rs60665438	15920633	T	C
1	rs57182045	15920698	T	C
1	rs59064176	15920719	G	C
1	rs533660614	15920783	G	A
1	rs78917815	15920821	G	A
1	rs79974712	15921077	A	G
1	rs564555841	15921116	C	G
1	rs72645864	15921153	T	C
1	rs60816621	15921217	G	C
1	rs60655127	15921229	A	G
1	rs56712503	15921329	T	A
1	rs60233444	15921330	C	A
1	rs114439549	15921452	T	C
1	rs60922904	15921464	C	T
1	rs16849152	15921774	C	A
1	rs113549260	15922012	A	G
1	rs113141293	15922017	C	A
1	rs111815467	15922025	A	G
1	rs112482239	15922137	T	C
1	rs558900018	15922198	C	G
1	rs574110920	15922282	A	G
1	rs115276754	15922348	C	T
1	rs181795928	15922350	A	C
1	rs6669417	15922371	T	G
1	rs58425551	15922518	G	A
1	rs529767765	15922673	C	T
1	rs80089113	15922699	C	T
1	rs16851841	15922713	G	A
1	rs61348093	15922742	G	T
1	rs567558428	15922943	A	G
1	rs558808763	15923097	G	T
1	rs543493954	15923221	T	C
1	rs564265544	15923489	C	G
1	rs6675252	15923530	A	G
1	rs6675334	15923580	T	A
1	rs370189392	15923732	A	T
1	rs534945446	15923738	G	T
1	rs189877206	15923747	A	G
1	rs542107025	15923883	C	T
1	rs150004472	15924405	C	T
1	rs144272680	15924566	T	C
1	rs534427054	15924580	T	C
1	rs548456361	15925189	A	G
1	rs115012355	15925455	C	A
1	rs6693189	15925487	T	G
1	rs535559828	15925500	A	G
1	rs560247712	15925708	C	G
1	rs112061491	15925764	C	A
1	rs564086264	15925784	A	G
1	rs58567918	15925823	G	A
1	rs75387567	15926080	T	C
1	rs72645871	15926142	A	G
1	rs74054797	15926217	A	G
1	rs72645874	15926238	G	C
1	rs115461216	15926285	T	C
1	rs61056912	15926296	G	A
1	rs144170741	15926346	C	G
1	rs74054799	15926350	T	C
1	rs369321461	15926415	C	G
1	rs113548027	15926615	C	T
1	rs547327483	15926780	A	G
1	rs184321673	15926827	C	A
1	rs78438907	15926857	T	C
1	rs537560935	15926862	T	G
1	rs192962245	15927130	T	C
1	rs544722158	15927136	A	G
1	rs67806552	15927138	C	T
1	rs111699992	15927158	A	G
1	rs74455544	15927366	C	G
1	rs569618330	15927817	T	C
1	rs190526843	15927950	T	C
1	rs571046151	15927963	T	G
1	rs76630863	15927996	C	A
1	rs139340230	15928015	A	G
1	rs549848351	15928045	A	G
1	rs79132295	15928066	T	G
1	rs72645877	15928106	T	G
1	rs574159031	15928164	A	G
1	rs72645879	15928199	G	A
1	rs72645881	15928203	T	C
1	rs6692461	15928449	G	A
1	rs6692489	15928517	G	A
1	rs72645883	15928583	T	C
1	rs75694476	15928605	A	G
1	rs72871747	15928850	G	C
1	rs56128111	15928948	G	T
1	rs190507921	15929097	T	A
1	rs16851851	15929628	G	C
1	rs538937915	15929836	A	G
1	rs72645887	15929905	C	G
1	rs72645888	15929922	A	C
1	rs543545929	15929987	A	C
1	rs569913920	15930137	C	T
1	rs75717211	15930160	T	C
1	rs72645889	15930251	G	T
1	rs72645890	15930602	G	A
1	rs75820936	15930737	C	T
1	rs186997475	15930754	G	A
1	rs16851855	15930869	A	G
1	rs72645893	15930943	G	C
1	rs563362468	15931233	T	C
1	rs72645895	15931709	A	G
1	rs72645897	15931797	A	C
1	rs72645900	15931980	T	A
1	rs559825766	15931983	A	T
1	rs72645901	15932016	G	A
1	rs72645902	15932043	G	A
1	rs72647103	15932053	A	G
1	rs141716781	15932236	C	T
1	rs555094248	15932451	C	G
1	rs12385690	15932932	A	T
1	rs145054121	15933097	A	T
1	rs184403949	15933111	T	G
1	rs571484272	15933163	C	A
1	rs553292461	15933235	T	C
1	rs193281341	15933340	G	C
1	rs142073738	15933395	A	G
1	rs562277584	15933422	G	C
1	rs567447199	15933494	T	C
1	rs566836806	15933624	G	T
1	rs555816197	15933693	T	C
1	rs12385719	15933895	T	C
1	rs185518064	15934137	A	T
1	rs551102792	15934451	C	G
1	rs141926858	15934558	T	C
1	rs77199493	15934927	G	A
1	rs188403719	15935216	G	A
1	rs72647104	15935235	T	C
1	rs72647105	15935238	G	C
1	rs550142416	15935527	C	G
1	rs187072920	15935568	T	C
1	rs6701009	15935614	C	T
1	rs6703776	15935887	C	T
1	rs187025584	15935921	T	C
1	rs72647106	15936086	T	C
1	rs74654914	15936119	C	T
1	rs577017838	15936571	G	A
1	rs114808081	15936840	G	T
1	rs149199068	15936947	T	C
1	rs911239	15937102	A	G
1	rs573069782	15937211	T	C
1	rs560951544	15937255	A	G
1	rs554237406	15937709	A	T
1	rs182170912	15937755	T	C
1	rs531509982	15937756	A	G
1	rs187236688	15937835	T	C
1	rs145637666	15937972	G	C
1	rs80042126	15938108	A	C
1	rs12064615	15938154	G	A
1	rs566372037	15938660	A	G
1	rs147407947	15938914	A	G
1	rs528742829	15939038	C	G
1	rs192821853	15939090	C	T
1	rs537750958	15939482	T	C
1	rs148845907	15939634	T	C
1	rs6674760	15939771	A	G
1	rs564107830	15939825	A	C
1	rs78132144	15939883	T	A
1	rs6666373	15939884	T	A
1	rs6702435	15940005	T	C
1	rs181488507	15940380	G	T
1	rs187569910	15940388	C	T
1	rs539815960	15940493	T	C
1	rs111329469	15940675	C	T
1	rs59708086	15940680	T	C
1	rs535951966	15940950	A	G
1	rs72647110	15941096	T	C
1	rs578146621	15941186	G	A
1	rs146540662	15941239	A	G
1	rs3940061	15941276	T	C
1	rs183305919	15941439	A	G
1	rs72647111	15941469	A	G
1	rs77157441	15941508	A	G
1	rs566852521	15941644	T	C
1	rs529342353	15941646	C	T
1	rs77064540	15941666	C	T
1	rs573284900	15942173	T	C
1	rs530138483	15942254	A	G
1	rs561134269	15942459	T	C
1	rs147721914	15942687	T	C
1	rs576035541	15942948	G	C
1	rs541202447	15943002	C	T
1	rs566111005	15943065	C	G
1	rs527801621	15943510	C	T
1	rs538596464	15943818	G	T
1	rs554792571	15943892	T	G
1	rs574729955	15943896	G	C
1	rs75354298	15944384	A	G
1	rs74057713	15944620	C	G
1	rs77808099	15944932	T	C
1	rs188589039	15944933	G	C
1	rs72647113	15945140	G	C
1	rs555334671	15945203	T	A
1	rs7520987	15945570	G	A
1	rs6429762	15945595	C	A
1	rs7523433	15945623	C	T
1	rs548162923	15945664	A	G
1	rs561538978	15945665	T	G
1	rs546410542	15945722	A	T
1	rs188988859	15945804	G	A
1	rs138657996	15945844	T	C
1	rs559993490	15945981	A	G
1	rs182082163	15946030	C	T
1	rs561722160	15946041	T	C
1	rs550564773	15946056	A	G
1	rs189856627	15946178	A	G
1	rs568429241	15946217	G	A
1	rs61782439	15946233	T	C
1	rs187522730	15946606	G	A
1	rs6680738	15946667	A	G
1	rs545504384	15946775	A	G
1	rs1122386	15946877	T	C
1	rs569031955	15946898	G	A
1	rs114210525	15947102	G	A
1	rs114430462	15947206	G	C
1	rs557324379	15947269	G	T
1	rs1122387	15947282	C	T
1	rs78841288	15947290	A	G
1	rs566923628	15947898	T	G
1	rs75958497	15948073	T	G
1	rs78175477	15948091	G	C
1	rs576215086	15948192	T	A
1	rs544279063	15948643	G	A
1	rs535944156	15948716	A	G
1	rs139720437	15948731	T	C
1	rs79767050	15948920	C	A
1	rs547713717	15949176	T	A
1	rs189327410	15949326	G	A
1	rs574667634	15949464	T	C
1	rs111530120	15949584	C	T
1	rs59353145	15950055	C	A
1	rs114965635	15950058	C	A
1	rs59986656	15950061	C	A
1	rs148069235	15950064	C	A
1	rs55824149	15950326	T	C
1	rs59991988	15950552	A	T
1	rs16851876	15950628	T	A
1	rs557008871	15950953	T	C
1	rs569532203	15951019	A	G
1	rs6429763	15951022	T	G
1	rs6429764	15951041	T	C
1	rs6429765	15951135	T	A
1	rs190524609	15951165	G	A
1	rs2861387	15951296	A	G
1	rs12130749	15951368	G	T
1	rs137944160	15951558	G	T
1	rs574895372	15951588	C	T
1	rs559372541	15951719	T	C
1	rs6697813	15951743	T	G
1	rs112468942	15951771	C	G
1	rs183976340	15951987	G	A
1	rs557587362	15952214	G	A
1	rs187771864	15952225	C	T
1	rs543929768	15952402	A	G
1	rs563924040	15952427	C	T
1	rs546408685	15952586	G	A
1	rs549724531	15952732	C	T
1	rs187062950	15952740	G	A
1	rs115933202	15953014	T	G
1	rs61782440	15953103	T	C
1	rs539666340	15953584	G	A
1	rs180699044	15953813	A	G
1	rs61782441	15953902	A	G
1	rs536019906	15954040	C	T
1	rs188418692	15954074	C	T
1	rs55764623	15954383	A	G
1	rs576395376	15954453	G	C
1	rs185979593	15954749	C	T
1	rs529375429	15954762	C	G
1	rs569153236	15954848	G	A
1	rs7545782	15955227	C	G
1	rs60741052	15955289	G	A
1	rs191840588	15955332	G	A
1	rs74930542	15955357	A	C
1	rs7535836	15955388	G	A
1	rs7535934	15955515	T	A
1	rs16851878	15955610	T	C
1	rs538791468	15955813	A	G
1	rs113384666	15955927	A	C
1	rs191868441	15956443	A	T
1	rs182663436	15956456	G	A
1	rs188526592	15956474	G	A
1	rs72647118	15956535	T	G
1	rs72647119	15956610	G	A
1	rs144611030	15956656	A	G
1	rs72647120	15956769	T	G
1	rs141031535	15957025	G	C
1	rs530891266	15957152	C	T
1	rs562090329	15957378	A	G
1	rs77013414	15957424	T	C
1	rs547726488	15957473	A	G
1	rs6429766	15957584	C	T
1	rs551613828	15957876	A	G
1	rs56219492	15958124	G	A
1	rs559341497	15958191	A	C
1	rs530586563	15958292	A	G
1	rs151190228	15958361	T	C
1	rs190027704	15958363	T	C
1	rs577459077	15958534	A	C
1	rs181696585	15958700	C	T
1	rs144603971	15958770	G	A
1	rs181847825	15959589	G	A
1	rs76538218	15959650	T	C
1	rs540075385	15959651	G	T
1	rs3795762	15959886	C	G
1	rs3795763	15959977	T	C
1	rs533542972	15960152	A	G
1	rs41270275	15960300	T	C
1	rs141501858	15960310	A	C
1	rs41270277	15960364	A	G
1	rs542972069	15960447	T	C
1	rs188067863	15960624	A	G
1	rs6687085	15960742	T	C
1	rs569230639	15960743	A	G
1	rs542861840	15960931	G	A
1	rs75348249	15961264	T	C
1	rs75731699	15961304	A	G
1	rs184699718	15961359	T	C
1	rs144714299	15961364	C	T
1	rs547143446	15961381	A	C
1	rs560166403	15961665	G	A
1	rs16851884	15961871	G	A
1	rs143520791	15961933	T	C
1	rs61782442	15962062	T	G
1	rs6668507	15962342	A	G
1	rs6660234	15962590	C	T
1	rs6668726	15962614	A	G
1	rs185391207	15962836	A	G
1	rs189057229	15962942	A	T
1	rs60513147	15962974	G	A
1	rs545233261	15963040	A	T
1	rs72647126	15963273	G	A
1	rs6429767	15963334	A	G
1	rs75598696	15963426	G	A
1	rs6429768	15963531	A	G
1	rs576842277	15963859	G	T
1	rs72647128	15963908	C	T
1	rs561611331	15964050	G	A
1	rs532487463	15964998	C	G
1	rs553537677	15965153	T	C
1	rs544077302	15965533	C	A
1	rs545732148	15965764	A	G
1	rs528580114	15966150	C	G
1	rs548666944	15966155	T	C
1	rs67349836	15966176	C	T
1	rs182905890	15966386	T	C
1	rs142485203	15966393	T	C
1	rs17448682	15966713	T	C
1	rs568929336	15966849	G	A
1	rs577728937	15966892	G	A
1	rs191339213	15967005	A	G
1	rs145899528	15967493	A	G
1	rs187525049	15967592	C	T
1	rs537862332	15967641	C	T
1	rs6659252	15967908	G	A
1	rs540421486	15967998	G	C
1	rs7515078	15968325	C	A
1	rs537838841	15968438	A	G
1	rs10927819	15968450	A	C
1	rs578140842	15968513	T	C
1	rs138920370	15968572	G	A
1	rs6429769	15968610	G	C
1	rs76291985	15968757	G	A
1	rs6696286	15968770	T	C
1	rs564906496	15968851	G	A
1	rs113221555	15968909	C	T
1	rs377674633	15969284	T	C
1	rs529841479	15969430	C	T
1	rs547838929	15969521	T	C
1	rs146082663	15969568	C	A
1	rs547421982	15969622	G	A
1	rs141699637	15969731	G	A
1	rs7531396	15969870	C	G
1	rs572789178	15969905	G	A
1	rs183847115	15970241	C	T
1	rs192164599	15970375	A	G
1	rs539186216	15970381	G	A
1	rs79593939	15970412	G	T
1	rs183276926	15970623	G	A
1	rs552797296	15970906	G	A
1	rs56032936	15970953	C	T
1	rs374378518	15971082	T	G
1	rs537035351	15971091	G	T
1	rs576868481	15971111	T	C
1	rs111595852	15971123	T	C
1	rs552659160	15971127	T	C
1	rs56057412	15971372	A	G
1	rs59558854	15971399	G	T
1	rs542129584	15971477	T	C
1	rs72647134	15971980	G	A
1	rs151311323	15972089	T	C
1	rs546237280	15972306	G	A
1	rs12240198	15972459	A	G
1	rs7516453	15972558	G	C
1	rs569494302	15972585	G	C
1	rs7516462	15972597	T	C
1	rs192231351	15972868	G	A
1	rs546198686	15973038	T	C
1	rs562213088	15973075	A	G
1	rs78873257	15973745	C	T
1	rs115950491	15974468	A	T
1	rs562545850	15974805	G	A
1	rs6662685	15974814	G	A
1	rs549096141	15975070	C	T
1	rs113894877	15975116	C	T
1	rs186048575	15975232	T	A
1	rs1980607	15975237	G	A
1	rs563044631	15975249	G	A
1	rs545037262	15975339	C	A
1	rs78232475	15975348	A	C
1	rs184074802	15975649	G	A
1	rs148974421	15975653	A	G
1	rs142930036	15975858	G	A
1	rs151104838	15975893	T	C
1	rs3979448	15975904	G	A
1	rs111962633	15975939	A	G
1	rs2104038	15975987	G	A
1	rs551352690	15976101	A	G
1	rs527689772	15976154	A	G
1	rs369246208	15976330	G	C
1	rs540687762	15976424	T	C
1	rs138228231	15976485	A	G
1	rs543602441	15976497	G	A
1	rs534590885	15976933	C	A
1	rs188137522	15977336	A	G
1	rs552834072	15977469	T	C
1	rs7529563	15977500	C	T
1	rs573083138	15977627	T	C
1	rs7537618	15977682	A	G
1	rs181530557	15977693	G	A
1	rs147348765	15977716	G	C
1	rs528689147	15977784	A	C
1	rs7529759	15977877	G	A
1	rs182712855	15978407	C	A
1	rs562222394	15978565	C	T
1	rs113809420	15978829	G	A
1	rs76141545	15978869	G	A
1	rs558090518	15979013	G	A
1	rs188570867	15979045	A	G
1	rs139519031	15979101	A	G
1	rs562346353	15979213	T	G
1	rs74707777	15979601	T	C
1	rs79208691	15979814	G	A
1	rs558049983	15979822	A	G
1	rs539429662	15979896	A	G
1	rs6693694	15980135	T	G
1	rs112271410	15980238	T	C
1	rs560055953	15980305	A	G
1	rs549036928	15980318	T	C
1	rs551630725	15980706	A	G
1	rs72647138	15980929	T	C
1	rs573546821	15980993	A	T
1	rs60316092	15981143	C	T
1	rs557835254	15981349	C	G
1	rs35001035	15981717	G	A
1	rs540899301	15981938	G	A
1	rs548954531	15981993	A	T
1	rs554118275	15982160	G	A
1	rs72647139	15982494	T	A
1	rs567811043	15982984	G	A
1	rs546079918	15983010	T	C
1	rs148101192	15983065	C	T
1	rs202189347	15983067	C	G
1	rs941686	15983301	G	A
1	rs576776088	15983333	G	A
1	rs565094137	15983361	A	T
1	rs188532177	15983493	T	G
1	rs568382882	15983573	G	A
1	rs533507476	15983658	A	G
1	rs183243994	15983688	A	T
1	rs187625989	15983762	T	G
1	rs536848273	15983777	A	G
1	rs142871585	15984440	G	A
1	rs192802445	15984979	T	C
1	rs184858378	15985032	T	C
1	rs569923519	15985267	A	C
1	rs17448778	15985306	C	T
1	rs530447663	15985854	G	A
1	rs6695903	15985940	A	G
1	rs932602	15986087	G	A
1	rs535707575	15986203	A	T
1	rs572304680	15986246	A	G
1	rs557469493	15986261	G	A
1	rs3766163	15986547	C	T
1	rs201236581	15986575	G	A
1	rs371024607	15986736	T	C
1	rs35795032	15986868	A	G
1	rs142452950	15986977	T	A
1	rs181311139	15987008	A	G
1	rs139412276	15987121	T	C
1	rs147683810	15987170	C	T
1	rs199584490	15987221	C	G
1	rs115451047	15987234	G	A
1	rs142914242	15987413	A	G
1	rs201454259	15987421	T	C
1	rs35549389	15987602	G	A
1	rs190576412	15987625	G	C
1	rs138904592	15987775	T	G
1	rs142348656	15987888	A	G
1	rs200908555	15987994	T	C
1	rs147909929	15988041	T	C
1	rs199740469	15988205	G	A
1	rs187749811	15988268	C	G
1	rs569043312	15988285	A	G
1	rs542680138	15988494	G	A
1	rs183023053	15988643	G	A
1	rs187065760	15988649	G	A
1	rs10492986	15988702	C	T
1	rs562991154	15988812	A	T
1	rs41270279	15988878	G	A
1	rs41270281	15988884	G	T
1	rs1240333	15988957	G	A
1	rs7536654	15989141	G	C
1	rs188990955	15989433	C	G
1	rs146204532	15989509	A	G
1	rs998032	15989918	C	T
1	rs142095454	15989927	A	G
1	rs927207	15990552	G	A
1	rs577118872	15990891	C	A
1	rs79570154	15990912	C	T
1	rs558868124	15990934	G	A
1	rs17448966	15990983	G	T
1	rs563458563	15991164	T	C
1	rs141646401	15991165	T	C
1	rs55913949	15991645	C	T
1	rs182677952	15991721	A	C
1	rs193017133	15992211	T	C
1	rs41270287	15992229	C	T
1	rs546109754	15992430	G	C
1	rs542129279	15992550	G	T
1	rs188134641	15992866	A	G
1	rs539639279	15992976	C	G
1	rs144373476	15993155	A	G
1	rs575159166	15993205	C	T
1	rs34453754	15993208	C	G
1	rs10492987	15993338	A	G
1	rs144568839	15993415	G	A
1	rs35509554	15993514	T	C
1	rs10927823	15993603	A	G
1	rs188960396	15993659	T	G
1	rs529079075	15993714	A	T
1	rs181706966	15993820	G	A
1	rs41270289	15993905	T	C
1	rs577697155	15994077	A	C
1	rs41270291	15994251	A	G
1	rs116149826	15994983	A	T
1	rs552045874	15995266	T	G
1	rs187060836	15995616	T	C
1	rs12755808	15995890	A	G
1	rs12755948	15995956	A	G
1	rs150668577	15996174	T	C
1	rs10733139	15996555	C	G
1	rs17449008	15996623	G	A
1	rs143354246	15996697	C	A
1	rs556988503	15996723	G	C
1	rs7556473	15996858	G	A
1	rs147452622	15996883	A	G
1	rs139899346	15996956	A	G
1	rs7521846	15997031	A	G
1	rs550827828	15997072	T	C
1	rs7545107	15997115	G	C
1	rs144165284	15997527	C	T
1	rs184078208	15997922	C	T
1	rs568508031	15997953	A	T
1	rs537561771	15997973	T	C
1	rs557085124	15997974	A	G
1	rs546053306	15998048	T	A
1	rs182424315	15998809	T	G
1	rs544292563	15998962	G	C
1	rs564204834	15999008	A	G
1	rs147106606	15999021	G	A
1	rs186289828	15999168	C	G
1	rs34320273	15999210	G	C
1	rs72647143	15999361	A	G
1	rs537869824	15999439	T	C
1	rs540340150	15999552	C	T
1	rs72876771	15999623	G	C
1	rs34809534	16000037	A	G
1	rs2093186	16000106	T	C
1	rs191523617	16000123	A	G
1	rs188813541	16000167	T	A
1	rs1240334	16000486	A	G
1	rs116184968	16000498	A	G
1	rs78813443	16000815	T	A
1	rs66945208	16000853	C	T
1	rs533797815	16000982	T	G
1	rs112366997	16001064	T	C
1	rs35932226	16001065	A	G
1	rs542759034	16001349	G	A
1	rs12746773	16001588	T	C
1	rs538477286	16001827	C	T
1	rs150331551	16001881	C	T
1	rs80064262	16002223	G	C
1	rs201916248	16002306	A	C
1	rs549446633	16002400	A	G
1	rs569461140	16002504	T	A
1	rs565543450	16002699	T	C
1	rs534891280	16002729	G	C
1	rs12747696	16002978	G	A
1	rs74590381	16003003	A	G
1	rs10803396	16003052	A	G
1	rs541698052	16003065	G	A
1	rs184972315	16003234	T	C
1	rs2862154	16003404	A	G
1	rs544092029	16003718	C	G
1	rs61169376	16003832	G	A
1	rs72878850	16004612	G	A
1	rs34313093	16004843	C	A
1	rs1240335	16004857	T	C
1	rs71631739	16005277	G	A
1	rs149755173	16005318	C	G
1	rs181398583	16005362	T	C
1	rs144431654	16005589	G	T
1	rs550714442	16005610	C	A
1	rs186172684	16005658	C	T
1	rs12082523	16005792	T	C
1	rs76526954	16006060	T	C
1	rs147578305	16006255	G	A
1	rs182773001	16006284	T	C
1	rs34426856	16006315	T	C
1	rs570693537	16006485	T	C
1	rs142069690	16006517	A	G
1	rs575673046	16006589	A	G
1	rs7512308	16006604	A	C
1	rs191001596	16006679	T	C
1	rs572107113	16006774	C	G
1	rs564121636	16006877	T	C
1	rs566957564	16006981	A	G
1	rs529565661	16007004	C	G
1	rs369246562	16007084	T	A
1	rs544754647	16007173	A	T
1	rs573768829	16007307	T	A
1	rs560780494	16007383	A	C
1	rs34206873	16007391	A	G
1	rs6675131	16007509	C	T
1	rs563223527	16007911	C	G
1	rs577974586	16008149	G	T
1	rs527728332	16008167	T	C
1	rs560411397	16008168	A	G
1	rs55976422	16008379	C	T
1	rs114917269	16008596	T	C
1	rs570572208	16008597	A	G
1	rs574144059	16008843	A	G
1	rs545658926	16008926	G	A
1	rs78649940	16009024	T	G
1	rs72878865	16009097	A	G
1	rs77194816	16009119	A	C
1	rs61012295	16009123	C	A
1	rs10927824	16009138	C	A
1	rs563093169	16009449	G	T
1	rs532328385	16009498	C	G
1	rs181114219	16009503	A	G
1	rs565871747	16009521	C	G
1	rs148254743	16009750	G	C
1	rs12760698	16009814	A	G
1	rs12564900	16009856	A	G
1	rs576819172	16009975	A	G
1	rs141271606	16010198	T	G
1	rs550150840	16010355	A	G
1	rs77877913	16010630	A	G
1	rs369858394	16011488	C	G
1	rs187768801	16011572	A	C
1	rs187540560	16011919	T	C
1	rs144335945	16012460	T	G
1	rs72878883	16012493	A	C
1	rs149182029	16012649	A	G
1	rs6692555	16012657	C	T
1	rs76288415	16012667	A	G
1	rs142407912	16012767	T	C
1	rs559494674	16012851	T	C
1	rs61673659	16012966	T	G
1	rs184464888	16013183	A	G
1	rs573684385	16013270	C	A
1	rs530919124	16013305	A	G
1	rs6674904	16013448	T	A
1	rs145040587	16013540	T	C
1	rs188153818	16013609	T	G
1	rs534081111	16013767	C	T
1	rs181331792	16013770	G	T
1	rs149287328	16013829	T	C
1	rs189016221	16013830	A	G
1	rs72878889	16014128	T	C
1	rs79763681	16014648	T	C
1	rs531238581	16014729	G	C
1	rs115392052	16014758	G	C
1	rs527380982	16014862	G	A
1	rs547159269	16014863	C	T
1	rs536125738	16014979	G	T
1	rs182685811	16015028	A	T
1	rs139094153	16015315	C	A
1	rs12075016	16015319	C	T
1	rs547122775	16015488	T	A
1	rs564675997	16015509	T	C
1	rs7538149	16015527	C	T
1	rs61782444	16015582	G	A
1	rs7538229	16015603	C	T
1	rs7546138	16015784	A	G
1	rs12090337	16015986	A	C
1	rs571698052	16016338	A	G
1	rs71631741	16016376	T	C
1	rs112167764	16016551	A	G
1	rs12076557	16016564	G	T
1	rs534399837	16016565	G	T
1	rs567678089	16016566	G	T
1	rs60362110	16016570	G	T
1	rs34729233	16016702	A	G
1	rs34355562	16016777	A	T
1	rs544120635	16016903	C	T
1	rs574131317	16016917	A	G
1	rs146081941	16016978	A	C
1	rs530154572	16017396	G	C
1	rs142670818	16017530	T	A
1	rs144465694	16017535	A	G
1	rs2145398	16017676	T	C
1	rs2057304	16017710	G	A
1	rs144420401	16017866	T	C
1	rs543752147	16018039	A	C
1	rs6679358	16018076	G	C
1	rs146624510	16018169	T	C
1	rs16851946	16018276	G	T
1	rs556878978	16018478	T	C
1	rs35324342	16018544	A	G
1	rs36014889	16018608	A	G
1	rs573064133	16018651	A	G
1	rs575468999	16018819	G	A
1	rs149771320	16019179	T	C
1	rs12748460	16019500	T	C
1	rs557815671	16019510	G	A
1	rs12084518	16019721	A	G
1	rs533670339	16019962	T	G
1	rs533859234	16020249	T	G
1	rs572926663	16020331	A	G
1	rs180742493	16020486	G	C
1	rs7516683	16020502	A	G
1	rs145962493	16020619	T	C
1	rs113381493	16020620	A	G
1	rs7540289	16020782	T	C
1	rs185255571	16020800	T	C
1	rs1240337	16020843	A	C
1	rs529602700	16020951	G	C
1	rs546158250	16021187	C	T
1	rs554411918	16021307	A	C
1	rs6656222	16021319	C	T
1	rs142909956	16021462	G	A
1	rs187599180	16021542	T	C
1	rs532091397	16021610	C	T
1	rs114289625	16021839	G	A
1	rs544565604	16021883	A	G
1	rs540756287	16022019	T	G
1	rs547901003	16022437	C	A
1	rs7530430	16022933	C	T
1	rs563352676	16023034	T	C
1	rs538931824	16023272	G	A
1	rs72878901	16023530	A	G
1	rs141413697	16023536	A	G
1	rs559642218	16023767	A	C
1	rs75022594	16023965	A	G
1	rs572777120	16024058	G	A
1	rs552355669	16024185	T	G
1	rs7519812	16024189	T	C
1	rs572213450	16024236	T	C
1	rs577019455	16024330	A	G
1	rs189995264	16024436	T	C
1	rs112494225	16024538	T	G
1	rs552317062	16025032	G	C
1	rs138590442	16025190	A	G
1	rs58801427	16025342	T	C
1	rs146117915	16025387	A	G
1	rs556950269	16025496	A	G
1	rs193050815	16025713	T	A
1	rs562206325	16025844	A	C
1	rs547359909	16025915	T	C
1	rs138977889	16025931	C	T
1	rs555546423	16026138	T	C
1	rs185496325	16026636	T	G
1	rs189429573	16026940	A	G
1	rs79538229	16026974	A	G
1	rs71631742	16027106	T	C
1	rs539399630	16027214	T	C
1	rs140264173	16027346	T	C
1	rs59405825	16027393	A	G
1	rs6429771	16027665	G	T
1	rs186321450	16027745	A	G
1	rs546659056	16027788	T	C
1	rs7541630	16027822	G	A
1	rs144600090	16027974	T	G
1	rs12741026	16028001	T	C
1	rs6678473	16028033	T	C
1	rs546003705	16028147	C	G
1	rs183193137	16028225	A	G
1	rs10927831	16028373	G	T
1	rs72647147	16028448	T	G
1	rs183091785	16028458	A	G
1	rs575712085	16028592	T	C
1	rs12741198	16028817	A	G
1	rs2038482	16029166	G	A
1	rs572056624	16029340	T	C
1	rs113553573	16029402	C	T
1	rs116407295	16029469	A	G
1	rs143020134	16029788	A	C
1	rs554732509	16029794	C	G
1	rs574584400	16029818	G	T
1	rs563525998	16029826	G	A
1	rs577216000	16029833	A	C
1	rs547618497	16030068	T	C
1	rs189196349	16030301	A	G
1	rs72647148	16030382	A	G
1	rs72879492	16030721	C	T
1	rs35951086	16030926	T	C
1	rs568125472	16031267	A	C
1	rs529987793	16031274	A	G
1	rs143512433	16031294	A	G
1	rs146763217	16031353	A	G
1	rs12757952	16031367	T	C
1	rs563529822	16031532	A	G
1	rs186012015	16031633	T	C
1	rs547846900	16031659	C	A
1	rs190338007	16031821	G	A
1	rs9660255	16031891	G	T
1	rs190836147	16031982	G	A
1	rs72647150	16032042	T	C
1	rs187532606	16032530	T	C
1	rs553273059	16032538	C	T
1	rs182647828	16032644	T	C
1	rs576025700	16032651	G	A
1	rs529036705	16033025	T	C
1	rs10927832	16033406	C	T
1	rs10927834	16033683	G	A
1	rs72879500	16033853	A	G
1	rs10927835	16034201	A	T
1	rs188925129	16034247	A	C
1	rs115834412	16034310	C	T
1	rs10927836	16034368	C	G
1	rs113575725	16034494	G	C
1	rs9660094	16034670	A	G
1	rs189122803	16034752	A	G
1	rs535938751	16034854	A	G
1	rs9659579	16035001	C	T
1	rs572289696	16035006	A	G
1	rs7551750	16035008	C	T
1	rs9662456	16035010	T	C
1	rs7514858	16035246	A	G
1	rs77384446	16035434	G	A
1	rs535773557	16035884	G	C
1	rs7552400	16035892	G	A
1	rs574760177	16036594	T	C
1	rs113356220	16036687	A	C
1	rs552168091	16036937	G	C
1	rs76989769	16037249	T	G
1	rs78749140	16037263	G	A
1	rs12760450	16037282	A	G
1	rs150940115	16037361	T	C
1	rs113639621	16037412	A	G
1	rs541169253	16037424	T	C
1	rs56338141	16037825	C	T
1	rs59736788	16038098	T	C
1	rs183808986	16038228	G	A
1	rs188359024	16038324	C	T
1	rs7516540	16038326	C	T
1	rs146777164	16038384	T	C
1	rs7514390	16038532	G	A
1	rs34294388	16038836	A	G
1	rs541817255	16038848	A	G
1	rs35699044	16038879	G	C
1	rs76305468	16038935	T	C
1	rs529181216	16039167	G	A
1	rs191168827	16039334	T	C
1	rs10927838	16039340	T	G
1	rs553624654	16039452	T	C
1	rs545910849	16039607	G	T
1	rs555400356	16039738	T	C
1	rs34897764	16039739	G	A
1	rs138807546	16039830	T	C
1	rs146254715	16040002	T	C
1	rs568811122	16040121	T	G
1	rs59522972	16040125	T	G
1	rs9728923	16040129	T	G
1	rs539576445	16040164	C	T
1	rs553587753	16040165	T	C
1	rs56907243	16040200	G	A
1	rs144163893	16040325	A	G
1	rs144164928	16040333	T	C
1	rs142065151	16040582	A	G
1	rs185479940	16040588	T	C
1	rs9728986	16040603	A	G
1	rs71631744	16040606	T	G
1	rs151157687	16040690	G	T
1	rs75373792	16040883	T	C
1	rs180745108	16041144	T	C
1	rs115435686	16041163	A	G
1	rs77179578	16041407	A	G
1	rs553929492	16041428	G	A
1	rs12745403	16041606	T	C
1	rs3941673	16041882	C	A
1	rs190423893	16041939	A	C
1	rs66505071	16042028	T	C
1	rs112285837	16042201	A	G
1	rs35369218	16042251	A	C
1	rs60702899	16042270	A	C
1	rs34385739	16042277	G	A
1	rs34782606	16042298	A	G
1	rs34958034	16042326	T	C
1	rs34859842	16042389	C	T
1	rs545249598	16042607	A	G
1	rs12091750	16042766	C	T
1	rs200766805	16042824	T	C
1	rs542626261	16043064	A	G
1	rs2280115	16043157	A	G
1	rs530453756	16043358	T	C
1	rs552258560	16043508	A	G
1	rs61555804	16043753	G	T
1	rs556272589	16043766	A	G
1	rs138860807	16043792	T	C
1	rs71631745	16043898	T	C
1	rs58140482	16043979	G	A
1	rs574204941	16044006	C	T
1	rs74054832	16044145	A	G
1	rs191383513	16044371	T	C
1	rs16851970	16044401	A	G
1	rs201114976	16044467	C	G
1	rs34822617	16044807	G	C
1	rs35757484	16044929	G	A
1	rs12091644	16044945	A	G
1	rs561631033	16044952	G	A
1	rs201860640	16045087	T	C
1	rs61782447	16045174	A	G
1	rs534703017	16045188	A	G
1	rs10927840	16045250	G	A
1	rs10927841	16045261	C	T
1	rs7519899	16045579	G	A
1	rs12737349	16045714	A	G
1	rs7553484	16045773	T	C
1	rs139545112	16045903	A	G
1	rs571101860	16045957	A	T
1	rs578026727	16046094	T	C
1	rs1006147	16046109	C	T
1	rs201115958	16046187	T	C
1	rs115985482	16046324	T	C
1	rs36100011	16046920	T	C
1	rs547236716	16046955	A	G
1	rs567155491	16046967	A	G
1	rs6671429	16047329	T	A
1	rs141716384	16047336	T	C
1	rs567117548	16047615	A	G
1	rs12734937	16047726	C	T
1	rs114598853	16047970	C	T
1	rs12091326	16048005	G	A
1	rs12092485	16048038	C	T
1	rs12065705	16048114	T	C
1	rs189607714	16048188	A	G
1	rs141119225	16048227	T	C
1	rs150189069	16048269	T	C
1	rs536032435	16048545	T	C
1	rs556351751	16048546	A	G
1	rs545368259	16048568	A	G
1	rs35234014	16048662	A	G
1	rs542285902	16048857	C	T
1	rs12740492	16048951	T	A
1	rs549706658	16049078	G	C
1	rs569784068	16049090	T	C
1	rs79881499	16049098	A	C
1	rs41378647	16049285	G	C
1	rs7542762	16049340	A	G
1	rs549588811	16049372	T	C
1	rs6668919	16049893	T	C
1	rs149497307	16050226	T	C
1	rs143158101	16050335	A	C
1	rs12746673	16050470	C	A
1	rs563349671	16050518	A	G
1	rs12058043	16050521	A	G
1	rs536079227	16050596	A	G
1	rs568281653	16050600	T	C
1	rs541280570	16050751	A	G
1	rs545870575	16050846	T	C
1	rs544171936	16051050	G	A
1	rs143434335	16051102	A	G
1	rs111680226	16051167	G	C
1	rs147156069	16051196	C	T
1	rs10803397	16051260	C	T
1	rs61782448	16051349	A	C
1	rs552180105	16051352	C	A
1	rs566147978	16051353	A	C
1	rs528795516	16051355	G	A
1	rs564394580	16051428	G	A
1	rs113129710	16051547	C	G
1	rs544024620	16051590	T	C
1	rs192148151	16051596	C	G
1	rs559533526	16051763	C	A
1	rs41270293	16051767	T	C
1	rs555141596	16051929	A	C
1	rs142442267	16051960	T	C
1	rs61738982	16051990	C	G
1	rs534097881	16052121	A	G
1	rs558625853	16052228	T	C
1	rs577059297	16052320	T	C
1	rs537874093	16052340	A	G
1	rs540436003	16052367	A	G
1	rs116379952	16052576	T	C
1	rs150137162	16052611	A	G
1	rs187856243	16052632	A	G
1	rs115574601	16052699	C	T
1	rs573845884	16052812	T	C
1	rs550585728	16052879	A	G
1	rs529464562	16053014	A	G
1	rs76245868	16053089	T	C
1	rs576428240	16053387	G	A
1	rs184651822	16053419	G	A
1	rs41393951	16053493	A	G
1	rs200670249	16053502	A	G
1	rs542831914	16053581	T	C
1	rs200354338	16053732	G	T
1	rs7517033	16053809	T	C
1	rs200036096	16054244	T	C
1	rs369299617	16054516	A	G
1	rs150750784	16054610	T	C
1	rs12724755	16055039	T	C
1	rs528418790	16055085	A	G
1	rs577044690	16055642	C	A
1	rs373732057	16055700	T	C
1	rs6429772	16055732	T	C
1	rs549047201	16055853	T	C
1	rs7539884	16055931	C	T
1	rs535235357	16056000	A	G
1	rs3817269	16056364	A	G
1	rs548831997	16056571	T	G
1	rs12401740	16056622	T	G
1	rs143985490	16056674	A	G
1	rs6672142	16056740	A	C
1	rs151278627	16056847	A	G
1	rs541610668	16056884	G	T
1	rs201270093	16057008	A	G
1	rs116455686	16057029	G	A
1	rs200700186	16057046	A	G
1	rs187787997	16057655	C	G
1	rs534045338	16057745	C	A
1	rs544470115	16057964	G	A
1	rs560434936	16058298	T	C
1	rs568599837	16058329	A	G
1	rs145743094	16058484	A	G
1	rs72647153	16058489	T	C
1	rs564437245	16058545	G	T
1	rs560394399	16058664	G	C
1	rs188910942	16059139	A	G
1	rs148007718	16059512	A	G
1	rs79227629	16059558	T	C
1	rs116149313	16059566	T	C
1	rs533989426	16059629	A	G
1	rs6682484	16059694	T	C
1	rs533946132	16060404	A	G
1	rs576674477	16060503	G	T
1	rs7553242	16060678	C	T
1	rs559620403	16060858	T	C
1	rs41270295	16060907	A	T
1	rs7748	16061035	C	G
1	rs541024363	16061554	G	C
1	rs11577746	16061586	G	A
1	rs192057636	16061664	A	G
1	rs147622061	16061668	A	T
1	rs35449927	16061804	C	T
1	rs549987945	16061840	A	G
1	rs60927255	16061942	T	C
1	rs35352784	16061966	A	G
1	rs12744547	16062378	G	A
1	rs565240229	16062456	C	G
1	rs572670853	16062862	A	G
1	rs185983180	16062923	T	C
1	rs566260160	16063239	T	C
1	rs11577707	16063560	A	G
1	rs6701500	16063698	T	G
1	rs11576817	16063847	C	T
1	rs1108185	16064144	G	A
1	rs937592	16064411	C	T
1	rs199643953	16064550	A	G
1	rs369099175	16064783	T	C
1	rs72882193	16065020	A	G
1	rs150136696	16065188	T	C
1	rs76359565	16065205	A	G
1	rs577786401	16065299	A	T
1	rs72882198	16065475	A	G
1	rs41270297	16065531	A	G
1	rs145418648	16065558	T	C
1	rs527461054	16065580	T	C
1	rs561160634	16065601	G	A
1	rs569120080	16065640	C	T
1	rs111842948	16065856	T	C
1	rs199527973	16065903	T	C
1	rs201412857	16065919	T	C
1	rs547625949	16066005	A	C
1	rs117849659	16066228	A	C
1	rs149719236	16066542	T	C
1	rs148912997	16066888	T	C
1	rs143436673	16066889	T	C
1	rs554351081	16067211	A	G
1	rs576973736	16067254	A	G
1	rs572086128	16067441	G	A
1	rs561218248	16067486	T	C
1	rs72647155	16067525	T	C
1	rs539277179	16067647	A	G
1	rs552834333	16067686	G	C
1	rs79757554	16067710	T	C
1	rs150257583	16067774	T	C
1	rs138940007	16067891	T	C
1	rs539240818	16068004	T	C
1	rs77404991	16068128	A	G
1	rs542480327	16068275	T	C
1	rs35365738	16068364	A	G
1	rs546300442	16068571	C	T
1	rs10927844	16068615	A	G
1	rs12027084	16068631	C	T
1	rs111422886	16068687	T	G
1	rs546263636	16068954	C	T
1	rs72883912	16068979	T	C
1	rs201021504	16069045	T	C
1	rs77751812	16069071	T	C
1	rs140906739	16069104	G	T
1	rs555635697	16069179	T	C
1	rs113346617	16069235	T	C
1	rs543897748	16069240	T	C
1	rs113301439	16069319	T	C
1	rs41268336	16069525	T	C
1	rs139059704	16069550	A	G
1	rs142233857	16069612	A	G
1	rs11584945	16069644	T	C
1	rs140761544	16069735	A	G
1	rs554425789	16069783	C	T
1	rs74054849	16069928	A	G
1	rs74054850	16069950	T	C
1	rs115647247	16069974	A	G
1	rs186795792	16070047	G	A
1	rs11581558	16070449	A	G
1	rs576097231	16070508	A	G
1	rs561032534	16070605	G	T
1	rs375083186	16070626	C	T
1	rs370054890	16070630	A	G
1	rs112373332	16070650	T	C
1	rs61740772	16070763	T	C
1	rs148343257	16070767	T	C
1	rs141529365	16070768	A	G
1	rs534517423	16070789	T	C
1	rs7511651	16070871	T	C
1	rs7525747	16070912	C	T
1	rs148441284	16071058	G	T
1	rs7533907	16071149	C	G
1	rs565701276	16071388	G	A
1	rs568024800	16071490	A	G
1	rs536852304	16071576	G	T
1	rs143827473	16071722	G	A
1	rs185100031	16071899	G	A
1	rs147255638	16071930	T	C
1	rs528100352	16071943	A	G
1	rs112973880	16071976	G	T
1	rs112406435	16071993	A	G
1	rs539217689	16072028	G	A
1	rs535018638	16072056	G	A
1	rs574873628	16072064	A	G
1	rs111910345	16072202	T	A
1	rs139996473	16072314	A	C
1	rs113872231	16072493	A	T
1	rs72883923	16072519	C	T
1	rs111833509	16072536	G	T
1	rs566653867	16072717	A	G
1	rs544800469	16072873	C	A
1	rs74503197	16073134	A	G
1	rs149895521	16073405	A	G
1	rs114267265	16073525	T	C
1	rs186403493	16073611	G	C
1	rs531677640	16073791	G	A
1	rs570887688	16073878	T	C
1	rs16851997	16074028	T	C
1	rs373663615	16074093	T	C
1	rs200525970	16074114	T	C
1	rs531513173	16074185	T	C
1	rs529384317	16074335	T	C
1	rs141424353	16074400	T	G
1	rs558041882	16074413	T	A
1	rs10927846	16074468	A	T
1	rs45532931	16074488	C	G
1	rs45615332	16074494	T	C
1	rs556267394	16074571	G	T
1	rs146012079	16074909	C	T
1	rs2062595	16075128	T	C
1	rs573708563	16075464	G	A
1	rs11581426	16075806	C	G
1	rs67484410	16075835	T	C
1	rs10927848	16075906	A	G
1	rs11585750	16075981	T	C
1	rs543307204	16076027	G	C
1	rs142512282	16076050	T	C
1	rs11580478	16076068	C	T
1	rs11580509	16076203	C	T
1	rs561461459	16076207	A	G
1	rs115835356	16076425	T	C
1	rs528517299	16076464	T	C
1	rs10927849	16076705	C	T
1	rs189595448	16076748	T	C
1	rs541505123	16076999	A	G
1	rs192629563	16077257	A	G
1	rs185468325	16077266	G	A
1	rs568669210	16077362	A	G
1	rs924512	16077555	T	C
1	rs563871862	16077570	A	G
1	rs559117524	16077609	A	G
1	rs6659108	16077628	T	C
1	rs547897738	16077636	A	C
1	rs573079365	16077837	G	C
1	rs148917520	16077843	T	C
1	rs559963221	16078064	T	C
1	rs530558129	16078189	A	T
1	rs564153287	16078257	A	G
1	rs7539501	16078386	A	G
1	rs189965424	16078456	T	A
1	rs56086975	16078932	A	G
1	rs540373476	16078947	T	C
1	rs574909189	16079120	C	T
1	rs12741030	16079403	G	A
1	rs187581731	16079410	A	C
1	rs115700476	16079476	C	T
1	rs191579736	16079537	A	G
1	rs12741364	16079604	C	A
1	rs140879790	16079687	A	G
1	rs151325390	16079806	T	C
1	rs6681468	16079818	G	T
1	rs546702822	16079899	C	T
1	rs12725198	16080171	A	G
1	rs184974508	16080189	T	G
1	rs188035754	16080263	T	A
1	rs140647223	16080440	T	C
1	rs12725833	16080618	A	G
1	rs193060586	16080629	C	G
1	rs181413065	16080707	A	C
1	rs113919834	16080793	T	C
1	rs113751549	16080818	G	T
1	rs111994348	16080839	G	T
1	rs12731262	16080942	T	C
1	rs12755344	16081033	C	T
1	rs548089044	16081062	A	G
1	rs544186864	16081202	T	C
1	rs538722970	16081209	A	G
1	rs190595823	16081319	G	A
1	rs7417788	16081358	A	G
1	rs143570374	16081431	A	G
1	rs183136541	16081471	G	C
1	rs563285996	16081503	C	A
1	rs532141691	16081505	G	A
1	rs113298947	16081753	C	G
1	rs113715653	16081767	A	G
1	rs116641343	16082034	C	T
1	rs34108989	16082127	C	T
1	rs537873992	16082136	C	G
1	rs147366489	16082875	T	C
1	rs561569620	16082944	A	C
1	rs35609485	16082976	T	C
1	rs184472633	16082985	A	C
1	rs76724054	16083068	A	G
1	rs535149963	16083085	A	G
1	rs555071146	16083102	A	G
1	rs189824946	16083130	C	G
1	rs564114293	16083503	T	C
1	rs533289686	16083529	T	C
1	rs187070804	16083859	T	C
1	rs71631750	16083898	C	G
1	rs189519654	16084265	T	C
1	rs142961571	16084304	A	G
1	rs529200675	16084400	A	G
1	rs185230694	16084414	A	G
1	rs577921091	16085294	A	T
1	rs560381063	16085295	T	C
1	rs145024989	16085414	A	G
1	rs546829004	16085712	C	T
1	rs7545256	16085821	A	G
1	rs557837522	16086008	T	C
1	rs571406967	16086025	C	G
1	rs61783870	16086132	T	C
1	rs542926143	16086172	A	G
1	rs556145691	16086270	A	C
1	rs544329039	16086291	C	T
1	rs570787833	16086499	T	A
1	rs560334234	16086661	C	T
1	rs140629339	16086700	C	A
1	rs556323138	16087122	G	A
1	rs867321	16087164	T	C
1	rs938295	16087260	T	C
1	rs56025315	16087422	T	C
1	rs138018910	16087567	T	C
1	rs558394242	16087601	C	T
1	rs12081206	16087731	C	G
1	rs576546615	16087814	T	A
1	rs12091731	16087824	T	C
1	rs191713081	16087904	A	G
1	rs56053447	16087956	C	T
1	rs545666516	16088601	T	C
1	rs138933400	16088687	A	G
1	rs113412145	16088991	T	C
1	rs4375263	16089015	C	A
1	rs4375264	16089024	G	A
1	rs528391875	16089072	T	A
1	rs7512358	16089205	G	A
1	rs12083988	16089356	A	G
1	rs535795866	16089362	G	T
1	rs538047934	16089714	A	G
1	rs77177531	16089909	T	C
1	rs74461452	16089955	G	A
1	rs554859626	16090070	A	G
1	rs575116264	16090071	A	C
1	rs144386903	16090072	T	A
1	rs186251684	16090102	A	G
1	rs572601758	16090125	T	C
1	rs34399236	16090237	T	C
1	rs572584368	16090533	G	C
1	rs534797800	16090542	G	T
1	rs557191474	16090660	T	C
1	rs6429774	16090898	A	G
1	rs534813701	16091027	A	G
1	rs6429776	16091074	G	A
1	rs570852204	16091234	C	A
1	rs552580805	16091352	G	A
1	rs201006671	16091410	T	G
1	rs76050903	16091411	A	C
1	rs146575757	16091591	A	G
1	rs61733331	16091700	A	G
1	rs41310367	16091760	T	C
1	rs540549843	16091887	T	G
1	rs538084698	16091996	A	G
1	rs541897633	16091999	T	G
1	rs75841997	16092036	A	G
1	rs140805332	16092181	A	G
1	rs186662527	16092370	T	C
1	rs114285195	16092493	T	C
1	rs189602652	16092497	T	C
1	rs566032088	16092676	T	C
1	rs540512808	16092742	T	A
1	rs115326302	16092749	G	C
1	rs558323590	16092801	A	G
1	rs183323682	16092947	T	A
1	rs149462247	16092954	A	G
1	rs542961452	16093261	C	T
1	rs904912	16093560	T	A
1	rs192870897	16093590	A	G
1	rs371342279	16093692	T	A
1	rs185357474	16093716	G	A
1	rs571280318	16093755	T	C
1	rs147639515	16093946	T	C
1	rs149403226	16094000	T	C
1	rs559222462	16094266	A	G
1	rs192553647	16094481	T	C
1	rs76770229	16094752	T	A
1	rs75810546	16094929	A	C
1	rs560709465	16094942	A	C
1	rs140170023	16095031	A	G
1	rs547797711	16095054	C	G
1	rs184739588	16095267	T	A
1	rs572735397	16095286	G	C
1	rs139231382	16095305	C	A
1	rs2271545	16095316	C	T
1	rs528407306	16095552	T	C
1	rs539121461	16095771	C	A
1	rs7368383	16096256	T	C
1	rs147832222	16096279	T	C
1	rs562908684	16096314	G	A
1	rs141358251	16096349	T	C
1	rs561878384	16096371	A	G
1	rs561035081	16096781	T	G
1	rs12146078	16096893	T	C
1	rs10927851	16096934	C	T
1	rs200348478	16097048	A	G
1	rs12116447	16097221	A	C
1	rs10803398	16097237	G	A
1	rs77549645	16097272	T	C
1	rs568286501	16097284	T	C
1	rs78935115	16097474	A	G
1	rs7513439	16097511	T	A
1	rs7544506	16097513	C	A
1	rs145369672	16097569	C	G
1	rs181949257	16097800	T	C
1	rs186121434	16097801	A	G
1	rs74950387	16098582	A	G
1	rs10927852	16098866	A	G
1	rs78448326	16098962	C	G
1	rs76134231	16099051	G	A
1	rs12140611	16099175	A	G
1	rs555323553	16099305	A	T
1	rs139754824	16099380	T	C
1	rs144695877	16099392	A	G
1	rs370135284	16099438	G	C
1	rs113531348	16099468	T	C
1	rs113733418	16099469	A	G
1	rs145268153	16099897	A	G
1	rs187992928	16100000	T	C
1	rs193247732	16100024	C	A
1	rs12045331	16100044	G	A
1	rs74751484	16100109	A	G
1	rs562483919	16100163	T	A
1	rs80079869	16100366	A	G
1	rs181284911	16100499	A	G
1	rs183876620	16100522	A	C
1	rs188996580	16100581	C	T
1	rs41268337	16101217	T	C
1	rs200361868	16101327	T	G
1	rs114077715	16101332	A	G
1	rs563121372	16101484	T	C
1	rs565292958	16101583	T	C
1	rs550416017	16101770	C	A
1	rs145840404	16101938	G	A
1	rs35495014	16101979	G	A
1	rs541465253	16102121	T	C
1	rs12730950	16102124	A	C
1	rs570232213	16102263	T	C
1	rs567684736	16102651	A	G
1	rs185998334	16102747	T	A
1	rs12043036	16103218	G	A
1	rs78201525	16103493	T	C
1	rs552904862	16103568	G	C
1	rs573031279	16103573	A	G
1	rs187479896	16103796	G	A
1	rs550326592	16103832	T	C
1	rs570393390	16103854	G	A
1	rs539165445	16103909	T	A
1	rs535686243	16104019	A	G
1	rs149736190	16104045	T	C
1	rs12041627	16104145	C	T
1	rs140208053	16104163	A	G
1	rs111780661	16104212	T	C
1	rs146451071	16104310	T	C
1	rs192585724	16104593	T	C
1	rs528976837	16104708	C	T
1	rs4661335	16104799	T	C
1	rs141053565	16105335	T	C
1	rs113279391	16105733	C	G
1	rs10157704	16105914	T	C
1	rs116353597	16106692	C	T
1	rs191702648	16106714	A	G
1	rs558347977	16106887	A	G
1	rs138370397	16106939	T	C
1	rs4436388	16107066	C	G
1	rs558561601	16107139	T	C
1	rs576101057	16107140	A	G
1	rs77421831	16107227	A	G
1	rs78394755	16107234	T	C
1	rs193071066	16107308	A	G
1	rs186639669	16107639	A	G
1	rs148653658	16107904	T	G
1	rs183829622	16108236	T	C
1	rs111478316	16108253	A	G
1	rs531656044	16108265	A	G
1	rs548034582	16108305	T	C
1	rs193049638	16108448	T	C
1	rs61783872	16108642	A	C
1	rs11810329	16108922	G	A
1	rs139454872	16109001	T	C
1	rs527552062	16109057	C	A
1	rs79778932	16109152	G	A
1	rs72647169	16109212	G	C
1	rs146431473	16109334	C	T
1	rs373965897	16109427	C	A
1	rs149179608	16109584	C	T
1	rs10737910	16109669	C	T
1	rs553341022	16110022	G	A
1	rs183792687	16110132	G	A
1	rs147500944	16110226	T	C
1	rs188135343	16110229	T	C
1	rs11799513	16110324	A	G
1	rs114809497	16110413	A	G
1	rs573214873	16110442	A	G
1	rs150628940	16110554	T	C
1	rs138852991	16110600	T	C
1	rs11576404	16110815	A	G
1	rs149294994	16110825	T	C
1	rs542470094	16110837	A	C
1	rs144567113	16111014	T	C
1	rs201897060	16111170	C	G
1	rs537487970	16111189	T	C
1	rs186715423	16111282	T	C
1	rs191071990	16111316	T	C
1	rs114521883	16111430	A	G
1	rs564035612	16111554	G	C
1	rs10803399	16111720	C	T
1	rs183068183	16111917	C	G
1	rs572983220	16112029	G	C
1	rs189573796	16112065	A	G
1	rs142064350	16112117	A	G
1	rs77150923	16112209	G	A
1	rs188363971	16112242	A	G
1	rs41268339	16112326	A	G
1	rs375405505	16112721	A	G
1	rs7663	16112795	G	A
1	rs151169017	16112846	A	G
1	rs41268341	16112887	C	A
1	rs527552636	16112928	T	C
1	rs34025793	16113027	A	G
1	rs2546	16113037	T	C
1	rs41268343	16113040	G	T
1	rs41269145	16113071	G	A
1	rs184262916	16113162	A	G
1	rs181266315	16113262	G	T
1	rs544822985	16113349	A	G
1	rs75452942	16113544	A	G
1	rs113096360	16113757	A	G
1	rs147103545	16113761	A	G
1	rs181915257	16113816	C	T
1	rs150435116	16114346	T	C
1	rs368431984	16114875	G	A
1	rs538242899	16114899	G	A
1	rs187558565	16115116	A	G
1	rs1472554	16115333	G	C
1	rs2902164	16115747	T	C
1	rs2862159	16115759	T	A
1	rs2862160	16115760	A	T
1	rs146016966	16115881	T	C
1	rs2862161	16115970	G	A
1	rs551452766	16116008	T	C
1	rs565296792	16116085	T	G
1	rs192052303	16116154	C	T
1	rs75547524	16116191	A	G
1	rs78486131	16116193	A	G
1	rs7537594	16116195	A	G
1	rs563506500	16116864	A	G
1	rs6698027	16116866	A	G
1	rs4661650	16116889	C	G
1	rs559617520	16116919	T	C
1	rs6674520	16116945	T	C
1	rs4661652	16117023	T	C
1	rs6674834	16117248	T	C
1	rs543471076	16117288	T	C
1	rs12049373	16117318	A	T
1	rs562007435	16117570	T	C
1	rs550739876	16117580	A	C
1	rs535352382	16117842	G	C
1	rs150187702	16117889	T	C
1	rs6701487	16117922	G	C
1	rs148933117	16118068	C	A
1	rs4661653	16118173	T	C
1	rs4661337	16118218	C	T
1	rs142562975	16118704	A	C
1	rs6656299	16118928	T	G
1	rs550245319	16119059	T	A
1	rs575995356	16119093	A	G
1	rs577816648	16119261	T	C
1	rs542784985	16119350	A	G
1	rs546828603	16119498	C	T
1	rs555895082	16119528	C	T
1	rs538495090	16119594	C	A
1	rs573663773	16119728	G	C
1	rs61783873	16119737	G	A
1	rs181935987	16120000	T	C
1	rs12736823	16120005	C	T
1	rs140443248	16120023	A	G
1	rs7552462	16120051	T	C
1	rs7515497	16120240	G	T
1	rs12129608	16120321	T	C
1	rs147306816	16120455	G	C
1	rs185815426	16120466	A	G
1	rs115559065	16120467	C	A
1	rs116859250	16120654	C	T
1	rs79563290	16120874	C	T
1	rs575719897	16120896	G	A
1	rs193256355	16121075	G	A
1	rs12130637	16121279	T	C
1	rs7518958	16121604	A	G
1	rs6429780	16121661	T	C
1	rs78320829	16121920	G	A
1	rs565222494	16121956	A	G
1	rs12026094	16122018	C	T
1	rs112084866	16122043	C	T
1	rs561645477	16122067	T	C
1	rs184361026	16122391	G	T
1	rs556605457	16122639	T	A
1	rs116367238	16122700	T	G
1	rs4370762	16122797	G	A
1	rs10803400	16122857	T	C
1	rs74949801	16123092	G	A
1	rs12045084	16123131	C	T
1	rs12026701	16123199	T	C
1	rs184490090	16123216	A	G
1	rs144839376	16123417	G	A
1	rs551723736	16123446	A	G
1	rs148596736	16123487	G	A
1	rs146556192	16123546	A	G
1	rs561760217	16123635	T	G
1	rs190557419	16123723	A	G
1	rs537263128	16124142	T	C
1	rs76368983	16124276	T	C
1	rs12569079	16124438	A	G
1	rs61783874	16124541	T	C
1	rs181021662	16124576	A	G
1	rs575252315	16124619	G	A
1	rs191441872	16124786	T	C
1	rs184124894	16124983	A	G
1	rs2062594	16124985	T	C
1	rs193236561	16125032	T	C
1	rs539677705	16125086	A	C
1	rs150360338	16125143	A	G
1	rs186633864	16125151	T	G
1	rs557602635	16125269	T	C
1	rs577633495	16125279	T	C
1	rs533643452	16125321	G	A
1	rs563655501	16125334	A	G
1	rs35268250	16125379	T	C
1	rs533420960	16125414	G	A
1	rs537857654	16125475	T	G
1	rs142302884	16125494	G	A
1	rs562474460	16125646	A	G
1	rs79544978	16125819	A	C
1	rs74054861	16125934	T	C
1	rs1000997	16125961	G	A
1	rs76240114	16126026	C	A
1	rs568879594	16126091	T	C
1	rs558575354	16126092	A	G
1	rs11589957	16126207	G	A
1	rs563029577	16126349	A	G
1	rs552098624	16126396	T	C
1	rs66480030	16126494	T	C
1	rs66893864	16126557	C	T
1	rs2013745	16126676	A	G
1	rs150888052	16126866	G	C
1	rs904911	16126932	T	C
1	rs542592603	16127197	A	G
1	rs1122068	16127480	C	G
1	rs554892952	16127559	A	G
1	rs143637497	16127746	T	C
1	rs6677559	16128191	A	C
1	rs4481843	16128205	A	G
1	rs191332470	16128232	A	T
1	rs61782160	16128313	A	G
1	rs75656779	16128444	A	G
1	rs10927855	16128519	C	T
1	rs559375534	16128750	G	A
1	rs186922987	16128914	A	G
1	rs192111407	16128937	T	C
1	rs11804375	16128974	T	C
1	rs557631850	16129215	C	T
1	rs528163303	16129300	G	A
1	rs2013019	16129320	C	T
1	rs377101250	16129348	T	C
1	rs1806990	16129377	A	G
1	rs1806991	16129441	C	T
1	rs7546589	16129530	G	A
1	rs565839770	16129568	G	C
1	rs72647179	16129579	C	T
1	rs554635657	16129595	G	A
1	rs7535248	16129598	T	C
1	rs113482374	16129606	C	T
1	rs112052861	16129619	C	T
1	rs192896996	16129640	T	G
1	rs184771022	16129892	A	G
1	rs565778423	16129924	G	T
1	rs2902165	16130153	G	C
1	rs2102664	16130169	G	A
1	rs550479883	16130278	C	A
1	rs146071293	16130309	A	G
1	rs544079658	16130361	G	A
1	rs564269183	16130445	A	G
1	rs577754680	16130484	T	C
1	rs12119144	16130585	G	T
1	rs528498826	16130623	G	C
1	rs67255516	16130653	G	A
1	rs67644638	16130668	A	G
1	rs150308393	16130840	A	G
1	rs4661338	16131112	A	C
1	rs530802546	16131151	G	C
1	rs113151268	16131324	A	G
1	rs115784384	16131378	T	C
1	rs59578676	16131401	C	T
1	rs6703080	16131412	C	T
1	rs571219151	16131428	C	T
1	rs58913452	16131438	C	T
1	rs149492060	16131448	A	G
1	rs60263486	16131493	C	A
1	rs181959785	16131588	T	C
1	rs66460266	16131729	T	C
1	rs142956209	16132066	C	T
1	rs146151788	16132076	A	G
1	rs12403774	16132162	A	G
1	rs12123704	16132172	A	G
1	rs527288352	16132198	A	G
1	rs182338496	16132236	T	C
1	rs113982867	16132315	C	A
1	rs150000742	16132332	C	A
1	rs183111855	16132397	C	T
1	rs113141042	16132475	A	G
1	rs192043814	16132480	T	C
1	rs144462028	16132541	A	G
1	rs111346894	16132570	A	G
1	rs12028551	16132581	A	G
1	rs566801307	16132600	T	C
1	rs574086993	16132824	T	C
1	rs536383562	16132886	A	G
1	rs188024536	16132897	G	A
1	rs565985905	16133210	T	C
1	rs548492550	16133266	A	C
1	rs140714459	16133357	T	C
1	rs570099843	16133386	T	C
1	rs12738340	16133396	C	A
1	rs575423119	16133506	T	A
1	rs574386549	16133507	A	T
1	rs56137831	16133525	C	A
1	rs66673012	16133838	T	A
1	rs181656265	16133974	C	T
1	rs7417535	16133987	C	T
1	rs61744357	16134072	T	C
1	rs61738972	16134129	T	C
1	rs189513123	16134275	T	C
1	rs112695371	16134440	A	G
1	rs111589297	16134501	A	G
1	rs113624091	16134962	T	C
1	rs574961197	16134992	C	G
1	rs111920468	16135039	C	T
1	rs187501774	16135364	A	G
1	rs66698451	16135517	C	T
1	rs187677360	16135535	A	G
1	rs149423306	16135577	G	C
1	rs4661654	16136108	A	G
1	rs545415479	16136378	A	G
1	rs188782278	16137156	C	G
1	rs68106506	16137316	C	T
1	rs140859572	16137326	G	A
1	rs72647191	16137436	C	T
1	rs370458531	16137536	A	G
1	rs181024702	16137603	A	G
1	rs16852021	16137774	G	A
1	rs67835524	16137901	T	C
1	rs572189214	16137920	G	T
1	rs12121764	16138059	A	T
1	rs16852022	16138095	G	T
1	rs145091905	16138238	T	C
1	rs149031666	16138251	T	C
1	rs181081981	16138267	A	T
1	rs112970147	16138329	A	G
1	rs146690178	16138370	T	C
1	rs190491473	16138675	A	G
1	rs183348762	16138739	T	C
1	rs191941098	16138833	C	T
1	rs183050908	16138837	G	C
1	rs140303702	16138903	C	T
1	rs6697146	16139332	T	C
1	rs553986912	16139887	A	G
1	rs10927856	16139916	A	G
1	rs11806941	16139932	T	C
1	rs2902166	16140272	A	G
1	rs557901357	16140325	T	C
1	rs538831922	16140424	A	G
1	rs150470536	16140514	A	G
1	rs112291802	16140627	T	C
1	rs72647195	16140872	A	T
1	rs113100790	16141215	T	C
1	rs112016494	16141300	G	A
1	rs61087361	16141511	A	C
1	rs61499152	16141612	G	A
1	rs10927857	16141614	T	C
1	rs10927858	16141635	C	G
1	rs150585957	16141642	T	C
1	rs572948258	16141650	T	C
1	rs542133778	16141686	T	C
1	rs57486970	16141731	G	A
1	rs143139994	16141828	T	A
1	rs10927859	16141862	T	C
1	rs72647196	16141870	G	A
1	rs7525608	16141901	G	A
1	rs539587632	16141915	T	C
1	rs111843207	16142202	G	C
1	rs12029984	16142403	G	A
1	rs16852024	16142427	T	C
1	rs568748518	16142485	C	A
1	rs7536562	16142587	A	G
1	rs185819939	16142592	T	C
1	rs7514602	16142630	T	C
1	rs144949159	16142684	A	C
1	rs2862162	16142960	T	G
1	rs112024238	16143511	A	G
1	rs1976401	16143630	A	G
1	rs56382381	16143765	A	G
1	rs1976402	16143779	A	G
1	rs55801855	16143864	T	C
1	rs56375612	16144010	A	T
1	rs6429781	16144174	C	A
1	rs551081458	16144179	A	G
1	rs77840260	16144310	C	T
1	rs186755284	16144361	C	A
1	rs567740797	16144441	T	G
1	rs535808531	16144480	T	C
1	rs183674661	16144580	A	G
1	rs66690832	16144674	C	A
1	rs560802159	16144684	A	G
1	rs9793250	16144762	G	A
1	rs541749581	16144798	G	A
1	rs9793301	16144799	G	T
1	rs6674071	16144855	C	G
1	rs147060696	16144941	T	G
1	rs6699394	16145143	A	C
1	rs67241956	16145259	G	A
1	rs4661655	16145371	G	T
1	rs188572399	16145414	A	G
1	rs4661339	16145700	C	T
1	rs185472291	16145880	A	G
1	rs4661656	16145970	G	A
1	rs111504100	16146115	T	G
1	rs113730967	16146193	A	G
1	rs111817774	16146247	A	G
1	rs144014266	16146256	T	C
1	rs540760060	16146319	T	G
1	rs561184582	16146333	C	A
1	rs193259949	16146404	C	T
1	rs184768532	16146423	T	C
1	rs150030590	16146549	T	C
1	rs67554416	16146718	C	T
1	rs571944249	16146782	G	T
1	rs560787995	16146901	C	T
1	rs68100486	16147019	C	T
1	rs67235754	16147256	A	C
1	rs10803401	16147377	A	G
1	rs554706852	16147476	C	A
1	rs7513676	16147625	T	C
1	rs4661657	16147798	C	A
1	rs7516123	16147851	T	C
1	rs7538103	16147854	A	G
1	rs4661340	16147955	T	C
1	rs112393679	16148110	G	A
1	rs557075219	16148223	T	C
1	rs578198120	16148258	C	G
1	rs141877109	16148293	A	G
1	rs541713906	16148308	C	G
1	rs530016069	16148332	A	G
1	rs113132836	16148481	A	G
1	rs552453683	16148501	T	C
1	rs28537253	16148600	C	A
1	rs113658364	16148629	T	C
1	rs570408722	16148725	G	A
1	rs181954934	16148794	G	A
1	rs572993228	16148831	A	G
1	rs113824309	16148834	A	G
1	rs57763941	16148839	A	G
1	rs190827269	16148969	T	C
1	rs78878368	16149104	T	C
1	rs6679870	16149210	C	T
1	rs6677321	16149301	C	A
1	rs9729070	16149617	T	A
1	rs72649604	16150383	G	T
1	rs7537101	16150384	C	T
1	rs112233748	16150583	G	T
1	rs59585973	16150645	C	T
1	rs59417776	16150761	G	A
1	rs188060714	16150840	A	G
1	rs540185085	16150845	T	C
1	rs529002266	16150882	A	G
1	rs59549164	16150918	A	G
1	rs61782184	16150976	A	G
1	rs61782185	16150997	G	C
1	rs61782186	16151000	G	A
1	rs535984761	16151118	T	A
1	rs183793921	16151242	T	C
1	rs114237934	16151282	A	T
1	rs72882505	16151285	C	A
1	rs559743824	16151312	T	C
1	rs551515523	16151739	A	G
1	rs10458447	16151833	A	G
1	rs145159466	16151839	G	A
1	rs112268297	16151907	T	C
1	rs113783933	16151962	G	A
1	rs112818061	16152013	T	C
1	rs140336299	16152018	G	A
1	rs113853482	16152065	T	G
1	rs554008109	16152230	C	T
1	rs573321361	16152233	C	T
1	rs542167504	16152246	C	A
1	rs72882509	16152592	A	C
1	rs113559070	16152676	G	T
1	rs112881117	16152796	C	T
1	rs9728729	16152916	T	C
1	rs558334968	16152964	A	G
1	rs113276458	16153082	G	A
1	rs55752585	16153148	T	C
1	rs6672738	16153279	G	A
1	rs56381223	16153324	G	A
1	rs56395101	16153502	A	C
1	rs56233020	16153560	G	T
1	rs56000644	16153587	G	A
1	rs56360364	16153599	T	C
1	rs56043971	16153679	C	A
1	rs78776927	16153721	T	C
1	rs4614254	16153885	T	C
1	rs4498798	16153910	C	T
1	rs181727835	16153973	A	T
1	rs140097106	16153997	T	C
1	rs113521520	16154171	C	T
1	rs7412219	16154179	T	C
1	rs112433229	16154184	G	A
1	rs554670115	16154189	T	G
1	rs151117186	16154249	C	A
1	rs140934265	16154336	T	C
1	rs6676406	16154437	G	A
1	rs6679266	16154589	C	T
1	rs6664077	16154613	T	C
1	rs6676556	16154622	G	A
1	rs28370336	16154643	C	A
1	rs6676646	16154691	G	A
1	rs572132434	16154753	C	G
1	rs187374865	16154808	A	G
1	rs536772433	16155056	T	C
1	rs10927860	16155107	G	C
1	rs574755532	16155226	A	G
1	rs557397069	16155312	G	A
1	rs111869196	16155323	T	C
1	rs183267528	16155365	C	T
1	rs113271342	16155433	A	C
1	rs10927861	16155439	G	A
1	rs144974430	16155505	A	G
1	rs113613819	16155571	C	T
1	rs192437274	16155665	T	C
1	rs542993371	16155698	T	C
1	rs147361977	16155699	T	G
1	rs184414043	16155702	T	C
1	rs562379039	16155703	A	G
1	rs112917580	16155788	A	G
1	rs111613091	16155803	C	T
1	rs143495023	16155851	A	T
1	rs2202045	16156406	T	C
1	rs140042809	16156542	C	T
1	rs575385777	16156928	A	G
1	rs144388501	16156942	A	G
1	rs142264417	16157100	T	C
1	rs6689074	16157218	T	C
1	rs144241566	16157282	T	C
1	rs529344060	16157328	C	T
1	rs6674380	16157722	T	C
1	rs6692127	16157845	A	T
1	rs6692367	16158093	A	T
1	rs6700899	16158198	A	G
1	rs367601834	16158583	T	G
1	rs181124952	16158608	A	G
1	rs534254538	16158863	T	C
1	rs78679896	16158897	C	G
1	rs535826538	16158945	A	G
1	rs66551897	16159067	T	C
1	rs531738387	16159332	C	G
1	rs188917240	16159371	A	G
1	rs78781114	16159784	A	G
1	rs12568613	16159790	C	A
1	rs550435606	16160017	T	C
1	rs554492311	16160241	G	T
1	rs4661660	16160342	G	A
1	rs12406908	16160550	C	A
1	rs561358021	16160693	A	G
1	rs4661342	16160773	G	C
1	rs529265204	16161062	C	T
1	rs532288381	16161117	A	G
1	rs563867826	16161264	G	C
1	rs75648830	17633366	C	T
1	rs112220935	17633372	A	G
1	rs559904760	17633458	C	T
1	rs2501795	17633499	G	A
1	rs2501796	17633522	G	A
1	rs2477134	17633572	G	T
1	rs553608108	17633806	A	G
1	rs2477133	17633892	A	C
1	rs111430098	17633905	T	C
1	rs557685738	17633915	C	T
1	rs186125369	17634239	A	G
1	rs76454192	17634310	T	C
1	rs150841821	17634428	G	A
1	rs75546219	17634431	G	C
1	rs139158496	17634495	G	C
1	rs180688780	17634599	A	G
1	rs35381732	17634740	A	G
1	rs78185114	17634831	C	G
1	rs2501798	17635036	G	C
1	rs2501799	17635072	A	G
1	rs2477132	17635141	C	A
1	rs2501800	17635237	A	G
1	rs1886302	17635396	G	A
1	rs1886301	17635411	A	G
1	rs576483425	17635456	T	C
1	rs183581464	17635518	T	G
1	rs57042151	17635668	A	G
1	rs59453596	17635669	A	G
1	rs142572581	17635957	G	A
1	rs13376691	17636141	A	G
1	rs12569317	17636288	A	G
1	rs79595013	17636290	G	A
1	rs2477131	17636321	G	A
1	rs2501801	17636363	A	G
1	rs140767303	17636421	T	C
1	rs187700420	17636542	T	C
1	rs191507656	17636593	C	G
1	rs539082406	17636627	T	C
1	rs187292184	17636649	C	A
1	rs4920591	17636860	T	C
1	rs575020879	17636861	A	G
1	rs539370719	17637292	A	C
1	rs2477130	17637418	G	A
1	rs537605380	17637506	T	C
1	rs559478504	17637714	T	C
1	rs546481112	17637850	C	G
1	rs74219785	17638034	A	T
1	rs113509472	17638049	C	G
1	rs537941285	17638060	T	C
1	rs149342815	17638110	T	C
1	rs7520664	17638112	T	C
1	rs6586520	17638145	C	T
1	rs563932442	17638155	A	G
1	rs56298471	17638176	C	T
1	rs56024211	17638222	A	G
1	rs557861672	17638559	G	A
1	rs181339474	17638665	A	G
1	rs72633835	17638677	A	G
1	rs545322956	17638694	T	C
1	rs10888017	17638752	T	C
1	rs2501803	17638936	C	T
1	rs2501804	17639188	C	T
1	rs553920832	17639221	T	G
1	rs2501805	17639465	C	T
1	rs529494456	17639557	T	C
1	rs36026330	17639667	G	A
1	rs191884810	17639672	A	G
1	rs12124732	17639770	G	A
1	rs186484282	17639974	T	C
1	rs571993525	17639991	G	A
1	rs541101079	17639992	T	A
1	rs560856316	17639993	C	A
1	rs529813110	17640042	A	G
1	rs34957305	17640141	T	C
1	rs150413445	17640367	A	C
1	rs35943476	17640368	C	T
1	rs72633836	17640508	T	C
1	rs138145226	17640638	A	G
1	rs115109055	17640731	T	C
1	rs2501806	17640784	T	G
1	rs190959519	17640900	A	G
1	rs142854452	17640973	A	G
1	rs191336117	17641191	A	G
1	rs145032292	17641250	T	C
1	rs2501807	17641259	G	T
1	rs534607556	17641381	T	G
1	rs138688698	17641408	G	T
1	rs2501808	17641436	A	G
1	rs1886300	17641684	C	T
1	rs71644031	17641755	A	T
1	rs187808000	17642106	T	G
1	rs76286252	17642129	A	G
1	rs9970772	17642273	T	C
1	rs546295382	17642394	G	A
1	rs113084941	17642580	T	C
1	rs58218115	17642709	A	C
1	rs2477129	17642758	G	A
1	rs577425035	17642796	C	G
1	rs34470277	17643054	A	G
1	rs36142431	17643140	A	G
1	rs6687815	17643163	A	C
1	rs36164094	17643180	A	G
1	rs6673392	17643290	T	G
1	rs6673715	17643572	G	C
1	rs77276868	17643641	T	A
1	rs72633840	17643663	T	C
1	rs528928722	17643671	A	T
1	rs140490717	17643754	G	A
1	rs34298414	17643777	A	C
1	rs544748893	17643912	T	C
1	rs575288857	17643929	G	A
1	rs12074670	17643959	A	T
1	rs142712602	17644252	A	G
1	rs558000922	17644461	A	G
1	rs35412937	17644463	T	G
1	rs188118270	17644580	T	G
1	rs10788662	17644587	C	A
1	rs143627319	17644727	A	G
1	rs531646373	17644947	A	C
1	rs77074876	17645082	G	A
1	rs184969962	17645140	T	C
1	rs529475652	17645212	T	G
1	rs7543168	17645305	T	C
1	rs560490297	17645363	G	T
1	rs7534455	17645435	G	A
1	rs534530777	17645851	C	A
1	rs562750418	17645925	A	G
1	rs559274365	17646280	T	C
1	rs114433339	17646420	T	C
1	rs572653587	17646425	T	G
1	rs2147333	17646526	C	T
1	rs563334335	17646593	C	G
1	rs2147332	17646694	C	T
1	rs78640205	17646795	G	A
1	rs6686220	17647039	T	C
1	rs10788663	17647045	C	T
1	rs113089436	17647121	A	T
1	rs11203354	17647189	A	G
1	rs10788664	17647475	T	C
1	rs568322488	17647727	C	G
1	rs577254868	17647820	A	G
1	rs559121790	17647887	G	C
1	rs191051839	17647892	C	T
1	rs4920592	17647920	C	T
1	rs115457674	17647986	T	C
1	rs146027670	17648084	A	G
1	rs188330882	17648148	T	C
1	rs191126766	17648376	T	C
1	rs78214933	17648486	A	G
1	rs141441756	17648572	T	C
1	rs146999236	17648588	G	A
1	rs10888018	17649358	C	T
1	rs141626410	17649383	C	G
1	rs74058719	17649405	C	T
1	rs71644032	17649439	C	T
1	rs11203355	17649442	A	G
1	rs10749618	17649445	G	A
1	rs11203356	17649487	T	C
1	rs10888019	17649489	A	G
1	rs11203357	17649497	A	G
1	rs10888020	17649614	G	A
1	rs10888021	17649679	C	T
1	rs10888022	17649680	A	G
1	rs10888023	17649726	T	G
1	rs61763708	17649754	C	G
1	rs10888024	17649796	A	G
1	rs539499524	17650049	A	G
1	rs148514225	17650146	C	T
1	rs536977991	17650211	T	C
1	rs112797936	17650232	G	A
1	rs11203358	17650247	G	A
1	rs540669297	17650268	T	C
1	rs554070704	17650334	A	C
1	rs74601829	17650354	A	C
1	rs11203359	17650619	C	T
1	rs369719929	17650712	A	G
1	rs12030939	17650818	G	A
1	rs71644033	17651010	C	T
1	rs191853366	17651111	C	G
1	rs6692262	17651230	C	T
1	rs141297770	17651527	T	C
1	rs1204895	17651628	A	G
1	rs13375202	17651637	G	A
1	rs11203360	17651694	C	T
1	rs11203361	17651704	G	C
1	rs11203362	17651722	T	G
1	rs182494755	17651822	G	A
1	rs4920594	17651926	A	G
1	rs545354910	17651949	T	G
1	rs185309974	17652039	G	C
1	rs527764036	17652093	T	C
1	rs541587650	17652096	T	A
1	rs561055447	17652119	T	A
1	rs4920595	17652294	G	C
1	rs541570890	17652842	C	T
1	rs1924552	17653189	A	C
1	rs543651425	17653367	A	G
1	rs563369322	17653548	T	C
1	rs1204894	17653954	T	A
1	rs528387689	17654103	T	C
1	rs1204893	17654254	C	T
1	rs12741565	17654306	T	G
1	rs59499689	17654346	T	C
1	rs72633848	17654375	G	A
1	rs12733748	17654767	T	C
1	rs550554457	17654922	T	C
1	rs188576632	17654976	G	A
1	rs144234160	17655024	A	C
1	rs11203363	17655049	T	C
1	rs11203364	17655066	T	A
1	rs539575821	17655128	C	G
1	rs552748723	17655155	A	T
1	rs1748041	17655407	C	T
1	rs4920363	17655564	A	G
1	rs543825754	17655594	C	T
1	rs563305354	17655617	T	C
1	rs115189465	17655618	A	G
1	rs1635599	17655648	C	T
1	rs1957881	17655668	T	C
1	rs1748040	17655714	A	G
1	rs1957880	17655776	A	G
1	rs566628595	17655777	T	C
1	rs1957879	17655778	G	A
1	rs555552371	17655830	G	A
1	rs557783555	17655871	G	A
1	rs145264102	17656014	G	A
1	rs1748039	17656017	T	C
1	rs1957878	17656098	G	A
1	rs566593659	17656190	A	G
1	rs140907821	17656300	T	C
1	rs11203365	17656496	G	T
1	rs115871911	17656623	T	C
1	rs12035959	17656635	T	C
1	rs111299818	17656693	T	A
1	rs12034419	17656766	C	T
1	rs79914310	17656768	T	C
1	rs140217607	17656873	A	T
1	rs1359303	17657064	G	T
1	rs145373280	17657120	T	C
1	rs1748038	17657123	A	G
1	rs192457443	17657168	T	G
1	rs1635598	17657321	T	C
1	rs137952578	17657338	A	G
1	rs561422217	17657394	T	C
1	rs140892389	17657448	G	T
1	rs11203366	17657534	G	A
1	rs77182432	17657536	T	C
1	rs11203367	17657616	T	C
1	rs201030805	17657682	T	C
1	rs531841011	17657812	T	C
1	rs545562271	17657851	C	A
1	rs35809798	17657986	A	G
1	rs188859853	17658067	A	G
1	rs565436512	17658136	A	G
1	rs113063571	17658183	T	C
1	rs1748037	17658232	A	G
1	rs565353128	17658259	G	A
1	rs71644035	17658273	T	C
1	rs191711612	17658277	A	G
1	rs569621391	17658291	C	T
1	rs12035527	17658337	C	T
1	rs553169995	17658338	A	G
1	rs4920596	17658462	G	A
1	rs4920597	17658505	G	A
1	rs4920598	17658516	G	A
1	rs12037914	17658554	T	C
1	rs12035646	17658562	C	T
1	rs6698443	17658564	T	C
1	rs185475982	17658624	C	T
1	rs572552221	17658628	T	C
1	rs12033604	17658697	G	T
1	rs144042308	17658811	C	G
1	rs528181285	17658890	T	C
1	rs4506506	17658942	A	G
1	rs4506507	17659176	A	T
1	rs1748036	17659288	T	C
1	rs72916868	17659309	T	G
1	rs189189540	17659361	A	G
1	rs71644036	17659386	A	G
1	rs1635597	17659556	A	G
1	rs541448318	17659707	C	T
1	rs3795215	17659786	A	G
1	rs3795214	17659813	T	C
1	rs528815851	17659814	A	G
1	rs147048793	17659853	A	G
1	rs539214136	17659985	G	C
1	rs882537	17660047	A	G
1	rs554962472	17660281	T	C
1	rs562247768	17660295	T	G
1	rs541326242	17660350	A	C
1	rs78540609	17660352	T	C
1	rs34309058	17660468	A	C
1	rs138247576	17660474	A	G
1	rs555587341	17660491	T	C
1	rs874881	17660499	G	C
1	rs201444747	17660518	G	A
1	rs57744451	17660601	C	T
1	rs874882	17660660	G	A
1	rs1548323	17660697	T	C
1	rs569154006	17660860	C	T
1	rs538168169	17660866	T	C
1	rs12737739	17660890	A	C
1	rs577752932	17660902	T	A
1	rs187275065	17660943	T	G
1	rs3094882	17661010	A	C
1	rs1555658	17661128	A	C
1	rs569119137	17661260	C	T
1	rs12131500	17661390	T	G
1	rs4345840	17661402	G	A
1	rs548579165	17661406	A	G
1	rs1613229	17661426	T	C
1	rs1635596	17661442	A	G
1	rs1635595	17661600	G	A
1	rs1635594	17661805	A	G
1	rs1748035	17661996	T	C
1	rs113475583	17662433	A	G
1	rs138311179	17662458	A	G
1	rs1748034	17662541	A	C
1	rs2240340	17662639	T	C
1	rs1748033	17662662	T	C
1	rs12733102	17662705	C	G
1	rs1621005	17662751	C	G
1	rs1748032	17662804	C	T
1	rs1748031	17662907	A	T
1	rs78167936	17663203	T	C
1	rs1748030	17663291	C	T
1	rs1635593	17663323	G	C
1	rs1748029	17663338	C	A
1	rs1635592	17663407	A	G
1	rs376591569	17663409	T	C
1	rs1635591	17663630	T	G
1	rs545804168	17663710	A	G
1	rs1748028	17663743	T	C
1	rs1635590	17663832	C	G
1	rs139258968	17663851	A	G
1	rs1748027	17663930	T	C
1	rs554331423	17663940	T	C
1	rs556807255	17664026	A	G
1	rs563760465	17664058	G	A
1	rs146021462	17664064	A	G
1	rs1635589	17664139	G	A
1	rs532872119	17664208	C	T
1	rs1748026	17664235	T	C
1	rs1635588	17664239	A	G
1	rs1635587	17664280	T	C
1	rs1748025	17664329	C	G
1	rs553002883	17664467	T	C
1	rs12089685	17664480	C	T
1	rs79899387	17664559	G	A
1	rs374085936	17664564	A	G
1	rs141716175	17664711	T	C
1	rs181865872	17664725	T	C
1	rs1635586	17664770	A	G
1	rs1635585	17664813	T	G
1	rs1635584	17664836	G	A
1	rs1635583	17665003	G	C
1	rs2477152	17665064	C	T
1	rs2428736	17665091	G	A
1	rs1635582	17665134	G	A
1	rs141090739	17665160	T	C
1	rs577679250	17665162	A	G
1	rs1635581	17665175	G	A
1	rs181901076	17665179	A	G
1	rs1635580	17665293	T	C
1	rs186303342	17665350	A	G
1	rs566593973	17665352	A	G
1	rs1635579	17665401	G	A
1	rs549250113	17665410	T	C
1	rs34385095	17665427	T	C
1	rs573671171	17665482	A	C
1	rs72637416	17665527	G	C
1	rs148957042	17665584	G	A
1	rs182709093	17665614	A	G
1	rs35489932	17665664	G	C
1	rs942460	17665685	C	G
1	rs12039455	17665781	G	A
1	rs16825533	17665881	G	A
1	rs35442836	17666004	C	A
1	rs535638477	17666018	C	T
1	rs1635578	17666095	T	C
1	rs1635577	17666139	A	G
1	rs142590988	17666222	A	C
1	rs1635576	17666326	G	T
1	rs11203368	17666508	C	T
1	rs1748024	17666524	T	C
1	rs549158819	17666540	T	C
1	rs569314368	17666541	A	G
1	rs558136744	17666544	T	C
1	rs1748023	17666584	G	A
1	rs115508194	17666722	T	C
1	rs34965564	17666747	T	C
1	rs138993831	17666834	A	G
1	rs192375474	17667048	A	T
1	rs1635574	17667106	T	G
1	rs35581887	17667340	A	G
1	rs36070985	17667398	C	A
1	rs12136589	17667509	T	A
1	rs2477151	17667660	G	C
1	rs186510086	17668098	C	T
1	rs548044355	17668131	T	G
1	rs552608835	17668249	A	G
1	rs1748021	17668270	A	G
1	rs576725993	17668340	C	G
1	rs545504057	17668345	A	C
1	rs200893896	17668536	A	G
1	rs35903413	17668563	A	G
1	rs41265997	17668606	T	C
1	rs1748020	17668609	T	C
1	rs201814985	17668772	T	C
1	rs33981382	17668888	G	A
1	rs144826979	17668947	A	G
1	rs576556598	17668955	T	C
1	rs1748019	17668976	C	G
1	rs1748018	17669202	T	G
1	rs191343921	17669677	A	G
1	rs182548184	17669795	T	C
1	rs573235402	17669851	A	G
1	rs559289752	17670252	T	C
1	rs1748017	17670291	T	C
1	rs182757150	17670292	A	G
1	rs571336685	17670366	G	A
1	rs1635573	17670431	C	A
1	rs564407049	17670600	G	A
1	rs1635572	17670637	G	A
1	rs149857205	17670687	C	T
1	rs145879090	17670785	A	G
1	rs139749902	17670865	G	C
1	rs566675181	17670913	A	C
1	rs535672785	17670924	G	A
1	rs555747688	17670949	G	A
1	rs537826457	17671009	C	T
1	rs369866889	17671013	A	G
1	rs184188387	17671043	A	G
1	rs1748016	17671140	T	C
1	rs11587827	17671382	C	G
1	rs570193694	17671576	G	A
1	rs113204314	17671582	G	A
1	rs113986902	17671637	G	A
1	rs184446139	17671638	A	T
1	rs552078527	17672066	T	C
1	rs138227889	17672369	A	G
1	rs41266003	17672642	T	C
1	rs1635571	17672729	T	C
1	rs2301888	17672730	A	G
1	rs138607295	17672784	A	G
1	rs185528234	17672840	A	T
1	rs72637418	17672989	A	G
1	rs35210719	17673102	T	C
1	rs6683037	17673259	T	C
1	rs6673284	17673265	A	G
1	rs190036932	17673509	T	C
1	rs572640976	17673651	T	C
1	rs541680233	17673652	A	G
1	rs139784204	17673698	G	C
1	rs74058724	17673972	G	A
1	rs2240339	17674108	T	C
1	rs539454917	17674114	A	G
1	rs2240338	17674185	T	C
1	rs2240337	17674222	T	C
1	rs186962997	17674246	T	C
1	rs35287029	17674358	A	T
1	rs6686575	17674366	T	C
1	rs2240336	17674402	T	C
1	rs2240335	17674537	A	C
1	rs1635570	17674601	T	C
1	rs12746252	17674717	T	C
1	rs41266005	17674793	T	C
1	rs12746451	17674821	T	C
1	rs12758919	17674841	C	T
1	rs56698682	17674847	T	C
1	rs766449	17674852	T	C
1	rs12731347	17674865	A	G
1	rs1408424	17674868	A	G
1	rs573128675	17674875	C	T
1	rs575740004	17674965	T	G
1	rs12731545	17675012	A	G
1	rs12754450	17675056	C	A
1	rs12754590	17675121	C	A
1	rs3795213	17675197	A	T
1	rs147614851	17675345	A	G
1	rs35095098	17675393	T	C
1	rs184689380	17675415	A	G
1	rs1748015	17675650	G	A
1	rs71644039	17675713	G	C
1	rs1613767	17675889	T	G
1	rs112930800	17676236	A	C
1	rs1748014	17676343	A	G
1	rs575599050	17676469	C	G
1	rs4450060	17676630	T	A
1	rs12752435	17676740	C	T
1	rs72637425	17676774	G	A
1	rs72637426	17676834	C	T
1	rs12752914	17676969	C	T
1	rs12725408	17677040	A	G
1	rs74632628	17677046	A	C
1	rs11203369	17677069	G	A
1	rs35023063	17677196	A	C
1	rs71512933	17677270	C	T
1	rs71512934	17677362	C	T
1	rs115603494	17677396	T	C
1	rs71512935	17677468	G	A
1	rs71512936	17677478	C	T
1	rs531946133	17677534	T	A
1	rs186202505	17677536	A	T
1	rs11586805	17677571	C	T
1	rs71512937	17677605	G	A
1	rs35076930	17677636	T	C
1	rs61766760	17677640	C	T
1	rs61766762	17677643	A	T
1	rs61766763	17677652	C	T
1	rs61766764	17677653	A	T
1	rs61766765	17677665	C	T
1	rs12730340	17677844	A	G
1	rs187470491	17677982	G	A
1	rs115443550	17678166	T	C
1	rs186753460	17678309	G	A
1	rs76802914	17678311	C	A
1	rs539233956	17678436	C	G
1	rs558927371	17678441	A	G
1	rs541332111	17678455	A	G
1	rs75164057	17678459	T	C
1	rs138440944	17678474	C	T
1	rs543438460	17678479	A	G
1	rs375246341	17678537	T	A
1	rs552263813	17678540	T	C
1	rs559236483	17678551	C	G
1	rs74058725	17678567	G	A
1	rs548151568	17678574	T	C
1	rs568380282	17678584	A	G
1	rs67858127	17678599	G	T
1	rs147265466	17678622	T	G
1	rs572511377	17678704	G	T
1	rs535252535	17678740	A	G
1	rs554941607	17678741	G	C
1	rs574839869	17678744	G	A
1	rs77713664	17678749	T	G
1	rs115229483	17678766	G	A
1	rs12408893	17678772	C	T
1	rs79331366	17678790	A	G
1	rs142881261	17678816	A	G
1	rs546620823	17679412	A	G
1	rs1635569	17679598	A	G
1	rs1635568	17679855	A	G
1	rs540167200	17679858	T	C
1	rs560045979	17679874	A	G
1	rs34199675	17679924	G	A
1	rs34871124	17679982	C	T
1	rs570803366	17680052	C	G
1	rs1748013	17680193	T	A
1	rs113983224	17680215	G	C
1	rs71644042	17680330	T	C
1	rs71644043	17680380	A	G
1	rs12757498	17680426	A	C
1	rs56178530	17680563	T	C
1	rs535844131	17680693	C	A
1	rs3094881	17680807	T	C
1	rs555703046	17680913	A	G
1	rs138375185	17681096	A	G
1	rs150896296	17681143	T	C
1	rs35240185	17681144	A	G
1	rs6683201	17681277	T	C
1	rs79100767	17681339	T	C
1	rs4920600	17681424	A	G
1	rs143866135	17681566	C	G
1	rs12752201	17681845	A	G
1	rs1748012	17682100	C	T
1	rs16825849	17682215	G	C
1	rs182409475	17682287	T	C
1	rs112811143	17682359	C	T
1	rs183854438	17682780	G	C
1	rs561033614	17682962	A	G
1	rs1635567	17683041	T	C
1	rs1635566	17683157	A	G
1	rs1748011	17683281	C	A
1	rs4920601	17683326	T	C
1	rs1635565	17683332	T	C
1	rs574512955	17683337	T	C
1	rs532186425	17683361	A	G
1	rs184730798	17683454	T	C
1	rs184264309	17683523	A	G
1	rs1635564	17683526	T	G
1	rs34581837	17683554	C	T
1	rs11203370	17684147	G	T
1	rs111953891	17684198	T	C
1	rs10788665	17684224	A	G
1	rs12045971	17684464	C	T
1	rs11203371	17684524	C	T
1	rs561963799	17684668	A	G
1	rs546657752	17684801	A	G
1	rs559843251	17684812	T	C
1	rs71512938	17684834	A	G
1	rs568326345	17684852	A	G
1	rs537300813	17684858	T	C
1	rs570791767	17684891	A	T
1	rs539484764	17684894	T	C
1	rs553412703	17684924	C	A
1	rs573423865	17684925	A	G
1	rs535638020	17684954	G	C
1	rs555551016	17684955	G	C
1	rs575528741	17684976	C	G
1	rs186476860	17684979	T	G
1	rs564255528	17685048	G	A
1	rs60429109	17685051	A	G
1	rs75760157	17685055	C	T
1	rs376490822	17685077	A	T
1	rs370129336	17685079	T	C
1	rs373840676	17685081	A	C
1	rs2428735	17685174	T	C
1	rs571089244	17685255	A	C
1	rs34481461	17685466	A	C
1	rs148177314	17685508	T	C
1	rs553305133	17685702	G	C
1	rs6673924	17686013	T	C
1	rs6664430	17686051	C	G
1	rs564490647	17686055	T	C
1	rs71644044	17686585	A	C
1	rs1635562	17686820	A	T
1	rs1635561	17687027	T	C
1	rs1612843	17687161	C	G
1	rs562705588	17687232	T	C
1	rs111760817	17687262	G	A
1	rs113534568	17687351	A	G
1	rs3795212	17687422	T	A
1	rs77162943	17687476	T	C
1	rs144030000	17687783	A	G
1	rs34632931	17687826	A	G
1	rs1748010	17687848	G	A
1	rs143435459	17687893	C	T
1	rs563224569	17687907	C	A
1	rs527730670	17687988	A	G
1	rs4920370	17688039	C	T
1	rs116618701	17688093	T	C
1	rs576719447	17688332	T	G
1	rs182765618	17688368	T	C
1	rs187894789	17688464	T	G
1	rs183042500	17688518	G	T
1	rs116000944	17688550	A	G
1	rs71644046	17688733	T	C
1	rs548289831	17688785	T	C
1	rs74368591	17688898	C	T
1	rs143648150	17689082	T	C
1	rs79042509	17689276	T	C
1	rs548253783	17689508	T	C
1	rs2352842	17689509	C	G
1	rs12739518	17689558	T	C
1	rs533228281	17689609	A	G
1	rs34170018	17689736	G	C
1	rs559682222	17689872	A	C
1	rs2477150	17689954	T	C
1	rs143869873	17689962	C	T
1	rs188529614	17689980	A	G
1	rs143565531	17690079	T	C
1	rs142092052	17690083	T	C
1	rs537085079	17690106	A	G
1	rs147723249	17690206	A	C
1	rs77757441	17690276	T	C
1	rs34954650	17690376	C	T
1	rs189630315	17690416	A	G
1	rs569626942	17690426	C	T
1	rs535141530	17690608	C	T
1	rs111446588	17690643	A	G
1	rs182070811	17690689	A	G
1	rs187225639	17690759	T	C
1	rs1408423	17690877	A	G
1	rs1408422	17690915	C	T
1	rs180782833	17691174	G	C
1	rs79538679	17691343	C	T
1	rs541036445	17691411	A	G
1	rs185534136	17691428	G	T
1	rs542715532	17691438	C	A
1	rs149167844	17691629	T	C
1	rs545147695	17691630	A	G
1	rs12096509	17691727	A	C
1	rs1748009	17691766	T	A
1	rs1748008	17691767	T	A
1	rs183887655	17691770	T	A
1	rs77525886	17691775	G	A
1	rs79817522	17691829	T	G
1	rs7538597	17691983	A	G
1	rs575731541	17691987	T	C
1	rs112351163	17692407	A	G
1	rs111326392	17692454	A	G
1	rs141779709	17692683	T	C
1	rs192381829	17692728	T	C
1	rs182202035	17692738	A	G
1	rs111553143	17692762	A	G
1	rs138165574	17692815	A	C
1	rs543056859	17693067	G	A
1	rs545111998	17693194	C	A
1	rs150511649	17693343	T	C
1	rs193022269	17693424	G	A
1	rs1204892	17693711	T	C
1	rs139542867	17693852	A	G
1	rs3094885	17693976	T	A
1	rs77727084	17694083	T	C
1	rs560927541	17694098	A	G
1	rs553357833	17694110	A	G
1	rs151041243	17694489	C	A
1	rs180969306	17694499	A	G
1	rs183561897	17694515	A	G
1	rs140922167	17694531	G	A
1	rs150188205	17694550	T	A
1	rs1204891	17694615	A	G
1	rs1204890	17694701	G	T
1	rs1204889	17694717	A	T
1	rs1204888	17694779	T	C
1	rs12755799	17694878	A	G
1	rs149545903	17694929	A	G
1	rs1204887	17694955	A	G
1	rs565965843	17694963	A	G
1	rs1204886	17694975	C	T
1	rs1204885	17695001	A	G
1	rs147341702	17695088	A	G
1	rs139561418	17695113	A	G
1	rs12732813	17695142	A	C
1	rs12732819	17695153	T	C
1	rs143521398	17695186	A	G
1	rs12756441	17695294	A	G
1	rs150068447	17695463	A	T
1	rs12756806	17695497	A	G
1	rs12756835	17695549	A	G
1	rs11801266	17695611	A	T
1	rs370626862	17695620	A	G
1	rs1204884	17695646	T	C
1	rs12732016	17695709	A	G
1	rs558571112	17695916	T	C
1	rs548248474	17695924	T	C
1	rs11588446	17695944	A	G
1	rs553300206	17696104	A	C
1	rs191665118	17696118	C	T
1	rs6690363	17696226	T	C
1	rs112341482	17696227	A	G
1	rs12760504	17696247	C	T
1	rs7534816	17696264	A	G
1	rs368231821	17696282	T	C
1	rs1204883	17696338	A	G
1	rs11809800	17696390	T	G
1	rs1204882	17696409	T	A
1	rs557338211	17696432	T	C
1	rs1204881	17696508	G	A
1	rs56085210	17696553	T	C
1	rs11811723	17696568	T	A
1	rs79091375	17696624	A	G
1	rs12760347	17696741	G	A
1	rs186753208	17696834	C	T
1	rs12753129	17696943	A	C
1	rs1204880	17697057	T	C
1	rs182693343	17697087	C	A
1	rs188154827	17697331	C	T
1	rs549123332	17697451	A	C
1	rs140842287	17697537	G	A
1	rs2107681	17697539	T	C
1	rs540488194	17697553	A	G
1	rs1204879	17697572	C	A
1	rs1204878	17697755	G	A
1	rs138650290	17697867	T	C
1	rs12743482	17697995	A	G
1	rs1204877	17698000	C	T
1	rs569783239	17698112	C	G
1	rs558388462	17698132	T	G
1	rs534241534	17698222	A	G
1	rs554111030	17698231	T	C
1	rs1204876	17698309	C	T
1	rs570610047	17698344	T	G
1	rs1204875	17698354	T	C
1	rs569722833	17698485	A	C
1	rs1204874	17698560	C	A
1	rs535088980	17698563	G	A
1	rs115405056	17698651	A	G
1	rs545111617	17698706	T	C
1	rs1204873	17698725	T	C
1	rs530006912	17698758	T	C
1	rs6700319	17698891	T	C
1	rs567814484	17698933	A	G
1	rs1204872	17698961	C	T
1	rs6656582	17699017	G	A
1	rs71644048	17699123	C	A
1	rs180733568	17699151	C	A
1	rs1204871	17699234	C	G
1	rs184829310	17699264	A	C
1	rs567861215	17699279	T	C
1	rs942459	17699337	T	C
1	rs74549349	17699385	A	G
1	rs549522391	17699389	C	T
1	rs1204869	17699463	T	C
1	rs112394991	17699465	A	G
1	rs189773096	17699473	T	C
1	rs1204868	17699539	T	C
1	rs530265025	17699605	A	G
1	rs181841908	17699720	A	G
1	rs144188098	17699741	T	G
1	rs572820870	17699811	A	G
1	rs1204867	17699874	A	C
1	rs11590561	17699960	A	G
1	rs186293041	17699964	A	G
1	rs189937959	17699974	G	T
1	rs537554054	17699997	G	T
1	rs60558212	17699998	T	A
1	rs80275682	17700008	G	T
1	rs77141436	17700009	A	T
1	rs535480370	17700036	C	G
1	rs182146985	17700043	G	A
1	rs188116581	17700141	T	C
1	rs11577716	17700321	G	A
1	rs551121572	17700381	G	T
1	rs76374096	17700620	G	A
1	rs72637453	17700674	G	T
1	rs12736038	17700690	G	C
1	rs76764892	17700699	T	C
1	rs1204866	17700715	G	A
1	rs80062775	17700770	A	G
1	rs6666424	17700797	C	T
1	rs6658538	17700946	T	C
1	rs183636331	17701211	A	G
1	rs191924820	17701648	T	C
1	rs571178970	17701651	G	C
1	rs191408315	17701861	A	G
1	rs547464798	17702017	C	G
1	rs533896155	17702269	T	C
1	rs115528420	17702281	C	T
1	rs545276627	17702397	C	T
1	rs78314090	17702480	T	C
1	rs149271318	17702704	A	G
1	rs184581316	17702705	T	C
1	rs111874015	17702801	G	T
1	rs536334176	17702820	C	A
1	rs34018214	17702858	A	G
1	rs189089151	17702874	T	C
1	rs572211575	17702929	C	G
1	rs36067110	17702943	A	C
1	rs1204865	17703034	T	A
1	rs539137284	17703386	C	T
1	rs574788477	17703508	C	T
1	rs150602901	17703511	T	G
1	rs1204864	17703693	T	G
1	rs145582455	17703705	G	A
1	rs12563231	17703861	T	C
1	rs186082718	17703900	A	G
1	rs145204283	17704016	C	T
1	rs550088249	17704160	T	C
1	rs552700732	17704427	A	T
1	rs541545772	17704451	A	C
1	rs116840687	17704532	T	C
1	rs559809499	17704613	T	C
1	rs140232851	17704794	C	T
1	rs12025170	17704934	C	G
1	rs138482168	17705042	T	C
1	rs6663329	17705451	T	G
1	rs540118815	17705458	C	G
1	rs1204901	17705585	A	G
1	rs1211389	17705628	G	A
1	rs71644049	17705682	G	A
1	rs142364890	17705899	A	G
1	rs150856643	17705905	A	G
1	rs542508247	17706007	T	C
1	rs1204900	17706297	T	C
1	rs549558452	17706298	T	C
1	rs557844472	17706359	C	T
1	rs61766771	17706607	G	C
1	rs559538742	17706681	T	A
1	rs147601825	17706750	C	G
1	rs185600352	17706879	A	T
1	rs1924553	17706932	G	A
1	rs1204899	17706997	C	G
1	rs566312208	17707054	T	C
1	rs111961490	17707202	T	A
1	rs539651270	17707250	C	G
1	rs35775800	17707380	T	G
1	rs367596531	17707529	G	A
1	rs534938314	17707565	A	C
1	rs6669650	17707601	C	T
1	rs1204898	17707739	T	C
1	rs6664321	17707757	T	C
1	rs6703392	17707758	C	G
1	rs10788668	17707798	C	T
1	rs12028068	17707931	G	T
1	rs76455718	17708013	A	G
1	rs2181867	17708095	T	C
1	rs7556072	17708349	A	G
1	rs61766772	17708528	A	G
1	rs376937636	17708559	A	G
1	rs55754476	17708627	A	G
1	rs150265019	17708688	A	G
1	rs74706279	17708717	G	T
1	rs11203376	17708766	C	T
1	rs74058761	17708829	C	A
1	rs7513817	17708928	G	A
1	rs114681443	17708950	C	A
1	rs6586535	17709002	C	T
1	rs147445991	17709194	T	G
1	rs541989679	17709506	A	G
1	rs184700324	17709642	T	G
1	rs187549737	17709849	C	T
1	rs185742114	17709972	T	C
1	rs553296699	17710260	A	G
1	rs544721801	17710409	T	C
1	rs539111509	17710600	C	T
1	rs10158217	17710631	C	G
1	rs188704406	17710683	A	T
1	rs560767510	17710752	A	G
1	rs67341807	17710800	G	A
1	rs10888028	17710919	A	T
1	rs539863362	17711140	A	G
1	rs191961445	17711203	T	C
1	rs72637458	17711391	A	G
1	rs147047790	17711437	A	G
1	rs556102922	17711532	C	T
1	rs528752440	17711743	A	C
1	rs543176816	17711747	C	T
1	rs7523430	17711858	A	G
1	rs2762892	17711898	G	A
1	rs7523534	17711987	A	G
1	rs193186557	17712091	T	C
1	rs1535877	17712613	G	A
1	rs1535876	17712649	T	C
1	rs1535875	17712702	G	A
1	rs77966638	17712704	A	T
1	rs2526844	17712737	T	C
1	rs184549843	17712837	G	A
1	rs142682978	17712896	T	C
1	rs548966388	17712897	A	G
1	rs34852297	17713006	T	C
1	rs143133705	17713139	A	G
1	rs570150553	17713314	C	G
1	rs563738256	17713664	T	C
1	rs35813335	17713796	T	C
1	rs2248812	17713824	C	T
1	rs2265027	17713845	C	T
1	rs11803961	17713934	T	C
1	rs11803970	17713969	T	C
1	rs186747722	17714018	T	G
1	rs12752370	17714055	C	T
1	rs111558767	17714108	A	G
1	rs542266192	17714212	T	C
1	rs2762893	17714638	G	A
1	rs2762894	17714710	C	A
1	rs6696295	17714864	C	T
1	rs368705075	17714923	A	G
1	rs115735231	17714970	T	C
1	rs74834315	17714971	A	G
1	rs2526842	17715081	T	C
1	rs2526841	17715135	C	T
1	rs74058817	17715138	A	G
1	rs570433177	17715187	T	C
1	rs571683352	17715196	T	C
1	rs2800688	17715475	C	T
1	rs544977765	17715511	T	C
1	rs565169085	17715555	G	A
1	rs1544068	17715689	T	C
1	rs138714101	17715774	C	G
1	rs1544067	17715788	G	C
1	rs2762895	17715848	A	G
1	rs143697950	17715969	T	C
1	rs1544066	17716074	A	G
1	rs532440627	17716115	G	A
1	rs536782234	17716300	T	G
1	rs2762896	17716394	T	C
1	rs2248568	17716560	A	G
1	rs2265729	17716718	T	C
1	rs147718942	17716754	A	C
1	rs574936674	17716865	G	C
1	rs528362860	17717013	A	C
1	rs181517221	17717057	T	C
1	rs80151145	17717066	C	T
1	rs2526840	17717159	C	T
1	rs12124893	17717162	T	C
1	rs55964714	17717183	C	G
1	rs2526839	17717312	C	A
1	rs2248453	17717353	A	G
1	rs539960307	17717390	G	A
1	rs181059450	17717411	A	G
1	rs2248452	17717447	T	C
1	rs2248450	17717452	G	A
1	rs185904930	17717457	T	C
1	rs2489606	17717634	T	C
1	rs570868743	17717699	A	G
1	rs116320173	17717702	A	T
1	rs2489607	17717745	T	C
1	rs190863078	17717746	A	G
1	rs34761211	17717769	C	T
1	rs555171815	17717802	T	C
1	rs34037282	17717863	C	T
1	rs35154138	17717894	C	T
1	rs35726973	17717948	C	T
1	rs145312141	17717966	T	C
1	rs12127366	17717967	A	G
1	rs555133078	17718013	A	C
1	rs12127405	17718124	G	A
1	rs2800689	17718142	C	A
1	rs2526837	17718144	T	C
1	rs2800690	17718170	C	T
1	rs533483634	17718228	C	T
1	rs2526836	17718368	T	C
1	rs116469050	17718388	T	C
1	rs72637462	17718418	T	C
1	rs148052213	17718487	T	C
1	rs141635082	17718500	T	A
1	rs369052562	17718703	T	C
1	rs531744275	17718718	T	C
1	rs12737852	17718750	T	C
1	rs74058825	17718756	C	G
1	rs536225740	17718819	G	A
1	rs74058826	17718854	A	G
1	rs574017970	17718923	T	C
1	rs527459136	17718984	A	G
1	rs2800691	17719005	T	C
1	rs10458538	17719061	G	A
1	rs72637463	17719089	A	G
1	rs7529038	17719140	G	A
1	rs7545226	17719184	T	C
1	rs7545237	17719219	T	G
1	rs74058828	17719334	A	G
1	rs553939233	17719515	A	G
1	rs576693272	17719538	C	T
1	rs11203377	17719546	G	A
1	rs10888032	17719605	A	G
1	rs12128561	17719645	A	G
1	rs6695097	17719663	T	G
1	rs543537116	17719828	T	C
1	rs6695214	17719843	T	C
1	rs6678027	17719932	G	T
1	rs6678121	17719986	G	T
1	rs6678127	17719997	G	A
1	rs6687773	17720058	C	T
1	rs115329246	17720070	G	T
1	rs6695531	17720088	G	T
1	rs6687881	17720161	C	T
1	rs6695640	17720162	T	G
1	rs116242816	17720212	T	C
1	rs114477153	17720320	C	G
1	rs115138744	17720338	A	G
1	rs6678552	17720391	A	G
1	rs6695849	17720439	T	C
1	rs12073549	17720545	T	C
1	rs193052775	17720591	A	G
1	rs10458537	17720615	A	C
1	rs532914694	17720813	A	C
1	rs375984648	17720912	A	G
1	rs141318133	17721013	T	C
1	rs4920602	17721094	G	A
1	rs575470991	17721147	G	A
1	rs190569171	17721329	A	G
1	rs6691485	17721388	C	T
1	rs570802840	17721392	G	T
1	rs76550244	17721407	T	C
1	rs12239645	17721707	G	T
1	rs573806298	17721715	T	G
1	rs185290700	17721753	C	G
1	rs2800692	17721844	A	C
1	rs190596522	17721957	T	C
1	rs114428194	17722230	G	A
1	rs7538876	17722363	A	G
1	rs555700340	17722421	A	G
1	rs2526834	17722427	C	A
1	rs2800693	17722431	T	C
1	rs553240975	17722594	C	G
1	rs2800694	17722738	C	T
1	rs565028816	17722851	T	C
1	rs77461166	17722875	T	C
1	rs56384645	17722952	C	T
1	rs571554007	17722976	T	G
1	rs112241827	17723045	A	G
1	rs182751464	17723124	T	C
1	rs2526833	17723126	A	G
1	rs192968600	17723174	G	A
1	rs563248056	17723248	A	G
1	rs143553016	17723259	A	G
1	rs79696063	17723271	T	C
1	rs576425768	17723379	G	C
1	rs572545746	17723448	T	C
1	rs561097279	17723477	T	C
1	rs142642869	17723586	T	C
1	rs150981529	17723587	A	G
1	rs375627640	17723657	T	G
1	rs12129196	17723739	A	G
1	rs12129263	17723870	A	G
1	rs12132197	17723964	A	C
1	rs11584962	17723965	G	A
1	rs12132237	17724112	T	C
1	rs35164410	17724128	G	A
1	rs79601957	17724236	T	C
1	rs7545115	17724331	T	G
1	rs576498112	17724418	C	T
1	rs545220324	17724436	G	A
1	rs188171163	17724546	T	C
1	rs79547368	17724633	A	G
1	rs78776257	17724645	G	T
1	rs12134662	17724767	G	A
1	rs191179106	17724931	T	C
1	rs1555663	17725011	T	C
1	rs146919924	17725016	A	C
1	rs376027901	17725216	T	C
1	rs2244936	17725358	C	G
1	rs368754883	17725389	A	G
1	rs373122042	17725525	G	C
1	rs11584850	17725609	T	C
1	rs34548121	17725627	A	G
1	rs558105342	17725630	T	A
1	rs77432126	17725642	T	C
1	rs75243999	17725685	A	G
1	rs140162148	17725870	A	G
1	rs143596806	17725893	A	G
1	rs182400709	17726016	T	C
1	rs76740898	17726234	A	G
1	rs549133187	17726235	G	A
1	rs562653399	17726735	A	C
1	rs183603588	17726736	A	G
1	rs115174721	17726872	C	G
1	rs149091730	17726901	C	G
1	rs577888040	17726938	A	G
1	rs183367482	17726971	A	C
1	rs565197389	17727083	A	G
1	rs527545571	17727119	T	C
1	rs187619578	17727329	T	C
1	rs4920603	17727379	C	G
1	rs574017567	17727443	G	A
1	rs191429762	17727623	T	C
1	rs78393373	17727860	A	G
1	rs192926151	17728055	A	C
1	rs34167614	17728072	A	G
1	rs570168354	17728103	A	G
1	rs2526830	17728119	A	G
1	rs2526829	17728231	G	A
1	rs567960514	17728550	C	T
1	rs146312805	17728566	A	G
1	rs181490888	17728781	C	T
1	rs556825488	17728800	G	C
1	rs576462996	17728808	T	C
1	rs115896990	17729027	T	C
1	rs570371431	17729068	G	A
1	rs190623540	17729375	T	C
1	rs532813037	17729515	T	C
1	rs559533967	17729566	A	C
1	rs717612	17729612	G	C
1	rs2526828	17729903	A	G
1	rs144412112	17730174	G	A
1	rs2800696	17730238	T	A
1	rs557877374	17730425	T	C
1	rs187878055	17730441	G	A
1	rs546353197	17730442	A	G
1	rs544617812	17730573	T	C
1	rs117383966	17730785	T	A
1	rs1555661	17730812	A	G
1	rs147823283	17730817	T	C
1	rs541950876	17730822	A	G
1	rs2526827	17730825	A	G
1	rs111499186	17731011	T	C
1	rs564061430	17731079	T	C
1	rs1555660	17731117	T	C
1	rs1555659	17731172	C	A
1	rs117808417	17731215	A	G
1	rs2762887	17731440	A	G
1	rs547167945	17731493	T	A
1	rs55702180	17731593	T	C
1	rs577954029	17731708	G	A
1	rs540759533	17731733	A	G
1	rs2800697	17731751	C	T
1	rs2800698	17731789	T	C
1	rs187913370	17732037	C	A
1	rs12726654	17732050	C	G
1	rs2762888	17732073	C	A
1	rs565011270	17732267	C	A
1	rs569147107	17732348	A	G
1	rs531771910	17732354	G	A
1	rs61766775	17732364	T	C
1	rs185378914	17732610	A	C
1	rs76927950	17732686	A	G
1	rs547384113	17732728	T	C
1	rs565803625	17732852	C	T
1	rs571917305	17732893	T	A
1	rs567698216	17732934	C	A
1	rs2800699	17733136	C	T
1	rs2762889	17733147	A	C
1	rs186711072	17733475	A	G
1	rs565384203	17733507	A	G
1	rs7512044	17733531	A	G
1	rs7191	17733564	T	G
1	rs143098265	17733580	C	G
1	rs574353749	17733773	G	A
1	rs559379163	17733873	A	G
1	rs185893412	17733889	A	G
1	rs530372678	17733948	G	C
1	rs3193024	17733996	A	G
1	rs1052580	17734471	A	G
1	rs182475614	17734627	A	G
1	rs114031304	17734647	C	G
1	rs552887516	17734677	A	G
1	rs139598727	17734772	A	G
1	rs149679206	17734933	T	C
1	rs3752352	17735030	T	C
1	rs192050215	17735100	A	G
1	rs750636	17735266	A	G
1	rs140308778	17735340	G	T
1	rs111458621	17735724	C	G
1	rs571057525	17735745	A	G
1	rs140673421	17735825	A	C
1	rs115730509	17735869	A	G
1	rs555517754	17735890	A	C
1	rs574020395	17735985	A	C
1	rs541326107	17736000	T	C
1	rs143742519	17736090	T	C
1	rs185344997	17736191	T	C
1	rs141095811	17736208	T	C
1	rs569263753	17736423	C	A
1	rs3752351	17736432	A	G
1	rs2762890	17736578	A	G
1	rs187582178	17736886	A	G
1	rs55767926	17737440	C	G
1	rs573909030	17737457	A	T
1	rs542814765	17737478	T	C
1	rs74532276	17737703	A	G
1	rs142213680	17737781	C	G
1	rs4920604	17737933	A	G
1	rs534161534	17737944	T	C
1	rs547931992	17737977	T	C
1	rs1204897	17738167	T	C
1	rs560662792	17738304	G	A
1	rs115381011	17738487	C	T
1	rs146457201	17738851	C	A
1	rs112978140	17738861	T	C
1	rs183344854	17738887	G	A
1	rs541737417	17738987	A	G
1	rs530095642	17739037	G	A
1	rs185487523	17739152	T	G
1	rs145339220	17739309	C	T
1	rs942458	17739313	T	G
1	rs942457	17739586	A	G
1	rs1075535	17739820	T	C
1	rs556868782	17739843	T	C
1	rs200936567	17739999	G	A
1	rs144458340	17740211	T	C
1	rs559390308	17740213	A	G
1	rs182174446	17740356	T	C
1	rs2003871	17740357	A	G
1	rs147025163	17740719	C	T
1	rs2019622	17741044	G	A
1	rs534727702	17741127	T	C
1	rs570025480	17741197	A	G
1	rs12093070	17742024	C	T
1	rs575600756	17742113	A	G
1	rs12093155	17742209	C	T
1	rs188424308	17742213	C	A
1	rs143991574	17742232	T	C
1	rs371602649	17742334	A	G
1	rs79195220	17742338	A	G
1	rs569224374	17742513	T	C
1	rs542217161	17742727	A	G
1	rs560665155	17742781	A	C
1	rs533357479	17742824	G	C
1	rs200448377	17742933	G	A
1	rs199673232	17742948	A	T
1	rs554058168	17743084	C	T
1	rs115449142	17743219	C	T
1	rs540714995	17743438	C	G
1	rs6586538	17743613	T	C
1	rs112883787	17743660	A	G
1	rs6586539	17743669	C	T
1	rs551755276	17743701	A	G
1	rs181662748	17743743	G	C
1	rs567378405	17743760	A	G
1	rs75884799	17743854	G	C
1	rs565314357	17744231	T	C
1	rs547934093	17744256	C	A
1	rs557231457	17744358	G	A
1	rs67134229	17744412	G	A
1	rs57142672	17744536	G	A
1	rs374675287	17744819	C	T
1	rs6678862	17744852	G	A
1	rs552066003	17744934	A	C
1	rs548218524	17745077	G	C
1	rs183093782	17745237	G	A
1	rs572821999	17745322	A	C
1	rs574718325	17745366	G	C
1	rs145403341	17745832	A	G
1	rs572659451	17745890	A	C
1	rs563442822	17745976	A	C
1	rs576974011	17745991	A	G
1	rs187604214	17746013	T	C
1	rs550549578	17746269	A	G
1	rs7528427	17746273	T	C
1	rs533094144	17746334	T	C
1	rs184838620	17746340	T	C
1	rs560123694	17746547	A	G
1	rs75102416	17746582	A	G
1	rs553022936	17746629	A	G
1	rs192961670	17746688	C	T
1	rs544501815	17746717	C	A
1	rs555306811	17747101	G	T
1	rs114684915	17747726	T	C
1	rs551061213	17747810	A	G
1	rs113446968	17747977	A	G
1	rs144823760	17747979	A	G
1	rs1535874	17748027	A	G
1	rs532422638	17748050	A	T
1	rs113695619	17748188	A	G
1	rs535806643	17748261	T	C
1	rs4920606	17748288	A	G
1	rs7535033	17748427	C	A
1	rs140945030	17748620	A	G
1	rs112841108	17748680	A	G
1	rs370101043	17748681	A	G
1	rs144828726	17748783	T	C
1	rs41266035	17748885	C	T
1	rs190918487	17748904	C	T
1	rs148954666	17749135	T	A
1	rs730153	17749504	A	G
1	rs538206150	17749550	A	C
1	rs555185853	17749644	C	T
1	rs185780490	17749882	T	C
1	rs78395829	17750044	A	C
1	rs12728891	17750263	C	G
1	rs192005817	17750293	C	A
1	rs75564120	17750359	A	T
1	rs572330029	17750383	C	G
1	rs529901871	17750465	A	G
1	rs2762891	17750552	T	C
1	rs74810608	17750573	A	G
1	rs548278327	17750626	A	G
1	rs6681150	17750685	A	G
1	rs184428934	17750709	T	C
1	rs144905549	17750958	T	A
1	rs537994848	17751194	C	T
1	rs115596162	17751234	A	G
1	rs148263210	17751321	G	T
1	rs568098874	17751463	G	C
1	rs536924237	17751508	C	A
1	rs561695323	17751628	T	G
1	rs566247872	17751777	C	G
1	rs144396501	17751855	A	G
1	rs537006703	17751869	A	G
1	rs77468367	17751963	C	A
1	rs142298466	17751981	C	T
1	rs1324368	17752000	G	A
1	rs532918901	17752027	T	C
1	rs151245248	17752164	A	G
1	rs144270021	17752267	T	C
1	rs544499674	17752360	T	G
1	rs186130752	17752413	T	C
1	rs35982108	17752443	T	C
1	rs1324367	17752451	G	C
1	rs113095798	17752491	A	G
1	rs535941414	17752697	A	G
1	rs555632683	17752700	T	C
1	rs371865179	17752731	A	G
1	rs553487854	17752870	A	G
1	rs6702471	17752873	A	C
1	rs146568869	17752889	A	G
1	rs189673942	17752971	T	C
1	rs548180044	17752990	A	G
1	rs11203383	17753191	T	C
1	rs537997987	17753259	C	T
1	rs60387933	17753340	A	C
1	rs553765918	17753383	T	C
1	rs542336365	17753403	T	C
1	rs188932123	17753432	C	T
1	rs568034507	17753572	G	A
1	rs6688886	17753639	A	G
1	rs549507051	17753664	A	G
1	rs6586541	17753749	T	C
1	rs547346819	17753844	T	C
1	rs144732469	17753917	A	G
1	rs534555841	17754190	T	G
1	rs531878321	17754329	T	G
1	rs558873163	17754352	G	T
1	rs113932139	17754390	A	T
1	rs534086170	17754504	G	T
1	rs147976281	17754534	A	G
1	rs574424438	17754540	A	G
1	rs1408421	17754767	A	C
1	rs1408420	17754815	A	G
1	rs536968907	17754816	A	C
1	rs147171425	17754832	T	C
1	rs138700537	17755047	T	C
1	rs143996351	17755127	T	C
1	rs149847206	17755354	T	G
1	rs561719444	17755900	T	C
1	rs139535838	17756018	A	G
1	rs192846258	17756039	A	G
1	rs376380287	17756051	T	C
1	rs370770718	17756062	C	G
1	rs1204896	17756339	T	G
1	rs550631431	17756457	T	C
1	rs568214999	17756550	T	C
1	rs78776575	17756570	A	G
1	rs141272021	17756655	G	T
1	rs573218228	17756968	A	T
1	rs558049018	17757005	A	C
1	rs187702322	17757087	A	G
1	rs561910238	17757145	A	G
1	rs2353740	17757216	A	G
1	rs111932154	17757221	G	T
1	rs570972845	17757245	C	T
1	rs183591044	17757356	T	C
1	rs188724793	17757360	A	G
1	rs539927554	17757446	A	G
1	rs547091137	17757579	G	A
1	rs7549366	17757937	T	C
1	rs564808030	17757987	A	C
1	rs184577491	17758078	C	G
1	rs78490840	17758190	A	T
1	rs372981717	17758293	C	T
1	rs540667796	17758572	A	G
1	rs185331282	17758603	C	T
1	rs529433759	17758614	C	G
1	rs78045454	17758660	C	T
1	rs557719399	17759162	T	G
1	rs562794076	17759183	C	G
1	rs2489611	17759245	T	C
1	rs537383150	17759260	C	A
1	rs534511059	17759505	T	C
1	rs76955153	17759568	C	G
1	rs79179762	17759570	T	G
1	rs545463466	17759591	G	A
1	rs540938618	17759916	T	C
1	rs369684670	17759919	T	C
1	rs116597745	17759945	C	T
1	rs4920607	17760098	G	A
1	rs568000081	17760158	A	C
1	rs77198405	17760432	C	T
1	rs186681891	17760738	T	C
1	rs548044617	17760954	G	C
1	rs193197637	17761060	C	A
1	rs76066702	17761110	A	C
1	rs114809124	17761150	A	G
1	rs554363715	17761242	T	C
1	rs7418084	17761335	A	G
1	rs528420681	17762032	C	A
1	rs147767820	17762211	A	G
1	rs570527636	17762229	A	G
1	rs150328734	17762595	C	T
1	rs185874689	17762649	G	T
1	rs114350853	17762735	A	G
1	rs575105539	17762747	G	A
1	rs546035311	17762849	G	A
1	rs2800686	17763312	A	G
1	rs182550740	17763331	A	G
1	rs557330067	17763377	A	G
1	rs533627193	17763386	C	T
1	rs143050804	17763414	T	G
1	rs192718209	17763468	G	T
1	rs140036087	17763496	G	A
1	rs141396948	17763503	T	C
1	rs2800687	17763517	A	G
1	rs6586542	17763566	C	G
1	rs549153761	17763618	A	C
1	rs570876017	17763763	A	C
1	rs544872389	17764038	C	T
1	rs72638905	17764056	A	G
1	rs139281728	17764075	G	C
1	rs147613017	17764133	A	G
1	rs140648087	17764143	G	C
1	rs551234080	17764187	T	C
1	rs113663016	17764627	A	G
1	rs200660338	17764763	G	A
1	rs368819016	17764795	A	C
1	rs529764966	17765060	T	A
1	rs538700490	17765125	G	C
1	rs148827388	17765137	A	G
1	rs553895488	17765169	T	G
1	rs573951416	17765189	T	C
1	rs185025935	17765263	T	G
1	rs143422704	17765369	T	C
1	rs573985158	17765469	A	C
1	rs3121622	17765484	T	C
1	rs3094883	17765505	G	C
1	rs190324462	17765596	C	G
1	rs181053696	17765632	T	G
1	rs538729406	17765667	T	A
1	rs558344524	17765752	G	C
1	rs11203388	17765756	T	C
1	rs563779060	17765789	A	G
1	rs369001239	17765984	G	A
1	rs527848401	17766118	C	T
1	rs12097465	17766130	A	G
1	rs550182769	17766161	G	A
1	rs554447324	17766639	T	C
1	rs576860919	17766867	T	C
1	rs145836712	17767129	T	G
1	rs181454530	17767175	A	G
1	rs74058848	17767330	T	C
1	rs142928532	17767346	T	C
1	rs71644052	17767349	T	C
1	rs116690096	17767374	T	C
1	rs72638906	17767421	T	C
1	rs559455953	17767911	T	C
1	rs72638908	17767916	A	C
1	rs536889885	17767973	G	A
1	rs190902804	17768101	G	C
1	rs75686539	17768124	C	T
1	rs75213672	17768126	T	A
1	rs572720508	17768171	T	C
1	rs79043557	17768238	G	C
1	rs6664643	17768251	T	C
1	rs561240457	17768692	A	T
1	rs533287104	17768724	T	C
1	rs185519349	17768804	A	G
1	rs528495852	17768818	G	A
1	rs79889094	17768872	G	T
1	rs576978160	17768955	G	C
1	rs546098452	17768996	G	A
1	rs6675912	17769290	G	T
1	rs181717063	17769416	A	C
1	rs186778629	17769575	T	C
1	rs2107680	17769682	C	A
1	rs544724548	17769879	T	C
1	rs185860307	17770259	T	A
1	rs139173907	17770500	C	T
1	rs571039737	17770508	T	C
1	rs149068206	17770726	A	G
1	rs2800676	17770797	G	T
1	rs146685628	17770837	T	C
1	rs527416143	17770954	C	G
1	rs547422512	17770956	T	G
1	rs566961444	17770966	G	C
1	rs536084845	17770967	A	T
1	rs549592779	17770997	G	A
1	rs6586547	17771035	G	T
1	rs200808999	17771039	G	T
1	rs145726195	17771192	T	C
1	rs534045983	17771228	A	G
1	rs12747030	17771302	A	G
1	rs191732618	17771447	A	G
1	rs11203390	17771479	T	C
1	rs547838377	17771547	A	G
1	rs11203391	17771569	A	G
1	rs534246190	17771674	T	C
1	rs2996660	17771696	T	C
1	rs150412385	17771845	A	G
1	rs541047562	17771898	T	C
1	rs72906468	17772093	T	A
1	rs111631670	17772112	T	A
1	rs12122129	17772148	A	G
1	rs117955269	17772202	A	G
1	rs147276066	17772283	T	C
1	rs2489622	17772583	A	G
1	rs142805554	17772738	C	T
1	rs74058850	17772918	T	C
1	rs565706840	17773058	C	T
1	rs2883272	17773159	A	G
1	rs556981190	17773184	T	C
1	rs190913068	17773697	T	A
1	rs6692736	17773914	C	T
1	rs186714167	17773991	G	A
1	rs546177788	17774215	A	G
1	rs72638915	17774261	A	G
1	rs35016926	17774479	A	C
1	rs146696334	17774514	C	T
1	rs140287605	17774627	A	G
1	rs7545955	17774844	C	A
1	rs145806706	17774881	G	T
1	rs9943255	17775057	A	T
1	rs149014866	17775130	T	C
1	rs192983859	17775206	A	G
1	rs12405271	17775242	A	C
1	rs185275236	17775292	A	C
1	rs573152463	17775431	G	C
1	rs2489621	17775441	T	C
1	rs113230878	17775746	A	C
1	rs74512042	17775792	G	A
1	rs35184243	17775904	T	C
1	rs573572906	17776056	C	T
1	rs577725677	17776470	A	C
1	rs560426385	17776521	T	G
1	rs2489620	17776582	G	A
1	rs74411874	17776755	C	T
1	rs150358944	17776820	A	T
1	rs546855230	17776883	A	G
1	rs138021912	17776948	T	C
1	rs72906472	17776989	T	C
1	rs2489619	17777269	C	T
1	rs544676614	17777493	A	T
1	rs144154145	17777673	T	C
1	rs148678632	17777951	G	C
1	rs571729902	17778033	G	A
1	rs185912665	17778234	C	A
1	rs560676386	17778468	G	A
1	rs2526822	17778571	G	T
1	rs144031819	17778690	C	T
1	rs571505262	17778710	T	C
1	rs547529187	17778767	A	G
1	rs2800677	17778834	G	A
1	rs2526845	17778934	G	T
1	rs188164846	17778997	A	G
1	rs77632932	17779059	T	A
1	rs543259553	17779191	A	G
1	rs2996654	17779262	A	G
1	rs142634313	17779435	C	T
1	rs554571515	17779704	A	G
1	rs556727655	17779825	G	C
1	rs545583490	17779858	T	C
1	rs565469217	17779937	A	G
1	rs111831547	17780401	A	G
1	rs12068374	17780465	G	A
1	rs111418525	17780529	T	C
1	rs148103090	17780589	T	C
1	rs2800678	17780673	G	A
1	rs189398677	17780758	T	A
1	rs570471607	17781015	A	G
1	rs2996655	17781264	G	C
1	rs543507191	17781267	T	C
1	rs3121624	17781382	A	G
1	rs546712780	17781534	A	C
1	rs56721752	17781649	T	C
1	rs2800679	17781695	G	C
1	rs2526838	17781719	C	T
1	rs149449044	17781808	A	G
1	rs530714982	17781887	C	A
1	rs199536090	17781893	C	A
1	rs112277778	17781895	C	A
1	rs181489020	17781925	A	G
1	rs6667808	17781987	C	G
1	rs2800680	17782000	C	T
1	rs183651932	17782221	T	C
1	rs61072862	17782441	T	C
1	rs531163914	17782521	A	G
1	rs550881446	17782530	T	C
1	rs553409704	17782598	T	G
1	rs2489618	17782623	C	T
1	rs575625290	17782697	T	C
1	rs368538196	17782713	A	G
1	rs2428741	17782956	T	C
1	rs2489617	17782957	G	A
1	rs111884225	17783422	C	T
1	rs2800681	17783558	C	T
1	rs2800682	17783567	A	G
1	rs2996656	17783632	G	A
1	rs72909651	17783667	A	G
1	rs564998291	17783753	C	T
1	rs115606533	17784064	T	C
1	rs112466686	17784111	T	C
1	rs537383448	17784299	A	G
1	rs572192140	17784441	A	T
1	rs2996658	17784480	A	G
1	rs531999366	17784560	G	C
1	rs545096236	17784561	A	C
1	rs373859576	17784646	C	T
1	rs112486338	17784685	T	C
1	rs182448909	17784848	T	G
1	rs537484147	17784857	A	C
1	rs558587989	17784915	C	T
1	rs370321452	17784917	T	G
1	rs374677752	17784977	A	C
1	rs556691019	17785032	A	G
1	rs9325655	17785182	G	A
1	rs9435783	17785203	T	C
1	rs2996659	17785225	C	T
1	rs191137439	17785458	G	T
1	rs112366456	17785477	T	C
1	rs2428740	17785736	T	C
1	rs2489615	17785847	A	G
1	rs2489614	17785982	A	T
1	rs6663311	17785987	A	G
1	rs536634871	17786018	T	C
1	rs538878527	17786071	T	G
1	rs558688255	17786080	G	C
1	rs534937851	17786254	T	C
1	rs58610501	17786355	T	C
1	rs149805006	17786367	A	G
1	rs376658376	17786430	T	C
1	rs188731853	17786454	T	C
1	rs571247549	17786499	T	C
1	rs2428738	17786540	T	C
1	rs527785937	17786541	A	G
1	rs2489613	17786593	C	T
1	rs2428737	17786615	T	C
1	rs555291367	17786639	A	G
1	rs149108668	17786644	A	G
1	rs537487923	17786652	G	A
1	rs557045438	17786687	T	C
1	rs546278320	17786848	T	C
1	rs78525199	17786861	G	A
1	rs574129105	17786881	T	C
1	rs7521647	17787000	A	G
1	rs544219975	17787021	A	G
1	rs78979368	17787151	C	G
1	rs72909659	17787156	G	C
1	rs568756933	17787167	T	C
1	rs2800702	17787284	T	C
1	rs72637626	17787286	T	C
1	rs77170486	17787287	A	G
1	rs113343434	17787315	T	C
1	rs10788672	17787485	G	A
1	rs531123448	17787516	C	T
1	rs528429528	17787527	T	C
1	rs141135492	17787559	T	C
1	rs113293660	17787576	G	A
1	rs551179136	17787947	G	C
1	rs550278300	17787960	T	C
1	rs2906123	17787980	T	C
1	rs535872343	17788170	T	A
1	rs537684943	17788210	T	C
1	rs186471240	17788258	G	T
1	rs112916957	17788326	A	G
1	rs72909670	17788463	T	C
1	rs371690806	17788601	C	T
1	rs549343985	17788751	A	G
1	rs10888034	17788755	G	A
1	rs181642684	17788758	A	G
1	rs563780925	17788861	G	C
1	rs10888035	17788888	A	G
1	rs10888036	17789515	G	A
1	rs114345109	17789742	T	C
1	rs369523803	17789937	C	T
1	rs538673349	17789988	A	G
1	rs4920371	17790244	A	T
1	rs72909675	17790283	A	C
1	rs564886417	17790329	C	A
1	rs10749620	17790459	G	A
1	rs61080287	17790746	A	G
1	rs186277311	17790944	A	G
1	rs546159968	17791237	A	G
1	rs543990808	17791242	T	C
1	rs192027543	17791329	T	C
1	rs189250441	17791640	G	C
1	rs72909681	17791775	A	G
1	rs577138060	17791806	A	G
1	rs12078935	17791882	T	C
1	rs12077703	17791941	A	T
1	rs569455524	17791953	G	A
1	rs541795558	17792612	G	T
1	rs12405811	17792621	C	T
1	rs12035061	17792735	C	T
1	rs185145246	17792764	A	G
1	rs7549437	17792868	T	C
1	rs139940593	17793039	A	G
1	rs535614358	17793057	A	G
1	rs78270179	17793107	T	G
1	rs577328332	17793111	C	T
1	rs12035179	17793114	C	T
1	rs528708532	17793133	G	C
1	rs9729349	17793332	G	A
1	rs111726897	17793338	T	A
1	rs184806102	17793386	T	C
1	rs9725481	17793393	C	T
1	rs566942784	17793472	A	G
1	rs145232302	17793567	G	A
1	rs148668120	17793649	A	G
1	rs113406044	17793744	G	C
1	rs141429993	17794309	C	G
1	rs11203394	17794434	G	C
1	rs10749621	17794785	A	G
1	rs10788673	17794817	T	C
1	rs10788674	17794835	G	A
1	rs367778894	17794919	T	C
1	rs11805127	17794979	C	G
1	rs181103301	17795065	A	G
1	rs186799015	17795327	G	A
1	rs12083565	17795437	G	T
1	rs7547633	17795583	A	G
1	rs114062290	17795604	T	C
1	rs72637645	17795612	T	C
1	rs7542086	17795709	T	C
1	rs77292840	17795777	G	A
1	rs2352804	17795789	T	C
1	rs7533356	17795888	A	G
1	rs112975526	17796041	T	G
1	rs545876743	17796192	T	C
1	rs552276731	17796509	T	G
1	rs113038335	17796575	C	A
1	rs4475794	17796589	C	T
1	rs145309144	17796593	C	T
1	rs4284282	17796598	C	A
1	rs376412956	17796607	G	A
1	rs373456179	17796611	C	T
1	rs545055589	17796662	G	T
1	rs4284283	17796711	G	A
1	rs565790615	17797295	G	A
1	rs75242381	17797360	T	C
1	rs539042743	17797528	C	A
1	rs138943412	17797873	G	A
1	rs550960069	17797987	T	G
1	rs527888652	17798222	T	C
1	rs537266649	17798350	T	C
1	rs576957315	17798461	G	T
1	rs12033102	17798980	G	T
1	rs187555893	17799079	T	C
1	rs12038223	17799184	T	G
1	rs528751078	17799376	T	C
1	rs530902553	17799762	T	C
1	rs11203400	17799829	T	C
1	rs6702868	17800107	C	T
1	rs72637650	17800159	T	A
1	rs555241265	17800160	A	T
1	rs536696720	17800337	C	T
1	rs10788675	17800402	A	G
1	rs6659366	17800419	A	G
1	rs150844068	17800502	T	C
1	rs139681949	17800503	A	G
1	rs11203401	17800541	C	T
1	rs550921642	17800802	G	T
1	rs10788676	17801068	A	G
1	rs548901391	17801235	T	C
1	rs149677783	17801311	A	G
1	rs531805130	17801812	T	C
1	rs12038813	17801849	C	T
1	rs56282754	17801884	A	C
1	rs12036099	17801890	G	A
1	rs10888037	17802228	A	C
1	rs186423869	17802236	C	A
1	rs542426376	17802491	C	T
1	rs118025251	17802687	T	C
1	rs190869832	17802692	T	C
1	rs183859569	17802744	T	G
1	rs138502051	17802925	A	T
1	rs562623100	17803057	A	G
1	rs76268095	17803125	C	T
1	rs141089888	17803133	T	C
1	rs150200505	17804335	A	G
1	rs556241598	17804388	A	G
1	rs538802938	17804428	A	G
1	rs192326281	17804500	A	G
1	rs183037760	17804600	T	C
1	rs11203403	17804806	A	G
1	rs111791095	17804842	T	C
1	rs185554211	17804969	G	C
1	rs572545807	17805067	C	T
1	rs138350743	17805157	A	G
1	rs545751229	17805226	T	C
1	rs550241272	17805354	A	G
1	rs570295133	17805399	C	T
1	rs532422491	17805447	T	C
1	rs12726497	17805492	A	G
1	rs114088667	17805530	A	G
1	rs555097901	17805595	T	C
1	rs76394018	17805875	A	G
1	rs552897164	17806094	T	C
1	rs566126362	17806096	A	G
1	rs190069645	17806117	T	C
1	rs568510785	17806141	G	C
1	rs10732830	17806189	T	A
1	rs539765799	17806246	A	G
1	rs6661712	17806278	A	T
1	rs572539529	17806293	T	C
1	rs149867393	17806337	T	C
1	rs554098366	17806414	T	C
1	rs72637668	17806577	C	G
1	rs560074499	17806600	T	C
1	rs12136655	17806705	G	T
1	rs190924217	17806896	T	C
1	rs111473583	17807175	T	C
1	rs551652962	17807252	T	C
1	rs560113787	17807259	T	C
1	rs11203404	17807442	G	A
1	rs535401200	17807504	A	G
1	rs11203405	17807537	A	G
1	rs10888038	17807705	T	C
1	rs555768009	17807860	C	G
1	rs76841126	17807916	T	C
1	rs114271277	17807989	T	C
1	rs556046115	17808535	T	G
1	rs183610293	17809106	T	C
1	rs11203407	17809320	C	T
1	rs6657740	17809476	G	T
1	rs565140860	17809533	T	C
1	rs181779388	17809681	G	T
1	rs538419207	17809759	T	C
1	rs190636707	17809794	A	G
1	rs6674891	17809846	A	T
1	rs117555681	17810351	A	G
1	rs186427424	17810408	G	A
1	rs191723361	17810743	A	G
1	rs183617319	17811042	A	G
1	rs11203408	17811059	A	G
1	rs543379807	17811161	G	A
1	rs113741905	17811179	A	G
1	rs192304461	17811263	T	C
1	rs11586031	17811296	G	A
1	rs559073075	17811389	G	C
1	rs565916687	17811390	A	G
1	rs12726884	17811703	C	T
1	rs563700853	17811764	A	G
1	rs532534952	17811770	C	T
1	rs4920610	17811835	T	C
1	rs148314000	17812082	A	G
1	rs544136719	17812205	T	C
1	rs4920611	17812225	G	T
1	rs138109021	17812512	A	G
1	rs570387793	17812550	C	A
1	rs78352022	17813146	A	G
1	rs116016183	17813204	A	G
1	rs566503462	17813215	T	C
1	rs148428832	17813794	A	G
1	rs142426910	17813846	T	C
1	rs192999447	17813894	A	T
1	rs537965993	17813921	A	G
1	rs557881735	17813963	A	G
1	rs185308936	17813995	G	T
1	rs189839227	17814033	A	G
1	rs112015646	17814165	C	T
1	rs547193385	17814658	A	G
1	rs571313792	17814668	A	G
1	rs143568915	17814982	A	T
1	rs531333151	17815225	A	G
1	rs4387213	17815433	A	G
1	rs536641953	17815827	G	T
1	rs576442539	17815835	C	G
1	rs138728140	17815903	C	T
1	rs540780279	17816017	T	G
1	rs78782886	17816311	C	T
1	rs556424104	17816462	T	C
1	rs377504069	17816494	T	C
1	rs4481889	17816510	C	T
1	rs571950465	17816526	T	C
1	rs3889122	17816599	G	A
1	rs145509735	17816604	G	T
1	rs7530571	17817111	C	T
1	rs182848802	17817268	T	C
1	rs76873190	17817625	A	C
1	rs2352814	17817728	A	T
1	rs528020689	17817794	G	C
1	rs4345835	17817920	T	C
1	rs144658526	17817924	A	G
1	rs7538297	17818178	G	A
1	rs4920612	17818365	T	C
1	rs565522726	17818421	G	T
1	rs7534298	17818579	T	C
1	rs72640830	17818601	C	T
1	rs150013750	17818644	T	C
1	rs2353610	17819076	G	T
1	rs189010867	17819120	T	C
1	rs10888039	17819121	G	T
1	rs532539853	17819370	A	T
1	rs138781914	17819617	G	A
1	rs570123907	17819759	T	G
1	rs189038019	17819838	T	C
1	rs12569045	17820221	T	C
1	rs6586554	17820550	T	C
1	rs6691937	17820619	A	G
1	rs6689677	17820742	C	A
1	rs6586555	17821017	C	A
1	rs10736367	17821090	T	C
1	rs558873982	17821099	A	G
1	rs570999631	17821233	A	C
1	rs12090774	17821360	T	G
1	rs10888040	17821516	A	G
1	rs560346948	17821951	T	C
1	rs12411251	17821984	A	C
1	rs533926115	17822033	T	C
1	rs11203411	17822155	A	C
1	rs7537710	17822232	G	A
1	rs567122854	17822279	T	C
1	rs535733549	17822280	G	A
1	rs149424990	17822297	C	G
1	rs537990199	17822326	T	G
1	rs118015021	17822507	A	G
1	rs12096356	17822530	T	C
1	rs564967072	17822691	T	C
1	rs148510642	17822812	A	G
1	rs189534399	17822978	A	G
1	rs367798490	17823174	C	T
1	rs111292944	17823637	T	C
1	rs4920372	17823852	G	A
1	rs78941457	17824666	A	C
1	rs117247594	17824696	A	G
1	rs111983509	17824715	T	C
1	rs181044440	17824720	T	G
1	rs7546867	17824934	A	G
1	rs182476843	17824958	T	C
1	rs556595516	17824980	T	C
1	rs576580930	17824994	A	G
1	rs142590510	17824996	A	G
1	rs559217299	17825009	T	C
1	rs541745694	17825064	G	A
1	rs151021901	17825106	T	C
1	rs548068399	17825421	C	T
1	rs150096689	17825513	G	A
1	rs190253373	17825764	C	A
1	rs543807110	17825951	G	T
1	rs137963900	17826166	G	T
1	rs548081419	17826174	G	T
1	rs148993498	17826234	A	T
1	rs539199656	17826379	C	T
1	rs143759585	17826552	T	C
1	rs4920613	17826612	T	C
1	rs191458017	17826654	T	C
1	rs184156358	17826669	T	C
1	rs572721819	17826709	A	G
1	rs541588640	17826729	A	G
1	rs141992632	17826744	T	C
1	rs117596679	17826819	A	G
1	rs12091551	17826835	A	G
1	rs138820079	17826945	A	G
1	rs564464678	17827173	T	C
1	rs146334666	17827191	T	C
1	rs575370737	17827693	A	G
1	rs116980457	17828029	C	G
1	rs546851526	17828062	T	C
1	rs140768350	17828138	T	C
1	rs534087966	17828437	T	G
1	rs138283168	17828467	T	A
1	rs562328519	17828506	A	C
1	rs149181703	17828680	T	C
1	rs141994224	17829024	A	G
1	rs560293734	17829143	C	G
1	rs181338115	17829332	T	C
1	rs527770059	17829333	A	G
1	rs75208951	17829454	G	A
1	rs78021717	17829721	T	A
1	rs116357630	17829745	A	G
1	rs185607247	17829819	C	T
1	rs139578104	17829842	T	C
1	rs11203414	17829956	C	T
1	rs147443339	17829977	T	G
1	rs569886479	17830045	T	C
1	rs576692025	17830161	T	C
1	rs12752804	17830162	A	G
1	rs552701462	17830241	A	G
1	rs142120712	17830252	A	G
1	rs145108797	17830300	T	C
1	rs117024077	17830640	A	C
1	rs12118690	17830672	C	T
1	rs193202405	17831081	C	A
1	rs111832745	17831346	A	T
1	rs143294807	17831528	T	C
1	rs2477740	17831605	G	A
1	rs189552439	17831825	T	C
1	rs79603218	17831833	C	A
1	rs181130853	17831921	T	G
1	rs2253863	17832325	G	A
1	rs115137916	17832422	C	T
1	rs150579328	17832684	G	T
1	rs139466709	17832696	T	G
1	rs187694454	17832895	A	C
1	rs2985872	17833145	T	C
1	rs533567731	17833358	C	A
1	rs7527170	17833479	A	T
1	rs2254009	17833481	A	T
1	rs533289623	17833955	A	G
1	rs189426619	17833961	A	G
1	rs556107995	17834287	T	C
1	rs12023990	17834539	T	G
1	rs139175652	17834602	T	C
1	rs2254135	17834742	C	T
1	rs181353589	17834857	G	A
1	rs76583564	17834877	T	C
1	rs569572961	17835286	T	C
1	rs536546127	17835556	T	C
1	rs144144321	17835653	T	A
1	rs190910797	17835810	A	C
1	rs186009180	17835959	A	G
1	rs532253711	17836055	T	G
1	rs150715350	17836173	T	C
1	rs77003498	17836585	T	C
1	rs190913373	17836673	A	T
1	rs550444649	17836742	A	T
1	rs192314330	17836921	G	C
1	rs543539612	17836928	C	G
1	rs139706362	17837062	T	C
1	rs115258245	17837121	G	A
1	rs183026894	17837320	C	T
1	rs187352407	17837397	T	C
1	rs72927457	17837407	A	G
1	rs530735584	17837429	T	C
1	rs11203418	17837759	G	A
1	rs567012344	17837790	T	C
1	rs546160567	17838356	C	T
1	rs575479477	17838358	T	C
1	rs138346649	17838389	C	T
1	rs75245381	17838397	A	C
1	rs531090392	17838617	T	A
1	rs150138789	17838637	A	G
1	rs557793858	17838755	A	C
1	rs562305597	17839178	T	C
1	rs2985875	17839251	G	A
1	rs566880696	17839285	A	G
1	rs139864331	17839298	A	G
1	rs139851608	17839449	T	C
1	rs147945565	17839480	A	G
1	rs147704829	17839950	G	A
1	rs190903277	17840103	G	A
1	rs563002424	17840137	T	C
1	rs547623932	17840332	T	C
1	rs557937925	17840551	G	C
1	rs574233529	17840668	T	C
1	rs2477730	17840711	C	T
1	rs556597803	17840756	T	C
1	rs576651342	17840788	T	C
1	rs2477731	17840886	A	C
1	rs2243487	17841256	T	C
1	rs536940159	17841370	T	C
1	rs531944968	17841679	A	G
1	rs74227537	17841777	T	C
1	rs528172312	17841789	C	T
1	rs2352803	17841852	T	C
1	rs184040300	17842203	G	A
1	rs77028241	17842720	C	G
1	rs145384098	17842844	T	C
1	rs4083558	17843099	T	G
1	rs189036091	17843118	G	C
1	rs2243430	17843169	G	T
1	rs185714519	17843210	A	G
1	rs114999606	17843257	A	G
1	rs181925147	17843284	A	G
1	rs573077315	17843399	C	T
1	rs185345767	17843426	A	G
1	rs563892609	17843575	A	G
1	rs189742518	17843594	A	G
1	rs181370974	17843810	A	G
1	rs2477732	17843880	C	T
1	rs145449230	17844346	T	C
1	rs183681607	17844378	C	A
1	rs546520087	17844563	A	G
1	rs533277826	17845044	C	T
1	rs2985870	17845293	T	C
1	rs538126751	17845294	A	G
1	rs577934152	17845540	T	G
1	rs560663373	17845732	A	G
1	rs117838159	17846093	T	C
1	rs61764866	17846600	A	T
1	rs193276313	17846605	A	G
1	rs3850723	17846723	T	C
1	rs140225555	17846757	A	G
1	rs558065111	17846816	T	G
1	rs2244444	17846922	C	T
1	rs144121045	17846992	T	C
1	rs116150370	17847172	T	C
1	rs532099074	17847253	T	G
1	rs12030199	17848213	T	C
1	rs148719989	17848349	A	G
1	rs181134340	17848402	C	A
1	rs117962230	17848469	G	T
1	rs2247276	17848606	C	T
1	rs151286613	17848802	G	A
1	rs2247293	17848984	C	T
1	rs144111591	17849158	G	C
1	rs2247413	17849207	G	T
1	rs576975910	17849243	A	G
1	rs186186464	17849254	C	G
1	rs115784053	17849265	A	G
1	rs2247414	17849283	C	T
1	rs2265732	17849760	T	C
1	rs143439094	17849832	A	G
1	rs148016151	17849867	A	G
1	rs143504105	17849880	T	C
1	rs35302591	17850002	A	G
1	rs143952849	17850116	G	T
1	rs2247525	17850480	C	A
1	rs564144958	17850641	T	C
1	rs568992424	17850650	G	T
1	rs144310814	17850709	T	C
1	rs2247629	17851060	A	C
1	rs139919591	17851241	G	A
1	rs78246088	17851440	T	C
1	rs531366123	17851574	T	C
1	rs533602708	17851661	G	A
1	rs551364505	17852258	C	G
1	rs12079049	17852963	T	A
1	rs2247863	17853107	G	T
1	rs551818299	17853170	G	T
1	rs149886533	17853229	A	G
1	rs113703837	17853315	A	G
1	rs576124200	17853490	A	C
1	rs2247877	17853599	A	C
1	rs2247893	17853893	C	T
1	rs543114729	17853943	T	C
1	rs551947008	17854020	A	C
1	rs181498983	17854109	T	C
1	rs536768153	17854112	C	A
1	rs556417463	17854117	A	G
1	rs554157399	17854371	C	T
1	rs2764885	17854433	T	C
1	rs570642171	17854523	T	C
1	rs2247985	17854803	T	C
1	rs550146280	17854964	T	C
1	rs11203419	17854993	T	C
1	rs145884343	17855050	T	C
1	rs142586051	17855321	A	C
1	rs112507974	17855482	A	T
1	rs2489610	17855642	G	A
1	rs2248129	17855824	C	T
1	rs187943868	17855886	T	C
1	rs113977340	17855952	A	G
1	rs576738004	17856227	C	T
1	rs11203420	17856508	C	T
1	rs113708990	17856581	A	G
1	rs184806028	17857180	T	C
1	rs2244285	17857252	T	C
1	rs112947856	17857411	T	G
1	rs146109011	17857510	A	T
1	rs2244300	17857601	A	G
1	rs187971890	17857630	T	C
1	rs546059414	17857794	A	C
1	rs568411299	17857821	T	C
1	rs11581813	17857836	A	G
1	rs185035122	17857916	A	G
1	rs61764867	17858384	A	G
1	rs529132772	17858500	A	C
1	rs2244432	17858535	T	C
1	rs7549022	17858638	C	T
1	rs570988221	17858661	T	C
1	rs6657964	17858733	C	T
1	rs575517403	17858819	A	C
1	rs542521463	17858941	A	C
1	rs111381714	17858993	T	C
1	rs546794462	17859131	T	C
1	rs144200595	17859305	A	G
1	rs147808955	17859438	T	C
1	rs191193874	17859440	A	G
1	rs56222101	17859841	A	T
1	rs116687436	17859872	A	C
1	rs561946153	17859881	A	T
1	rs141213449	17859960	A	G
1	rs114530543	17860179	T	C
1	rs150252719	17860197	C	T
1	rs571947001	17860472	T	C
1	rs569699527	17860597	T	C
1	rs536642693	17860720	T	C
1	rs12407808	17860909	C	T
1	rs190558905	17861007	T	C
1	rs184176965	17861017	C	A
1	rs12135992	17861123	C	T
1	rs56032606	17861133	A	G
1	rs376662967	17861267	A	G
1	rs2489616	17861303	T	C
1	rs536628636	17861375	G	T
1	rs577011210	17861387	C	T
1	rs545621641	17861422	G	T
1	rs112219882	17861664	A	G
1	rs528254346	17861715	G	A
1	rs139153667	17861827	C	T
1	rs12134659	17861927	A	C
1	rs12134695	17861988	A	C
1	rs191746568	17862425	C	G
1	rs553065427	17862634	T	A
1	rs112502666	17862776	T	A
1	rs147766015	17862778	T	C
1	rs557211932	17862801	T	C
1	rs2265060	17863404	T	G
1	rs189074896	17863514	G	A
1	rs2265061	17863618	A	G
1	rs185874056	17863620	T	C
1	rs553052360	17863652	T	G
1	rs562188567	17863846	A	G
1	rs182234049	17863946	T	C
1	rs2245148	17864514	T	C
1	rs75704715	17864614	T	C
1	rs140575664	17864730	A	G
1	rs78859710	17864842	T	G
1	rs550779598	17865067	A	C
1	rs535525601	17865372	A	G
1	rs78944230	17865613	T	C
1	rs7511836	17865793	A	C
1	rs574588604	20708886	A	G
1	rs570247379	20709068	A	G
1	rs72647068	20709160	A	C
1	rs55739114	20709191	A	G
1	rs141203102	20709290	C	T
1	rs35073969	20709378	A	G
1	rs185406322	20709444	A	G
1	rs12024068	20709519	A	C
1	rs191843614	20709683	G	A
1	rs572739373	20709711	G	C
1	rs558135739	20709745	A	G
1	rs114571473	20710102	T	G
1	rs78581389	20710317	A	G
1	rs138023170	20710492	A	T
1	rs535663116	20710528	A	C
1	rs10799632	20710543	T	G
1	rs567558272	20711562	A	G
1	rs557618431	20711777	C	T
1	rs56303549	20712182	T	G
1	rs114056576	20712245	C	T
1	rs181230615	20712262	A	G
1	rs183005761	20712379	T	A
1	rs4655204	20712416	G	A
1	rs140610607	20712464	T	C
1	rs185884341	20712797	T	C
1	rs146558341	20712909	A	G
1	rs569802495	20713043	T	C
1	rs573894131	20713187	G	A
1	rs542576599	20713447	A	G
1	rs532391169	20713531	T	C
1	rs569287886	20713618	T	C
1	rs187552891	20714038	C	G
1	rs560000839	20714382	G	A
1	rs556634689	20714673	G	A
1	rs115470402	20715182	T	C
1	rs927742	20715200	C	T
1	rs528284349	20715485	T	A
1	rs192659606	20715754	C	G
1	rs12049377	20715869	C	T
1	rs189056842	20716056	G	C
1	rs184551591	20716214	T	C
1	rs12026646	20716815	A	C
1	rs150702723	20717005	A	G
1	rs142091561	20717352	A	G
1	rs7516089	20717490	T	C
1	rs7538084	20717539	A	G
1	rs12045307	20717657	C	T
1	rs146370086	20717690	A	G
1	rs34048040	20717718	T	G
1	rs1111366	20717763	A	C
1	rs184071491	20718128	T	C
1	rs543481465	20718197	G	A
1	rs151209823	20719071	T	C
1	rs549159248	20719317	C	T
1	rs183158101	20719432	G	A
1	rs115362072	20719493	T	C
1	rs531067389	20720014	C	T
1	rs1925667	20720077	C	T
1	rs1925668	20720439	G	A
1	rs149233780	20720536	T	A
1	rs187900111	20720542	T	G
1	rs1925669	20720689	A	G
1	rs183602879	20720743	A	G
1	rs567608049	20721155	T	G
1	rs563034254	20722020	A	G
1	rs181411043	20722149	C	T
1	rs184571768	20722706	T	C
1	rs181030731	20722828	T	C
1	rs527580064	20722889	C	T
1	rs546899114	20722963	A	G
1	rs181831447	20723049	A	G
1	rs183286504	20723777	A	T
1	rs570169977	20723904	T	C
1	rs72647074	20724002	C	T
1	rs186576817	20724163	T	C
1	rs12121611	20724180	T	G
1	rs139751942	20724472	T	C
1	rs550461927	20724553	G	C
1	rs41265051	20725185	A	G
1	rs181189316	20725250	T	A
1	rs550446526	20725447	T	C
1	rs188147939	20725681	C	T
1	rs12027661	20725732	A	G
1	rs11579797	20725781	A	G
1	rs79334243	20725924	T	C
1	rs142909752	20726397	T	C
1	rs535235717	20726440	G	C
1	rs553657213	20726483	C	T
1	rs10916782	20726556	A	G
1	rs76301328	20726562	G	A
1	rs4655207	20726739	A	G
1	rs9658838	20726835	C	T
1	rs7552284	20726885	A	G
1	rs573826982	20727031	T	C
1	rs150818789	20727240	A	G
1	rs34327323	20727495	C	T
1	rs557370778	20727923	A	G
1	rs752263	20727967	C	T
1	rs572875579	20728061	T	C
1	rs140612856	20728085	A	C
1	rs551600268	20728087	T	C
1	rs577993641	20728281	A	G
1	rs546385160	20728283	A	G
1	rs875688	20728516	A	G
1	rs183558271	20728811	C	T
1	rs912813	20728889	T	A
1	rs879484	20729212	C	T
1	rs564921002	20729265	C	A
1	rs10916784	20729451	C	G
1	rs11577347	20729629	C	T
1	rs550885977	20729655	A	G
1	rs77115600	20729768	T	C
1	rs535442543	20730458	A	G
1	rs149375969	20730775	G	A
1	rs144753876	20730778	G	A
1	rs11577874	20730847	G	A
1	rs564692082	20730943	C	T
1	rs532076189	20730999	T	C
1	rs10916785	20731117	C	T
1	rs12024914	20731243	G	A
1	rs12028274	20731403	A	G
1	rs116700560	20731874	T	C
1	rs188788387	20731942	A	G
1	rs10916786	20732082	G	A
1	rs545598284	20732161	A	G
1	rs9661160	20732396	T	G
1	rs7523815	20732420	G	A
1	rs9660217	20732475	G	A
1	rs534695183	20732617	C	G
1	rs143128874	20732849	A	C
1	rs10916787	20732973	A	G
1	rs10916788	20733236	C	G
1	rs146676012	20733311	A	G
1	rs79335818	20733338	A	G
1	rs10753498	20733376	T	C
1	rs28694171	20733638	T	A
1	rs553287426	20733675	T	C
1	rs565048874	20733765	G	A
1	rs191714972	20733856	C	G
1	rs184450745	20733890	T	A
1	rs7552827	20733999	C	G
1	rs79769326	20734368	C	A
1	rs542661882	20734472	G	C
1	rs75115672	20734513	G	C
1	rs185508919	20734528	C	T
1	rs77946616	20734748	A	G
1	rs12124972	20734811	T	C
1	rs185816816	20734822	T	C
1	rs58077272	20735070	G	A
1	rs12743242	20735101	C	T
1	rs6670669	20735163	C	T
1	rs1925670	20735236	T	G
1	rs181187752	20735320	G	A
1	rs4436360	20735332	G	A
1	rs7533344	20735361	A	G
1	rs564686755	20735377	C	T
1	rs532071013	20735384	G	A
1	rs6426635	20735452	G	A
1	rs6426636	20735465	G	A
1	rs114647507	20735478	G	A
1	rs186025471	20735528	G	C
1	rs148483205	20735732	G	A
1	rs557220628	20735833	G	A
1	rs7514144	20735869	C	T
1	rs7536273	20736050	G	C
1	rs566651400	20736398	C	T
1	rs548867257	20736429	C	A
1	rs141721045	20736441	C	A
1	rs78181781	20736477	C	T
1	rs10916790	20736532	C	T
1	rs139857460	20736549	A	G
1	rs183127820	20736587	A	G
1	rs143299148	20736599	T	C
1	rs146664384	20736617	T	C
1	rs187608720	20736750	A	G
1	rs528003606	20736797	G	A
1	rs12131811	20736864	C	A
1	rs12131815	20736883	C	G
1	rs149880547	20737597	A	G
1	rs10753500	20737624	A	T
1	rs184315013	20737718	A	G
1	rs546554140	20737720	A	G
1	rs558330160	20737825	A	G
1	rs181318818	20738450	T	C
1	rs75323032	20738491	G	C
1	rs551988541	20738775	C	T
1	rs12123723	20739184	G	T
1	rs79370743	20739227	C	A
1	rs61768968	20739520	C	G
1	rs148327842	20739610	G	A
1	rs191661816	20739614	G	A
1	rs7529519	20739723	A	G
1	rs10799633	20740016	A	C
1	rs545105659	20740094	A	C
1	rs57763360	20740315	T	C
1	rs150408744	20740317	A	C
1	rs569775641	20740436	A	G
1	rs188430906	20740875	T	G
1	rs191120541	20741088	G	T
1	rs4654860	20741347	T	C
1	rs575270304	20741511	A	T
1	rs56402283	20741635	G	A
1	rs186569953	20741834	T	C
1	rs11804900	20741937	A	G
1	rs111273363	20742049	T	C
1	rs10916792	20742457	T	C
1	rs193199089	20742493	C	T
1	rs185122093	20742547	A	C
1	rs56328915	20742695	C	T
1	rs565148349	20742735	A	G
1	rs6676993	20742803	A	C
1	rs189969683	20742813	C	T
1	rs12127890	20742960	G	T
1	rs115075901	20743154	G	T
1	rs147717722	20743330	T	C
1	rs183873222	20743391	G	A
1	rs79837883	20743411	T	A
1	rs10916793	20743546	T	C
1	rs530352384	20743715	C	T
1	rs61768969	20743747	C	T
1	rs552600085	20743871	A	T
1	rs186593610	20744077	T	C
1	rs79777328	20744484	T	C
1	rs148094718	20744512	T	C
1	rs75711520	20745038	A	G
1	rs1886737	20745074	A	C
1	rs186668018	20745078	T	C
1	rs1886738	20745310	G	C
1	rs1886739	20745428	A	G
1	rs974332	20745485	T	C
1	rs555873993	20745689	A	G
1	rs141695277	20745987	A	T
1	rs150776809	20746194	C	A
1	rs34253669	20746214	T	A
1	rs764151	20746568	A	G
1	rs78855691	20746579	C	T
1	rs184004131	20747634	G	A
1	rs141046860	20747986	G	A
1	rs545527049	20748237	C	T
1	rs575689208	20748277	T	C
1	rs1925671	20748682	T	C
1	rs183728941	20748754	T	C
1	rs151309225	20749077	T	C
1	rs187040279	20749097	T	C
1	rs181220536	20749335	T	C
1	rs530539202	20749379	A	C
1	rs561153625	20749418	A	G
1	rs190062884	20749594	C	A
1	rs140487758	20749612	A	G
1	rs185855782	20749909	T	C
1	rs188692422	20750326	T	C
1	rs145185618	20750354	A	T
1	rs183012246	20750558	A	G
1	rs7537381	20750561	G	A
1	rs187305480	20750596	T	C
1	rs534268176	20750693	C	A
1	rs141173806	20750720	A	G
1	rs7549899	20750846	C	G
1	rs572632017	20751214	G	A
1	rs116808983	20751548	G	T
1	rs556239151	20751555	T	A
1	rs193265234	20752375	A	G
1	rs143541223	20752579	G	A
1	rs117807630	20752960	T	C
1	rs556808163	20753301	A	G
1	rs115924816	20753612	A	G
1	rs141007070	20753875	C	T
1	rs534769380	20754099	C	G
1	rs556250826	20754114	A	G
1	rs529330260	20754377	A	G
1	rs148570801	20754441	A	G
1	rs12137377	20754765	A	G
1	rs12754336	20754817	C	G
1	rs181086998	20755348	T	C
1	rs549831099	20755359	C	T
1	rs115385227	20755599	T	G
1	rs150388061	20755656	T	C
1	rs564287305	20755988	T	C
1	rs12087853	20756045	A	G
1	rs912810	20756474	G	A
1	rs749528	20756489	A	G
1	rs149073859	20756570	A	G
1	rs183137800	20756609	A	G
1	rs12057443	20756613	T	C
1	rs10916794	20756658	A	G
1	rs10916795	20756659	T	A
1	rs576264018	20756667	T	C
1	rs912811	20756894	G	C
1	rs543754448	20756920	C	G
1	rs531053784	20756969	A	C
1	rs912812	20757005	G	C
1	rs538768055	20757135	A	G
1	rs537276996	20757253	C	G
1	rs115683016	20757332	T	C
1	rs11589026	20757418	T	C
1	rs4655209	20757659	C	T
1	rs72969023	20757779	T	C
1	rs55761633	20757820	C	T
1	rs56383986	20757925	C	G
1	rs137956866	20757987	A	G
1	rs10753501	20758192	A	C
1	rs7547942	20758227	C	T
1	rs150893589	20758393	A	G
1	rs113024842	20758464	T	C
1	rs114365718	20758596	T	C
1	rs12131967	20758730	G	A
1	rs10916796	20758752	T	A
1	rs146127676	20758802	T	A
1	rs184443044	20759022	A	G
1	rs10753502	20759231	A	C
1	rs12133675	20759310	C	T
1	rs10737449	20759403	C	T
1	rs146785608	20759493	T	A
1	rs10753503	20759659	G	A
1	rs527802707	20759807	G	C
1	rs181403349	20760520	T	C
1	rs147831629	20760521	A	G
1	rs546175829	20760536	A	T
1	rs141225914	20760661	T	C
1	rs536253453	20760749	T	C
1	rs10916797	20760857	T	G
1	rs545132131	20760948	G	T
1	rs568630216	20761005	A	G
1	rs191119979	20761045	T	C
1	rs373869236	20761082	T	C
1	rs10799634	20761338	A	G
1	rs190466132	20761437	T	C
1	rs183672132	20761500	G	A
1	rs186553128	20761795	A	G
1	rs547696802	20761897	G	A
1	rs114880982	20761992	T	C
1	rs567674909	20762003	C	T
1	rs6426638	20762119	A	G
1	rs7513147	20762133	C	A
1	rs7513225	20762197	A	G
1	rs6668912	20762282	A	G
1	rs559179457	20762312	G	C
1	rs536588405	20762391	T	C
1	rs116609508	20762624	T	A
1	rs185241329	20762767	G	A
1	rs1555797	20762896	T	C
1	rs138986801	20763022	G	A
1	rs78132718	20763132	G	C
1	rs139319016	20763184	C	T
1	rs117590452	20763578	A	C
1	rs144253366	20763588	A	G
1	rs72649106	20763597	G	A
1	rs188129351	20763601	T	C
1	rs575482288	20763623	T	C
1	rs12736010	20763806	A	G
1	rs10916798	20763899	G	T
1	rs564830359	20763955	T	G
1	rs78768910	20764321	C	T
1	rs562998351	20764681	T	C
1	rs567305171	20764813	C	G
1	rs186597116	20764818	T	C
1	rs878852	20765043	T	C
1	rs190605899	20765104	T	G
1	rs181866137	20765126	C	T
1	rs55841684	20765245	A	G
1	rs75988537	20765507	T	G
1	rs376454785	20765642	T	C
1	rs186871049	20765718	T	C
1	rs370002904	20765734	T	C
1	rs554845447	20765743	T	C
1	rs4655210	20766157	C	T
1	rs548713552	20766237	T	A
1	rs12044712	20766279	G	T
1	rs75164623	20766364	G	A
1	rs542195204	20766496	T	G
1	rs562799749	20767108	A	G
1	rs139019862	20767406	T	A
1	rs10916799	20767524	T	C
1	rs142116124	20767552	A	G
1	rs74379051	20767694	T	C
1	rs531975008	20767818	T	C
1	rs141908249	20768200	T	C
1	rs12730845	20768317	T	C
1	rs545799333	20768484	C	G
1	rs750070	20769184	C	A
1	rs202227088	20769244	T	C
1	rs139714795	20769299	A	G
1	rs10799635	20769398	A	T
1	rs4518869	20769658	T	C
1	rs191591589	20769720	G	T
1	rs11577932	20770061	T	C
1	rs114260179	20770162	C	A
1	rs554451039	20770294	G	A
1	rs577601290	20770348	T	C
1	rs575216559	20770454	A	G
1	rs540676428	20770651	G	A
1	rs10799636	20770887	C	T
1	rs569957291	20771101	T	C
1	rs555344387	20771182	T	C
1	rs74056476	20771183	G	A
1	rs10047178	20771286	C	T
1	rs552469219	20771331	A	G
1	rs115057185	20771334	T	C
1	rs151140160	20771409	A	G
1	rs540618895	20771460	A	G
1	rs182268118	20771477	A	G
1	rs145270291	20771550	A	G
1	rs80202405	20771640	A	G
1	rs546158533	20771667	G	C
1	rs190069737	20771853	T	C
1	rs181211798	20771861	T	C
1	rs11588952	20771987	C	T
1	rs79005703	20772247	G	A
1	rs721360	20772487	T	C
1	rs577206345	20772633	T	C
1	rs116759333	20772773	T	C
1	rs574181108	20772782	T	C
1	rs57994592	20772797	G	A
1	rs7414922	20772817	G	T
1	rs10916800	20773115	G	A
1	rs184973568	20773156	G	C
1	rs192020113	20773246	T	C
1	rs183896425	20773504	A	G
1	rs188392049	20773717	A	C
1	rs538489997	20773875	T	C
1	rs12723377	20773908	A	G
1	rs4654861	20773962	T	G
1	rs187308012	20774130	T	A
1	rs550153409	20774736	T	C
1	rs10916801	20774839	T	C
1	rs562068095	20775213	T	G
1	rs565692887	20775330	T	C
1	rs11799849	20775350	A	G
1	rs112322975	20775499	T	C
1	rs533606436	20775631	T	A
1	rs545977515	20775922	G	C
1	rs114578051	20775939	C	G
1	rs4655211	20776065	T	C
1	rs565958254	20776067	A	C
1	rs541787341	20776159	C	G
1	rs114269885	20776216	T	C
1	rs4655212	20776345	C	A
1	rs75480863	20776900	C	G
1	rs74335351	20777021	A	G
1	rs143719768	20777191	T	C
1	rs549279421	20777529	A	G
1	rs56989496	20777645	C	G
1	rs144097763	20777706	A	G
1	rs569581492	20778352	G	T
1	rs536900214	20778423	T	C
1	rs74759483	20778500	A	G
1	rs10916803	20778594	T	C
1	rs141240246	20778843	A	G
1	rs187595996	20778964	T	C
1	rs11812029	20779003	A	G
1	rs114368835	20779253	A	C
1	rs78763630	20779626	A	G
1	rs377458445	20779959	T	C
1	rs192404643	20780001	C	A
1	rs184393657	20780004	A	G
1	rs562583478	20780192	T	A
1	rs10916804	20780248	G	C
1	rs552863234	20780482	C	T
1	rs181217120	20780568	T	C
1	rs28634293	20780598	C	T
1	rs535516535	20780625	A	G
1	rs577027584	20780685	C	G
1	rs371631131	20780762	C	T
1	rs374619151	20780763	C	G
1	rs111068868	20780766	T	C
1	rs111163342	20780804	C	T
1	rs10158682	20780813	G	C
1	rs201237321	20780978	A	G
1	rs566024303	20780988	A	G
1	rs78321048	20781136	A	G
1	rs189541263	20781237	T	C
1	rs181034405	20781298	A	G
1	rs112416035	20781508	A	G
1	rs563967215	20781514	T	C
1	rs191128140	20781519	A	G
1	rs545620661	20781660	C	T
1	rs141642329	20781851	C	T
1	rs147072161	20781903	A	G
1	rs12738179	20782019	A	G
1	rs138401125	20782190	T	C
1	rs140909916	20782301	T	G
1	rs150198430	20782363	G	A
1	rs188421675	20782431	T	C
1	rs191116914	20782700	T	A
1	rs12729829	20782750	G	T
1	rs12743605	20782983	C	G
1	rs192536800	20783235	A	G
1	rs184533688	20783270	G	C
1	rs144547728	20783380	A	G
1	rs12726785	20783398	C	A
1	rs4655213	20783455	A	T
1	rs12744385	20783462	A	G
1	rs12730929	20783494	G	T
1	rs548706142	20783585	C	G
1	rs567321939	20783596	A	G
1	rs11801147	20783639	A	G
1	rs139962181	20783897	T	C
1	rs189969306	20784001	A	G
1	rs192622915	20784019	A	C
1	rs548544107	20784080	A	G
1	rs11801506	20784101	C	G
1	rs549801694	20784147	T	C
1	rs571857878	20784173	T	A
1	rs573264228	20784296	T	G
1	rs57712402	20784382	A	G
1	rs419064	20784416	C	T
1	rs145555118	20784529	T	C
1	rs534879521	20784926	C	T
1	rs566901030	20785088	G	A
1	rs115915701	20785114	C	G
1	rs76743868	20785223	G	C
1	rs7541314	20785310	T	C
1	rs557369978	20785475	C	T
1	rs575126638	20785780	T	A
1	rs12161216	20785783	G	A
1	rs142531779	20785867	A	C
1	rs116526649	20785873	T	C
1	rs111667103	20786031	A	C
1	rs12760079	20786097	T	G
1	rs146004659	20786161	A	G
1	rs565442441	20786536	G	C
1	rs531277242	20786698	A	G
1	rs568217107	20786788	G	A
1	rs142514288	20786799	G	A
1	rs112662287	20786824	C	T
1	rs630066	20786990	G	A
1	rs563298966	20787059	T	C
1	rs115684739	20787125	C	G
1	rs147727223	20787126	A	G
1	rs139774624	20787229	T	C
1	rs527495778	20787230	A	G
1	rs149809992	20787234	A	G
1	rs567994475	20787412	C	T
1	rs572079503	20787552	A	G
1	rs148917548	20787555	C	T
1	rs189904474	20787757	G	A
1	rs145651595	20787786	G	A
1	rs79267790	20787982	A	C
1	rs10158971	20788032	A	C
1	rs188248936	20788303	T	G
1	rs12729605	20788642	A	T
1	rs2101732	20788900	G	A
1	rs147144000	20789544	T	C
1	rs114700716	20789569	A	G
1	rs78422913	20789593	G	C
1	rs2453020	20789633	A	G
1	rs12023000	20789645	G	A
1	rs547169116	20790314	T	G
1	rs116097181	20790331	T	C
1	rs539383276	20790368	G	A
1	rs114823716	20790703	T	C
1	rs77167727	20790806	T	C
1	rs559484967	20790939	G	T
1	rs532729348	20790949	T	C
1	rs11805579	20791010	T	C
1	rs114974429	20791021	T	C
1	rs390423	20791050	C	A
1	rs558606339	20791134	T	C
1	rs72972829	20791137	T	A
1	rs564956623	20791413	T	C
1	rs144921610	20791718	C	T
1	rs550477492	20792015	C	T
1	rs618041	20792099	T	C
1	rs542194476	20792340	G	A
1	rs442190	20792343	G	A
1	rs116176617	20792518	A	C
1	rs185635179	20792552	G	T
1	rs77468741	20792915	G	C
1	rs116158789	20792917	T	A
1	rs138691160	20792959	T	C
1	rs142703160	20792972	A	G
1	rs6663450	20793015	C	T
1	rs116731407	20793030	G	A
1	rs558015523	20793230	A	G
1	rs401551	20793308	C	G
1	rs531212475	20793570	T	C
1	rs149395334	20793611	G	T
1	rs61781160	20793655	T	C
1	rs139599420	20793674	T	C
1	rs146056434	20793734	T	C
1	rs74475881	20793784	T	C
1	rs116698264	20793859	A	G
1	rs547108052	20794152	T	C
1	rs539647023	20794209	G	A
1	rs187299984	20794342	A	C
1	rs566880246	20794596	A	C
1	rs183873386	20794717	A	G
1	rs193257308	20794869	A	G
1	rs539166328	20795097	T	C
1	rs114485990	20795427	T	C
1	rs115560373	20795469	A	G
1	rs557452313	20795708	C	T
1	rs575168217	20795740	T	C
1	rs421385	20795771	T	C
1	rs190605618	20795790	T	G
1	rs74322524	20795808	G	C
1	rs75005663	20795826	G	C
1	rs112660177	20796219	G	T
1	rs408388	20796491	C	A
1	rs543994509	20796744	G	A
1	rs181086776	20796915	T	C
1	rs114023470	20797185	T	C
1	rs429707	20797208	A	C
1	rs540319442	20797221	A	G
1	rs548132084	20797564	A	C
1	rs115727674	20797654	T	C
1	rs548478926	20798543	T	G
1	rs12741740	20798595	A	G
1	rs12724366	20798620	G	A
1	rs12728329	20798808	G	A
1	rs149004178	20798962	A	T
1	rs566742522	20798976	G	A
1	rs552109012	20799070	T	C
1	rs555970099	20799105	T	C
1	rs554049159	20799212	T	C
1	rs548780284	20799821	C	T
1	rs184399995	20799939	T	A
1	rs146127790	20800038	A	G
1	rs113544977	20800476	T	C
1	rs77490586	20800505	T	C
1	rs74335325	20800758	A	G
1	rs12062808	20800774	C	T
1	rs79880419	20800880	T	A
1	rs576436	20801589	C	T
1	rs560391523	20801678	G	A
1	rs567697814	20801731	G	T
1	rs76781227	20801751	A	G
1	rs192029488	20801784	C	T
1	rs434817	20802026	G	A
1	rs115429149	20802277	A	G
1	rs183006481	20802311	A	G
1	rs79776185	20802781	C	G
1	rs577543424	20802984	G	A
1	rs7548874	20803053	T	C
1	rs528843075	20803138	A	C
1	rs148428840	20803551	A	G
1	rs433816	20803771	A	G
1	rs97922	20804065	T	G
1	rs538548458	20804260	A	C
1	rs536385001	20804312	A	G
1	rs540777877	20804345	A	G
1	rs79232860	20804622	C	A
1	rs185213194	20804655	G	T
1	rs577346979	20804928	C	G
1	rs181930666	20804951	A	G
1	rs186566258	20804980	A	G
1	rs527831461	20805170	A	G
1	rs569123262	20805365	G	A
1	rs77522844	20805449	G	C
1	rs79172691	20805567	A	G
1	rs574833669	20805579	G	A
1	rs572331949	20805765	A	G
1	rs191256299	20805785	T	A
1	rs547956836	20805907	G	A
1	rs558239119	20806382	A	G
1	rs562703705	20806492	G	A
1	rs142944835	20806550	T	C
1	rs187884063	20806644	A	G
1	rs139124815	20806678	G	A
1	rs568467185	20806913	G	A
1	rs113383830	20806973	T	C
1	rs118070973	20806974	A	C
1	rs572291307	20807033	G	C
1	rs546057014	20807034	T	C
1	rs75810319	20807073	T	G
1	rs141422871	20807610	T	C
1	rs188642370	20807866	G	A
1	rs191563364	20807936	A	G
1	rs183707705	20808115	T	C
1	rs549439546	20808122	A	G
1	rs534839776	20808132	T	C
1	rs547037498	20808135	A	C
1	rs573568572	20808333	A	G
1	rs436875	20808405	A	G
1	rs77200960	20808431	C	A
1	rs115445850	20808658	T	C
1	rs41265053	20808773	A	C
1	rs528458136	20808848	A	C
1	rs538735619	20808881	T	G
1	rs111271138	20809192	C	T
1	rs11539080	20809314	G	T
1	rs543364993	20809754	T	C
1	rs561579876	20809794	A	G
1	rs570582246	20810302	T	C
1	rs117622093	20810385	C	G
1	rs543164932	20810475	A	C
1	rs138206689	20810665	T	G
1	rs544325595	20810700	C	G
1	rs190065504	20810756	T	C
1	rs557101809	20810972	T	G
1	rs3767235	20811184	T	C
1	rs540935202	20811215	G	T
1	rs116083529	20811244	G	C
1	rs113741964	20811320	T	C
1	rs201611930	20811759	A	G
1	rs532438388	20811942	G	C
1	rs550640270	20812038	T	C
1	rs568845714	20812062	A	G
1	rs577161139	20812731	C	G
1	rs574726504	20812822	C	G
1	rs565070334	20813056	A	G
1	rs557967775	20813091	T	A
1	rs76532107	20813213	A	C
1	rs543591575	20813288	C	G
1	rs563564656	20813353	A	G
1	rs1253918	20813488	G	T
1	rs544538207	20813599	A	G
1	rs1253919	20813634	T	C
1	rs527413782	20813838	A	G
1	rs547418640	20813900	T	A
1	rs56127503	20814444	C	T
1	rs549980124	20814488	T	C
1	rs1152984	20814522	A	G
1	rs114109870	20814581	A	G
1	rs143317743	20814810	C	T
1	rs146180034	20814913	T	C
1	rs188386155	20815064	A	G
1	rs570046134	20815192	A	G
1	rs6683578	20815402	C	A
1	rs183364455	20815706	C	T
1	rs149016065	20815812	C	T
1	rs142913428	20815926	A	G
1	rs565522943	20816290	T	C
1	rs573729151	20816498	A	G
1	rs1144966	20816568	T	C
1	rs381142	20816678	C	G
1	rs186640332	20816696	G	T
1	rs56100950	20816766	A	G
1	rs532913086	20816828	T	G
1	rs534727040	20817000	A	G
1	rs72972848	20817093	T	G
1	rs115838821	20817260	G	A
1	rs12085103	20817385	T	C
1	rs184253234	20817410	T	C
1	rs181067930	20817476	A	G
1	rs138077398	20817529	T	C
1	rs564932333	20817819	T	C
1	rs576953795	20817889	A	G
1	rs1152985	20818115	A	G
1	rs180844881	20818126	T	C
1	rs76133558	20818313	A	G
1	rs114431932	20818407	A	G
1	rs573437107	20818543	T	C
1	rs10916805	20818659	C	G
1	rs77645371	20818683	A	G
1	rs141755266	20818795	C	T
1	rs200742100	20818841	C	T
1	rs1152986	20818935	C	T
1	rs12073805	20819097	G	T
1	rs139215154	20819153	T	C
1	rs187405439	20819187	A	G
1	rs150072645	20819550	T	C
1	rs77855246	20819606	A	C
1	rs570852524	20819779	G	C
1	rs112996314	20819903	T	C
1	rs1873949	20819935	A	G
1	rs535595935	20819954	A	G
1	rs187175296	20820147	T	A
1	rs369010591	20820478	T	G
1	rs144843942	20820684	G	C
1	rs76480145	20821180	A	C
1	rs541465722	20821301	T	C
1	rs184384950	20821523	A	G
1	rs74720529	20821534	C	A
1	rs188776293	20821665	A	G
1	rs545128134	20821727	T	C
1	rs35864454	20821828	T	C
1	rs12076947	20821965	G	A
1	rs559240397	20822412	C	G
1	rs553623978	20822512	A	G
1	rs11589084	20822747	T	C
1	rs185845624	20822827	C	A
1	rs564831524	20822960	A	C
1	rs530749792	20823235	T	C
1	rs143869655	20823557	A	G
1	rs190832856	20823694	A	G
1	rs56950706	20823757	G	A
1	rs183017945	20823821	A	G
1	rs561084178	20823832	C	T
1	rs539212636	20823842	A	T
1	rs547214632	20823849	C	T
1	rs186698172	20823987	C	T
1	rs77469656	20824362	A	G
1	rs6658554	20824366	A	G
1	rs141036499	20824499	T	C
1	rs563476582	20824681	A	G
1	rs545174833	20824719	A	G
1	rs4655216	20824907	G	C
1	rs554794968	20825354	T	C
1	rs1152987	20825364	A	C
1	rs61781162	20825366	C	G
1	rs146752035	20825492	A	G
1	rs575484203	20825543	C	T
1	rs539873357	20825673	C	G
1	rs564878839	20825715	G	T
1	rs187746235	20825764	A	G
1	rs11585967	20825894	G	T
1	rs534200810	20825990	C	T
1	rs41265055	20826070	A	G
1	rs536494662	20826115	A	G
1	rs1044332	20826243	T	C
1	rs41265057	20826268	G	A
1	rs138073633	20826412	A	G
1	rs3738128	20826485	G	C
1	rs116455607	20826521	A	C
1	rs41265059	20826542	A	G
1	rs568620099	20826569	C	G
1	rs582984	20826685	A	T
1	rs583346	20826686	A	C
1	rs115055271	20826885	C	T
1	rs529974	20826910	A	G
1	rs527841941	20826946	C	T
1	rs531651	20827031	G	A
1	rs41265061	20827107	T	C
1	rs595980	20827216	T	C
1	rs148112540	20827258	A	G
1	rs115435412	20827606	T	C
1	rs41265063	20827618	C	G
1	rs529262488	20827630	A	G
1	rs552383357	20827723	A	G
1	rs41265065	20827826	G	A
1	rs140996959	20828425	T	A
1	rs201039729	20828657	T	C
1	rs79865810	20828726	T	C
1	rs541711128	20828834	A	G
1	rs577170234	20828845	G	C
1	rs7512681	20828900	C	G
1	rs563673895	20828950	A	G
1	rs140040686	20829265	A	G
1	rs548780222	20829292	T	G
1	rs111270978	20829303	C	A
1	rs77141125	20829361	G	T
1	rs541209123	20829406	G	C
1	rs188208646	20829426	A	T
1	rs77808593	20829458	A	C
1	rs2641114	20829560	A	G
1	rs534948835	20829577	T	C
1	rs150868809	20829761	C	A
1	rs199912398	20829809	T	A
1	rs640244	20830075	C	G
1	rs17412284	20830127	A	G
1	rs554519387	20830615	A	G
1	rs185328126	20830851	C	T
1	rs565357356	20830904	A	G
1	rs114440315	20830972	A	C
1	rs189810503	20831111	G	A
1	rs78958952	20831168	T	G
1	rs566812278	20831192	C	T
1	rs80274432	20831301	C	T
1	rs147524081	20831624	G	A
1	rs76674902	20831675	A	G
1	rs138339122	20831743	T	G
1	rs558261114	20832161	A	G
1	rs12566937	20832674	G	T
1	rs191740266	20832894	C	G
1	rs187261226	20833111	A	G
1	rs12059568	20833478	A	C
1	rs146336123	20833957	A	C
1	rs562023540	20834107	G	C
1	rs115083503	20834218	A	G
1	rs192533235	20834274	A	C
1	rs2298295	20834598	A	G
1	rs6700034	20834610	A	C
1	rs146506153	20834656	G	A
1	rs610763	20834738	C	G
1	rs16824064	20834780	A	G
1	rs6669244	20834789	C	T
1	rs145588626	20834928	G	C
1	rs148847855	20835032	A	T
1	rs141932703	20835252	G	A
1	rs79759487	20835407	C	A
1	rs17412396	20835492	C	T
1	rs555925530	20835581	A	G
1	rs501108	20835636	G	A
1	rs146325519	20835644	T	C
1	rs188605803	20835772	C	G
1	rs11588423	20835886	G	T
1	rs11589696	20835994	A	G
1	rs151224237	20836036	A	G
1	rs563233832	20836109	A	G
1	rs180847617	20836647	T	C
1	rs187348350	20836766	A	G
1	rs192187087	20836822	A	G
1	rs550830981	20837020	A	T
1	rs183536480	20837066	T	C
1	rs111700084	20837080	A	G
1	rs533997572	20837118	C	A
1	rs12057500	20837289	G	C
1	rs17403898	20837541	C	A
1	rs538863760	20837776	T	C
1	rs16824070	20837857	T	C
1	rs184409291	20837973	A	G
1	rs139670343	20838103	T	C
1	rs490416	20838219	T	A
1	rs139783458	20838706	C	A
1	rs542392310	20839048	T	C
1	rs150302054	20839413	A	G
1	rs557158747	20839566	A	G
1	rs188748971	20839955	A	G
1	rs1253892	20840363	A	G
1	rs1253893	20840790	C	T
1	rs188475924	20841024	A	C
1	rs180971289	20841043	T	C
1	rs529132886	20841078	A	G
1	rs77844203	20841483	G	T
1	rs190462411	20841574	C	G
1	rs77764550	20841650	A	G
1	rs534694545	20841714	C	A
1	rs1689933	20841914	C	A
1	rs111722163	20841953	T	C
1	rs186114580	20842026	A	G
1	rs190829227	20842067	C	T
1	rs1253894	20842165	C	G
1	rs191338719	20842379	T	C
1	rs149725572	20842426	A	G
1	rs182659115	20842583	A	G
1	rs193100110	20842661	T	A
1	rs61114766	20842855	G	C
1	rs369571237	20842914	G	C
1	rs148438864	20843604	T	C
1	rs116333908	20843946	G	A
1	rs12094563	20844074	C	T
1	rs189656996	20844348	G	A
1	rs141334532	20844658	A	C
1	rs536228406	20844912	A	G
1	rs138789017	20844958	A	G
1	rs539365020	20845043	A	G
1	rs4655217	20845248	T	C
1	rs535914235	20845469	A	G
1	rs115717303	20845751	C	A
1	rs192371968	20846485	A	G
1	rs112684754	20846625	C	G
1	rs556678817	20846653	A	T
1	rs1815542	20846736	A	G
1	rs150779796	20846915	A	G
1	rs6659060	20847030	A	C
1	rs115072561	20847536	A	G
1	rs576482756	20847728	A	G
1	rs192724250	20847787	A	G
1	rs527543197	20848029	A	G
1	rs149227422	20848095	G	T
1	rs539290376	20848164	A	C
1	rs546042661	20848478	T	C
1	rs531361955	20848699	T	G
1	rs559288514	20848825	A	C
1	rs11589656	20848945	C	T
1	rs11589673	20848989	C	T
1	rs609210	20849079	T	C
1	rs545655277	20849302	T	C
1	rs114674074	20849369	A	G
1	rs6690054	20849461	A	G
1	rs559470806	20849664	A	G
1	rs114651235	20849750	T	C
1	rs17412543	20849967	T	G
1	rs77280889	20850250	G	A
1	rs185179979	20850341	G	T
1	rs138412504	20850690	A	T
1	rs561149146	20850753	G	A
1	rs528510273	20850988	T	C
1	rs74983154	20851391	A	G
1	rs114564927	20851685	G	C
1	rs149335727	20851746	A	G
1	rs144541655	20851762	A	G
1	rs7544348	20851834	C	T
1	rs7552144	20851931	A	G
1	rs7530736	20852207	T	C
1	rs139873546	20852579	G	A
1	rs573135355	20852593	A	G
1	rs183368280	20852679	A	C
1	rs141513457	20852696	T	C
1	rs139978136	20852746	C	T
1	rs528339591	20852763	G	A
1	rs116648898	20852851	G	A
1	rs75817691	20852974	T	G
1	rs77547636	20853036	A	G
1	rs149841083	20853074	A	G
1	rs476622	20853195	A	C
1	rs188382194	20853594	C	G
1	rs191683218	20853620	T	C
1	rs114916002	20853760	G	T
1	rs77236712	20854261	A	G
1	rs534019	20854400	A	G
1	rs535862078	20854440	C	A
1	rs576996140	20854469	T	C
1	rs529891291	20854622	G	A
1	rs547806567	20854719	A	G
1	rs527277970	20854910	T	G
1	rs558297707	20854937	A	G
1	rs10916806	20855056	C	A
1	rs10916807	20855188	G	A
1	rs562315993	20855252	G	A
1	rs541758906	20855277	C	T
1	rs138572845	20855539	A	G
1	rs10916808	20855542	C	T
1	rs115162037	20855701	A	G
1	rs10916809	20855879	T	C
1	rs597557	20855982	T	C
1	rs10916810	20856037	T	C
1	rs55920804	20856090	G	A
1	rs543574809	20856094	C	A
1	rs562496	20856246	A	G
1	rs189909631	20856264	A	G
1	rs180829351	20856309	A	G
1	rs146216128	20856437	C	T
1	rs148390730	20856526	G	A
1	rs75673480	20856535	A	G
1	rs187626860	20856613	C	G
1	rs533555746	20856694	A	T
1	rs11811983	20856845	C	T
1	rs141641704	20856882	T	C
1	rs534963	20856977	A	C
1	rs6698887	20857064	A	G
1	rs115908899	20857078	C	T
1	rs6690792	20857361	A	T
1	rs56384185	20857410	G	A
1	rs140803567	20857489	T	G
1	rs2000366	20857630	A	G
1	rs77110732	20857643	A	G
1	rs182837149	20857663	T	C
1	rs545201942	20857885	T	C
1	rs531455303	20857904	C	T
1	rs542946116	20857997	A	G
1	rs572577930	20858007	C	T
1	rs502812	20858234	T	C
1	rs187124440	20858324	C	G
1	rs114446864	20858391	A	G
1	rs182480726	20858474	A	G
1	rs576431631	20858527	T	C
1	rs61122751	20858612	A	G
1	rs193029708	20858812	T	C
1	rs138639361	20858846	G	A
1	rs141750996	20858858	C	T
1	rs671491	20858879	C	T
1	rs562965772	20859296	G	C
1	rs112690292	20859302	A	C
1	rs571258558	20859454	A	G
1	rs555099346	20859675	A	G
1	rs12074436	20859701	T	C
1	rs657009	20859827	G	T
1	rs539766432	20860024	A	G
1	rs149453941	20860115	G	A
1	rs75492067	20860147	C	G
1	rs1152983	20860254	A	G
1	rs188765525	20860355	T	G
1	rs574999636	20860608	A	G
1	rs57566552	20860626	A	G
1	rs143889313	20860660	T	C
1	rs569759	20860671	C	T
1	rs74056499	20860741	T	G
1	rs78228478	20860864	A	G
1	rs192091936	20860908	C	G
1	rs17404136	20861033	G	A
1	rs74056501	20861138	A	G
1	rs55834284	20861261	G	A
1	rs552817681	20861354	G	A
1	rs72972864	20861641	T	C
1	rs190699996	20861682	A	G
1	rs1253901	20861712	C	A
1	rs539515373	20861779	A	G
1	rs616145	20862106	A	G
1	rs518002	20862477	C	T
1	rs519719	20862624	C	T
1	rs193253989	20862914	G	A
1	rs192242992	20862964	A	G
1	rs601909	20863005	A	C
1	rs544541	20863054	G	A
1	rs572138900	20863102	A	G
1	rs145219681	20863227	T	C
1	rs192587453	20863271	T	C
1	rs184514465	20863381	A	G
1	rs188989355	20863417	G	A
1	rs600056	20863432	C	T
1	rs71647159	20863472	C	T
1	rs146763288	20863656	T	C
1	rs530851318	20863658	T	C
1	rs551046	20863765	A	T
1	rs12070795	20863796	A	G
1	rs181666446	20863921	T	C
1	rs1253898	20863964	C	A
1	rs549323257	20863984	T	C
1	rs1253897	20864226	T	A
1	rs1253896	20864275	T	G
1	rs191451044	20864365	A	G
1	rs182773762	20864380	T	C
1	rs150086009	20864559	C	T
1	rs584273	20864639	C	A
1	rs112214119	20864743	G	A
1	rs113923880	20864746	G	A
1	rs661784	20865355	C	A
1	rs143192198	20865518	C	T
1	rs575434380	20865593	G	A
1	rs500260	20865609	A	G
1	rs660423	20865703	C	T
1	rs10493000	20865879	G	T
1	rs142892440	20865909	C	T
1	rs55734477	20866056	A	G
1	rs150641773	20866103	C	T
1	rs570904123	20866161	A	G
1	rs556625442	20866268	C	T
1	rs140009276	20866296	A	C
1	rs561411	20866328	T	C
1	rs72649141	20866383	T	C
1	rs182939128	20866458	A	G
1	rs192921223	20866672	A	G
1	rs645548	20866699	T	C
1	rs645496	20866735	T	G
1	rs479288	20867106	G	A
1	rs552754367	20867162	C	A
1	rs547313004	20867599	T	C
1	rs143056400	20867676	G	A
1	rs547340470	20867975	A	G
1	rs181783229	20868038	T	C
1	rs551438444	20868039	G	A
1	rs181817354	20868213	T	C
1	rs72649142	20868231	C	T
1	rs557885766	20868239	T	C
1	rs1689910	20868257	A	C
1	rs540011115	20868314	T	G
1	rs1689911	20868463	G	C
1	rs1781462	20868602	A	G
1	rs191348473	20868695	T	C
1	rs1572486	20868779	G	C
1	rs1415176	20868839	C	T
1	rs56369024	20869071	A	G
1	rs184946437	20869080	T	C
1	rs146940455	20869081	A	G
1	rs139327027	20869082	A	G
1	rs141601480	20869145	G	A
1	rs1764577	20869147	G	A
1	rs1781463	20869172	A	G
1	rs183078600	20869295	A	G
1	rs549070128	20869969	A	G
1	rs553113159	20870032	A	G
1	rs539346930	20870060	A	C
1	rs557366484	20870073	T	A
1	rs183573738	20870124	A	G
1	rs192843546	20870266	A	G
1	rs72649145	20870431	C	A
1	rs67946763	20870524	C	T
1	rs183821047	20870541	T	C
1	rs11581639	20870580	A	G
1	rs186597974	20870608	G	A
1	rs191407473	20870612	C	T
1	rs557644264	20870736	T	C
1	rs554969242	20870873	C	G
1	rs540761043	20870902	G	A
1	rs56255103	20870906	A	G
1	rs495035	20871150	G	T
1	rs12073420	20871181	T	G
1	rs532744474	20871201	A	C
1	rs550867268	20871205	G	A
1	rs185181078	20871280	G	C
1	rs565238309	20871419	T	G
1	rs11804368	20871449	A	G
1	rs491457	20871521	A	G
1	rs189647368	20871612	G	A
1	rs10916811	20871674	T	C
1	rs111235962	20871750	T	C
1	rs556616286	20871903	C	T
1	rs181056938	20871944	G	A
1	rs77559508	20872028	G	C
1	rs576754274	20872178	A	G
1	rs187318908	20872437	A	C
1	rs192173022	20872456	C	T
1	rs570804627	20872522	T	C
1	rs667357	20872694	T	C
1	rs183494740	20872809	C	T
1	rs666501	20872901	A	G
1	rs182833527	20873028	A	G
1	rs546219624	20873146	G	A
1	rs550121707	20873208	T	C
1	rs558587503	20873415	C	T
1	rs112978143	20873552	G	A
1	rs112456461	20873804	A	C
1	rs12564872	20873847	C	T
1	rs115245032	20873943	G	A
1	rs529248108	20873948	C	T
1	rs185210637	20873987	T	A
1	rs12565547	20873992	A	G
1	rs556491783	20874185	A	G
1	rs190057357	20874266	G	C
1	rs532053509	20874331	A	G
1	rs558366506	20874332	A	G
1	rs146335001	20874539	A	G
1	rs139226861	20874723	T	C
1	rs546287890	20874783	C	T
1	rs547382477	20874914	C	T
1	rs180922278	20874921	A	G
1	rs2050587	20874935	C	G
1	rs72972866	20875075	T	C
1	rs569032094	20875179	A	G
1	rs72649149	20875182	T	C
1	rs111808124	20875309	A	G
1	rs116682512	20875357	T	C
1	rs182197416	20875389	A	G
1	rs4610976	20875420	C	T
1	rs11805030	20875428	C	T
1	rs2096405	20875433	T	C
1	rs4615814	20875459	C	T
1	rs190790968	20875499	T	C
1	rs74701752	20875676	T	G
1	rs115374388	20876122	C	A
1	rs58118098	20876190	T	C
1	rs12075943	20876208	G	A
1	rs368993292	20876271	T	C
1	rs2005509	20876383	A	C
1	rs1108954	20876456	A	T
1	rs117659485	20876509	C	T
1	rs193100688	20876842	T	G
1	rs9426720	20876868	A	G
1	rs534170271	20876898	T	C
1	rs12040369	20876920	C	T
1	rs145395315	20876931	A	G
1	rs533046641	20876948	A	G
1	rs12069779	20877026	G	A
1	rs1253787	20877306	C	T
1	rs12072199	20877812	C	T
1	rs588606	20877846	A	G
1	rs115145800	20877875	T	C
1	rs545013513	20877900	G	C
1	rs192831738	20878059	A	T
1	rs145103467	20878177	T	G
1	rs10916812	20878201	C	A
1	rs78915204	20878343	A	G
1	rs10916813	20878448	T	A
1	rs6675648	20878692	G	A
1	rs111802442	20879156	G	A
1	rs527705374	20879923	C	G
1	rs181675095	20880393	A	G
1	rs548440504	20880670	G	T
1	rs544373129	20880678	T	C
1	rs74370591	20880730	C	G
1	rs74058407	20880905	G	A
1	rs190292321	20880938	A	G
1	rs570834425	20881020	T	G
1	rs141833681	20881118	T	C
1	rs3795509	20881309	A	T
1	rs142937327	20881461	A	G
1	rs576486784	20881678	A	G
1	rs12075716	20881690	G	A
1	rs10799637	20881754	C	T
1	rs145252161	20882317	A	G
1	rs6689263	20882523	G	A
1	rs187911239	20882700	G	A
1	rs6676960	20882712	T	C
1	rs6691916	20882766	G	A
1	rs6702976	20882794	A	G
1	rs531523875	20882819	T	C
1	rs60860959	20882864	T	C
1	rs61781165	20882935	A	G
1	rs555645739	20883152	T	G
1	rs12565883	20883203	C	T
1	rs151153382	20883261	G	A
1	rs12046455	20883270	T	C
1	rs12565699	20883290	G	A
1	rs675397	20883422	C	T
1	rs565940389	20883461	G	A
1	rs7545658	20883503	G	A
1	rs7555911	20883522	C	G
1	rs76440167	20883582	A	G
1	rs79582714	20883608	T	C
1	rs555306721	20883773	T	G
1	rs181698765	20883811	T	C
1	rs677214	20883816	C	T
1	rs11811035	20883904	G	C
1	rs186710882	20883968	A	G
1	rs78865488	20883983	C	T
1	rs140647706	20884035	C	T
1	rs67352842	20884151	T	C
1	rs564389566	20884194	G	C
1	rs112002427	20884438	C	T
1	rs12040292	20884619	C	G
1	rs72649153	20884663	T	C
1	rs190903845	20884700	A	G
1	rs114152325	20884829	G	A
1	rs529553	20884833	C	T
1	rs12134554	20884941	C	T
1	rs554389954	20884956	T	C
1	rs539934998	20885073	G	A
1	rs114244621	20885227	T	C
1	rs1253803	20885382	A	G
1	rs535489351	20885397	A	G
1	rs1253804	20885515	T	C
1	rs558636633	20885564	T	G
1	rs1253805	20885618	G	A
1	rs112303196	20885844	T	C
1	rs550389040	20885899	T	G
1	rs138225752	20885976	C	T
1	rs185077141	20886145	A	G
1	rs12138250	20886356	A	G
1	rs185031496	20886511	A	G
1	rs189878420	20886527	T	C
1	rs1253885	20886767	C	T
1	rs10799639	20886780	A	T
1	rs144496528	20886957	C	G
1	rs535642752	20886982	G	A
1	rs12736179	20887141	T	C
1	rs188302669	20887240	T	G
1	rs549865156	20887447	T	C
1	rs140733847	20887577	G	A
1	rs644051	20887624	A	G
1	rs555851718	20887815	T	G
1	rs78981831	20887872	A	C
1	rs76657092	20887891	T	A
1	rs4655219	20887986	G	A
1	rs488786	20888207	T	C
1	rs145773154	20888274	T	C
1	rs657624	20888348	A	G
1	rs78030432	20888561	A	G
1	rs1253887	20888562	A	G
1	rs1253888	20888608	A	G
1	rs1253889	20888621	A	C
1	rs6691859	20888709	G	A
1	rs138200278	20888737	T	C
1	rs191565474	20888840	T	C
1	rs114004153	20888900	A	G
1	rs77059121	20888909	A	T
1	rs539119477	20888973	G	A
1	rs532895734	20889295	A	G
1	rs541244	20889380	A	G
1	rs4655220	20889479	T	C
1	rs141268716	20889563	C	T
1	rs674187	20889794	A	T
1	rs1253890	20890149	T	C
1	rs185295746	20890429	A	G
1	rs145409840	20890633	T	C
1	rs112370229	20890677	T	G
1	rs12134460	20890752	A	G
1	rs551021474	20890784	A	T
1	rs72649155	20890872	A	G
1	rs4276884	20891261	C	G
1	rs554672943	20891567	T	C
1	rs1689920	20891600	C	T
1	rs559235333	20891619	C	T
1	rs1781465	20891675	T	C
1	rs181934446	20891695	A	C
1	rs41415447	20891826	G	A
1	rs190797787	20891955	A	G
1	rs1689921	20892043	C	G
1	rs547910370	20892059	A	G
1	rs138653182	20892072	T	C
1	rs182981962	20892223	A	G
1	rs1781466	20892325	T	C
1	rs2934358	20892557	G	A
1	rs572065736	20892565	T	C
1	rs545901958	20892575	T	C
1	rs545039269	20892703	T	C
1	rs142499802	20892767	T	C
1	rs72649157	20892784	C	T
1	rs537923275	20892815	A	G
1	rs369565354	20892922	A	G
1	rs10916814	20892931	T	C
1	rs818373	20892953	C	T
1	rs187439057	20893146	C	T
1	rs192707410	20893331	T	A
1	rs523088	20893470	C	T
1	rs28434726	20893477	G	A
1	rs184066227	20893575	A	T
1	rs1313221	20893932	A	G
1	rs563931749	20893944	A	G
1	rs472055	20893965	G	A
1	rs191522244	20894020	C	T
1	rs141162088	20894093	C	G
1	rs6426641	20894183	A	G
1	rs569959640	20894201	A	G
1	rs180868476	20894416	A	G
1	rs12137738	20894442	T	A
1	rs476582	20894450	G	A
1	rs477679	20894618	A	G
1	rs1253799	20894685	C	A
1	rs189384783	20894731	T	C
1	rs181672647	20894732	A	G
1	rs1253800	20894760	T	C
1	rs113655711	20894789	C	T
1	rs145398069	20894953	A	C
1	rs560615760	20895158	T	C
1	rs181453905	20895299	G	T
1	rs12402519	20895526	T	C
1	rs151217024	20895566	A	G
1	rs530104	20895721	G	A
1	rs35734988	20895810	G	A
1	rs78898350	20895822	T	G
1	rs115639054	20895845	A	G
1	rs145444978	20895855	A	G
1	rs10916815	20895874	A	G
1	rs190220377	20895901	A	G
1	rs561537734	20896007	A	G
1	rs10916816	20896107	A	T
1	rs11801329	20896306	T	C
1	rs115953223	20896316	T	C
1	rs190750784	20896410	A	G
1	rs10799640	20896411	C	T
1	rs141013242	20896544	G	A
1	rs77163873	20896600	T	C
1	rs4399127	20896839	T	C
1	rs4529682	20896862	T	G
1	rs149241102	20896880	A	C
1	rs144466686	20896923	G	C
1	rs148374303	20896959	T	C
1	rs187220463	20897007	A	G
1	rs4291476	20897019	G	A
1	rs4571937	20897033	A	G
1	rs4439331	20897091	C	T
1	rs530173222	20897197	A	G
1	rs2997078	20897226	A	C
1	rs7416238	20897240	G	A
1	rs10799641	20897250	A	G
1	rs10916817	20897294	T	C
1	rs10916818	20897425	T	C
1	rs147536917	20897486	A	G
1	rs145569858	20897559	T	C
1	rs12566155	20897560	A	G
1	rs555680155	20897624	A	G
1	rs10737450	20897693	A	G
1	rs10799642	20897742	A	G
1	rs115524523	20897826	C	G
1	rs546277585	20898192	T	G
1	rs6701759	20898400	T	G
1	rs552202973	20898495	G	T
1	rs477190	20898514	A	C
1	rs189532186	20898636	A	G
1	rs535737654	20898640	A	G
1	rs12093029	20898649	T	C
1	rs6691041	20898650	G	A
1	rs539562668	20898671	G	A
1	rs1890006	20898841	T	G
1	rs11806424	20898890	C	T
1	rs57764519	20898961	A	G
1	rs1890005	20899016	C	T
1	rs1890004	20899066	C	T
1	rs1890003	20899101	C	T
1	rs11807545	20899102	A	G
1	rs140236973	20899150	A	G
1	rs77453475	20899230	C	T
1	rs4655221	20899265	A	C
1	rs150325701	20899547	G	C
1	rs554072751	20899696	G	C
1	rs10737451	20899701	T	C
1	rs189230893	20899928	A	G
1	rs639400	20900123	T	C
1	rs149462780	20900144	T	G
1	rs12037522	20900184	T	A
1	rs377079578	20900185	A	G
1	rs116270160	20900203	C	T
1	rs553670937	20900412	T	C
1	rs72649163	20900592	C	G
1	rs72649164	20900808	C	G
1	rs549519235	20900836	G	T
1	rs72649165	20900875	G	A
1	rs535114435	20900884	G	A
1	rs10916819	20901000	G	A
1	rs12145310	20901064	A	C
1	rs12145351	20901181	A	C
1	rs576968	20901246	G	A
1	rs549441235	20901416	T	G
1	rs4655222	20901418	T	C
1	rs546739138	20901480	T	C
1	rs540958249	20901505	C	T
1	rs539231023	20901525	C	G
1	rs551534185	20901546	C	T
1	rs4655223	20901688	G	C
1	rs2101731	20901922	A	G
1	rs570641	20901935	G	C
1	rs540745265	20901981	A	G
1	rs565265542	20901998	T	C
1	rs115592262	20901999	A	G
1	rs569660	20902053	A	G
1	rs72649166	20902101	T	C
1	rs4655224	20902195	C	A
1	rs4654863	20902244	A	G
1	rs116176928	20902334	G	C
1	rs576160672	20902372	G	C
1	rs1253911	20902519	T	C
1	rs4655225	20902606	G	A
1	rs114241652	20902658	A	G
1	rs12401402	20902726	T	C
1	rs7545313	20902728	T	C
1	rs7524492	20902750	A	G
1	rs573501876	20902784	G	A
1	rs113618414	20902803	T	C
1	rs542447043	20903034	A	G
1	rs561127349	20903037	T	C
1	rs528665644	20903099	T	C
1	rs546832436	20903101	T	C
1	rs12407971	20903162	G	A
1	rs10799643	20903181	C	G
1	rs7547998	20903192	T	C
1	rs10799644	20903195	T	G
1	rs12409100	20903207	A	G
1	rs1253910	20903269	T	C
1	rs139986950	20903360	G	C
1	rs75752848	20903383	G	C
1	rs143365325	20903408	C	T
1	rs183447935	20903477	T	C
1	rs1253909	20903512	T	G
1	rs12059125	20903534	T	C
1	rs12059126	20903545	T	C
1	rs72476494	20903599	A	G
1	rs12089623	20903643	A	G
1	rs535569550	20903744	G	A
1	rs191726841	20903765	T	C
1	rs572429127	20903766	A	G
1	rs10799645	20903784	C	T
1	rs10916820	20903792	T	A
1	rs10799646	20903985	A	C
1	rs12023637	20904104	G	C
1	rs12042071	20904120	C	T
1	rs12044525	20904160	C	G
1	rs10916821	20904334	G	A
1	rs80097600	20904522	A	G
1	rs7365904	20904528	A	G
1	rs78555711	20904591	T	C
1	rs1152991	20904743	C	T
1	rs559950	20904772	C	T
1	rs557625219	20904774	T	C
1	rs1253795	20904858	T	G
1	rs185142371	20904897	T	C
1	rs594354	20904944	G	A
1	rs1152990	20905050	G	A
1	rs622179	20905098	T	C
1	rs1781468	20905115	C	T
1	rs1764573	20905119	A	C
1	rs550045190	20905132	T	C
1	rs568114131	20905145	T	G
1	rs7554360	20905208	T	C
1	rs1152989	20905307	G	A
1	rs1152988	20905375	T	C
1	rs561957735	20905396	A	G
1	rs140028559	20905639	T	C
1	rs569266399	20905975	T	C
1	rs1253797	20906109	G	A
1	rs1253907	20906143	G	A
1	rs76079405	20906150	C	A
1	rs78347709	20906151	G	A
1	rs71512955	20906153	G	C
1	rs1616961	20906157	A	G
1	rs533065302	20906169	T	A
1	rs1253906	20906215	G	T
1	rs35100585	20906232	G	A
1	rs145759548	20906455	A	G
1	rs545732165	20906533	A	G
1	rs180783506	20906547	A	G
1	rs528578854	20906625	A	G
1	rs559298427	20906653	A	G
1	rs640865	20907038	T	A
1	rs12760342	20907048	A	C
1	rs640880	20907051	A	G
1	rs651618	20907110	G	A
1	rs652039	20907184	G	T
1	rs576913524	20907194	G	A
1	rs652536	20907307	T	C
1	rs571406715	20907436	C	G
1	rs653017	20907442	A	G
1	rs569433066	20907506	A	G
1	rs536558153	20907581	T	C
1	rs182811329	20907785	T	C
1	rs558521572	20907792	G	A
1	rs485716	20907830	T	C
1	rs187094304	20907856	G	T
1	rs56685832	20907898	T	C
1	rs655700	20908062	G	A
1	rs34658642	20908101	T	C
1	rs666714	20908205	A	G
1	rs114368335	20908436	A	G
1	rs113125381	20908490	C	T
1	rs552741042	20908519	C	T
1	rs142824840	20908577	G	A
1	rs2172574	20908659	T	A
1	rs182163928	20908662	C	G
1	rs556211850	20908684	G	T
1	rs146092381	20908715	T	C
1	rs546850504	20908845	A	G
1	rs569423430	20908863	T	A
1	rs532114600	20908938	T	C
1	rs1976252	20908983	A	T
1	rs1976251	20908986	A	T
1	rs12086964	20908989	A	T
1	rs187951672	20909001	A	T
1	rs140009831	20909082	T	G
1	rs149354502	20909204	G	T
1	rs555138824	20909625	A	G
1	rs185177761	20909634	A	C
1	rs2874209	20909688	A	G
1	rs1826573	20909748	C	T
1	rs144591631	20909831	C	T
1	rs57843461	20910020	A	G
1	rs1253791	20910064	T	C
1	rs487716	20910152	G	A
1	rs1253790	20910188	A	G
1	rs487597	20910196	G	A
1	rs486856	20910218	A	C
1	rs586422	20910252	G	A
1	rs485833	20910358	T	C
1	rs371849483	20910410	A	G
1	rs6676450	20910615	A	G
1	rs1253789	20910684	A	G
1	rs12141752	20910698	A	G
1	rs6704070	20910770	T	C
1	rs145854522	20910837	T	C
1	rs570624	20910848	A	G
1	rs570488	20910898	A	C
1	rs680748	20911008	C	G
1	rs678980	20911404	A	G
1	rs539168769	20911677	A	C
1	rs543694150	20911805	T	C
1	rs650264	20911830	T	C
1	rs540282	20911872	C	T
1	rs138894682	20912081	A	C
1	rs568200526	20912099	T	C
1	rs537643	20912155	A	T
1	rs537528	20912192	C	T
1	rs12143665	20912220	A	G
1	rs536708	20912250	A	G
1	rs574145294	20912263	C	T
1	rs648081	20912272	A	G
1	rs563670184	20912443	C	T
1	rs540373267	20912507	G	A
1	rs116259379	20912532	T	G
1	rs188714232	20912554	A	T
1	rs635479	20912794	T	C
1	rs510087	20912904	C	T
1	rs1253788	20912905	A	G
1	rs635007	20912919	T	C
1	rs192216125	20912960	A	C
1	rs184247409	20913258	T	A
1	rs35463327	20913374	A	G
1	rs1262162	20913391	A	G
1	rs530557039	20913481	A	G
1	rs1253904	20913519	T	C
1	rs12045976	20913609	A	T
1	rs540285994	20913808	G	A
1	rs114492748	20913974	T	C
1	rs6690069	20914451	A	G
1	rs12240109	20914485	G	A
1	rs566493803	20914617	G	A
1	rs76992245	20914745	G	C
1	rs532545	20915172	T	C
1	rs603412	20915418	G	C
1	rs12726436	20915441	A	G
1	rs45557234	20915457	C	G
1	rs602950	20915531	G	A
1	rs602946	20915535	A	G
1	rs139588104	20915577	A	G
1	rs2072671	20915701	C	A
1	rs12059454	20915813	A	G
1	rs150942211	20915879	A	G
1	rs12731069	20916012	A	G
1	rs116157205	20916028	A	G
1	rs589942	20916080	G	C
1	rs190262786	20916180	A	G
1	rs560270334	20916205	C	T
1	rs66731853	20916238	A	G
1	rs546053771	20916318	A	G
1	rs115794812	20916348	A	G
1	rs568507768	20916375	A	G
1	rs181650406	20916410	A	G
1	rs588485	20916444	A	G
1	rs818202	20916791	A	G
1	rs545967502	20916824	A	C
1	rs532026810	20916962	A	G
1	rs190253702	20917100	T	C
1	rs472629	20917108	A	G
1	rs12143372	20917178	A	G
1	rs471760	20917206	A	G
1	rs535196358	20917371	T	C
1	rs818201	20917521	T	C
1	rs186320666	20917599	A	G
1	rs11589869	20917691	A	G
1	rs818200	20917701	A	G
1	rs12752560	20917765	T	C
1	rs191168025	20917773	T	G
1	rs143714049	20917783	A	G
1	rs576552315	20917788	G	C
1	rs556127111	20917847	A	C
1	rs1253920	20918089	T	G
1	rs12141867	20918289	C	T
1	rs561690107	20918333	G	T
1	rs12092374	20918337	G	T
1	rs7531198	20918338	G	T
1	rs61781229	20918398	A	G
1	rs35859441	20918526	C	G
1	rs377557393	20918619	A	G
1	rs543650742	20918770	T	G
1	rs561503904	20918839	A	G
1	rs61781231	20918862	G	A
1	rs10916824	20918912	C	T
1	rs149473629	20919199	T	C
1	rs192088346	20919313	T	C
1	rs185013152	20919327	T	A
1	rs6665553	20919470	T	C
1	rs617782	20919520	A	G
1	rs371889292	20919666	T	G
1	rs76594585	20920129	A	G
1	rs143963125	20920145	A	G
1	rs11580211	20920175	T	C
1	rs184166694	20920184	C	T
1	rs181768608	20920411	G	T
1	rs56307254	20920496	A	G
1	rs528193189	20920658	T	C
1	rs536287238	20920824	G	A
1	rs552144019	20920979	C	T
1	rs180979283	20921125	G	A
1	rs143786694	20921151	G	A
1	rs185801275	20921269	A	G
1	rs555538389	20921325	A	C
1	rs12401770	20921395	A	G
1	rs190912658	20921493	G	C
1	rs146834343	20921513	A	G
1	rs74320203	20921903	G	A
1	rs562701375	20921908	A	C
1	rs1253921	20922286	G	T
1	rs140553675	20922423	A	C
1	rs558480692	20922453	A	C
1	rs58719955	20922792	C	T
1	rs186967972	20923086	A	C
1	rs566657362	20923215	A	T
1	rs146422278	20923588	G	C
1	rs576416118	20923799	T	C
1	rs543827242	20923800	A	G
1	rs818199	20924260	A	G
1	rs72649191	20924330	G	A
1	rs818198	20924426	G	A
1	rs35182793	20924455	C	G
1	rs818197	20924483	A	C
1	rs74419977	20924580	T	C
1	rs141525441	20924581	A	G
1	rs75759526	20924621	C	T
1	rs78540957	20924740	A	G
1	rs537705346	20924823	G	T
1	rs181115050	20925097	T	C
1	rs561629822	20925195	G	A
1	rs188321816	20925276	A	G
1	rs570233666	20925412	A	C
1	rs537619216	20925437	A	G
1	rs535064593	20925565	G	C
1	rs190748614	20925566	A	G
1	rs557555143	20925838	A	G
1	rs151058097	20925882	T	C
1	rs573992205	20925967	A	G
1	rs142482928	20926051	G	A
1	rs531169488	20926150	C	T
1	rs12406106	20926404	T	C
1	rs12402391	20926406	T	A
1	rs147000625	20926445	A	C
1	rs116210473	20926467	T	C
1	rs191821892	20926488	C	G
1	rs528925549	20926549	C	G
1	rs111908452	20926565	G	A
1	rs818196	20926631	G	C
1	rs60729687	20926687	C	T
1	rs149079949	20926696	C	T
1	rs571169526	20926796	T	G
1	rs78436564	20926851	C	G
1	rs191543863	20926901	C	G
1	rs12030776	20926957	A	C
1	rs72649199	20927013	A	C
1	rs143155333	20927161	T	C
1	rs72649200	20927176	A	G
1	rs2320237	20927657	A	C
1	rs568881160	20927708	T	C
1	rs577042	20928154	C	T
1	rs111424365	20928221	C	A
1	rs4655226	20928284	T	C
1	rs72650803	20928639	A	G
1	rs548559610	20928655	G	A
1	rs12022958	20928916	G	T
1	rs142370511	20928956	A	G
1	rs542274004	20929159	T	C
1	rs112968431	20929160	A	G
1	rs546692	20929164	C	T
1	rs530646089	20929365	T	C
1	rs550839857	20929502	T	C
1	rs536510046	20929512	A	G
1	rs517483	20930035	C	T
1	rs34840123	20930228	G	A
1	rs10799647	20930381	G	A
1	rs570222595	20930521	C	G
1	rs12024909	20930759	C	T
1	rs111333323	20931279	T	C
1	rs150168731	20931367	T	C
1	rs60369023	20931474	A	G
1	rs76249360	20931476	C	T
1	rs10916825	20931774	G	A
1	rs818194	20931828	A	T
1	rs818193	20931878	T	C
1	rs570358375	20931935	A	G
1	rs818192	20932022	G	A
1	rs574095045	20932091	C	T
1	rs534785713	20932092	T	G
1	rs2985316	20932166	T	A
1	rs12131589	20932325	A	C
1	rs10799648	20932645	A	G
1	rs526987	20932674	C	T
1	rs11578210	20932738	G	A
1	rs11583986	20932739	A	C
1	rs11580375	20932767	T	G
1	rs539293134	20932793	G	A
1	rs569267337	20932814	T	C
1	rs11580377	20932823	A	G
1	rs11584381	20932889	T	C
1	rs147477458	20932915	A	C
1	rs11579101	20933067	A	T
1	rs140028890	20933255	C	T
1	rs12036909	20933278	T	C
1	rs10916827	20933341	A	G
1	rs189000162	20933388	A	G
1	rs563337755	20933584	A	G
1	rs72650810	20933592	A	G
1	rs12036993	20933596	T	C
1	rs112861241	20933681	T	G
1	rs580032	20933893	G	T
1	rs11579252	20934213	G	A
1	rs527912	20934283	A	G
1	rs41467355	20934440	T	C
1	rs532513754	20934492	A	G
1	rs527253163	20934509	T	C
1	rs116819993	20934565	A	C
1	rs185668151	20934775	T	G
1	rs1689924	20934796	A	G
1	rs575276209	20934886	T	A
1	rs145151350	20934972	A	G
1	rs565286532	20935051	A	G
1	rs10916828	20935060	A	G
1	rs34918162	20935082	C	T
1	rs557219	20935214	T	C
1	rs558946	20935358	A	C
1	rs10916829	20935379	A	C
1	rs568854862	20935424	G	A
1	rs554656550	20935501	T	C
1	rs572851711	20935508	C	T
1	rs506586	20935549	C	T
1	rs541811831	20935867	C	T
1	rs145486625	20935910	T	C
1	rs72650813	20935986	T	A
1	rs572529	20936176	T	C
1	rs573337	20936233	C	G
1	rs477155	20936248	G	A
1	rs72650818	20936645	A	G
1	rs12135846	20936660	T	C
1	rs1781461	20936694	G	A
1	rs66472824	20936708	G	A
1	rs12407778	20936728	T	C
1	rs76031809	20936767	T	A
1	rs12123445	20936929	T	G
1	rs192057758	20937206	A	G
1	rs568581192	20937388	G	A
1	rs116273158	20937636	C	G
1	rs12722974	20937694	A	C
1	rs12068596	20938000	G	A
1	rs140089417	20938059	T	C
1	rs192411341	20938060	A	G
1	rs141866815	20938120	G	C
1	rs184314127	20938211	A	G
1	rs55972936	20938418	T	C
1	rs569967942	20938441	T	C
1	rs818207	20938653	A	G
1	rs184911319	20938709	A	G
1	rs189243452	20938712	C	T
1	rs12125531	20938788	C	G
1	rs181550838	20938837	G	A
1	rs61781966	20938889	C	A
1	rs818206	20938973	G	A
1	rs537412690	20938990	T	C
1	rs112612435	20939213	A	G
1	rs189701211	20939644	T	C
1	rs12737642	20939768	G	C
1	rs12737656	20939770	T	C
1	rs553151004	20940073	A	G
1	rs139339083	20940104	A	G
1	rs488991	20940258	T	A
1	rs149618257	20940329	T	C
1	rs72553953	20940456	A	C
1	rs3738130	20940463	C	T
1	rs556745278	20940474	A	G
1	rs551064927	20940679	G	A
1	rs144278986	20940982	A	G
1	rs61781967	20941052	T	C
1	rs573226911	20941165	T	C
1	rs558787089	20941332	T	C
1	rs61781968	20941412	G	T
1	rs542038	20941415	T	C
1	rs12039573	20941515	T	C
1	rs6679821	20941516	T	G
1	rs571403972	20941556	C	T
1	rs12744559	20941662	T	C
1	rs577461219	20942011	A	G
1	rs498617	20942741	A	G
1	rs77424514	20942916	T	C
1	rs500534	20942956	T	A
1	rs12075735	20943031	A	G
1	rs12072318	20943139	C	T
1	rs12404655	20943195	G	A
1	rs564906525	20943203	T	C
1	rs12072405	20943281	C	T
1	rs12072407	20943293	C	T
1	rs12072411	20943328	C	T
1	rs77900437	20943332	C	A
1	rs541453375	20943854	A	G
1	rs563329	20943993	C	T
1	rs535214445	20944046	C	G
1	rs692943	20944195	A	T
1	rs12127536	20944230	C	A
1	rs555921765	20944426	G	A
1	rs549630020	20944450	G	A
1	rs138796458	20944474	A	G
1	rs55738402	20944488	A	C
1	rs10916831	20944517	A	G
1	rs533213104	20944736	C	T
1	rs77158575	20944889	A	G
1	rs61781969	20944909	A	G
1	rs61781970	20944922	T	C
1	rs139735135	20944989	A	G
1	rs1048977	20945055	T	C
1	rs72650823	20945064	A	G
1	rs12128671	20945452	G	A
1	rs476790	20945495	C	G
1	rs114239224	20945513	C	T
1	rs552722	20945520	C	A
1	rs539739203	20945521	G	A
1	rs10916832	20945644	C	T
1	rs10916833	20945686	A	G
1	rs186353632	20945920	A	G
1	rs12129599	20945931	G	A
1	rs4655229	20945979	A	G
1	rs190759170	20945982	G	C
1	rs4655230	20946239	G	C
1	rs1781458	20946261	T	C
1	rs12080178	20946266	A	G
1	rs1781457	20946501	T	G
1	rs1614627	20946756	A	C
1	rs76913194	20946895	T	C
1	rs1689916	20946911	G	C
1	rs2641111	20947062	A	T
1	rs142412012	20947072	A	T
1	rs1689915	20947077	A	T
1	rs1781456	20947131	G	A
1	rs28389778	20947137	A	G
1	rs28709450	20947161	A	G
1	rs528964433	20947208	T	C
1	rs1781455	20947222	T	C
1	rs61781971	20947326	A	T
1	rs191570564	20947347	T	C
1	rs1689914	20947368	G	A
1	rs76619971	20947587	T	C
1	rs114217232	20947620	T	C
1	rs138356181	20947638	A	G
1	rs1781453	20947678	T	G
1	rs12729748	20947693	C	A
1	rs12752425	20947810	T	C
1	rs187111292	20947981	A	T
1	rs72650831	20948101	C	T
1	rs545636042	20948121	A	G
1	rs150625070	20948206	A	G
1	rs7528657	20948302	A	G
1	rs35111360	20948341	T	C
1	rs34347249	20948405	G	A
1	rs67450125	20948457	T	C
1	rs144633340	20948527	T	C
1	rs79884323	20948537	G	A
1	rs574972872	20948625	T	C
1	rs182172873	20948642	A	G
1	rs111328116	20948682	A	G
1	rs147160301	20948702	A	G
1	rs547848437	20948843	T	C
1	rs185536436	20948937	A	C
1	rs12031743	20948959	G	A
1	rs34696398	20949024	A	G
1	rs567645687	20949027	A	G
1	rs577051076	20949147	A	G
1	rs35293305	20949201	T	C
1	rs55665119	20949307	C	T
1	rs34932189	20949314	A	G
1	rs112568101	20949372	A	G
1	rs192870305	20949434	A	G
1	rs7542310	20949488	G	A
1	rs554017633	20949506	C	T
1	rs371479823	20949570	A	C
1	rs7542405	20949589	G	A
1	rs7520498	20949628	T	C
1	rs544111031	20949881	A	C
1	rs10916834	20949941	A	G
1	rs4567255	20950074	A	G
1	rs72650840	20950259	T	G
1	rs547754945	20950303	A	G
1	rs143289846	20950307	G	T
1	rs148290946	20950378	T	C
1	rs12567641	20950730	T	C
1	rs74633111	20950864	T	A
1	rs72650841	20950870	T	C
1	rs10799649	20950915	G	A
1	rs150371906	20950947	T	C
1	rs35945427	20950989	C	T
1	rs539057620	20951306	C	T
1	rs6695655	20951311	T	G
1	rs6687370	20951359	C	T
1	rs10799650	20951450	A	T
1	rs55806904	20951468	A	G
1	rs6684954	20951557	A	G
1	rs567925543	20951834	A	G
1	rs565824754	20951954	A	G
1	rs12035416	20952003	C	T
1	rs74825543	20952108	C	T
1	rs10799651	20952126	C	G
1	rs12045107	20952194	T	C
1	rs10799652	20952271	T	A
1	rs144514261	20952773	T	C
1	rs12035659	20952932	C	A
1	rs186965730	20953190	T	C
1	rs10916836	20953308	G	C
1	rs12565631	20953367	C	A
1	rs557187369	20953490	A	G
1	rs10799653	20953586	T	G
1	rs10799654	20953587	T	A
1	rs72650843	20953858	G	T
1	rs556064265	20954097	C	T
1	rs12566749	20954500	A	G
1	rs146164245	20954512	A	G
1	rs185034176	20954622	T	C
1	rs10916837	20955183	C	A
1	rs10753504	20955195	C	A
1	rs56350927	20955200	A	G
1	rs190285256	20955542	A	G
1	rs575559289	20955557	T	C
1	rs55671019	20955625	A	C
1	rs57501272	20956061	T	G
1	rs181400325	20956322	T	C
1	rs12082429	20956388	T	A
1	rs74056307	20956760	A	G
1	rs61781981	20956912	A	G
1	rs1892345	20957053	T	A
1	rs182456859	20957428	T	C
1	rs10799655	20957431	T	C
1	rs144474603	20957946	C	T
1	rs2320392	20958024	C	T
1	rs182895481	20958071	A	G
1	rs570278120	20958117	C	A
1	rs537759395	20958212	T	C
1	rs187533602	20958348	G	C
1	rs12407369	20958591	A	G
1	rs562242153	20958790	G	C
1	rs10916839	20958846	G	A
1	rs550088667	20959023	G	A
1	rs184174514	20959025	A	C
1	rs190638922	20959035	C	G
1	rs147655415	20959171	C	T
1	rs138967104	20959395	A	G
1	rs10916840	20959421	A	G
1	rs12037379	20959746	C	T
1	rs565685446	20959788	C	T
1	rs574137009	20960217	G	T
1	rs45530340	20960230	T	C
1	rs575668171	20960333	T	C
1	rs148871409	20960385	T	A
1	rs7541234	20960928	T	C
1	rs7517909	20961004	G	C
1	rs35731336	20961551	A	G
1	rs533287388	20961705	T	A
1	rs6691247	20961850	A	C
1	rs148645028	20961907	C	T
1	rs12021613	20961950	C	T
1	rs185770907	20962099	G	T
1	rs569204405	20962159	A	G
1	rs536643759	20962215	A	G
1	rs2320393	20962265	T	C
1	rs146146524	20962308	T	C
1	rs117184978	20962386	G	A
1	rs2320394	20962402	A	G
1	rs3820321	20962827	A	G
1	rs3738131	20962861	A	G
1	rs541495152	20963201	A	T
1	rs192569906	20963460	A	C
1	rs577953037	20963466	C	A
1	rs115689766	20963777	T	A
1	rs539988388	20963795	A	G
1	rs10916841	20963796	C	T
1	rs3102072	20964066	G	A
1	rs2298297	20964270	G	C
1	rs2298298	20964328	A	G
1	rs12408590	20964789	T	A
1	rs10916842	20965013	G	A
1	rs565723396	20965260	G	C
1	rs3121679	20965375	T	C
1	rs931162	20965407	C	A
1	rs566296944	20965423	G	A
1	rs3738133	20965442	C	T
1	rs556251673	20965604	A	G
1	rs931161	20965771	G	A
1	rs142335260	20965937	A	G
1	rs3121680	20965942	G	A
1	rs115188144	20966086	A	G
1	rs79022700	20966145	C	T
1	rs41265073	20966281	C	T
1	rs2275922	20966308	A	G
1	rs3121394	20966880	C	T
1	rs186955344	20966909	C	T
1	rs540671315	20967056	A	G
1	rs191788904	20967148	T	C
1	rs72650846	20967172	A	G
1	rs71647163	20967219	C	A
1	rs76917743	20967233	G	A
1	rs545059143	20967662	A	G
1	rs3102071	20968011	A	G
1	rs555821412	20968117	G	T
1	rs76795760	20968223	T	C
1	rs78244546	20968225	T	C
1	rs192356923	20968389	G	C
1	rs12139440	20968390	T	G
1	rs879089	20968516	C	T
1	rs80074940	20968562	C	T
1	rs542722367	20968729	T	C
1	rs557524314	20968764	G	A
1	rs141551361	20968855	C	T
1	rs879088	20969441	A	T
1	rs7550319	20969551	T	C
1	rs144031361	20969671	A	G
1	rs879086	20969690	G	A
1	rs147267560	20969766	C	G
1	rs7521885	20969829	G	T
1	rs189347930	20970046	C	A
1	rs7530085	20970160	A	G
1	rs182000379	20970222	T	C
1	rs3121395	20970344	T	C
1	rs187291775	20970440	G	A
1	rs191694912	20970496	C	T
1	rs7522679	20970595	C	T
1	rs201939439	20970959	C	T
1	rs200949139	20971155	A	G
1	rs139226733	20971158	T	A
1	rs542584036	20971212	G	A
1	rs560751763	20971213	A	G
1	rs115998841	20971237	C	G
1	rs529832802	20971298	C	T
1	rs570387445	20971394	T	C
1	rs10799656	20971464	T	C
1	rs536035487	20971491	T	C
1	rs572789233	20971565	T	C
1	rs78913468	20971591	C	T
1	rs3131711	20971629	G	A
1	rs189813937	20971703	T	C
1	rs3131712	20971875	A	G
1	rs56125389	20971911	C	G
1	rs141923445	20971937	A	G
1	rs543038023	20971960	A	G
1	rs115037254	20971999	A	G
1	rs3131713	20972048	G	A
1	rs55831733	20972108	A	G
1	rs3738136	20972111	A	G
1	rs3131714	20972340	G	A
1	rs188973912	20972379	C	T
1	rs185152985	20972609	T	A
1	rs570348736	20972612	C	T
1	rs187053442	20972662	T	C
1	rs12403084	20972694	T	C
1	rs114806694	20972698	A	G
1	rs150854898	20972861	A	G
1	rs149990101	20972884	G	A
1	rs528885404	20972901	A	G
1	rs567701989	20972913	T	C
1	rs3121681	20972914	A	G
1	rs551969507	20972933	G	T
1	rs75236086	20973170	T	C
1	rs545131217	20973339	G	C
1	rs557934383	20973355	A	C
1	rs12754803	20973368	T	C
1	rs143493879	20973487	T	C
1	rs6662932	20973529	C	G
1	rs140353445	20973655	G	T
1	rs59345313	20973710	T	C
1	rs534949473	20973712	A	G
1	rs7532202	20973752	G	A
1	rs111354972	20973786	A	G
1	rs7532296	20973872	G	A
1	rs9287034	20973892	T	C
1	rs12028312	20973941	T	C
1	rs76953237	20974046	A	C
1	rs185906697	20974047	G	C
1	rs564990829	20974207	T	C
1	rs144055795	20974357	T	C
1	rs542265152	20974597	T	C
1	rs188844352	20974620	G	A
1	rs139208198	20974650	G	C
1	rs115740489	20974740	G	A
1	rs2298299	20974802	G	A
1	rs45478900	20975105	A	G
1	rs71653623	20975168	T	C
1	rs144719866	20975278	T	C
1	rs2298300	20975463	C	T
1	rs45539432	20975602	T	C
1	rs115477764	20975662	A	G
1	rs11576911	20976020	A	G
1	rs671312	20976212	T	C
1	rs669294	20976215	G	A
1	rs182621946	20976314	A	G
1	rs542589	20976512	C	T
1	rs17414302	20976535	A	G
1	rs541775	20976589	C	T
1	rs186895219	20976604	A	G
1	rs554429967	20976637	C	T
1	rs540038	20976759	C	T
1	rs1043424	20977000	C	A
1	rs554043854	20977069	C	T
1	rs566377750	20977070	T	C
1	rs686658	20977221	A	T
1	rs115768147	20977224	A	G
1	rs513414	20977365	C	G
1	rs1043443	20977380	C	T
1	rs512550	20977449	G	T
1	rs8064	20977599	G	C
1	rs16824318	20977674	C	A
1	rs1043502	20977748	G	T
1	rs2078073	20977856	C	T
1	rs1573132	20978024	A	C
1	rs650616	20978058	G	A
1	rs17406145	20978115	A	G
1	rs10916843	20978137	T	C
1	rs116018675	20978148	C	A
1	rs639455	20978221	T	C
1	rs200882134	20978298	T	A
1	rs559542	20978410	C	T
1	rs150466875	20978415	G	T
1	rs528452917	20978560	T	C
1	rs561985810	20978570	A	G
1	rs571664531	20978599	C	T
1	rs36110575	20979573	T	C
1	rs12410193	20979580	G	T
1	rs184173641	20979780	G	A
1	rs622525	20979818	A	T
1	rs546866931	20979997	G	T
1	rs6692016	20980231	A	G
1	rs2070660	20980450	T	G
1	rs544634543	20980574	T	C
1	rs79918196	20980582	C	T
1	rs138061134	20980734	A	G
1	rs199782279	20980758	G	A
1	rs41307775	20980847	T	C
1	rs607254	20980880	A	G
1	rs2070658	20980922	A	G
1	rs544875017	20980958	T	C
1	rs192818646	20980998	T	C
1	rs142593688	20981156	A	G
1	rs594238	20981438	T	C
1	rs531433441	20981644	T	C
1	rs2874258	20981645	T	G
1	rs710319	20981671	G	T
1	rs542220647	20981673	G	T
1	rs12096796	20981674	G	T
1	rs710318	20981679	G	T
1	rs192255707	20981727	T	C
1	rs115601582	20981768	T	G
1	rs592851	20981806	G	A
1	rs76266717	20981908	A	G
1	rs111334879	20981976	T	C
1	rs372948054	20981982	C	T
1	rs3738140	20982151	A	G
1	rs202107268	20982283	G	C
1	rs3738141	20982405	A	G
1	rs3738142	20982538	T	G
1	rs4704	20982631	G	A
1	rs547751771	20982771	T	C
1	rs61778482	20982913	C	T
1	rs77858210	20982935	T	C
1	rs562449334	20983255	G	A
1	rs549608757	20983375	A	G
1	rs145073725	20983436	C	A
1	rs10916844	20983460	C	T
1	rs9662033	20983625	T	C
1	rs114064849	20983655	A	G
1	rs147954189	20983731	A	C
1	rs575927641	20983854	T	C
1	rs10799657	20983863	A	C
1	rs115766294	20983899	T	G
1	rs589709	20983987	A	G
1	rs10799658	20984254	T	C
1	rs640742	20984554	C	A
1	rs183404791	20984697	A	G
1	rs541464834	20984772	C	G
1	rs551574898	20984847	G	T
1	rs55897342	20985355	C	T
1	rs141955828	20985505	T	C
1	rs625149	20985796	G	A
1	rs58496267	20985882	G	C
1	rs623817	20986078	A	G
1	rs184911176	20986333	A	G
1	rs551050537	20986485	T	C
1	rs10916846	20986557	C	T
1	rs78986704	20986703	A	G
1	rs139598435	20987264	A	G
1	rs143421115	20987696	A	G
1	rs17837938	20987778	T	C
1	rs537816	20987873	G	C
1	rs199524840	20987928	C	A
1	rs201802281	20987936	G	C
1	rs147549609	20987967	T	C
1	rs650452	20988333	T	C
1	rs533294	20988347	A	G
1	rs531268	20988608	T	C
1	rs182032658	20988641	C	T
1	rs3753833	20988757	A	G
1	rs3753834	20988911	T	C
1	rs3753835	20989091	G	T
1	rs181520128	20989243	G	A
1	rs376598802	20989311	T	C
1	rs532913230	20989312	A	G
1	rs565735515	20989437	C	T
1	rs570099567	20989492	A	G
1	rs674114	20989672	A	G
1	rs570054717	20990147	T	C
1	rs145698899	20990790	G	A
1	rs530951155	20990822	A	G
1	rs10799659	20990905	A	G
1	rs182327247	20991016	A	C
1	rs201014607	20991270	A	G
1	rs56070322	20991273	A	G
1	rs141856780	20991284	C	A
1	rs645819	20991404	C	G
1	rs138673071	20991410	T	C
1	rs615190	20991479	C	T
1	rs569817511	20991568	A	C
1	rs115273799	20991581	A	G
1	rs536528237	20991751	C	T
1	rs534403770	20991762	T	C
1	rs139665848	20991940	T	C
1	rs143493072	20992036	A	G
1	rs551259735	20992051	A	G
1	rs573259251	20992384	T	G
1	rs72978873	20992546	T	C
1	rs151116079	20992558	A	G
1	rs630484	20992606	T	G
1	rs631357	20992819	G	C
1	rs61778493	20992887	A	C
1	rs573268	20992933	G	C
1	rs617367	20993151	T	G
1	rs563526571	20993157	A	C
1	rs3818392	20993162	A	G
1	rs140030131	20993241	G	A
1	rs183980315	20993299	T	G
1	rs72978880	20993533	T	C
1	rs116661110	20994000	C	T
1	rs532027925	20994004	A	G
1	rs647812	20994217	C	T
1	rs12027332	20994278	T	A
1	rs113484665	20994530	A	G
1	rs560701032	20994663	T	C
1	rs527893047	20994664	G	A
1	rs696396	20994790	A	G
1	rs185607001	20994842	G	C
1	rs2170336	20994952	A	G
1	rs59601027	20995067	A	C
1	rs148300875	20995108	C	G
1	rs529273955	20995236	T	A
1	rs539914530	20995318	G	A
1	rs576593331	20995895	A	T
1	rs817778	20995936	C	A
1	rs817779	20995953	T	C
1	rs143664133	20995987	T	C
1	rs553532984	20996399	C	A
1	rs150530510	20996537	T	A
1	rs1125090	20996555	T	C
1	rs1125089	20996557	C	T
1	rs1570663	20996757	G	T
1	rs77149150	20996807	T	C
1	rs41265075	20997072	G	A
1	rs77940457	20997294	C	G
1	rs553647744	20997295	C	G
1	rs16824412	20997310	C	A
1	rs10157351	20997340	G	T
1	rs144422069	20997374	T	C
1	rs77322257	20997472	T	A
1	rs12060025	20997707	A	G
1	rs12569006	20997748	T	A
1	rs181539227	20997756	T	C
1	rs115720677	20997826	G	T
1	rs645831	20997949	T	A
1	rs114960446	20997967	A	G
1	rs558860028	20998765	A	G
1	rs72650862	20998849	T	C
1	rs555034238	20999076	C	A
1	rs112287566	20999300	A	C
1	rs12118760	20999804	C	T
1	rs190561772	20999994	T	C
1	rs539888938	21000078	T	C
1	rs532275643	21000119	C	G
1	rs138221664	21000132	C	T
1	rs114023047	21000142	G	A
1	rs142167764	21000318	A	G
1	rs536067747	21000360	G	T
1	rs545288268	21000510	A	G
1	rs7551778	21000815	A	G
1	rs72650864	21001158	A	G
1	rs72650865	21001169	G	A
1	rs530205625	21001262	C	T
1	rs537847331	21001466	C	A
1	rs113070533	21001669	A	G
1	rs184385722	21001810	A	G
1	rs184807705	21002060	A	G
1	rs572964065	21002394	A	G
1	rs10916848	21002613	C	T
1	rs529312099	21002689	G	A
1	rs12025912	21002699	C	T
1	rs12025916	21002726	C	T
1	rs12026680	21002802	T	C
1	rs710317	21002917	A	C
1	rs535434610	21003230	G	A
1	rs113190967	21003254	A	G
1	rs10916849	21003536	T	G
1	rs186353926	21003815	T	G
1	rs565525530	21003963	G	A
1	rs142308388	21004085	A	G
1	rs683624	21004116	A	G
1	rs578080269	21004205	A	G
1	rs67255253	21004325	A	G
1	rs561711681	21004335	T	C
1	rs111658689	21004346	G	C
1	rs685071	21004472	A	G
1	rs569456604	21004555	C	T
1	rs536742842	21004571	C	T
1	rs181574114	21004881	T	C
1	rs541174746	21005081	C	A
1	rs35563952	21005201	A	G
1	rs56267558	21005316	T	G
1	rs56088911	21005317	T	A
1	rs188192100	21005712	T	C
1	rs144569659	21005735	A	G
1	rs182111224	21005781	C	T
1	rs61778495	21005847	G	C
1	rs150696707	21005855	T	C
1	rs6426642	21006187	T	C
1	rs540345698	21006548	A	G
1	rs140022819	21006652	G	A
1	rs145458857	21006696	A	G
1	rs147655689	21006816	C	G
1	rs529649202	21007028	T	C
1	rs544868921	21007371	T	C
1	rs12063172	21007435	G	T
1	rs861007	21007606	A	G
1	rs817785	21007842	A	G
1	rs146488184	21007951	T	C
1	rs6667935	21007977	A	G
1	rs576857408	21008103	T	C
1	rs4654866	21008104	A	G
1	rs182027300	21008133	G	T
1	rs186161136	21008137	T	C
1	rs566817938	21008408	C	A
1	rs116136348	21008451	A	G
1	rs574411046	21008622	T	C
1	rs141516879	21008910	A	G
1	rs541737188	21009083	G	T
1	rs77555030	21009089	A	G
1	rs201236609	21009131	A	G
1	rs115257742	21009189	G	T
1	rs558038200	21009201	A	G
1	rs139817126	21009211	T	C
1	rs148629128	21009279	T	C
1	rs186978787	21009301	A	G
1	rs547112275	21009383	A	G
1	rs116460177	21009509	T	C
1	rs115933091	21009528	A	G
1	rs669410	21009586	C	T
1	rs531494028	21009606	A	G
1	rs669380	21009611	T	A
1	rs143899749	21009628	G	C
1	rs531666577	21009651	G	C
1	rs546978641	21009715	A	T
1	rs551592539	21009747	G	A
1	rs4655235	21009800	G	A
1	rs188919097	21009830	T	C
1	rs4654867	21009955	C	T
1	rs192947979	21009988	G	A
1	rs553401864	21010005	A	G
1	rs557393251	21010103	A	G
1	rs569684185	21010179	C	G
1	rs56662683	21010388	G	C
1	rs555515615	21010472	A	G
1	rs139685612	21010495	T	C
1	rs581635	21010824	T	C
1	rs116007248	21010996	A	G
1	rs13374582	21011064	A	T
1	rs563275320	21011090	G	C
1	rs564793454	21011143	T	C
1	rs542724054	21011150	G	T
1	rs2296223	21011182	A	G
1	rs61778497	21011277	A	G
1	rs112270148	21011338	A	G
1	rs12028811	21011346	G	A
1	rs61750850	21011355	C	T
1	rs188255115	21011519	C	T
1	rs2296224	21011552	T	C
1	rs115463317	21011667	A	G
1	rs561471	21011814	A	G
1	rs72980803	21011897	T	C
1	rs637570	21012094	G	C
1	rs111426636	21012097	A	G
1	rs190512973	21012203	A	G
1	rs181763069	21012404	A	G
1	rs79488772	21012525	A	G
1	rs72650870	21012563	T	C
1	rs479323	21012575	A	G
1	rs41310420	21012609	A	G
1	rs541528068	21012737	T	C
1	rs542134895	21012753	T	C
1	rs111903813	21012854	T	C
1	rs570553805	21012952	T	C
1	rs115163395	21012994	C	T
1	rs12217108	21013081	T	C
1	rs527560311	21013268	A	G
1	rs78118853	21013437	G	A
1	rs572435368	21013534	A	G
1	rs539729571	21013535	T	G
1	rs558401243	21013540	C	G
1	rs576362433	21013542	G	C
1	rs4143111	21013546	A	C
1	rs72650871	21013644	T	C
1	rs35103949	21013719	A	C
1	rs56328782	21013788	C	T
1	rs182165320	21013819	T	C
1	rs150669610	21014034	A	G
1	rs116376356	21014075	T	C
1	rs75925314	21014253	T	C
1	rs41265077	21014298	T	C
1	rs115228567	21014299	G	A
1	rs191996405	21014351	G	A
1	rs112295043	21014541	G	T
1	rs186872204	21014696	G	T
1	rs535062050	21014741	T	C
1	rs56202926	21014757	A	G
1	rs116708521	21014912	T	C
1	rs189147080	21015056	A	C
1	rs79787491	21015077	T	C
1	rs145507491	21015123	A	G
1	rs193301502	21015145	A	G
1	rs549349940	21015155	A	G
1	rs541237795	21015177	T	G
1	rs185478448	21015263	G	C
1	rs12406377	21015423	A	G
1	rs573630017	21015542	T	C
1	rs10799660	21015685	A	G
1	rs147110689	21015762	G	A
1	rs4655236	21016010	G	A
1	rs571444077	21016068	T	C
1	rs180892844	21016074	A	G
1	rs74190107	21016164	A	T
1	rs67017818	21016307	G	A
1	rs489334	21016487	T	C
1	rs138892244	21016492	T	C
1	rs112930242	21016688	T	C
1	rs148082398	21016841	A	G
1	rs493018	21016906	T	G
1	rs542583500	21016980	T	C
1	rs28454453	21017025	G	T
1	rs528514815	21017099	C	T
1	rs139993031	21017141	G	A
1	rs111891490	21017202	T	C
1	rs112571146	21017336	T	C
1	rs35310714	21017374	T	G
1	rs562797038	21017381	C	T
1	rs551995278	21017466	T	C
1	rs149896119	21017476	A	G
1	rs77805467	21017498	T	A
1	rs72980811	21017520	A	G
1	rs61778499	21017570	A	G
1	rs72650873	21017795	G	A
1	rs542148422	21017998	A	G
1	rs111930328	21018067	T	C
1	rs12750116	21018109	A	G
1	rs140568468	21018456	A	G
1	rs628265	21018485	A	G
1	rs624370	21018524	G	A
1	rs577310108	21018740	G	C
1	rs150422994	21018820	G	C
1	rs35961706	21018919	T	C
1	rs182999466	21019046	A	G
1	rs535317702	21019391	C	T
1	rs187789128	21019472	A	G
1	rs192167948	21019724	C	T
1	rs184654356	21019816	T	C
1	rs34412999	21019892	A	G
1	rs138814527	21019912	T	C
1	rs141821278	21020041	A	G
1	rs610719	21020128	T	G
1	rs599604	21020313	C	T
1	rs531214025	21020314	A	G
1	rs148451758	21020318	A	G
1	rs112143995	21020404	T	G
1	rs17407280	21020405	T	C
1	rs550959871	21020589	C	T
1	rs549148051	21020771	C	T
1	rs12728802	21020868	T	C
1	rs181853874	21020869	C	G
1	rs186060737	21020942	A	C
1	rs569516569	21020999	C	T
1	rs72650874	21021069	A	G
1	rs534641552	21021133	A	G
1	rs577531089	21021152	A	C
1	rs2076856	21021175	A	G
1	rs535696	21021198	T	C
1	rs144305679	21021209	A	G
1	rs573439165	21021299	G	C
1	rs583809	21021541	G	A
1	rs6694968	21021631	A	G
1	rs57515005	21021633	G	A
1	rs1776341	21021642	C	T
1	rs679851	21021773	C	T
1	rs149846387	21021839	T	C
1	rs562670220	21021873	A	G
1	rs143790279	21021928	T	C
1	rs60962147	21022092	T	C
1	rs145062767	21022393	C	G
1	rs16824489	21022402	G	A
1	rs530448537	21022542	A	G
1	rs116504035	21022554	C	A
1	rs534154852	21022638	T	A
1	rs683936	21022653	T	C
1	rs570563	21022701	C	T
1	rs59786108	21022790	T	C
1	rs187606774	21022860	C	G
1	rs12739943	21023010	T	C
1	rs61547312	21023077	T	A
1	rs527396271	21023087	A	G
1	rs674102	21023131	G	C
1	rs674081	21023145	A	G
1	rs568732973	21023194	C	A
1	rs574657948	21023495	T	G
1	rs590454	21023603	C	T
1	rs12407382	21023696	A	G
1	rs12409944	21023747	A	C
1	rs602166	21023881	G	T
1	rs75434372	21023991	C	T
1	rs12726703	21024041	G	A
1	rs542109090	21024132	T	G
1	rs12745565	21024155	T	C
1	rs56094066	21024258	T	C
1	rs138108129	21024325	C	G
1	rs688944	21024344	A	G
1	rs149508703	21024451	C	T
1	rs16824496	21024460	A	G
1	rs537564123	21024523	G	A
1	rs571988076	21024726	T	C
1	rs521424	21024743	A	G
1	rs543508444	21024809	A	G
1	rs114306883	21024853	T	C
1	rs41302005	21024860	A	C
1	rs522496	21024901	C	T
1	rs4654868	21025139	C	T
1	rs548008	21025359	A	G
1	rs72980821	21025420	A	G
1	rs12736856	21025433	A	T
1	rs181569820	21025514	T	C
1	rs1747877	21025673	G	A
1	rs12136693	21025701	A	G
1	rs1776339	21025721	T	G
1	rs111978771	21025910	C	T
1	rs710314	21025927	T	C
1	rs534420306	21025976	C	T
1	rs143670986	21026145	C	G
1	rs528440465	21026161	G	A
1	rs186572572	21026164	A	C
1	rs186969963	21026212	A	G
1	rs115613265	21026217	T	C
1	rs74058986	21026239	T	C
1	rs77452905	21026399	A	G
1	rs77808336	21026496	T	C
1	rs12757034	21026501	G	C
1	rs532482043	21026587	A	G
1	rs657996	21026633	A	G
1	rs76311597	21026949	T	C
1	rs12756783	21026961	C	T
1	rs573463204	21027013	G	C
1	rs34969910	21027147	G	T
1	rs61778501	21027201	T	C
1	rs34934869	21027268	G	A
1	rs34821077	21027285	C	A
1	rs138808594	21027671	G	A
1	rs34154499	21027702	C	G
1	rs180759627	21027714	T	C
1	rs12738093	21027878	T	C
1	rs641870	21027882	A	C
1	rs12736914	21027904	A	G
1	rs641409	21028030	C	T
1	rs12737262	21028113	A	G
1	rs75773068	21028232	A	G
1	rs80332338	21028272	T	C
1	rs191155112	21028273	A	G
1	rs529626006	21028286	T	C
1	rs550179644	21028400	C	T
1	rs628497	21028613	T	C
1	rs12739325	21028632	T	C
1	rs6689786	21028644	G	A
1	rs480676	21028647	T	G
1	rs564362474	21028851	T	C
1	rs547387101	21028893	T	C
1	rs146161407	21029202	C	T
1	rs12093772	21029232	C	T
1	rs186946212	21029286	A	G
1	rs6680503	21029295	T	C
1	rs111722204	21029436	T	C
1	rs533352045	21029474	T	C
1	rs570050795	21029677	C	T
1	rs111926833	21029696	C	T
1	rs114634703	21029831	A	T
1	rs6683607	21029992	G	C
1	rs148036788	21030220	A	G
1	rs749750	21030372	T	C
1	rs67524894	21030418	T	C
1	rs539086351	21030419	A	G
1	rs150119925	21030529	T	G
1	rs35872605	21030548	A	G
1	rs578252926	21030596	A	G
1	rs35569152	21030815	T	C
1	rs55647415	21030870	G	A
1	rs900039	21030902	T	G
1	rs12041185	21030916	A	G
1	rs2296225	21031042	C	T
1	rs2296226	21031046	T	C
1	rs34185675	21031265	T	C
1	rs116683388	21031278	C	T
1	rs189908486	21031421	A	G
1	rs61778502	21031517	A	C
1	rs536972501	21031975	C	G
1	rs6702859	21031983	A	G
1	rs752555	21032041	G	A
1	rs67962597	21032072	T	C
1	rs187386266	21032157	T	C
1	rs35386825	21032303	T	C
1	rs546609482	21032322	A	C
1	rs527502521	21032506	G	A
1	rs2001454	21032619	A	G
1	rs151072871	21032689	C	G
1	rs577141931	21032706	C	T
1	rs12407820	21032977	A	G
1	rs573183654	21033033	A	G
1	rs144666969	21033193	C	A
1	rs562418456	21033296	T	C
1	rs35655089	21033345	A	G
1	rs6660761	21033403	T	A
1	rs192035380	21033539	C	T
1	rs147877769	21033560	A	G
1	rs875015	21033639	G	C
1	rs875016	21033779	A	G
1	rs61778503	21033928	A	G
1	rs12118408	21034084	C	T
1	rs72650881	21034596	T	C
1	rs61778504	21034646	T	C
1	rs147014230	21034813	G	T
1	rs558857527	21034839	C	T
1	rs6426644	21035108	C	G
1	rs149092892	21035146	A	G
1	rs6426645	21035149	A	G
1	rs12024310	21035243	T	C
1	rs566173248	21035246	A	G
1	rs193150475	21035250	C	T
1	rs116072088	21035297	G	A
1	rs561411782	21035488	T	C
1	rs12042868	21035578	G	T
1	rs145190273	21035655	A	G
1	rs72970059	21035713	A	G
1	rs535089024	21035740	C	G
1	rs188482379	21035835	C	G
1	rs150913138	21035882	C	T
1	rs113974435	21036051	A	G
1	rs200568311	21036156	C	T
1	rs33996125	21036265	T	C
1	rs199634814	21036268	T	C
1	rs149625740	21036291	T	C
1	rs555998043	21036417	G	C
1	rs78114834	21036532	T	C
1	rs541782551	21036599	C	T
1	rs80039892	21036781	T	C
1	rs77134596	21036806	A	G
1	rs61778505	21036836	A	G
1	rs116155519	21036938	T	A
1	rs551364248	21036945	A	T
1	rs528577598	21036988	C	T
1	rs12039627	21037373	T	C
1	rs111669856	21037492	A	G
1	rs12049359	21037639	T	C
1	rs551355903	21037668	T	C
1	rs369874341	21037859	T	C
1	rs142668220	21037883	A	G
1	rs114114736	21037956	T	C
1	rs114666828	21037961	G	A
1	rs557162043	21038020	A	G
1	rs75653790	21038034	C	T
1	rs190271198	21038319	A	G
1	rs60900314	21038428	C	T
1	rs554543939	21038541	T	A
1	rs75249585	21038556	C	T
1	rs11799627	21038609	T	C
1	rs187686825	21038621	A	G
1	rs137866619	21038685	A	G
1	rs12043764	21038764	T	G
1	rs544474107	21038767	A	G
1	rs192662104	21038777	T	C
1	rs561172166	21038812	A	G
1	rs564826007	21038864	G	C
1	rs143815334	21038968	A	G
1	rs111266876	21039004	A	G
1	rs12041463	21039015	T	C
1	rs538295530	21039334	T	G
1	rs189029266	21039356	A	T
1	rs181420819	21039361	T	G
1	rs542978586	21039366	A	T
1	rs554880608	21039369	A	C
1	rs572841284	21039400	A	T
1	rs189241798	21039512	A	G
1	rs180790850	21039598	A	C
1	rs34403052	21039686	G	A
1	rs190737869	21039905	A	C
1	rs10799661	21040079	C	A
1	rs41307866	21040088	T	C
1	rs10916851	21040151	A	G
1	rs72650882	21040310	C	T
1	rs534043478	21040364	G	C
1	rs139259969	21040564	T	C
1	rs561110753	21040591	T	C
1	rs530251094	21040592	G	A
1	rs527458308	21040841	T	C
1	rs78741112	21041074	A	G
1	rs190415643	21041085	C	T
1	rs147490674	21041098	C	T
1	rs34909110	21041099	A	G
1	rs698054	21041116	T	C
1	rs190866629	21041226	T	G
1	rs148677791	21041490	A	G
1	rs666371	21041555	A	G
1	rs182614295	21041573	T	A
1	rs187922291	21041585	G	C
1	rs541425619	21041601	G	A
1	rs184897472	21041679	C	T
1	rs545065339	21041730	G	T
1	rs561640244	21041834	T	C
1	rs187605075	21041878	T	C
1	rs35835983	21042033	C	T
1	rs12046928	21042094	A	G
1	rs34126615	21042115	A	G
1	rs61778523	21042157	T	C
1	rs540419070	21042188	T	G
1	rs554111	21042300	C	G
1	rs76021685	21042398	A	G
1	rs710312	21042462	A	G
1	rs144035508	21042503	A	G
1	rs146469411	21042598	A	G
1	rs538639979	21042711	A	G
1	rs550664748	21042720	A	G
1	rs113568714	21042732	G	C
1	rs111805597	21042829	T	G
1	rs586924	21043302	C	T
1	rs540858411	21043360	A	G
1	rs190554871	21043655	A	G
1	rs571477743	21043754	A	G
1	rs519209	21043790	T	C
1	rs604659	21043913	T	C
1	rs604645	21043926	T	C
1	rs147438943	21044007	T	C
1	rs149468609	21044052	C	T
1	rs601329	21044161	A	G
1	rs532543247	21044177	G	A
1	rs601392	21044219	A	C
1	rs560914097	21044642	T	C
1	rs6668854	21045508	A	C
1	rs143405103	21045514	T	C
1	rs667071	21045726	C	T
1	rs79517008	21045881	C	T
1	rs58714545	21045931	T	C
1	rs143247382	21045946	T	C
1	rs114520760	21046193	T	C
1	rs542420592	21046298	G	A
1	rs12022873	21046569	A	G
1	rs17407755	21046579	G	A
1	rs529326552	21046672	G	A
1	rs537438292	21047025	T	C
1	rs568151365	21047039	A	G
1	rs671905	21047092	A	T
1	rs56012506	21047222	A	G
1	rs576545735	21047314	A	G
1	rs144123475	21047336	T	C
1	rs574099454	21047346	A	T
1	rs3738144	21047404	G	A
1	rs637990	21047616	A	G
1	rs659046	21047725	A	G
1	rs558083694	21047869	T	C
1	rs573936135	21048065	T	C
1	rs552904299	21048718	A	G
1	rs12755295	21048999	A	G
1	rs12403580	21049518	T	C
1	rs114401132	21049624	C	T
1	rs115191420	21049648	T	C
1	rs530581523	21049842	G	T
1	rs74840517	21049848	A	G
1	rs191142602	21050092	T	C
1	rs200502219	21050198	T	C
1	rs146899749	21050264	T	C
1	rs3753047	21050270	T	C
1	rs563267564	21050287	T	C
1	rs3753046	21050400	T	A
1	rs536379858	21050421	T	C
1	rs147075882	21050528	A	G
1	rs561031043	21050713	T	C
1	rs41265079	21050719	T	C
1	rs200098979	21050885	A	G
1	rs592060	21050958	C	T
1	rs199950908	21051131	A	G
1	rs189942796	21051197	G	T
1	rs182109132	21051237	A	G
1	rs58464781	21051430	A	C
1	rs561660197	21051662	A	G
1	rs146272838	21051680	A	G
1	rs547769614	21051729	G	C
1	rs139362085	21051936	G	C
1	rs577406349	21051943	A	G
1	rs556434927	21052005	C	A
1	rs575092795	21052006	C	G
1	rs542143187	21052007	T	C
1	rs560498138	21052008	A	G
1	rs79994706	21052062	T	C
1	rs550770210	21052076	G	A
1	rs548060372	21052312	A	G
1	rs183867484	21052636	T	A
1	rs79861988	21052661	T	C
1	rs10916852	21052693	T	G
1	rs564292254	21052738	T	C
1	rs188776048	21052815	A	G
1	rs12739780	21053006	T	C
1	rs148400249	21053099	A	G
1	rs117824434	21053229	A	G
1	rs80057852	21053295	T	G
1	rs558169812	21053398	A	G
1	rs147562864	21053506	A	G
1	rs10916853	21053887	T	C
1	rs141813868	21054124	G	A
1	rs10916854	21054371	T	C
1	rs147117641	21054372	A	G
1	rs567299939	21054569	A	G
1	rs41265083	21054639	A	C
1	rs646786	21054726	A	G
1	rs733581	21054788	G	A
1	rs563871639	21055015	A	G
1	rs113441740	21055159	A	G
1	rs577681124	21055370	C	T
1	rs76011924	21055432	C	T
1	rs78850254	21055460	A	G
1	rs609880	21055891	A	G
1	rs10916855	21056382	T	C
1	rs190368056	21056617	T	C
1	rs12023041	21056753	A	G
1	rs575310913	21056807	A	G
1	rs542297589	21056815	A	G
1	rs138233316	21056949	G	A
1	rs531044	21057011	T	C
1	rs900038	21057552	A	C
1	rs900037	21057788	T	C
1	rs574883822	21057831	C	G
1	rs185723652	21057924	A	G
1	rs527757813	21057928	A	C
1	rs77676789	21058046	T	C
1	rs535857323	21058103	A	G
1	rs688182	21058107	T	G
1	rs117901704	21058260	A	C
1	rs188527520	21058510	T	C
1	rs113664832	21058655	A	G
1	rs545956138	21058946	T	C
1	rs571830463	21059096	A	G
1	rs75668570	21059127	A	T
1	rs551983183	21059190	A	G
1	rs12743389	21059570	T	G
1	rs562310211	21059584	A	G
1	rs529973407	21059590	T	C
1	rs78491441	21059706	G	C
1	rs74059000	21059787	T	C
1	rs61778528	21059837	T	C
1	rs191961247	21060002	A	C
1	rs78168914	21060032	A	G
1	rs190264987	21060045	T	C
1	rs547962129	21060126	C	T
1	rs566267286	21060221	G	T
1	rs951805	21060356	A	G
1	rs139067253	21060459	A	G
1	rs145140030	21060480	C	G
1	rs112663704	21060771	T	C
1	rs559883833	21060980	C	T
1	rs192201838	21061048	T	C
1	rs569991541	21061098	C	T
1	rs115642174	21061142	C	T
1	rs528618788	21061173	C	A
1	rs111754764	21061193	G	C
1	rs565518952	21061228	G	T
1	rs572202844	21061304	A	T
1	rs576356672	21061390	A	G
1	rs181369427	21061425	T	C
1	rs12754117	21061464	A	G
1	rs559745414	21061508	A	T
1	rs548997982	21061546	T	G
1	rs74549902	21061611	A	G
1	rs76504397	21061718	T	C
1	rs539621035	21061829	G	A
1	rs710311	21062001	C	T
1	rs114907921	21062341	C	T
1	rs555693512	21062703	A	G
1	rs567527139	21062720	G	A
1	rs187837330	21062958	C	G
1	rs35933697	21062960	A	G
1	rs540635874	21062992	G	A
1	rs72650888	21063128	A	G
1	rs529162	21063311	T	A
1	rs556647380	21063753	A	G
1	rs577162085	21064121	C	A
1	rs544579442	21064125	C	T
1	rs550133190	21064248	A	G
1	rs187839611	21064576	G	A
1	rs493378	21064931	T	A
1	rs76739844	21064933	A	T
1	rs12723152	21064935	C	T
1	rs538525156	21065139	A	G
1	rs1888759	21065167	A	G
1	rs536593419	21065308	G	A
1	rs112019559	21065830	A	G
1	rs572481593	21065905	A	T
1	rs562446060	21066095	C	G
1	rs6670897	21066376	C	T
1	rs186602606	21066502	A	G
1	rs6668591	21066557	G	A
1	rs6679753	21066634	C	G
1	rs149856706	21066847	A	G
1	rs76722220	21066996	C	T
1	rs12123092	21067001	A	G
1	rs12130841	21067051	T	C
1	rs564190236	21067070	G	T
1	rs541464	21067095	C	T
1	rs11802176	21067196	C	G
1	rs72650890	21067302	G	T
1	rs183448758	21067353	A	G
1	rs572215965	21067535	C	T
1	rs17408019	21067688	C	G
1	rs538655548	21068555	C	T
1	rs146589644	21068986	G	A
1	rs191138273	21069128	A	G
1	rs12121807	21069129	C	A
1	rs561447089	21069259	G	A
1	rs540541364	21069277	A	T
1	rs575497190	21070022	T	C
1	rs530610313	21070067	C	T
1	rs561101883	21070078	C	T
1	rs143212903	21070133	A	G
1	rs17408061	21070238	C	T
1	rs536931193	21070324	A	G
1	rs528079269	21070649	C	T
1	rs538322782	21070754	G	C
1	rs569340798	21070865	C	G
1	rs558978097	21071065	T	C
1	rs544716035	21071073	C	T
1	rs143662289	21071406	G	T
1	rs17448349	21071419	A	G
1	rs577302114	21071670	T	C
1	rs193072439	21071790	C	T
1	rs2274119	21071967	T	C
1	rs571112887	21072112	G	A
1	rs199650653	21072156	A	G
1	rs667687	21072577	A	G
1	rs191287792	21072747	C	T
1	rs148409310	21073380	A	G
1	rs574384880	21073440	T	C
1	rs541415831	21073451	A	G
1	rs564664585	21073564	T	C
1	rs550457699	21073604	T	G
1	rs190061971	21073874	T	C
1	rs76336624	21074221	C	T
1	rs543623999	21074356	T	C
1	rs181217872	21074360	T	C
1	rs529544154	21074364	C	T
1	rs547797769	21074366	G	T
1	rs12404954	21074727	G	A
1	rs568380283	21074950	C	T
1	rs557907993	21075104	C	T
1	rs112246416	21075148	T	G
1	rs140054783	21075169	T	C
1	rs540090059	21075252	A	G
1	rs12724604	21075458	A	G
1	rs115766888	21075488	C	T
1	rs187242159	21075757	C	A
1	rs147651581	21075825	T	A
1	rs56356353	21075909	C	T
1	rs561383757	21075912	G	T
1	rs145914118	21076099	A	G
1	rs12729575	21076274	A	G
1	rs569885947	21076713	G	A
1	rs530446467	21076717	G	A
1	rs548930483	21076720	A	G
1	rs12407704	21076754	G	C
1	rs188878319	21076772	T	C
1	rs540720264	21077043	A	T
1	rs574388192	21077045	A	T
1	rs181357967	21077046	T	A
1	rs80124376	21077106	A	T
1	rs77401417	21077110	A	G
1	rs114080907	21077245	A	G
1	rs114631712	21077266	A	G
1	rs528215023	21077356	C	G
1	rs149468462	21077522	A	C
1	rs76505777	21077915	A	T
1	rs188163659	21077954	G	A
1	rs192678373	21078281	A	T
1	rs76298514	21078282	C	T
1	rs142791317	21078511	A	G
1	rs564530943	21078680	A	G
1	rs12126786	21078692	C	T
1	rs142320036	21078738	G	C
1	rs151282569	21078772	C	T
1	rs527973251	21078789	A	C
1	rs192018878	21078849	A	G
1	rs540135441	21079096	A	G
1	rs658851	21079425	T	C
1	rs529566396	21079501	A	C
1	rs12137996	21079676	T	C
1	rs558830136	21079680	T	C
1	rs192353026	21079997	C	T
1	rs546414372	21080719	A	G
1	rs141684683	21080738	T	C
1	rs34081829	21080938	A	T
1	rs12129758	21080969	C	T
1	rs12036633	21081119	A	G
1	rs12753144	21081278	C	T
1	rs114426198	21081876	A	G
1	rs528828012	21081930	C	T
1	rs547068037	21081946	C	T
1	rs74462459	21081962	C	G
1	rs10916856	21082074	C	A
1	rs186189616	21082328	C	T
1	rs144730241	21082336	T	C
1	rs569685748	21082728	T	A
1	rs36051242	21082823	A	T
1	rs115648053	21082934	C	A
1	rs575698613	21083162	C	A
1	rs572244231	21083169	A	T
1	rs189774469	21083216	C	T
1	rs573898866	21083231	C	T
1	rs559417335	21083296	T	C
1	rs563292053	21083381	A	G
1	rs113919494	21083435	A	G
1	rs543903091	21083851	T	C
1	rs530656313	21083870	A	T
1	rs530439720	21083873	A	T
1	rs571817507	21084078	T	G
1	rs188335663	21084228	C	A
1	rs12135548	21084367	A	G
1	rs10916857	21084571	A	G
1	rs550875419	21084576	C	T
1	rs77105150	21084804	T	C
1	rs2985313	21084999	T	C
1	rs184730807	21085069	A	G
1	rs150869343	21085085	T	C
1	rs539822000	21085102	C	G
1	rs189178919	21085181	G	C
1	rs34530426	21085204	T	C
1	rs181853646	21085266	T	C
1	rs537419157	21085393	A	G
1	rs7515308	21085653	C	G
1	rs7552496	21085691	C	T
1	rs147282286	21085860	A	C
1	rs12145181	21086046	A	C
1	rs12145203	21086127	T	C
1	rs189933202	21086321	G	T
1	rs12086615	21086372	T	G
1	rs531632264	21086503	C	T
1	rs10916858	21086602	G	C
1	rs552202112	21086611	C	A
1	rs140704854	21086659	T	C
1	rs188799337	21086719	T	C
1	rs558197755	21087006	G	T
1	rs74737401	21087101	A	G
1	rs144681135	21087222	A	G
1	rs61778530	21087363	C	G
1	rs150976169	21087383	T	G
1	rs183355315	21087586	A	G
1	rs141039527	21087705	C	T
1	rs191326914	21087789	T	C
1	rs7552264	21087927	A	G
1	rs10916859	21087956	G	A
1	rs79966024	21088005	C	T
1	rs146611843	21088037	A	C
1	rs79364905	21088111	C	T
1	rs67190425	21088216	G	A
1	rs77691753	21088269	G	A
1	rs578071403	21088297	T	C
1	rs146706401	21088298	A	G
1	rs563729468	21088309	C	A
1	rs567659461	21089088	G	A
1	rs114371518	21089116	C	A
1	rs611658	21089133	G	T
1	rs115548495	21089430	T	C
1	rs7548269	21089472	C	T
1	rs114818864	21089510	T	C
1	rs149000242	21089522	A	G
1	rs181531980	21089618	T	C
1	rs1408409	21089781	C	T
1	rs35833017	21089999	C	A
1	rs7548649	21090081	G	A
1	rs147271719	21090394	G	T
1	rs552880618	21090464	A	C
1	rs577913808	21090508	G	C
1	rs538758657	21091045	G	C
1	rs552592149	21091086	C	G
1	rs554267102	21091326	T	C
1	rs12133972	21091338	T	A
1	rs150815851	21091417	C	T
1	rs78979241	21091530	A	C
1	rs1977296	21091543	T	G
1	rs200605041	21091846	C	A
1	rs1985278	21091861	T	G
1	rs41265093	21092064	A	G
1	rs564274602	21092081	T	C
1	rs116463530	21092137	G	T
1	rs549817246	21092160	A	C
1	rs548209916	21092281	C	T
1	rs186769587	21092371	A	C
1	rs556251182	21092392	G	A
1	rs143425123	21092453	A	G
1	rs550533201	21092465	C	A
1	rs564135316	21092541	C	T
1	rs529876271	21092709	A	G
1	rs77177949	21092765	T	C
1	rs79626815	21092864	T	C
1	rs557996918	21093189	C	T
1	rs193164083	21093349	A	G
1	rs531358864	21093459	A	C
1	rs549786094	21093467	C	A
1	rs12727835	21093714	T	C
1	rs541525717	21093874	C	G
1	rs565617690	21094224	T	C
1	rs534231768	21094238	A	G
1	rs567665176	21094389	C	T
1	rs187437771	21094427	G	A
1	rs192110199	21094476	G	C
1	rs143079456	21094677	C	T
1	rs10916860	21094934	A	G
1	rs12738072	21095337	G	C
1	rs76580450	21095368	A	T
1	rs187829194	21095695	T	C
1	rs72650901	21096114	C	G
1	rs16860466	21096233	C	T
1	rs561325957	21096379	C	G
1	rs75097490	21096499	C	T
1	rs116080492	21096594	G	C
1	rs534484074	21096703	T	C
1	rs559996157	21097188	T	C
1	rs528301990	21097284	G	A
1	rs192899986	21097393	G	A
1	rs17408249	21097584	T	A
1	rs3736880	21097727	A	G
1	rs651085	21097783	A	G
1	rs651538	21097866	G	A
1	rs17408347	21098639	T	C
1	rs55961051	21098816	A	G
1	rs147923978	21098985	G	A
1	rs548145647	21099223	T	C
1	rs57295735	21099335	A	G
1	rs574886388	21099519	G	A
1	rs3767237	21099691	A	G
1	rs589755	21099846	G	A
1	rs183185071	21100606	G	A
1	rs114153537	21100711	A	G
1	rs547575690	21100862	A	C
1	rs115269315	21100876	T	C
1	rs10493001	21100916	G	T
1	rs572227205	21101080	C	T
1	rs138820872	21101195	G	T
1	rs113407297	21101200	C	G
1	rs539620564	21101708	A	G
1	rs138018037	21101805	G	T
1	rs191160834	21101932	C	T
1	rs533383949	21101973	G	A
1	rs551676362	21102077	T	C
1	rs564059274	21102107	G	A
1	rs531117807	21102114	C	A
1	rs567677866	21102150	T	C
1	rs377094660	21102220	C	T
1	rs2274120	21102799	G	A
1	rs553505615	21102893	A	G
1	rs139494489	21102900	A	G
1	rs190149974	21103082	T	C
1	rs181413441	21103178	G	C
1	rs140927738	21103217	G	C
1	rs556987867	21103329	C	A
1	rs76853579	21103387	C	T
1	rs475658	21103958	T	A
1	rs10916861	21104104	A	G
1	rs555205830	21104258	A	G
1	rs183308178	21104488	T	C
1	rs541561310	21104495	C	T
1	rs548233655	21104515	G	C
1	rs148252686	21104742	C	T
1	rs371576179	21104793	C	T
1	rs141192621	21105041	C	G
1	rs12735393	21105142	A	G
1	rs79476497	21105583	T	C
1	rs495522	21105994	C	T
1	rs1021077	21106016	C	T
1	rs33936601	21106416	C	G
1	rs114609557	21106733	G	A
1	rs181616299	21106924	T	C
1	rs550106299	21107115	A	G
1	rs568270177	21107125	G	A
1	rs41312004	21107175	A	G
1	rs185435779	21107305	C	T
1	rs560459488	21107417	G	A
1	rs531311875	21107806	C	G
1	rs549426135	21107832	G	A
1	rs183490689	21108210	A	C
1	rs187325714	21108415	A	G
1	rs35225576	21109085	T	A
1	rs12137203	21109088	A	T
1	rs542999325	21109221	A	C
1	rs573404734	21109347	C	T
1	rs201069129	21109401	A	G
1	rs563989658	21109461	G	T
1	rs567620766	21109605	G	A
1	rs539598802	21109807	A	T
1	rs543902281	21109876	C	G
1	rs185568482	21110331	A	G
1	rs564782857	21110974	C	T
1	rs565284005	21111077	T	C
1	rs188380609	21111343	T	C
1	rs150174738	21111380	A	C
1	rs372049250	21112195	G	C
1	rs558963655	21112246	G	A
1	rs565970476	21112583	A	T
1	rs185284427	21112630	T	C
1	rs538101223	21112877	G	A
1	rs57693943	21112908	A	G
1	rs574459999	21112909	A	G
1	rs565230434	21112999	A	G
1	rs183016831	21113280	A	G
1	rs527930425	21113560	G	C
1	rs570983090	21113649	T	C
1	rs568146449	21113788	A	G
1	rs535445475	21113797	T	C
1	rs141992792	21114084	G	T
1	rs562756347	21114116	C	T
1	rs35767045	21114392	G	C
1	rs12123093	21114416	T	C
1	rs76287880	21114614	A	G
1	rs139880142	21114649	T	C
1	rs3856173	21114833	A	G
1	rs143752661	21114883	A	C
1	rs559907046	21114919	T	C
1	rs543080138	21115368	A	G
1	rs188506835	21116157	C	G
1	rs67571911	21116536	G	A
1	rs189079604	21116814	G	T
1	rs529124790	21116963	C	T
1	rs539364527	21117190	C	T
1	rs149147907	21117617	T	C
1	rs151233643	21117894	C	T
1	rs116742440	21118267	A	G
1	rs573121350	21118341	A	G
1	rs539227684	21118352	A	T
1	rs10753505	21118443	T	C
1	rs561352938	21118461	T	A
1	rs61309203	21118489	T	A
1	rs528059544	21118863	A	G
1	rs79639837	21118943	A	G
1	rs138377881	21119182	C	T
1	rs561014906	21119696	C	T
1	rs13376428	21120027	C	T
1	rs192180841	21120284	A	G
1	rs10916863	21120592	C	T
1	rs146356690	21120737	C	T
1	rs12725820	21120787	A	G
1	rs188358905	21120789	C	T
1	rs562563055	21120827	A	G
1	rs12726111	21120950	A	G
1	rs184680991	21121053	T	C
1	rs35983948	21121199	A	G
1	rs527870556	21121547	T	G
1	rs4233274	21121678	T	C
1	rs566652565	21121685	T	A
1	rs544483072	21121919	A	G
1	rs78508353	21122206	G	A
1	rs529274463	21122254	T	G
1	rs558798618	21122414	C	T
1	rs538168112	21122468	G	T
1	rs3927683	21122517	G	A
1	rs3927684	21122614	T	G
1	rs76524868	21122780	A	G
1	rs529319028	21122884	A	G
1	rs1152999	21123023	T	C
1	rs533484974	21123028	G	A
1	rs551177332	21123035	C	T
1	rs145308104	21123133	G	A
1	rs191209458	21123174	T	C
1	rs576272475	21123175	T	G
1	rs559811837	21123362	A	T
1	rs188791216	21123549	T	C
1	rs191439508	21123552	G	A
1	rs565372224	21123675	T	C
1	rs183355127	21123879	A	G
1	rs545422926	21123974	A	G
1	rs1152998	21124290	T	C
1	rs557412150	21124530	C	T
1	rs79617478	21124741	C	T
1	rs185427884	21124766	A	G
1	rs137896077	21124938	C	T
1	rs142226276	21125078	T	C
1	rs146404165	21125162	T	C
1	rs35895127	21125193	A	G
1	rs190332682	21125284	C	T
1	rs149626316	21125324	G	A
1	rs571904141	21125885	C	G
1	rs12024673	21126221	C	T
1	rs3125161	21126346	A	G
1	rs560749611	21126477	G	T
1	rs536942332	21126517	C	A
1	rs536568476	21126758	T	C
1	rs191882718	21127044	T	C
1	rs575374989	21127157	A	G
1	rs183603525	21127164	G	T
1	rs116139439	21127228	G	A
1	rs562970903	21127529	A	G
1	rs548645496	21127604	C	A
1	rs143514024	21127718	A	G
1	rs3125160	21127803	G	C
1	rs137876185	21127946	C	T
1	rs3121071	21128420	T	C
1	rs568543784	21128452	T	C
1	rs77406669	21128708	T	G
1	rs570731648	21129631	T	G
1	rs61781067	21129777	A	G
1	rs61781068	21129893	G	A
1	rs533421628	21130315	C	T
1	rs184024153	21130459	A	C
1	rs188367566	21130583	A	G
1	rs61781069	21130735	C	T
1	rs576539521	21130783	C	T
1	rs574132111	21130894	G	C
1	rs533485007	21131141	C	T
1	rs564338733	21131166	T	A
1	rs547005068	21131354	G	A
1	rs539176830	21131454	A	G
1	rs541715222	21131754	T	C
1	rs139166807	21131977	T	C
1	rs535372126	21132444	T	A
1	rs12565504	21132575	T	C
1	rs34126513	21132778	A	T
1	rs144569614	21132856	T	C
1	rs74522845	21133215	C	T
1	rs571738690	21133556	C	T
1	rs539256501	21133611	A	G
1	rs375666603	21133713	A	C
1	rs146669269	21133836	C	T
1	rs200368420	21133899	T	C
1	rs75681827	21134041	C	T
1	rs80189539	21134182	C	A
1	rs548954027	21134211	A	T
1	rs112701004	21134318	T	C
1	rs571935830	21134414	G	T
1	rs538828115	21134440	C	T
1	rs568671124	21134457	T	C
1	rs148346593	21134475	T	G
1	rs12030051	21134597	G	A
1	rs12734856	21134891	A	G
1	rs6663529	21134997	A	G
1	rs113524475	21135002	A	G
1	rs192039350	21135160	T	C
1	rs79156934	21135415	A	G
1	rs560748311	21135484	A	T
1	rs10916865	21136610	C	T
1	rs566660546	21137031	A	G
1	rs140127672	21137150	A	G
1	rs150268294	21137151	G	A
1	rs186152868	21137376	A	G
1	rs537510272	21137984	C	T
1	rs145889367	21138139	G	C
1	rs567844357	21138792	T	C
1	rs147079740	21138862	G	A
1	rs183174356	21139352	T	C
1	rs148297281	21140095	T	C
1	rs574333774	21140142	G	C
1	rs371763020	21140156	A	T
1	rs7520481	21140385	T	G
1	rs139177133	21140643	C	G
1	rs34814692	21141014	A	G
1	rs10753506	21141022	A	G
1	rs10916869	21141848	T	C
1	rs77112910	21141855	A	C
1	rs533053204	21142111	T	C
1	rs138119639	21142211	A	G
1	rs563266564	21142363	A	G
1	rs530556673	21142816	T	C
1	rs187673553	21142892	T	C
1	rs567983784	21142958	A	G
1	rs376510824	21143116	T	G
1	rs201208981	21143322	T	A
1	rs12751516	21143360	T	C
1	rs191580524	21143508	T	G
1	rs12125938	21143548	G	A
1	rs10916870	21143733	T	A
1	rs577805127	21143742	T	A
1	rs34997349	21143758	T	A
1	rs35569463	21143762	A	T
1	rs542661394	21143770	A	T
1	rs12126757	21143774	T	A
1	rs7532687	21143780	A	T
1	rs75532916	21143783	T	A
1	rs145691965	21143870	G	A
1	rs138556551	21143942	A	G
1	rs545249095	21144086	C	T
1	rs115329848	21144637	G	T
1	rs181873847	21144833	A	T
1	rs575558960	21145060	A	G
1	rs75505577	21145379	A	G
1	rs530269165	21145387	G	C
1	rs548257401	21145481	C	T
1	rs146551820	21145592	T	C
1	rs935918	21145660	T	C
1	rs148956977	21146085	A	C
1	rs117952425	21146164	A	C
1	rs72652912	21146403	A	G
1	rs2100382	21146422	A	G
1	rs529880086	21146494	T	C
1	rs533644874	21146536	C	T
1	rs373267111	21146550	A	G
1	rs183318573	21146636	T	C
1	rs187576331	21146795	C	T
1	rs543852963	21146875	G	C
1	rs191727670	21146926	A	G
1	rs116064032	21146948	C	T
1	rs548507567	21146961	A	C
1	rs71647170	21146980	G	C
1	rs527513394	21147009	C	G
1	rs77560484	21147360	C	A
1	rs551965618	21147886	C	A
1	rs146040474	21147975	A	C
1	rs186571271	21148088	T	C
1	rs539603844	21148224	C	T
1	rs528847653	21148825	T	C
1	rs12031023	21148839	A	G
1	rs533664264	21148916	A	G
1	rs141795777	21149450	T	C
1	rs528986490	21149873	T	A
1	rs540815216	21149877	T	A
1	rs66644272	21149953	T	C
1	rs575942147	21150712	A	C
1	rs117206313	21150741	T	C
1	rs191626667	21150960	T	C
1	rs540697628	21150968	A	G
1	rs76291372	21151040	A	C
1	rs78770525	21151506	A	G
1	rs72652913	21151580	T	G
1	rs147758275	21152092	G	C
1	rs10753507	21152380	T	A
1	rs4654873	21152384	A	G
1	rs568892732	21152439	T	C
1	rs10799665	21152640	A	G
1	rs186698750	21152745	T	C
1	rs573247271	21153035	T	C
1	rs79135403	21153664	T	C
1	rs188887950	21153706	C	T
1	rs560272931	21154437	A	G
1	rs184054899	21154689	G	A
1	rs535953804	21154758	C	T
1	rs190832231	21155054	G	A
1	rs2320590	21155195	C	T
1	rs75125424	21155333	A	G
1	rs532446739	21155496	C	T
1	rs75963068	21155901	A	T
1	rs141674490	21156104	A	G
1	rs553190543	21156109	C	A
1	rs544155204	21156206	T	A
1	rs187123850	21156531	C	T
1	rs4654874	21156667	A	G
1	rs537470949	21156679	A	G
1	rs182614939	21156811	C	T
1	rs11805169	21156862	A	T
1	rs185288559	21156923	C	G
1	rs189756388	21156982	A	G
1	rs563854311	21157182	C	T
1	rs17449126	21157305	C	T
1	rs529584410	21157357	C	T
1	rs193281525	21157670	T	C
1	rs113309707	21157837	G	A
1	rs191962022	21157900	C	A
1	rs543196567	21158004	T	C
1	rs552005007	21158334	A	G
1	rs9793609	21158561	C	T
1	rs140985155	21158600	T	C
1	rs150918992	21444418	A	G
1	rs16825021	21445612	C	T
1	rs80041362	21445701	T	A
1	rs576771084	21446099	G	T
1	rs12028354	21446122	C	G
1	rs180823709	21446534	G	T
1	rs536156604	21446584	A	G
1	rs10916938	21446883	G	A
1	rs186422041	21447014	A	G
1	rs181729817	21447070	A	G
1	rs17418871	21447225	C	T
1	rs7530739	21447480	A	C
1	rs190018830	21447619	C	T
1	rs12402486	21447935	A	G
1	rs12405090	21448007	T	C
1	rs34367430	21448242	G	T
1	rs573675456	21448470	C	T
1	rs7550267	21448792	C	T
1	rs77569513	21449335	A	G
1	rs562720553	21449369	G	T
1	rs543569817	21449388	C	A
1	rs528949242	21449537	C	T
1	rs532988278	21449705	C	A
1	rs142813869	21449873	T	C
1	rs147394303	21449892	G	C
1	rs183465262	21449965	A	G
1	rs144941401	21450009	T	G
1	rs546900313	21450054	C	T
1	rs549310025	21450248	C	T
1	rs537332507	21450482	C	T
1	rs145112812	21450531	T	C
1	rs541259806	21450570	A	G
1	rs182531679	21450575	C	G
1	rs577622865	21450605	A	G
1	rs146862678	21450792	G	A
1	rs187109162	21450897	G	A
1	rs76347689	21451690	A	G
1	rs185747583	21451702	C	T
1	rs373276439	21451827	C	T
1	rs538494712	21452126	T	C
1	rs572725048	21452145	A	G
1	rs34033361	21452174	C	T
1	rs9426730	21452255	T	A
1	rs34717043	21452435	A	G
1	rs190709853	21452711	C	T
1	rs12746911	21452725	T	A
1	rs111883700	21452743	A	G
1	rs556692787	21452811	C	T
1	rs12750896	21452837	G	A
1	rs12731325	21452981	T	C
1	rs34087664	21453078	C	G
1	rs550499870	21453438	G	A
1	rs148275493	21453866	T	C
1	rs182737943	21453902	G	T
1	rs67829823	21453908	T	C
1	rs66978823	21453995	G	A
1	rs142843851	21454052	C	T
1	rs570330850	21454572	T	C
1	rs543375032	21454768	A	G
1	rs138149658	21454964	T	C
1	rs114438774	21455026	T	C
1	rs369825155	21455456	G	A
1	rs72973145	21455533	T	C
1	rs7556221	21455559	G	C
1	rs545951458	21455672	A	G
1	rs184686980	21455749	A	G
1	rs187980219	21455789	T	C
1	rs568062255	21455822	T	C
1	rs116828744	21456002	A	G
1	rs572259018	21456082	T	C
1	rs146873982	21456373	G	A
1	rs190232167	21456534	T	C
1	rs12126133	21456537	C	T
1	rs11805883	21457092	T	C
1	rs72654845	21457131	T	C
1	rs551635246	21457186	C	G
1	rs538693301	21457514	T	C
1	rs181378508	21457540	A	C
1	rs576375264	21457584	A	C
1	rs139085474	21457642	G	A
1	rs562947776	21457751	A	C
1	rs72654846	21457838	G	A
1	rs561531622	21457911	T	G
1	rs12122403	21457962	A	T
1	rs9426652	21458151	A	G
1	rs138184201	21458163	G	A
1	rs7525438	21458217	A	G
1	rs149515236	21458254	A	C
1	rs7525620	21458392	A	G
1	rs9426653	21458472	T	A
1	rs34429580	21458591	A	G
1	rs33944319	21458597	T	C
1	rs75393493	21458880	C	T
1	rs72973154	21459125	T	G
1	rs187426588	21459214	C	T
1	rs187255651	21459572	T	C
1	rs559229781	21459751	C	T
1	rs184128902	21459889	G	T
1	rs1971351	21459904	G	A
1	rs35070870	21459970	A	G
1	rs533817528	21460038	A	C
1	rs189172690	21460470	C	T
1	rs542730361	21460637	A	G
1	rs528632022	21460863	C	T
1	rs61779118	21460924	A	G
1	rs149190517	21461195	C	T
1	rs4537519	21461370	C	T
1	rs565427879	21461922	C	A
1	rs7527576	21461928	C	A
1	rs541766925	21461989	T	C
1	rs185841460	21462399	A	G
1	rs189382281	21462538	T	C
1	rs140860803	21462625	A	G
1	rs74344359	21462629	C	T
1	rs115897161	21462730	A	G
1	rs548051715	21462747	G	C
1	rs150140758	21462777	A	C
1	rs9426732	21462778	G	C
1	rs531046974	21463653	C	T
1	rs137923056	21463779	A	G
1	rs114351291	21463847	G	C
1	rs183261307	21463881	T	C
1	rs77245999	21464080	C	T
1	rs6668094	21464387	C	T
1	rs542806047	21464510	T	C
1	rs528565143	21464540	C	T
1	rs142368506	21464688	A	G
1	rs72654852	21464839	G	C
1	rs12729233	21464942	T	C
1	rs545488700	21465107	A	G
1	rs113665998	21465154	C	T
1	rs565346889	21465219	C	G
1	rs111276049	21465252	T	C
1	rs12754368	21465595	C	T
1	rs538355184	21465686	A	C
1	rs10799685	21465930	A	C
1	rs187848585	21466132	A	G
1	rs530136316	21466219	G	T
1	rs368960609	21466579	T	C
1	rs193162418	21466807	T	A
1	rs528359211	21467356	A	T
1	rs80346589	21467697	T	A
1	rs548129924	21467704	C	T
1	rs571041133	21467830	C	T
1	rs574834202	21467994	G	A
1	rs79189662	21468059	C	A
1	rs183920358	21468098	C	T
1	rs529788589	21468239	C	T
1	rs143204758	21468254	G	T
1	rs188338460	21468285	A	G
1	rs572220252	21468434	C	A
1	rs562702371	21468475	C	T
1	rs12405319	21468891	G	T
1	rs565792717	21468989	A	G
1	rs144405744	21469365	C	T
1	rs34627824	21469394	C	G
1	rs531240549	21469473	T	G
1	rs139979511	21469695	C	T
1	rs535788194	21470059	G	A
1	rs545897097	21470220	C	T
1	rs541373781	21470595	C	T
1	rs12035087	21471606	T	A
1	rs546848283	21471813	G	A
1	rs4276880	21471938	G	T
1	rs536728456	21472048	G	C
1	rs184135193	21472187	G	A
1	rs144708495	21472234	C	T
1	rs545730398	21472287	T	A
1	rs563708378	21472312	C	A
1	rs6689819	21472395	T	A
1	rs10916943	21472429	T	C
1	rs148214146	21472585	T	C
1	rs191298261	21472633	A	G
1	rs546185509	21472763	T	C
1	rs182270892	21472881	G	A
1	rs185612316	21472956	T	A
1	rs575867353	21473009	C	T
1	rs140115232	21473310	A	G
1	rs532576021	21473400	C	T
1	rs190164566	21473412	T	C
1	rs538600444	21474060	A	G
1	rs10218778	21474082	C	T
1	rs12731510	21474392	T	A
1	rs10218584	21474480	G	C
1	rs77529586	21474971	A	G
1	rs567189948	21474978	A	G
1	rs577227055	21475073	C	T
1	rs556519245	21475117	T	C
1	rs541836517	21475281	T	A
1	rs371807482	21475387	C	T
1	rs4276882	21475576	T	C
1	rs182725917	21475682	A	C
1	rs556348015	21475816	C	T
1	rs535410609	21475843	C	T
1	rs6665549	21475884	C	G
1	rs72975078	21476196	G	A
1	rs527988739	21476264	G	A
1	rs534077092	21476887	C	T
1	rs78649275	21477033	C	T
1	rs113543820	21477260	A	G
1	rs145520623	21477288	A	G
1	rs113138182	21477327	C	G
1	rs4504856	21477362	A	G
1	rs533478547	21477795	A	G
1	rs9729251	21477940	T	C
1	rs374031894	21477973	T	C
1	rs77677567	21478491	C	T
1	rs568320676	21478853	C	A
1	rs114427924	21478861	T	A
1	rs539142610	21478946	G	A
1	rs541375667	21479149	A	G
1	rs545288749	21479325	G	T
1	rs192178484	21480028	A	G
1	rs561714632	21480076	A	G
1	rs138807762	21480260	A	G
1	rs543169314	21480330	C	T
1	rs76879486	21480704	T	G
1	rs188213149	21481016	A	G
1	rs192348858	21481089	T	C
1	rs61779120	21481230	C	T
1	rs192401707	21481287	C	T
1	rs184845372	21481289	T	G
1	rs553844469	21481348	C	T
1	rs7554770	21481361	T	A
1	rs555210023	21481474	G	A
1	rs189179604	21481527	A	G
1	rs192143503	21481573	C	T
1	rs146036491	21481591	G	A
1	rs7520293	21481689	A	G
1	rs575182266	21481743	A	G
1	rs7522722	21481840	A	G
1	rs184810548	21481845	C	T
1	rs185952653	21482116	A	G
1	rs541020382	21482384	T	C
1	rs190671568	21482480	T	C
1	rs533228481	21482842	C	T
1	rs145732940	21483289	T	C
1	rs563700657	21483351	C	T
1	rs72654856	21483393	A	C
1	rs182627459	21483490	A	G
1	rs529680562	21483704	T	C
1	rs552488647	21483820	A	G
1	rs6426674	21483906	T	C
1	rs534143516	21483961	A	C
1	rs556267272	21484093	G	T
1	rs560136587	21484232	A	G
1	rs12119348	21484633	T	C
1	rs141514007	21485118	T	C
1	rs75516859	21485244	T	A
1	rs34711566	21485253	A	C
1	rs189639349	21485255	C	A
1	rs192977462	21485268	C	T
1	rs570720752	21485594	A	G
1	rs184650689	21485704	C	T
1	rs188328227	21485844	A	G
1	rs555524856	21485883	C	T
1	rs574145057	21485925	T	A
1	rs12046960	21485953	A	G
1	rs76554465	21486084	A	T
1	rs142602625	21486155	T	C
1	rs547280687	21486197	C	T
1	rs186842198	21486306	T	A
1	rs569345302	21486312	C	T
1	rs79636163	21486328	A	G
1	rs10799686	21486445	A	T
1	rs150280328	21486700	T	A
1	rs567942080	21486844	C	T
1	rs145855309	21486936	C	T
1	rs553513148	21486942	G	A
1	rs12239813	21486983	C	T
1	rs557440898	21487073	C	T
1	rs541001325	21487149	A	C
1	rs4457549	21487231	A	G
1	rs535314742	21487399	C	T
1	rs569407160	21487436	C	G
1	rs188764935	21487865	A	G
1	rs12139787	21487928	A	G
1	rs186846461	21488153	A	G
1	rs183533028	21488194	C	T
1	rs190425398	21488398	C	T
1	rs181696148	21488582	G	A
1	rs6671056	21488610	A	G
1	rs530186675	21488773	A	G
1	rs542445733	21489163	G	C
1	rs116757195	21489291	C	T
1	rs564986289	21489307	T	G
1	rs563136134	21489407	C	G
1	rs560767126	21489449	A	C
1	rs78809121	21489592	C	T
1	rs10127757	21490045	G	A
1	rs12740103	21490437	C	G
1	rs537968144	21490720	C	G
1	rs536718480	21491506	C	G
1	rs151329885	21491760	G	T
1	rs191549042	21491829	C	T
1	rs183937814	21492033	G	C
1	rs76321378	21492038	A	G
1	rs66597932	21492162	C	G
1	rs10753513	21492168	T	C
1	rs141343595	21492470	G	A
1	rs10753514	21492531	C	T
1	rs529099506	21492869	C	G
1	rs565438433	21492937	A	G
1	rs578153669	21493252	C	T
1	rs576267568	21493430	A	G
1	rs548602602	21493463	T	C
1	rs184400709	21493476	C	T
1	rs547206384	21493550	T	C
1	rs76337386	21493585	A	G
1	rs569591074	21493713	A	G
1	rs10916945	21493900	A	G
1	rs181362497	21494029	G	A
1	rs191179726	21494188	C	T
1	rs12724447	21494284	G	C
1	rs61779121	21494634	T	C
1	rs74580828	21494635	A	G
1	rs559071876	21494637	T	C
1	rs77172710	21494892	A	G
1	rs187492881	21494903	A	T
1	rs114147040	21494904	A	T
1	rs200435590	21494906	T	A
1	rs187946179	21494933	G	T
1	rs12401630	21495049	A	G
1	rs146630351	21495252	G	A
1	rs12729717	21495282	A	C
1	rs192735754	21495428	C	T
1	rs182359718	21495431	A	G
1	rs112660426	21495540	C	T
1	rs141363546	21495574	A	G
1	rs115842520	21495668	T	G
1	rs138176809	21495742	A	G
1	rs536433403	21496060	T	C
1	rs543886640	21496268	T	A
1	rs116237700	21496390	G	C
1	rs569113421	21496616	G	T
1	rs566630782	21496647	T	C
1	rs7529393	21496687	C	T
1	rs114987014	21496711	C	T
1	rs192112418	21496979	G	C
1	rs576490658	21497020	G	T
1	rs538039545	21497033	A	G
1	rs548458602	21497120	T	C
1	rs560471138	21497167	G	A
1	rs567921412	21497423	A	G
1	rs552900109	21497652	G	A
1	rs543512763	21497745	G	A
1	rs146159450	21497753	G	A
1	rs12136153	21497790	C	A
1	rs373018211	21497802	T	C
1	rs180997097	21497803	A	G
1	rs12117526	21497941	T	C
1	rs71647193	21498050	C	T
1	rs181977449	21498149	G	T
1	rs186249132	21498165	C	T
1	rs561069428	21498226	A	G
1	rs564408020	21498636	A	G
1	rs59537090	21498737	T	C
1	rs76716397	21498838	G	T
1	rs569951849	21499247	G	T
1	rs140181912	21499408	T	C
1	rs72975094	21499612	T	C
1	rs80228727	21499683	A	G
1	rs75938443	21499743	A	G
1	rs10916947	21499838	C	T
1	rs571783675	21499846	T	C
1	rs12737914	21499851	A	G
1	rs185049525	21500019	A	G
1	rs549649723	21500110	A	G
1	rs569188067	21500251	A	G
1	rs149506001	21500566	G	A
1	rs575367317	21500667	A	G
1	rs2873424	21500701	A	C
1	rs76530120	21500736	C	T
1	rs561033978	21500889	A	G
1	rs565437999	21500898	G	A
1	rs7512116	21501095	A	C
1	rs372922311	21501409	A	G
1	rs186912643	21502223	G	A
1	rs577495465	21502322	G	C
1	rs139092576	21502344	G	C
1	rs548299360	21502366	T	G
1	rs142289468	21502368	C	G
1	rs77425753	21502496	A	G
1	rs533760551	21502956	T	G
1	rs556441992	21503412	G	T
1	rs571055932	21503614	G	A
1	rs150900574	21503785	A	C
1	rs114235738	21503845	T	C
1	rs537865987	21503901	G	T
1	rs6690574	21504279	A	G
1	rs543875492	21504317	A	G
1	rs553931692	21504328	T	C
1	rs182092589	21504554	G	C
1	rs574624138	21504608	A	G
1	rs543835360	21505046	A	G
1	rs184007115	21505151	T	C
1	rs34803952	21505394	G	A
1	rs11589969	21505464	T	A
1	rs566400011	21505468	T	A
1	rs9426735	21505472	T	A
1	rs140417743	21505681	A	G
1	rs11590433	21505827	A	G
1	rs9426736	21505931	G	T
1	rs9426656	21505932	G	T
1	rs12097415	21506276	T	A
1	rs12049073	21506277	A	T
1	rs537665793	21506289	T	A
1	rs567794475	21506350	T	G
1	rs534991892	21506351	T	C
1	rs572236391	21506542	C	T
1	rs561425057	21506899	T	C
1	rs114894728	21506900	A	G
1	rs6682368	21506914	A	G
1	rs4060971	21506930	C	T
1	rs75925767	21507171	C	A
1	rs553652442	21507192	A	G
1	rs150131169	21507291	C	T
1	rs116819136	21507544	T	C
1	rs138593717	21507597	T	C
1	rs189026160	21507651	A	G
1	rs6685831	21507888	A	G
1	rs567097518	21507897	G	A
1	rs534535529	21507898	A	G
1	rs74656946	21507940	A	C
1	rs544983515	21508028	T	A
1	rs542204538	21508461	G	T
1	rs565377107	21508462	G	T
1	rs6686419	21508487	A	G
1	rs548833321	21508794	T	C
1	rs74058860	21509186	T	G
1	rs4654905	21509558	G	A
1	rs550660673	21509605	T	C
1	rs4654906	21509642	A	T
1	rs79060220	21509681	C	G
1	rs139157564	21509860	G	C
1	rs546548877	21509934	G	A
1	rs150654554	21510154	C	T
1	rs558973505	21510424	T	C
1	rs185583326	21510580	C	T
1	rs144760314	21510638	C	A
1	rs544528268	21510895	T	A
1	rs529937087	21511048	C	G
1	rs116203028	21511311	A	G
1	rs562788920	21511718	C	A
1	rs529902419	21511741	G	A
1	rs527419136	21511986	A	G
1	rs145217686	21512306	T	C
1	rs56933843	21512365	A	T
1	rs34048404	21512368	T	A
1	rs145377006	21512669	G	A
1	rs137923151	21512713	C	T
1	rs114776872	21512784	G	C
1	rs563852072	21512866	A	G
1	rs112274362	21512938	C	A
1	rs150077707	21513118	T	C
1	rs566235551	21513218	C	A
1	rs61779124	21513306	T	C
1	rs72654865	21513326	T	C
1	rs537441465	21513353	G	A
1	rs573958668	21513400	A	G
1	rs563815636	21513575	T	G
1	rs9426738	21513683	A	G
1	rs185973286	21513723	T	C
1	rs72654867	21513911	G	A
1	rs539165121	21514039	G	A
1	rs72654868	21514150	T	C
1	rs192324290	21514213	C	A
1	rs575841546	21514250	T	G
1	rs182698250	21514399	A	G
1	rs139276361	21514418	T	A
1	rs188827773	21514451	C	T
1	rs528464379	21514575	A	G
1	rs541411085	21514578	T	A
1	rs74807309	21515060	T	C
1	rs6661993	21515667	G	A
1	rs573387441	21515730	C	T
1	rs6664532	21515800	A	G
1	rs144080490	21515870	G	T
1	rs6702110	21515906	G	A
1	rs34141781	21516077	A	C
1	rs34554534	21516090	G	A
1	rs6702331	21516107	T	A
1	rs12406146	21516125	T	C
1	rs116828958	21516315	A	T
1	rs548951345	21516345	C	G
1	rs528250182	21516659	G	A
1	rs149047286	21516733	G	A
1	rs558098156	21516821	G	A
1	rs34529998	21517261	G	A
1	rs17453044	21517361	G	A
1	rs148724871	21517518	T	C
1	rs74998211	21517529	C	T
1	rs72865329	21517567	A	G
1	rs114782165	21517569	C	T
1	rs146278869	21517713	T	G
1	rs139371656	21517894	C	T
1	rs544466714	21517915	T	C
1	rs189113076	21517924	T	C
1	rs12741190	21518025	T	C
1	rs190532600	21518073	A	T
1	rs529004286	21518200	A	G
1	rs139563830	21518280	A	G
1	rs138793152	21518369	G	T
1	rs58307406	21518370	G	T
1	rs200922181	21518381	G	T
1	rs75409358	21518573	A	G
1	rs191275543	21518825	T	G
1	rs529468858	21519471	T	A
1	rs183545216	21519520	A	G
1	rs537087036	21519940	A	G
1	rs75538542	21519955	C	G
1	rs77366434	21520069	T	C
1	rs573382046	21520124	A	G
1	rs9426660	21520449	A	G
1	rs9426661	21520506	T	C
1	rs111394834	21520769	T	G
1	rs557410500	21520842	T	C
1	rs192981658	21521025	G	T
1	rs4654907	21521094	T	C
1	rs116697319	21521961	C	T
1	rs114345022	21521978	T	G
1	rs567695842	21522374	G	C
1	rs554763514	21522653	G	C
1	rs6659380	21522710	A	T
1	rs191483852	21522761	G	A
1	rs567476045	21522817	A	G
1	rs528148272	21522868	T	C
1	rs58936027	21523173	T	C
1	rs558659471	21523205	T	C
1	rs377067183	21523208	G	C
1	rs77929194	21523457	T	C
1	rs544540767	21523508	T	C
1	rs558620743	21523577	G	T
1	rs577307172	21523616	G	A
1	rs115913190	21524030	T	C
1	rs542623742	21524147	G	C
1	rs7551785	21524297	C	G
1	rs1609558	21525228	C	T
1	rs142150134	21525383	C	T
1	rs558613193	21525477	G	C
1	rs541525234	21525694	T	C
1	rs114742795	21525968	T	C
1	rs541488078	21526369	T	A
1	rs141012243	21526430	T	G
1	rs35372156	21526465	C	A
1	rs537720493	21526912	C	T
1	rs557423291	21527244	C	T
1	rs66491772	21527311	A	G
1	rs149195917	21527621	A	G
1	rs76012596	21528289	T	C
1	rs10916951	21528835	T	C
1	rs191884842	21529646	A	T
1	rs7517720	21529747	T	A
1	rs60312486	21530179	T	G
1	rs188315479	21530323	C	A
1	rs368511204	21530416	T	C
1	rs577822204	21530418	G	T
1	rs544997042	21530437	A	G
1	rs569026839	21530446	T	G
1	rs528084985	21530612	C	T
1	rs9426662	21530851	A	G
1	rs9426663	21530855	T	C
1	rs144522484	21530904	A	G
1	rs545270594	21531019	A	T
1	rs536056140	21531225	T	C
1	rs542882206	21531226	G	A
1	rs561075246	21531227	C	T
1	rs139202359	21531228	G	C
1	rs150503238	21531229	A	T
1	rs564866448	21531230	A	G
1	rs536556689	21531241	G	A
1	rs12073342	21531305	T	G
1	rs534265078	21531359	A	G
1	rs6669410	21531486	G	A
1	rs191251814	21531503	G	C
1	rs190209862	21532161	T	G
1	rs116522342	21532255	A	G
1	rs147161103	21532269	C	T
1	rs552634366	21532282	C	A
1	rs140320054	21532319	T	C
1	rs572971942	21532397	T	A
1	rs12129146	21532454	A	G
1	rs61779135	21532625	A	G
1	rs562597074	21532743	T	C
1	rs531736973	21532799	A	T
1	rs552453589	21532816	C	T
1	rs556321800	21533002	G	T
1	rs534103945	21533008	G	A
1	rs555868688	21533160	T	C
1	rs527955723	21533335	A	C
1	rs185693674	21533499	G	T
1	rs7518728	21533540	T	C
1	rs555828080	21533751	T	C
1	rs568967249	21534008	A	C
1	rs12128470	21534055	C	T
1	rs12131134	21534237	T	G
1	rs570761841	21534447	T	G
1	rs540071375	21534745	G	C
1	rs59950774	21534844	A	C
1	rs57942981	21534917	C	T
1	rs185969249	21535048	C	T
1	rs567900573	21535087	A	T
1	rs12752290	21535330	C	T
1	rs186867527	21535477	A	T
1	rs541648182	21535481	G	T
1	rs75850401	21535562	T	C
1	rs189118290	21535570	T	C
1	rs12752956	21535678	C	T
1	rs79954550	21535853	T	C
1	rs76208163	21535932	T	C
1	rs34728071	21536127	C	A
1	rs12075889	21536354	G	A
1	rs72654871	21536535	A	C
1	rs150795297	21537025	A	G
1	rs12747546	21537201	A	G
1	rs12748733	21537228	T	C
1	rs541872870	21537259	C	G
1	rs61779136	21537398	A	G
1	rs186213127	21537415	A	G
1	rs147170730	21537438	T	C
1	rs528104925	21537440	C	T
1	rs9426742	21537562	T	C
1	rs6674514	21537710	C	T
1	rs77728696	21537816	G	A
1	rs74058867	21537906	A	G
1	rs79359548	21538154	A	G
1	rs142477009	21538243	A	T
1	rs542499088	21538396	T	C
1	rs9426743	21538522	C	G
1	rs568145078	21538564	A	G
1	rs562881907	21538579	A	G
1	rs72654872	21538708	A	G
1	rs570339630	21538859	A	G
1	rs144361766	21539078	A	G
1	rs184402577	21539297	A	G
1	rs556003624	21539478	C	T
1	rs34248281	21540067	C	A
1	rs529318520	21540470	G	C
1	rs180719641	21540531	G	A
1	rs562258649	21540980	A	G
1	rs148923596	21541093	G	T
1	rs139685980	21541095	T	G
1	rs143615429	21541097	T	G
1	rs138174525	21541099	T	G
1	rs9426664	21541219	G	A
1	rs9426744	21541609	T	C
1	rs7539287	21541734	T	A
1	rs7539288	21541735	C	A
1	rs116263824	21542012	T	C
1	rs114658574	21542017	A	G
1	rs141226448	21542018	T	C
1	rs113896263	21542019	A	G
1	rs537671349	21542022	A	C
1	rs190790528	21542119	T	C
1	rs71636964	21542197	T	C
1	rs78614654	21542347	T	G
1	rs188550622	21542390	A	G
1	rs544027840	21542430	A	G
1	rs193086930	21542494	C	A
1	rs74058870	21542668	A	G
1	rs146620263	21543373	A	G
1	rs3026918	21543459	T	C
1	rs3026916	21543675	A	G
1	rs1136804	21543823	C	T
1	rs6657745	21544074	C	G
1	rs3026915	21544223	A	C
1	rs74343247	21544247	A	T
1	rs142368680	21544269	A	C
1	rs548973942	21544397	A	G
1	rs79702808	21544414	A	C
1	rs536756133	21544419	T	C
1	rs28368058	21544447	A	G
1	rs3026914	21544502	T	C
1	rs28368057	21544505	A	G
1	rs3026913	21544601	T	C
1	rs28368056	21544668	G	C
1	rs3026912	21544735	T	C
1	rs6701077	21544791	C	T
1	rs543221517	21544936	T	C
1	rs530105981	21545034	T	C
1	rs573481193	21545131	A	G
1	rs3026910	21545733	C	G
1	rs6701890	21545778	G	A
1	rs554478099	21545891	C	G
1	rs181637959	21546033	T	A
1	rs114232246	21546153	A	G
1	rs563416561	21546230	A	G
1	rs3026908	21546314	T	C
1	rs3026907	21546356	T	G
1	rs191283662	21546803	T	C
1	rs6698289	21546852	C	G
1	rs554552814	21547180	C	A
1	rs543570033	21547283	G	C
1	rs28368050	21547517	T	G
1	rs535152208	21547599	T	C
1	rs7551615	21547706	A	G
1	rs114900687	21547858	A	T
1	rs545721489	21547944	T	C
1	rs2076281	21548068	G	A
1	rs576289727	21548423	A	G
1	rs570216123	21548691	T	C
1	rs147678542	21548799	T	C
1	rs534779017	21548896	A	C
1	rs553092547	21548927	C	T
1	rs557333502	21549432	G	A
1	rs182455368	21549939	T	A
1	rs559534319	21550020	T	C
1	rs55995335	21550076	A	G
1	rs528374420	21550333	T	C
1	rs569261424	21550360	A	G
1	rs7550617	21550446	C	A
1	rs551672853	21550498	T	C
1	rs542949331	21550749	T	C
1	rs9426746	21551003	T	G
1	rs144663684	21551045	A	G
1	rs11590928	21551341	T	C
1	rs2038089	21551457	G	A
1	rs2038090	21551550	C	A
1	rs3026905	21551614	A	G
1	rs3026904	21551628	A	G
1	rs530144019	21551648	T	C
1	rs71636966	21551718	T	C
1	rs28368039	21551721	A	G
1	rs185424269	21551753	A	G
1	rs28368038	21552017	T	C
1	rs28368037	21552055	T	G
1	rs1076032	21552149	T	C
1	rs7514270	21552226	C	T
1	rs28368036	21552413	T	C
1	rs140738558	21552690	A	G
1	rs148890335	21552880	C	T
1	rs28368033	21552964	T	G
1	rs188314719	21553032	C	T
1	rs11799887	21553180	T	C
1	rs144702449	21553260	T	C
1	rs28751279	21553305	A	G
1	rs544490903	21553487	A	G
1	rs115137945	21553514	A	G
1	rs150285231	21553692	A	G
1	rs3026903	21553723	T	G
1	rs6665399	21553933	C	T
1	rs539912484	21554093	G	A
1	rs12735373	21554133	T	C
1	rs6426676	21554319	A	G
1	rs190487320	21554554	C	A
1	rs182680239	21554555	C	G
1	rs3026901	21554573	T	C
1	rs9426747	21554719	T	G
1	rs138498854	21554911	A	G
1	rs10916953	21555116	T	C
1	rs12740804	21555142	A	C
1	rs75969680	21555576	T	C
1	rs182665674	21556070	T	A
1	rs9426665	21556158	A	G
1	rs7525076	21556624	G	A
1	rs143334910	21556796	A	G
1	rs542786834	21556797	A	T
1	rs9426666	21556887	G	T
1	rs573698758	21556942	A	G
1	rs113653429	21557407	C	T
1	rs184179978	21557612	T	C
1	rs9287035	21557691	T	G
1	rs540786228	21558082	A	G
1	rs9426748	21558490	A	C
1	rs568732801	21558801	T	C
1	rs9426667	21558877	A	G
1	rs12087166	21558950	C	T
1	rs71636967	21559250	T	C
1	rs35182659	21559363	T	G
1	rs538409824	21559438	T	C
1	rs558648892	21559452	A	G
1	rs538044156	21559576	A	G
1	rs7551107	21559702	A	C
1	rs7530498	21559941	T	G
1	rs2228321	21560080	G	A
1	rs28368029	21560253	C	G
1	rs190733321	21560316	G	C
1	rs570464451	21560402	T	C
1	rs28368026	21560505	T	G
1	rs184074651	21560573	A	T
1	rs7520906	21560647	G	A
1	rs28368024	21560779	T	C
1	rs28368023	21560819	G	A
1	rs147745427	21561040	T	C
1	rs7512029	21561180	T	C
1	rs17359581	21561415	G	A
1	rs530931712	21561749	T	G
1	rs548950628	21561869	C	T
1	rs3026898	21562240	G	A
1	rs187474823	21562354	T	C
1	rs530903496	21562358	C	G
1	rs539774195	21562622	G	T
1	rs552715013	21562865	A	G
1	rs578179768	21562869	A	G
1	rs212502	21562918	G	C
1	rs367775386	21562953	T	A
1	rs565171114	21563010	T	C
1	rs534446588	21563116	A	T
1	rs180719930	21563178	G	C
1	rs201198033	21563201	T	C
1	rs200228020	21563371	T	C
1	rs150435008	21563405	A	G
1	rs138190138	21563494	T	C
1	rs2796359	21563584	A	G
1	rs28368012	21563613	T	C
1	rs546333858	21563618	A	C
1	rs181827553	21563727	T	C
1	rs544589457	21563853	A	G
1	rs191566198	21563895	T	C
1	rs3026897	21564039	T	G
1	rs3026896	21564193	C	T
1	rs28368010	21564447	T	C
1	rs141146885	21564631	T	C
1	rs146266639	21564763	A	G
1	rs148461660	21564860	T	C
1	rs3026895	21564887	A	G
1	rs556654932	21564922	A	C
1	rs3026894	21564970	C	T
1	rs76543399	21565042	A	G
1	rs527968232	21565368	T	C
1	rs114431242	21565370	G	A
1	rs571172151	21565384	G	T
1	rs538408190	21565400	T	C
1	rs183306468	21565433	A	G
1	rs553873516	21565491	T	A
1	rs28368007	21565790	T	C
1	rs532072186	21565913	C	A
1	rs572621246	21566151	A	C
1	rs566305745	21566450	A	G
1	rs184923029	21566665	G	T
1	rs553713927	21566777	T	C
1	rs558426802	21566806	C	T
1	rs212504	21566842	C	T
1	rs71636968	21566853	C	A
1	rs212505	21567185	T	C
1	rs192761447	21567187	T	C
1	rs138829269	21567250	A	G
1	rs138067168	21567409	A	G
1	rs1067224	21567495	T	C
1	rs549344081	21567620	G	C
1	rs2282716	21567692	A	G
1	rs71636969	21567726	A	G
1	rs212506	21567776	A	G
1	rs555330293	21567807	A	G
1	rs534614061	21567922	G	T
1	rs375624216	21568104	T	C
1	rs112399519	21568365	A	G
1	rs150059434	21568389	A	G
1	rs184669142	21568539	A	G
1	rs4654909	21568582	A	G
1	rs212507	21568708	A	G
1	rs563602142	21568818	G	C
1	rs549176135	21568876	C	A
1	rs12744409	21568930	G	T
1	rs557331962	21569324	A	C
1	rs61779138	21569353	G	A
1	rs186645756	21569373	C	A
1	rs546243314	21569894	T	A
1	rs185427219	21570084	T	C
1	rs212508	21570426	T	C
1	rs3026893	21570683	C	T
1	rs570934880	21570693	T	C
1	rs572826114	21570856	T	C
1	rs535035828	21571094	G	A
1	rs212509	21571131	A	G
1	rs139517270	21571317	T	C
1	rs143421839	21571342	A	C
1	rs28368004	21571475	A	G
1	rs12562197	21571601	A	G
1	rs527981775	21571650	T	C
1	rs539448349	21571975	A	G
1	rs28368003	21572182	A	C
1	rs28368002	21572208	T	G
1	rs28368001	21572407	T	A
1	rs212510	21572575	C	T
1	rs212511	21572602	A	T
1	rs10916954	21572603	A	T
1	rs12564654	21572897	T	C
1	rs562411627	21573014	G	A
1	rs12743070	21573371	G	C
1	rs181430099	21573431	T	G
1	rs143195882	21573488	T	G
1	rs12742244	21573600	C	G
1	rs212513	21573603	T	C
1	rs41319152	21573705	G	T
1	rs2229450	21573722	A	G
1	rs1076669	21573855	A	G
1	rs561305223	21574263	C	T
1	rs28367996	21574385	C	T
1	rs12060330	21574515	C	T
1	rs138104698	21574698	G	C
1	rs212514	21574838	T	C
1	rs577899369	21574910	A	G
1	rs566114520	21574922	A	C
1	rs530519642	21574942	C	T
1	rs212515	21575045	C	A
1	rs212516	21575456	T	C
1	rs7540103	21575488	T	C
1	rs2682369	21575564	T	C
1	rs532012386	21575656	C	T
1	rs569462576	21575728	T	C
1	rs548831701	21575793	A	G
1	rs558678759	21575950	G	A
1	rs12066749	21575983	C	G
1	rs564837095	21576244	C	T
1	rs572658838	21576789	G	T
1	rs540069051	21576791	G	T
1	rs9426750	21576796	T	C
1	rs140158742	21576839	T	C
1	rs12060308	21576920	T	G
1	rs212517	21577159	T	A
1	rs17359650	21577202	T	C
1	rs212518	21577203	A	G
1	rs212519	21577223	A	G
1	rs60937558	21577356	T	C
1	rs191366053	21577439	C	G
1	rs572679471	21577566	T	C
1	rs546369120	21577581	T	G
1	rs80024533	21577610	A	G
1	rs144897102	21577741	C	A
1	rs530893767	21577835	C	A
1	rs553842416	21578068	T	C
1	rs3026889	21578222	C	G
1	rs147850976	21578793	G	A
1	rs3026888	21578857	T	C
1	rs16825157	21579334	A	G
1	rs576699164	21579468	C	G
1	rs573795626	21579574	A	G
1	rs58554941	21579801	T	C
1	rs564205550	21579916	G	A
1	rs12751705	21580021	T	C
1	rs212520	21580027	A	G
1	rs58405346	21580152	G	A
1	rs180935505	21580234	T	C
1	rs212521	21580345	T	C
1	rs4654912	21580360	A	G
1	rs4654913	21580399	C	T
1	rs553566424	21580441	G	A
1	rs544882018	21580477	A	G
1	rs575675470	21580540	T	C
1	rs540857947	21580734	A	G
1	rs190501731	21580839	C	T
1	rs115716053	21580907	T	C
1	rs3026886	21581021	T	C
1	rs150731812	21581203	C	G
1	rs137877016	21581411	A	T
1	rs547237438	21581471	T	C
1	rs571868710	21581538	G	A
1	rs3026884	21581614	A	C
1	rs2282715	21581765	T	C
1	rs563189964	21581811	C	G
1	rs190237571	21581834	A	C
1	rs3026883	21581979	A	C
1	rs183925118	21582219	T	C
1	rs2076282	21582348	C	T
1	rs212522	21582425	T	C
1	rs139716196	21582559	A	G
1	rs187713219	21582699	C	G
1	rs28367989	21582719	T	C
1	rs12728035	21582821	T	G
1	rs537860517	21582856	A	C
1	rs212523	21582874	A	C
1	rs115071	21583003	T	C
1	rs604346	21583005	C	T
1	rs12079715	21583163	T	C
1	rs212524	21583311	T	C
1	rs115387080	21583313	T	A
1	rs12730017	21583345	T	C
1	rs28367987	21583388	C	T
1	rs180672286	21583406	T	C
1	rs185639806	21583633	C	T
1	rs531952113	21583635	T	C
1	rs28367986	21583866	T	C
1	rs2076280	21583925	T	C
1	rs13306315	21583964	A	G
1	rs3026879	21583973	G	A
1	rs28367985	21583979	A	G
1	rs28367984	21584010	G	A
1	rs199920950	21584054	A	C
1	rs41497052	21584128	A	G
1	rs138587737	21584158	A	G
1	rs560173420	21584244	A	G
1	rs568184624	21584320	T	C
1	rs181435536	21584455	T	G
1	rs212525	21584585	A	G
1	rs564390752	21584926	T	C
1	rs212526	21584941	T	C
1	rs212527	21585014	T	C
1	rs535070156	21585436	T	C
1	rs28367980	21585580	A	G
1	rs137896853	21585590	G	T
1	rs28367979	21585615	A	G
1	rs212528	21585661	C	T
1	rs532744888	21585758	C	G
1	rs212529	21585763	A	T
1	rs28367978	21585771	A	T
1	rs146397800	21585799	C	T
1	rs212530	21586130	C	T
1	rs559381580	21586327	T	C
1	rs532905855	21586328	A	G
1	rs141947227	21586538	T	A
1	rs539086916	21586658	C	T
1	rs150679262	21586666	G	T
1	rs139872138	21586718	A	G
1	rs542288597	21586961	T	C
1	rs528032529	21587005	T	C
1	rs528825388	21587009	T	C
1	rs147641643	21587031	A	G
1	rs183304828	21587082	A	G
1	rs149123734	21587231	A	C
1	rs2076283	21587445	G	C
1	rs142214282	21587523	T	G
1	rs530180412	21587700	C	T
1	rs2282714	21587849	A	G
1	rs556780309	21587994	A	C
1	rs2282713	21588116	A	G
1	rs3026875	21588251	A	C
1	rs541924224	21588266	T	G
1	rs212531	21588278	A	G
1	rs140812715	21588370	T	C
1	rs554343196	21588395	T	C
1	rs188140051	21588538	A	G
1	rs75323340	21588561	C	T
1	rs212532	21588603	C	G
1	rs114434480	21588700	A	G
1	rs548405952	21588733	T	G
1	rs531967588	21588930	G	A
1	rs149651145	21588991	A	G
1	rs143382947	21589505	T	C
1	rs2236847	21589666	A	G
1	rs3026872	21589820	A	G
1	rs541095223	21589852	A	T
1	rs149753537	21590258	C	T
1	rs2774028	21590342	A	G
1	rs645454	21590506	T	C
1	rs212533	21590519	T	G
1	rs561810313	21590551	A	G
1	rs529023576	21590587	A	G
1	rs7531077	21590619	A	G
1	rs532780305	21590708	G	A
1	rs567292733	21590753	T	C
1	rs212534	21590754	A	G
1	rs2982242	21590811	C	G
1	rs212535	21590820	G	T
1	rs212536	21590873	A	T
1	rs7533708	21591044	A	G
1	rs531157220	21591283	T	C
1	rs549656563	21591284	A	G
1	rs140953496	21591305	A	G
1	rs550742647	21591469	A	G
1	rs144665726	21591623	A	C
1	rs549885054	21591678	C	G
1	rs570036483	21591753	G	A
1	rs528677611	21591819	A	G
1	rs10799687	21591880	T	C
1	rs569121950	21591913	C	T
1	rs785193	21591933	G	A
1	rs212538	21591979	A	C
1	rs2236845	21592012	A	G
1	rs74586974	21592295	G	A
1	rs212539	21592392	A	G
1	rs370119241	21592606	C	G
1	rs11583057	21592975	A	G
1	rs141397772	21593084	T	C
1	rs212540	21593117	C	T
1	rs533000640	21593183	A	G
1	rs527697192	21593228	G	T
1	rs7540310	21593267	A	G
1	rs533797800	21593678	A	G
1	rs10916956	21593703	A	G
1	rs212541	21593773	C	T
1	rs556672430	21593824	C	T
1	rs552987660	21593940	G	A
1	rs192438608	21593941	C	G
1	rs112106268	21594002	T	C
1	rs562667430	21594013	T	C
1	rs212542	21594109	C	G
1	rs12760074	21594403	A	G
1	rs139910682	21594608	G	A
1	rs28367969	21594662	T	C
1	rs527430033	21594802	G	A
1	rs191368085	21594894	A	G
1	rs550470549	21594961	T	C
1	rs143291436	21594962	A	G
1	rs182095398	21595128	T	C
1	rs539581338	21595131	T	C
1	rs28367967	21595134	T	C
1	rs148826087	21595152	T	C
1	rs212546	21595181	T	C
1	rs142484555	21595256	T	C
1	rs212547	21595458	T	C
1	rs28367964	21595472	A	G
1	rs1067216	21595553	A	T
1	rs2236842	21595564	T	C
1	rs539617663	21595589	T	C
1	rs212548	21595611	C	T
1	rs141897889	21595842	A	G
1	rs537188957	21596362	T	G
1	rs184247757	21596440	T	C
1	rs188531631	21596448	T	C
1	rs573319425	21596681	C	T
1	rs1067215	21596796	C	A
1	rs28367959	21597915	G	T
1	rs28367958	21597985	C	T
1	rs3026868	21598136	T	C
1	rs3026867	21598160	T	C
1	rs3026866	21598372	A	G
1	rs212549	21598377	T	C
1	rs182463176	21598458	A	G
1	rs149901991	21598471	C	T
1	rs188058477	21598990	A	G
1	rs140520259	21599403	A	T
1	rs150425128	21599445	A	G
1	rs555314400	21599499	T	C
1	rs534223589	21599519	G	C
1	rs28367953	21599799	C	T
1	rs4654915	21600234	A	G
1	rs566467039	21600270	T	C
1	rs534544714	21600280	A	G
1	rs567054986	21600302	T	C
1	rs4654916	21600677	A	G
1	rs540545209	21600696	T	C
1	rs187444223	21600790	T	C
1	rs80291210	21601107	C	T
1	rs180687353	21601616	A	G
1	rs144161513	21601665	A	G
1	rs112520877	21601748	T	C
1	rs181830943	21601924	A	C
1	rs6671140	21601945	C	A
1	rs145832749	21602020	A	G
1	rs113985551	21602043	A	G
1	rs181331596	21602069	T	C
1	rs547723070	21602246	T	C
1	rs191109468	21602459	G	C
1	rs12749409	21602635	T	C
1	rs564176803	21602770	T	C
1	rs145025789	21602845	T	C
1	rs138807254	21603025	A	G
1	rs548057548	21603087	A	G
1	rs28367949	21603120	A	G
1	rs530932119	21603217	T	C
1	rs549445484	21603224	A	G
1	rs28367948	21603295	T	C
1	rs187793828	21603359	A	G
1	rs212543	21603367	G	C
1	rs183357653	21603398	T	C
1	rs571124128	21603462	T	C
1	rs3026864	21603543	A	G
1	rs565924192	21603632	T	C
1	rs550652345	21603826	G	C
1	rs1067242	21603881	C	T
1	rs553395902	21603893	G	C
1	rs28367943	21604809	G	A
1	rs84657	21605040	C	T
1	rs11584132	21605441	A	G
1	rs114765779	21605561	T	C
1	rs577180639	21605569	T	C
1	rs28367938	21605619	C	G
1	rs181533533	21606118	T	C
1	rs28367936	21606304	T	C
1	rs189718100	21606575	T	A
1	rs554848772	21606621	A	G
1	rs6657439	21606782	T	C
1	rs212544	21606783	A	G
1	rs115129752	21607261	A	G
1	rs2744332	21607365	G	A
1	rs374380403	21607412	T	C
1	rs77531714	21607424	A	G
1	rs141737944	21607555	A	C
1	rs565956691	21607556	A	G
1	rs183305334	21607783	T	G
1	rs142770514	21607817	A	G
1	rs147373125	21607914	C	G
1	rs188598671	21607923	T	G
1	rs212545	21608350	T	C
1	rs545484265	21608567	T	C
1	rs115913851	21609012	C	T
1	rs570090251	21609073	A	G
1	rs565721072	21609376	T	G
1	rs111463028	21609402	T	G
1	rs57821928	21609433	A	T
1	rs12757671	21609651	T	G
1	rs191129591	21609717	T	C
1	rs546426577	21609753	C	T
1	rs113226747	21609766	A	T
1	rs149972020	21609803	A	G
1	rs544202854	21609862	G	C
1	rs3026859	21610166	A	C
1	rs146119979	21610632	T	C
1	rs534284489	21610697	A	G
1	rs553707518	21610714	C	T
1	rs572014619	21610717	T	C
1	rs2745244	21611205	C	T
1	rs181429410	21611747	C	T
1	rs537720154	21611902	C	T
1	rs138373017	21612337	C	T
1	rs143088638	21612354	A	G
1	rs537802546	21612440	C	G
1	rs180764369	21612620	C	T
1	rs115096103	21613008	G	A
1	rs186488040	21613152	T	C
1	rs186978970	21613663	A	T
1	rs148547019	21613682	C	G
1	rs151046261	21614231	A	G
1	rs28367926	21614370	C	T
1	rs577083707	21614433	C	T
1	rs543988723	21614454	G	A
1	rs117892821	21614683	C	T
1	rs78380100	21614721	A	G
1	rs568494400	21614903	A	G
1	rs566058589	21614948	A	C
1	rs112301826	21614970	T	C
1	rs141344299	21615038	G	A
1	rs150362196	21615174	C	G
1	rs138030201	21615296	A	G
1	rs529422142	21615316	A	G
1	rs149068145	21615514	T	C
1	rs141492842	21616060	C	T
1	rs539891768	21616381	G	C
1	rs28367914	21616413	A	G
1	rs1716050	21616433	C	G
1	rs547091673	21616440	A	G
1	rs201568521	21616615	G	T
1	rs142246501	21616932	T	G
1	rs213045	21617245	T	G
1	rs41378050	21617293	C	T
1	rs28367913	21617342	T	A
1	rs555340348	21617601	G	C
1	rs213046	21617746	C	A
1	rs575595525	21618000	T	C
1	rs569698098	21618447	G	T
1	rs567251321	21618665	T	A
1	rs12092849	21618715	T	C
1	rs213047	21618803	C	A
1	rs530551125	21619302	A	G
1	rs12143165	21619414	T	C
1	rs213048	21619547	C	T
1	rs554609239	21619609	T	C
1	rs527613817	21619618	A	G
1	rs75684134	21619716	A	G
1	rs114502853	21619778	A	C
1	rs139809610	21619787	T	G
1	rs528188998	21619814	A	G
1	rs150990927	21620009	T	C
1	rs534014080	21620153	G	C
1	rs557182733	21620298	G	A
1	rs213049	21620340	C	T
1	rs213050	21620502	A	C
1	rs536046625	21620827	A	G
1	rs1067236	21620995	A	C
1	rs56073831	21621064	A	C
1	rs34263283	21621379	T	C
1	rs213051	21621536	G	T
1	rs1067237	21622013	T	A
1	rs213052	21622403	C	T
1	rs147465913	21622899	C	A
1	rs3026851	21623270	T	C
1	rs576583249	21623608	T	C
1	rs564224670	21623635	A	G
1	rs559799598	21623929	T	C
1	rs375510232	21624175	A	G
1	rs184145991	21624250	A	G
1	rs213053	21624559	T	C
1	rs146724372	21624615	A	G
1	rs115300915	21624653	A	G
1	rs180701191	21624673	T	C
1	rs185651504	21624817	A	G
1	rs10916958	21625145	C	T
1	rs138305492	21625357	A	G
1	rs41265983	21625620	T	A
1	rs186303994	21625959	A	C
1	rs190866700	21626252	T	C
1	rs213054	21626319	A	G
1	rs213055	21626342	A	G
1	rs536332146	21626479	G	A
1	rs553184093	21626692	T	C
1	rs528054897	21626894	C	T
1	rs12758257	21626931	A	G
1	rs185894765	21627089	A	G
1	rs113359151	21627176	A	G
1	rs213056	21627208	C	T
1	rs183362861	21627263	G	T
1	rs213057	21627370	T	C
1	rs150589399	21627380	G	C
1	rs575054217	21627552	C	G
1	rs139662721	21627714	A	G
1	rs112091008	21627759	A	G
1	rs569080009	21627859	T	C
1	rs192655133	21627980	T	C
1	rs139285487	21628413	G	T
1	rs169885	21628545	T	C
1	rs10799688	21628692	T	C
1	rs570523091	21628704	T	C
1	rs213058	21628927	A	G
1	rs213059	21629094	C	T
1	rs562041565	21629158	A	G
1	rs213060	21629447	C	A
1	rs181200454	21629727	A	G
1	rs576639724	21629993	G	A
1	rs6667174	21630156	G	T
1	rs12723450	21630280	C	T
1	rs12737859	21630291	T	C
1	rs373041401	21630363	T	C
1	rs540106523	21630433	T	C
1	rs111243192	21630530	T	C
1	rs2139672	21630583	T	C
1	rs213061	21631466	G	T
1	rs2051031	21631472	T	C
1	rs10916959	21631663	A	G
1	rs138181118	21631849	T	C
1	rs190733147	21632000	C	T
1	rs114987466	21632046	T	C
1	rs12747397	21632187	A	G
1	rs573740179	21632290	C	T
1	rs141882940	21632351	A	G
1	rs545049868	21632355	A	G
1	rs3026845	21632470	T	C
1	rs546867597	21632545	C	G
1	rs78090868	21632628	A	G
1	rs74698898	21633211	C	T
1	rs3026844	21633444	A	C
1	rs557136816	21633488	A	C
1	rs560701417	21633609	C	T
1	rs11810746	21633967	C	T
1	rs149688300	21633978	A	G
1	rs145474853	21634076	A	G
1	rs148816393	21634223	T	C
1	rs144940634	21634247	T	C
1	rs3026843	21634322	A	G
1	rs577112669	21634358	G	T
1	rs544438781	21634359	A	T
1	rs77376351	21634365	T	C
1	rs35696560	21634612	T	C
1	rs571597525	21634856	C	G
1	rs141750190	21634964	A	G
1	rs76450551	21634977	A	G
1	rs553239140	21635050	G	A
1	rs188306740	21635221	A	G
1	rs3026841	21635416	T	C
1	rs150213979	21635504	C	G
1	rs3026840	21635529	A	C
1	rs561118936	21635624	T	C
1	rs12755321	21635872	G	T
1	rs12756690	21636746	C	T
1	rs12746281	21636796	T	C
1	rs573929636	21636816	C	T
1	rs191182173	21636835	C	A
1	rs116739948	21636896	T	C
1	rs182082795	21636948	T	G
1	rs537160148	21637209	T	A
1	rs79546062	21637308	A	G
1	rs189771977	21637729	A	G
1	rs186581283	21637882	T	C
1	rs539350295	21638066	T	C
1	rs6673844	21638274	G	A
1	rs12752629	21638304	T	C
1	rs12140917	21638313	T	A
1	rs185522493	21638321	T	A
1	rs112479402	21638472	T	C
1	rs213009	21638508	T	G
1	rs184264553	21638545	A	G
1	rs139465290	21638676	A	G
1	rs555556538	21638815	A	C
1	rs12141891	21639049	C	A
1	rs147560838	21639129	C	G
1	rs561533827	21639166	T	C
1	rs213010	21639167	G	A
1	rs565073546	21639236	T	C
1	rs181213110	21639568	T	C
1	rs3026838	21639625	A	C
1	rs3026837	21639935	C	T
1	rs3026836	21639984	A	G
1	rs149184580	21640123	A	G
1	rs79128934	21640125	A	G
1	rs78787495	21640387	T	C
1	rs213011	21640395	A	G
1	rs188240348	21640401	A	G
1	rs12116775	21640501	A	G
1	rs169884	21640565	T	C
1	rs12116832	21640718	A	G
1	rs191961359	21640816	T	C
1	rs534226864	21640819	C	A
1	rs3026834	21641059	A	G
1	rs529762768	21641100	C	G
1	rs138205023	21641273	G	C
1	rs76964154	21641336	C	T
1	rs570829706	21641364	G	A
1	rs84853	21641522	T	C
1	rs568852376	21641633	T	C
1	rs58079814	21641742	T	C
1	rs12735315	21641935	T	C
1	rs570385355	21641992	C	A
1	rs534262999	21642169	T	C
1	rs213012	21642413	T	C
1	rs545444342	21642734	T	C
1	rs577464531	21642765	T	G
1	rs190214794	21642802	T	C
1	rs112770962	21642831	A	G
1	rs72654902	21643162	A	G
1	rs213013	21643254	T	C
1	rs186800354	21643407	G	C
1	rs6691421	21643614	G	A
1	rs139894275	21643716	T	C
1	rs213014	21643745	C	T
1	rs562421132	21643969	T	C
1	rs79272702	21644054	C	G
1	rs111258400	21644081	A	C
1	rs115430579	21644119	A	G
1	rs3026833	21644311	G	A
1	rs3026831	21644469	A	G
1	rs115165789	21644500	T	C
1	rs114017069	21644501	T	C
1	rs114663980	21644504	T	C
1	rs11804587	21644510	A	C
1	rs528536413	21644868	T	C
1	rs1111878	21644871	C	T
1	rs115068440	21644994	G	A
1	rs536113403	21645171	T	C
1	rs143189720	21645295	T	C
1	rs576557327	21645544	G	A
1	rs11577605	21645767	G	A
1	rs575863149	21645832	T	C
1	rs57082862	21645846	C	A
1	rs4991787	21645852	A	C
1	rs540419165	21645870	A	C
1	rs2745245	21645876	A	C
1	rs213015	21645891	A	G
1	rs213016	21646074	T	C
1	rs568787623	21646352	A	C
1	rs149234941	21646358	A	G
1	rs191900770	21646386	G	T
1	rs213017	21646427	G	C
1	rs115119448	21646515	A	G
1	rs213018	21646531	T	G
1	rs531788170	21646619	C	G
1	rs114044358	21646699	A	G
1	rs213019	21646763	G	A
1	rs213020	21646814	A	C
1	rs58085433	21646914	T	A
1	rs213021	21646922	A	T
1	rs542262182	21646986	A	C
1	rs126686	21646997	A	G
1	rs11811829	21647036	G	T
1	rs71636972	21647223	A	G
1	rs554219606	21647346	A	G
1	rs527313541	21647928	A	G
1	rs566283753	21648044	T	A
1	rs146565004	21648140	A	G
1	rs112574155	21648185	C	T
1	rs111928910	21648202	A	G
1	rs61781569	21648211	T	C
1	rs148911456	21648263	T	C
1	rs143591423	21648270	A	G
1	rs574330225	21648333	C	T
1	rs34872865	21648509	A	G
1	rs213022	21648615	G	A
1	rs566180612	21648718	A	G
1	rs2745246	21648756	T	A
1	rs186050557	21648961	T	C
1	rs188904939	21648990	A	G
1	rs12744647	21649019	G	C
1	rs572111483	21649035	A	G
1	rs578067865	21649047	A	G
1	rs3026829	21649127	A	C
1	rs543420505	21649187	A	G
1	rs185286646	21649737	G	A
1	rs213023	21649908	G	A
1	rs35204330	21649909	T	C
1	rs76233799	21649926	T	C
1	rs11577363	21649968	G	T
1	rs545559028	21650028	T	G
1	rs111841967	21650045	C	A
1	rs12121493	21650112	A	G
1	rs77055815	21650129	C	A
1	rs565943178	21650165	T	C
1	rs2774012	21650182	C	T
1	rs537095523	21650316	C	T
1	rs213024	21650664	C	T
1	rs528496480	21650943	T	C
1	rs559404764	21651078	T	C
1	rs3026827	21651179	A	G
1	rs139704384	21651209	A	G
1	rs144351311	21651421	T	C
1	rs148753738	21651469	A	G
1	rs575480583	21651558	A	G
1	rs558076255	21651569	C	G
1	rs213025	21651575	T	G
1	rs213026	21651645	T	C
1	rs213027	21651660	T	G
1	rs536464911	21651978	G	C
1	rs213028	21652177	T	C
1	rs147631254	21652267	T	C
1	rs142174134	21652268	G	C
1	rs3026825	21652351	T	C
1	rs528888290	21652376	T	G
1	rs3026824	21652424	A	G
1	rs116447718	21652563	T	C
1	rs534795417	21652567	A	G
1	rs192880408	21652711	A	G
1	rs542986692	21652782	C	T
1	rs568473032	21653103	C	T
1	rs61684599	21653123	T	G
1	rs189443772	21653156	T	C
1	rs3026822	21653374	A	T
1	rs564885752	21653412	G	C
1	rs36076852	21653416	G	C
1	rs61781573	21653644	A	G
1	rs213029	21653661	T	C
1	rs3026821	21653686	T	C
1	rs213030	21653847	T	C
1	rs561673157	21653848	A	G
1	rs573097538	21653959	G	A
1	rs213031	21654037	G	A
1	rs181445688	21654064	A	C
1	rs61781574	21654093	T	C
1	rs552643423	21654255	C	T
1	rs565760540	21654271	A	G
1	rs568590321	21654314	G	T
1	rs61781575	21654373	C	T
1	rs67995417	21654568	T	C
1	rs213032	21654735	C	T
1	rs4654917	21654736	A	G
1	rs562224323	21654992	T	C
1	rs11585389	21655020	T	C
1	rs213033	21655055	C	G
1	rs533205135	21655074	A	G
1	rs61781576	21655085	C	T
1	rs61781577	21655128	T	C
1	rs545061191	21655171	T	G
1	rs575749553	21655231	C	G
1	rs213034	21655242	A	G
1	rs72657109	21655253	A	T
1	rs112668059	21655286	G	C
1	rs213035	21655313	T	C
1	rs213036	21655345	C	T
1	rs34175062	21655481	G	C
1	rs559607699	21655486	T	C
1	rs530803087	21655580	G	T
1	rs213037	21655884	A	G
1	rs56920416	21655927	T	C
1	rs76286766	21656048	A	G
1	rs559848846	21656105	C	T
1	rs213038	21656204	C	A
1	rs190691784	21656390	A	G
1	rs471359	21656500	C	T
1	rs569752104	21656620	G	T
1	rs113860926	21656779	G	A
1	rs68078765	21656901	A	T
1	rs61781578	21656941	G	C
1	rs61781579	21656944	A	G
1	rs528467416	21657013	T	C
1	rs144922438	21657057	T	C
1	rs213039	21657162	T	G
1	rs4654918	21657239	A	G
1	rs35187332	21657402	T	C
1	rs213040	21657499	A	G
1	rs7543687	21657507	T	C
1	rs12760528	21657701	T	C
1	rs12759441	21657715	A	G
1	rs530598404	21657752	T	C
1	rs213041	21657769	T	C
1	rs12726080	21657819	A	C
1	rs7546190	21657851	T	C
1	rs213042	21657852	A	G
1	rs57438913	21657936	G	A
1	rs546587878	21658018	A	T
1	rs34693054	21658140	T	C
1	rs116799286	21658347	G	T
1	rs538305009	21658357	T	C
1	rs181299278	21658358	A	G
1	rs35338040	21658361	A	C
1	rs77402180	21658375	A	G
1	rs184683698	21658383	C	G
1	rs572984772	21658489	C	G
1	rs78774716	21658564	A	G
1	rs577637707	21658745	A	G
1	rs213043	21658852	C	T
1	rs115162991	21659350	A	G
1	rs11806544	21659435	T	C
1	rs143910804	21659574	T	C
1	rs35536249	21659686	A	G
1	rs75179834	21659702	A	G
1	rs191143342	21659705	G	C
1	rs147254696	21659826	A	G
1	rs574377601	21659829	A	G
1	rs7529340	21659837	A	G
1	rs12735926	21659866	A	G
1	rs556019077	21660185	A	G
1	rs182385126	21660250	T	C
1	rs553688623	21660264	G	T
1	rs144579179	21660282	A	G
1	rs61781598	21660361	G	A
1	rs142640985	21660397	T	C
1	rs116400333	21660398	A	G
1	rs3026820	21660762	A	T
1	rs188156746	21661143	G	T
1	rs547551021	21661414	G	C
1	rs61781599	21661691	T	C
1	rs3026818	21661809	G	C
1	rs34005655	21661867	G	C
1	rs3026817	21661870	C	G
1	rs565787138	21661932	G	C
1	rs189779929	21661988	A	G
1	rs4654919	21662131	A	G
1	rs557015399	21662300	C	A
1	rs541239330	21662589	T	A
1	rs143929848	21662766	A	C
1	rs4654920	21662799	G	A
1	rs571537017	21663017	A	G
1	rs1067221	21663030	A	C
1	rs150823285	21663121	C	G
1	rs548319513	21663285	A	G
1	rs144067088	21663478	T	C
1	rs78712963	21663648	A	C
1	rs527749480	21663764	C	A
1	rs577977055	21663767	T	C
1	rs115586759	21663794	C	T
1	rs547919529	21664008	C	T
1	rs114459796	21664056	A	G
1	rs1068763	21664279	T	C
1	rs76776950	21664325	G	C
1	rs142535670	21664363	T	C
1	rs3026815	21664475	T	C
1	rs116099348	21664618	A	G
1	rs539854064	21664658	G	T
1	rs3026814	21664823	C	T
1	rs213063	21664899	T	A
1	rs74482429	21664909	A	G
1	rs183944940	21664948	A	G
1	rs539988234	21665329	T	C
1	rs558211691	21665348	G	A
1	rs576800899	21665395	T	C
1	rs61781600	21665405	T	C
1	rs560706952	21665475	A	G
1	rs3026813	21666316	A	C
1	rs531792015	21666457	C	T
1	rs527688483	21666626	C	T
1	rs547909692	21666716	T	C
1	rs11807691	21666962	T	C
1	rs113393412	21667258	A	T
1	rs148081116	21667576	C	T
1	rs191642522	21667586	A	G
1	rs141798962	21667937	G	A
1	rs150579618	21668050	G	T
1	rs185773854	21668056	T	C
1	rs28671419	21668302	T	C
1	rs12071787	21668332	C	T
1	rs77274601	21668383	A	G
1	rs12085887	21668406	T	C
1	rs114578654	21668543	A	G
1	rs3026812	21668692	T	A
1	rs3026811	21668725	G	A
1	rs77025042	21668730	A	G
1	rs11805268	21668873	A	G
1	rs547551274	21668876	G	T
1	rs3026810	21668900	T	C
1	rs570335155	21668925	T	G
1	rs112974652	21669098	A	G
1	rs74061614	21669139	G	A
1	rs543382348	21669140	T	C
1	rs3026809	21669360	T	C
1	rs191941553	21669426	T	G
1	rs546742490	21669431	G	A
1	rs10916961	21669467	G	A
1	rs3026808	21669482	A	G
1	rs557407222	21669491	T	C
1	rs10916962	21669620	A	G
1	rs12722999	21669790	A	G
1	rs3026804	21670059	G	C
1	rs72868886	21670235	C	T
1	rs147925266	21670299	G	C
1	rs560597398	21670301	G	C
1	rs528056120	21670365	G	T
1	rs551769939	21670408	C	T
1	rs3026803	21670658	A	G
1	rs114340392	21670809	A	G
1	rs192585882	21670827	C	T
1	rs554227113	21670896	A	G
1	rs3026802	21671184	G	A
1	rs552497938	21671247	A	G
1	rs554264004	21671474	T	C
1	rs12075060	21671553	G	A
1	rs113034242	21671584	T	C
1	rs576756933	21671701	A	G
1	rs2072654	21671943	T	G
1	rs7528970	21671945	T	C
1	rs144884969	21671967	T	G
1	rs552381658	21671972	T	G
1	rs114921587	21671973	A	G
1	rs531591793	21671981	T	G
1	rs550475419	21672122	A	C
1	rs537410622	21672741	T	G
1	rs146253613	21672873	G	T
1	rs186015768	21672909	A	G
1	rs548073674	21673146	C	T
1	rs74483561	21673298	A	G
1	rs139468956	21673370	T	C
1	rs115094022	21673553	A	G
1	rs190876910	21673767	A	G
1	rs3026800	21673823	C	T
1	rs3026799	21673851	G	A
1	rs3026798	21673896	C	T
1	rs3026797	21673934	G	T
1	rs185898792	21673976	C	G
1	rs2745251	21674005	T	C
1	rs115067580	21674096	C	G
1	rs213007	21674373	T	G
1	rs148972004	21674398	G	T
1	rs111932630	21674835	A	G
1	rs565658722	21674939	T	C
1	rs187060121	21675144	C	T
1	rs6660214	21675191	G	C
1	rs184611283	21675260	T	C
1	rs189126913	21675261	A	G
1	rs193297355	21675494	T	C
1	rs184516158	21675506	C	G
1	rs551799912	21675697	C	T
1	rs531014959	21675735	G	A
1	rs116097462	21675765	A	G
1	rs2139673	21675783	C	T
1	rs2176877	21675844	C	A
1	rs75700752	21675874	C	T
1	rs141880895	21675937	T	C
1	rs12137689	21675953	G	A
1	rs2317111	21676199	A	G
1	rs532813586	21676200	C	T
1	rs557430398	21676590	A	G
1	rs148230377	21676658	T	C
1	rs371965678	21677232	T	C
1	rs147359089	21677362	T	C
1	rs190599022	21677363	A	G
1	rs538375694	21677564	G	A
1	rs190721187	21678000	T	C
1	rs150893770	21678104	T	C
1	rs566744977	21678127	T	C
1	rs183131377	21678132	T	C
1	rs546558965	21678149	T	C
1	rs115462473	21678153	T	C
1	rs75853042	21678214	A	G
1	rs192989734	21678283	A	G
1	rs112279298	21678285	G	A
1	rs7531590	21678289	G	C
1	rs7553312	21678296	A	G
1	rs2014627	21678439	A	G
1	rs187869297	21678527	G	A
1	rs61781601	21678535	A	G
1	rs213006	21678600	G	T
1	rs541958677	21678637	T	G
1	rs184789092	21678707	A	G
1	rs550401060	21678890	T	G
1	rs6695985	21679269	G	T
1	rs373506115	21679289	G	A
1	rs116354557	21679374	A	G
1	rs72657115	21679444	G	A
1	rs532318032	21679650	C	A
1	rs184483933	21679749	G	A
1	rs2682353	21679817	T	A
1	rs538569516	21679946	G	A
1	rs72657116	21680008	G	A
1	rs184587868	21680110	A	G
1	rs3026794	21680231	A	G
1	rs189517676	21680234	A	G
1	rs3026793	21680310	G	A
1	rs3026792	21680408	A	G
1	rs12095581	21680578	T	C
1	rs111378035	21680887	T	C
1	rs191165809	21680904	T	C
1	rs75799776	21680907	A	G
1	rs138575980	21680917	A	G
1	rs12082897	21681267	C	T
1	rs2774015	21681603	G	A
1	rs2745252	21681636	C	T
1	rs72657118	21681688	A	T
1	rs143368590	21681868	T	C
1	rs10916963	21681924	T	C
1	rs10916964	21682110	C	T
1	rs10916965	21682163	G	C
1	rs10916966	21682194	G	A
1	rs78487864	21682336	A	G
1	rs10916967	21682361	A	G
1	rs2774016	21682379	G	A
1	rs114117881	21682380	C	T
1	rs2796345	21682434	G	A
1	rs2796346	21682469	C	G
1	rs571665940	21682533	A	G
1	rs2774017	21682568	G	C
1	rs2774018	21682672	C	T
1	rs540764029	21682890	A	C
1	rs192695367	21683093	A	G
1	rs539004963	21683213	C	T
1	rs569925334	21683244	C	G
1	rs142967787	21683338	T	C
1	rs575220042	21683564	G	C
1	rs563652142	21683648	G	C
1	rs12058906	21683691	G	C
1	rs12059998	21683808	T	C
1	rs140115679	21683809	C	G
1	rs115937364	21683947	C	T
1	rs116236981	21683948	A	G
1	rs114890063	21683950	A	G
1	rs10916968	21684087	T	C
1	rs562914149	21684200	C	T
1	rs10916969	21684340	G	A
1	rs115379227	21684387	A	G
1	rs184970143	21684541	T	C
1	rs189700905	21684607	G	T
1	rs72657121	21684697	A	G
1	rs149118844	21684950	T	C
1	rs76333312	21684995	T	A
1	rs12738744	21685008	T	C
1	rs555250658	21685009	A	G
1	rs181201551	21685030	A	G
1	rs183934675	21685036	A	G
1	rs7530820	21685431	A	G
1	rs16825276	21685445	T	C
1	rs560375407	21685460	T	G
1	rs143513597	21685466	T	C
1	rs564810932	21685763	C	A
1	rs12744114	21685953	T	C
1	rs548252673	21686053	C	A
1	rs75036348	21686106	G	A
1	rs544470496	21686756	A	G
1	rs2796347	21686766	C	T
1	rs2796348	21686787	A	T
1	rs115093527	21686788	T	A
1	rs2796349	21686819	T	C
1	rs550437232	21686857	G	A
1	rs2796350	21686858	G	C
1	rs2796351	21686878	G	A
1	rs11811934	21686886	G	C
1	rs2682363	21687005	C	T
1	rs12744958	21687154	T	G
1	rs2796352	21687261	C	T
1	rs568691947	21687290	A	G
1	rs12759875	21687388	T	C
1	rs557924152	21687389	A	G
1	rs2796353	21687500	G	C
1	rs146994221	21687501	C	G
1	rs147611049	21687529	C	T
1	rs12567379	21687572	G	A
1	rs554038259	21687574	T	C
1	rs572254186	21687583	T	A
1	rs2774019	21687672	G	T
1	rs191931440	21687794	A	G
1	rs2796354	21687854	A	G
1	rs376550621	21687903	A	G
1	rs2774020	21687908	T	C
1	rs570091361	21687936	A	C
1	rs2682362	21688141	T	C
1	rs2796355	21688419	G	T
1	rs569733811	21688768	T	G
1	rs112808786	21688791	T	C
1	rs59556194	21689005	T	C
1	rs12731017	21689366	A	G
1	rs531429510	21689382	T	C
1	rs57109008	21689661	G	A
1	rs111747994	21689752	G	A
1	rs561459122	21689776	T	G
1	rs528646145	21689795	A	G
1	rs2796356	21689890	C	A
1	rs11577506	21689997	T	C
1	rs11588797	21690030	C	G
1	rs11577520	21690061	T	C
1	rs192092913	21690428	T	C
1	rs148717955	21690535	T	C
1	rs562897683	21690616	G	A
1	rs3107384	21690627	G	A
1	rs72657127	21690632	C	T
1	rs3121312	21690642	C	T
1	rs538718855	21690943	C	T
1	rs142298141	21691060	A	G
1	rs559184425	21691147	T	C
1	rs577312815	21691181	C	T
1	rs139801701	21691388	C	T
1	rs191985908	21691419	C	T
1	rs6682015	21691933	A	G
1	rs115958177	21692216	G	A
1	rs114383089	21692217	C	A
1	rs75459718	21692403	A	G
1	rs566452624	21692426	A	C
1	rs528026397	21692427	A	G
1	rs2796357	21692612	A	G
1	rs61781603	21692623	C	T
1	rs562538112	21692693	T	C
1	rs113259187	21692702	T	C
1	rs6676786	21692795	A	T
1	rs6685544	21693027	A	G
1	rs189449565	21693121	G	A
1	rs556355915	21693152	A	G
1	rs560244004	21693245	T	C
1	rs193102705	21693395	A	G
1	rs2682354	21693431	C	T
1	rs2796358	21693782	A	T
1	rs141919092	21693885	G	A
1	rs59406943	21694213	A	G
1	rs188680015	21694228	A	C
1	rs568405208	21694287	C	G
1	rs6665817	21694417	T	C
1	rs12758527	21694472	A	G
1	rs785194	21694761	G	A
1	rs573265743	21695471	G	C
1	rs140232889	21695768	T	C
1	rs528469015	21695796	G	A
1	rs1774958	21695997	T	C
1	rs1774957	21695998	G	A
1	rs573285991	21696223	G	C
1	rs558100304	21696381	A	G
1	rs785195	21696436	C	T
1	rs785196	21696730	A	T
1	rs530700061	21696855	A	G
1	rs785197	21696858	A	G
1	rs542839634	21696875	T	C
1	rs569602136	21697063	T	C
1	rs34534585	21697095	A	G
1	rs785198	21697469	C	T
1	rs785199	21697502	A	G
1	rs539973594	21697523	G	A
1	rs72657130	21697575	A	G
1	rs537950512	21697770	G	T
1	rs785200	21698015	A	C
1	rs576914817	21698034	T	C
1	rs785201	21698035	A	G
1	rs560875704	21698079	C	A
1	rs785202	21698223	G	C
1	rs34129330	21698384	A	G
1	rs72657133	21698405	A	G
1	rs181286012	21698626	G	C
1	rs785203	21698634	G	T
1	rs11587734	21698682	A	G
1	rs565896905	21698994	G	A
1	rs785204	21699240	T	A
1	rs785205	21699339	G	A
1	rs72657136	21699486	T	C
1	rs189227547	21699882	C	T
1	rs114885689	21700105	A	G
1	rs186112664	21700486	T	C
1	rs539514419	21700487	G	A
1	rs539772448	21700516	G	A
1	rs573981068	21700621	G	T
1	rs541293649	21700683	A	T
1	rs115616517	21701042	C	T
1	rs182314176	21701057	G	A
1	rs7555122	21701112	T	C
1	rs148421821	21701139	A	G
1	rs553299696	21701141	A	G
1	rs578088795	21701142	C	T
1	rs143429241	21701146	C	T
1	rs143982882	21701183	A	G
1	rs567330923	21701185	A	G
1	rs536299582	21701187	A	G
1	rs116340339	21701281	T	C
1	rs11808970	21701289	G	A
1	rs569442479	21701347	A	G
1	rs186621414	21701563	C	T
1	rs553603120	21701618	T	C
1	rs7524699	21701770	A	C
1	rs188404471	21702031	A	G
1	rs7513283	21702065	C	T
1	rs556957369	21702208	A	G
1	rs12094288	21702291	T	G
1	rs12063849	21702310	G	C
1	rs143257028	21702362	C	T
1	rs141362932	21702392	A	G
1	rs75016441	21702511	T	C
1	rs546620872	21702898	G	A
1	rs150786492	21702991	T	G
1	rs536884071	21703069	T	C
1	rs139147685	21703117	A	C
1	rs74640184	21703208	G	A
1	rs183970406	21703241	G	A
1	rs181955568	21703291	T	C
1	rs145996475	21703330	C	T
1	rs111566468	21703359	G	A
1	rs534304138	21703622	A	G
1	rs552361439	21703630	T	C
1	rs544274035	21704049	C	G
1	rs562461739	21704061	A	G
1	rs182516337	21704227	A	G
1	rs59635317	21704239	T	C
1	rs61781621	21704240	A	G
1	rs151314337	21704416	T	C
1	rs574324535	21704505	G	T
1	rs560658284	21704636	T	G
1	rs12142117	21704684	G	A
1	rs112712387	21704713	G	A
1	rs564329858	21704770	T	C
1	rs147099301	21704806	G	C
1	rs56704741	21704844	C	T
1	rs6426679	21705078	A	G
1	rs558798258	21705250	T	C
1	rs4463635	21705311	G	A
1	rs4614227	21705378	A	G
1	rs55756041	21705435	G	A
1	rs12143832	21705436	C	T
1	rs4314858	21705452	A	G
1	rs189553028	21705494	A	T
1	rs150212553	21705610	A	G
1	rs568111664	21705662	T	C
1	rs138725358	21705700	A	G
1	rs61781623	21705709	G	T
1	rs72657141	21705725	C	G
1	rs61781624	21706017	A	G
1	rs72657142	21706420	C	T
1	rs143653399	21706451	A	C
1	rs2774021	21706583	A	G
1	rs183795122	21706604	T	C
1	rs112794425	21706645	T	C
1	rs7540596	21706647	C	T
1	rs12144191	21706650	G	A
1	rs113182340	21706664	A	G
1	rs184013472	21706728	A	G
1	rs7534023	21706760	A	G
1	rs74942394	21706965	A	C
1	rs7512225	21706972	T	C
1	rs565463404	21707044	C	T
1	rs191318843	21707068	C	T
1	rs12140375	21707402	C	T
1	rs568585318	21707823	C	T
1	rs11588781	21707870	C	T
1	rs12064876	21708193	T	C
1	rs79183860	21708196	A	G
1	rs79564368	21708668	T	C
1	rs112296539	21708725	T	C
1	rs2682368	21708760	T	C
1	rs542344191	21708790	A	G
1	rs6426681	21708835	A	G
1	rs6426682	21708850	T	C
1	rs147725820	21708883	G	T
1	rs573128794	21708898	T	C
1	rs12756177	21709113	T	C
1	rs76433935	21709149	C	G
1	rs7518737	21709215	T	C
1	rs7518861	21709332	T	C
1	rs7530779	21709489	G	A
1	rs188708385	21709700	C	T
1	rs112762283	21709782	G	C
1	rs554400007	21709792	T	C
1	rs35730900	21709793	A	G
1	rs78927443	21709849	G	C
1	rs150411550	21709923	A	G
1	rs61781626	21709934	G	T
1	rs72657146	21710044	A	C
1	rs182755281	21710286	A	G
1	rs79708505	21710461	T	C
1	rs531640476	21710906	C	T
1	rs542332065	21711086	G	C
1	rs1112038	21711401	A	G
1	rs6686104	21711489	G	T
1	rs10916972	21711731	G	A
1	rs2774023	21711743	T	A
1	rs10916974	21711837	A	C
1	rs189155588	21711869	A	G
1	rs149285473	21711982	A	G
1	rs60639071	21712371	T	C
1	rs529251510	21712396	C	T
1	rs12145727	21712876	T	A
1	rs141016030	21713129	T	C
1	rs116400480	21713208	C	T
1	rs12119568	21713379	A	G
1	rs182459052	21713381	C	A
1	rs558395049	21713439	G	C
1	rs186354921	21713457	A	G
1	rs112684414	21713579	T	C
1	rs61781627	21713675	G	A
1	rs528956531	21713732	T	C
1	rs547060803	21713766	A	G
1	rs558938617	21713770	C	T
1	rs532798032	21713771	A	G
1	rs201983406	21713857	T	C
1	rs35534699	21713881	T	C
1	rs35224577	21713933	T	C
1	rs371704539	21713996	G	A
1	rs370157395	21714513	T	C
1	rs561567465	21715501	C	G
1	rs573466340	21715514	A	G
1	rs535106570	21715808	A	C
1	rs559048518	21715847	T	C
1	rs532855046	21715848	G	C
1	rs201368932	21716056	G	C
1	rs6702752	21716109	G	T
1	rs369124092	21716182	G	T
1	rs188763561	21716577	T	C
1	rs6700672	21716582	G	A
1	rs184623263	21716669	C	T
1	rs532658693	21716872	G	C
1	rs185251696	21717014	T	C
1	rs72657152	21717027	T	C
1	rs74059312	21717065	A	G
1	rs542688057	21717219	A	C
1	rs2682365	21717353	A	G
1	rs114342761	21717484	A	G
1	rs533077002	21717586	C	T
1	rs546525188	21717843	G	C
1	rs10799689	21717888	G	A
1	rs191412128	21718003	T	C
1	rs554624660	21718020	C	G
1	rs12097351	21718118	G	A
1	rs549047501	21718120	T	G
1	rs2102945	21718145	C	T
1	rs10799690	21718492	T	G
1	rs12061210	21718537	A	G
1	rs571495039	21718548	T	G
1	rs10916975	21718558	A	C
1	rs12061259	21718592	A	G
1	rs7555664	21719211	A	G
1	rs72657155	21719265	G	C
1	rs72657157	21719348	T	G
1	rs140075713	21719523	T	C
1	rs59538708	21719538	G	C
1	rs185208858	21719701	A	G
1	rs61781629	21719971	A	G
1	rs540636403	21719975	C	T
1	rs11800253	21720069	C	T
1	rs570432909	21720266	A	G
1	rs143589695	21720414	T	C
1	rs12730448	21720432	G	A
1	rs11487498	21720440	G	A
1	rs11484745	21720563	A	G
1	rs11487499	21720564	G	A
1	rs183967163	21720594	A	G
1	rs72872207	21720795	T	C
1	rs146937852	21720871	C	G
1	rs28862355	21720937	C	T
1	rs2873296	21721038	A	G
1	rs116588610	21721066	C	T
1	rs34027281	21721135	G	T
1	rs181947566	21721145	A	G
1	rs186319662	21721325	T	C
1	rs190325102	21721339	A	G
1	rs1716058	21721549	T	C
1	rs553054038	21721587	T	C
1	rs61781631	21721874	T	C
1	rs75333229	21722242	C	G
1	rs575925259	21722406	A	G
1	rs10159438	21722456	T	C
1	rs112298063	21722485	A	G
1	rs559315604	21722516	C	T
1	rs183369038	21722548	A	G
1	rs563868818	21722576	A	G
1	rs11484738	21722644	A	G
1	rs72872211	21722672	T	C
1	rs10157837	21722712	C	T
1	rs11487488	21722732	C	G
1	rs149960665	21722964	G	A
1	rs77367220	21723016	C	G
1	rs576027705	21723171	A	C
1	rs12563141	21723308	C	T
1	rs528720660	21723394	C	G
1	rs550703697	21723579	G	A
1	rs2176879	21723679	C	T
1	rs2176878	21723729	T	C
1	rs2682358	21723800	A	T
1	rs1568407	21724072	C	G
1	rs147817943	21724285	T	A
1	rs10916976	21724365	C	A
1	rs534869899	21724392	C	G
1	rs571384655	21724418	T	C
1	rs184003967	21724467	G	C
1	rs115126522	21724533	T	C
1	rs544378864	21724640	T	G
1	rs562682691	21724648	C	T
1	rs10916977	21724727	C	A
1	rs10157514	21724753	A	C
1	rs72872215	21724910	T	C
1	rs12736884	21725505	C	G
1	rs12566325	21725547	T	C
1	rs12124123	21725824	G	A
1	rs2796341	21726204	G	A
1	rs562756760	21726453	T	G
1	rs12127716	21726504	A	G
1	rs79279472	21726674	T	C
1	rs2796342	21726687	G	A
1	rs116363246	21726849	G	A
1	rs116142452	21727425	G	T
1	rs2796343	21727483	T	C
1	rs148509587	21727623	T	C
1	rs112702577	21727694	A	C
1	rs142832272	21727847	T	C
1	rs7522304	21728046	A	G
1	rs572174684	21728075	A	G
1	rs545973304	21728215	G	A
1	rs80138270	21728247	A	G
1	rs561321420	21728327	C	A
1	rs529609601	21728335	C	A
1	rs547812704	21728339	C	A
1	rs144972831	21728343	C	A
1	rs533408226	21728347	C	A
1	rs551996748	21728351	C	A
1	rs147704471	21728355	C	A
1	rs138935829	21728359	C	A
1	rs145965848	21728363	C	A
1	rs139186448	21728367	C	A
1	rs553826242	21728441	C	A
1	rs4061165	21728496	A	G
1	rs142099319	21728645	A	G
1	rs12027328	21728960	G	T
1	rs72657171	21729478	A	G
1	rs545750421	21729886	A	C
1	rs531176058	21729958	A	G
1	rs72657173	21730091	G	A
1	rs569613352	21730092	A	T
1	rs192124062	21730127	C	G
1	rs534688245	21730296	A	G
1	rs12067428	21730329	T	G
1	rs12071022	21730363	A	G
1	rs12071031	21730419	G	A
1	rs561503068	21730474	T	G
1	rs113877921	21730548	G	C
1	rs142638030	21730568	G	A
1	rs536281535	21730576	T	C
1	rs12028515	21730792	A	G
1	rs113981958	21730904	A	G
1	rs76470493	21731200	T	A
1	rs187278922	21731424	G	A
1	rs76568001	21731478	C	T
1	rs78622909	21731576	G	A
1	rs76150842	21731695	A	G
1	rs7555660	21731734	T	C
1	rs532327811	21731886	G	C
1	rs139043064	21732147	A	G
1	rs574798023	21732248	G	C
1	rs140707320	21732292	T	C
1	rs143777813	21732372	T	C
1	rs187843915	21732435	G	A
1	rs4335344	21732446	A	G
1	rs141899231	21732689	T	C
1	rs566310561	21732693	C	T
1	rs4373728	21732768	G	A
1	rs185557946	21732780	G	A
1	rs111953728	21732989	C	T
1	rs72657176	21733014	G	A
1	rs529812871	21733188	G	A
1	rs570813280	21733349	C	T
1	rs184290262	21733476	A	G
1	rs2096193	21733650	A	G
1	rs185972268	21734008	T	A
1	rs72657180	21734091	G	A
1	rs2317292	21734235	G	A
1	rs550232956	21734257	T	C
1	rs148655792	21734258	A	G
1	rs1935574	21734462	A	T
1	rs114230325	21734509	G	T
1	rs545525227	21734704	G	A
1	rs190880495	21734715	A	G
1	rs575677245	21734735	A	G
1	rs61428945	21734872	A	G
1	rs72657183	21734938	G	A
1	rs72657184	21735016	G	T
1	rs112771998	21735131	T	C
1	rs6426687	21735480	C	T
1	rs10916979	21735561	G	A
1	rs61781633	21735699	A	G
1	rs531005149	21735710	T	C
1	rs11588188	21735866	C	T
1	rs11584375	21735892	G	A
1	rs565626804	21735905	G	A
1	rs576438035	21735986	G	A
1	rs373565568	21735995	A	G
1	rs149178797	21736019	A	T
1	rs146757710	21736026	C	A
1	rs546547545	21736190	T	C
1	rs12750103	21736327	G	A
1	rs551180661	21736487	T	C
1	rs187901086	21736588	C	T
1	rs4279828	21736654	T	C
1	rs552975001	21736766	T	A
1	rs184503685	21736826	T	A
1	rs12726147	21736898	G	A
1	rs61781634	21736983	G	A
1	rs181314763	21737140	C	T
1	rs575806206	21737572	T	G
1	rs189252271	21737577	A	G
1	rs181005133	21737706	C	T
1	rs4061698	21737954	C	T
1	rs2316499	21738020	A	G
1	rs6660085	21738069	G	C
1	rs200473378	21738083	A	G
1	rs181907167	21738142	G	A
1	rs35836191	21738259	T	C
1	rs564975763	21738474	T	C
1	rs11586558	21738618	G	C
1	rs151127603	21738678	A	G
1	rs183102483	21738750	C	A
1	rs4061688	21739116	A	G
1	rs186641442	21739437	C	A
1	rs75374452	21739463	T	G
1	rs72657187	21739651	G	A
1	rs61781636	21739882	A	G
1	rs564789719	21740172	C	T
1	rs4654930	21740515	C	G
1	rs535516259	21740519	T	C
1	rs141837432	21741003	A	G
1	rs541562102	21741178	T	A
1	rs137996236	21741324	A	T
1	rs36103528	21741338	T	C
1	rs11584744	21741843	C	G
1	rs553456634	21741846	A	G
1	rs11583405	21741857	C	T
1	rs112225411	21741909	G	A
1	rs182126931	21741948	A	G
1	rs11583425	21742047	G	T
1	rs530792527	21742109	C	A
1	rs550087102	21742124	C	T
1	rs567972331	21742126	C	T
1	rs539690720	21742127	A	G
1	rs547205674	21742145	G	C
1	rs12034325	21742165	A	G
1	rs556106460	21742183	A	G
1	rs149678897	21742194	C	G
1	rs6673886	21742241	C	T
1	rs72657188	21742289	G	C
1	rs12044680	21742310	C	T
1	rs12037591	21742313	G	C
1	rs12037596	21742324	G	A
1	rs147935756	21742353	T	C
1	rs10916981	21742409	T	C
1	rs535377350	21742420	G	A
1	rs10916982	21742614	T	C
1	rs145456552	21742622	T	G
1	rs183363524	21742711	G	A
1	rs187861835	21742732	T	C
1	rs10916983	21742737	T	C
1	rs115620170	21742766	T	C
1	rs61779171	21742805	A	C
1	rs150199649	21742816	T	C
1	rs575777436	21742916	A	G
1	rs12045639	21742963	T	C
1	rs540195698	21743015	T	C
1	rs193069061	21743016	A	G
1	rs3930434	21743037	T	G
1	rs183820465	21743131	A	T
1	rs567363100	21743199	A	G
1	rs534602449	21743200	G	T
1	rs546588900	21743201	A	G
1	rs7414594	21743438	C	T
1	rs7414595	21743440	C	A
1	rs12038617	21743520	G	T
1	rs12036219	21743521	T	C
1	rs12077528	21743577	G	A
1	rs3856176	21743652	A	G
1	rs577154510	21743727	G	A
1	rs12036248	21743778	G	A
1	rs1827290	21743780	T	C
1	rs1827291	21743796	T	A
1	rs2316260	21743972	G	A
1	rs186982164	21744244	T	C
1	rs55656000	21744374	G	A
1	rs189830922	21744393	T	C
1	rs181251428	21744398	G	A
1	rs530295788	21744423	T	C
1	rs112447476	21744493	G	C
1	rs12239666	21744497	T	G
1	rs570887101	21744642	T	G
1	rs12239632	21744651	A	G
1	rs12240141	21744665	C	A
1	rs72657190	21744683	A	G
1	rs12744514	21744700	G	A
1	rs12240142	21744742	C	T
1	rs190016036	21744757	A	C
1	rs12239703	21744780	T	C
1	rs12240191	21744808	C	A
1	rs145634396	21744967	G	C
1	rs7417849	21745049	A	G
1	rs4537518	21745097	A	G
1	rs12144068	21745214	C	G
1	rs12144120	21745341	C	T
1	rs557744669	21745343	A	G
1	rs185914354	21745410	A	G
1	rs534130026	21745802	T	C
1	rs570673660	21745856	A	C
1	rs371150438	21745861	G	T
1	rs10916985	21746610	T	C
1	rs10916986	21746645	A	C
1	rs564936462	21746781	A	G
1	rs149641865	21746844	G	A
1	rs544046202	21747048	C	A
1	rs531471041	21747290	G	A
1	rs7527555	21747442	T	C
1	rs547167204	21747487	C	G
1	rs557433649	21747607	G	A
1	rs567078913	21747720	G	A
1	rs4061841	21747737	G	T
1	rs12133977	21747891	G	A
1	rs147610140	21747895	T	C
1	rs556696211	21747964	G	A
1	rs537035075	21748050	A	G
1	rs556106420	21748051	G	A
1	rs567324151	21748060	C	T
1	rs12131516	21748269	T	C
1	rs12131523	21748302	T	C
1	rs138393642	21748316	A	T
1	rs542565233	21748399	C	T
1	rs12131555	21748409	T	C
1	rs541297942	21748441	C	T
1	rs148740928	21748544	C	A
1	rs12130819	21748588	A	G
1	rs548962392	21748671	C	G
1	rs377264480	21748695	T	C
1	rs557046361	21748795	A	C
1	rs111775853	21748843	A	G
1	rs554572405	21749117	T	C
1	rs545181901	21749440	G	C
1	rs528090153	21749757	T	A
1	rs557107237	21749835	T	C
1	rs4233276	21750008	T	C
1	rs60803995	21750235	T	C
1	rs528087169	21750290	T	A
1	rs75213551	21750499	C	T
1	rs1875319	21750505	C	T
1	rs71512975	21751068	C	G
1	rs538236488	21751204	G	C
1	rs536474519	21751272	A	G
1	rs140609058	21751325	C	G
1	rs542135116	21751459	A	G
1	rs560769436	21751548	T	A
1	rs570920370	21751815	A	G
1	rs531757140	21752113	A	C
1	rs550173177	21752128	T	C
1	rs78493740	21752320	A	C
1	rs576495752	21752590	C	T
1	rs555766832	21752626	G	A
1	rs527887380	21752663	G	A
1	rs568509196	21752751	T	C
1	rs529269479	21752784	T	C
1	rs564705778	21753239	G	A
1	rs181177889	21753931	A	G
1	rs558494845	21753980	C	G
1	rs139043162	21754005	C	T
1	rs576715024	21754037	G	A
1	rs559521415	21754189	A	G
1	rs6426689	21754283	A	C
1	rs2651403	21754326	G	C
1	rs143866391	21754474	G	A
1	rs111995046	21754499	A	G
1	rs182447390	21754579	A	G
1	rs187068838	21754580	A	C
1	rs368696258	21754627	A	G
1	rs371663476	21754636	C	T
1	rs569646655	21754837	T	G
1	rs190943762	21754874	C	G
1	rs183181907	21754920	T	G
1	rs148590544	21754981	G	C
1	rs187509109	21754993	T	A
1	rs12024079	21754996	C	T
1	rs201191572	21755013	T	C
1	rs12024104	21755055	C	A
1	rs41302024	21755135	T	G
1	rs45527539	21755142	T	C
1	rs41306571	21755188	G	C
1	rs530515563	21755201	C	G
1	rs549412748	21755244	G	C
1	rs41302023	21755345	C	T
1	rs41310392	21755347	C	T
1	rs201259591	21755354	G	C
1	rs41312003	21755408	G	A
1	rs41300136	21755517	T	C
1	rs3855556	21755539	C	A
1	rs530430764	21755574	C	G
1	rs561443695	21755685	A	G
1	rs41310412	21755747	G	A
1	rs56343055	21755756	G	C
1	rs61775924	21755772	A	C
1	rs7522332	21755867	A	G
1	rs3738922	21755906	G	A
1	rs11810453	21755958	A	G
1	rs139438334	21755973	G	C
1	rs539797396	21756002	G	A
1	rs3894725	21756008	G	T
1	rs369179740	21756029	T	A
1	rs7532750	21756069	G	A
1	rs192220375	21756102	T	C
1	rs904937	21756169	C	G
1	rs4061173	21756276	A	G
1	rs147337003	21756297	C	G
1	rs61775925	21756352	G	A
1	rs4061170	21756507	T	C
1	rs76004154	21756768	T	G
1	rs61775928	21756849	G	A
1	rs61775929	21756864	G	T
1	rs148538094	21757163	C	T
1	rs3851896	21757334	C	T
1	rs556419616	21757357	A	G
1	rs140390567	21757512	T	C
1	rs116577499	21757612	A	G
1	rs192447987	21757633	A	C
1	rs138020765	21757644	A	G
1	rs114453875	21757665	C	T
1	rs6423191	21757869	G	A
1	rs542484393	21757921	C	A
1	rs546325185	21758008	A	G
1	rs371419462	21758081	A	G
1	rs374812639	21758209	A	G
1	rs3820297	21758355	T	C
1	rs532038325	21758427	T	C
1	rs545867516	21758451	C	G
1	rs181232173	21758505	T	C
1	rs184607794	21758519	T	G
1	rs115939630	21758782	G	A
1	rs10916987	21758945	A	C
1	rs10916988	21759020	G	A
1	rs558424733	21759080	T	A
1	rs191220076	21759107	A	G
1	rs10916989	21759128	G	A
1	rs183367795	21759469	A	G
1	rs568115119	21759558	G	C
1	rs186484986	21759645	T	C
1	rs111529019	21759715	A	G
1	rs555594837	21759749	A	G
1	rs12759170	21759839	T	G
1	rs112624750	21759935	C	G
1	rs12734589	21760127	G	A
1	rs56268398	21760244	A	T
1	rs570295160	21760285	G	T
1	rs534828809	21760416	A	G
1	rs553045342	21760471	A	G
1	rs192493527	21760666	A	G
1	rs576314537	21760750	T	C
1	rs12740648	21760780	T	C
1	rs573880041	21760826	T	A
1	rs559452397	21760898	A	C
1	rs118111934	21761072	C	T
1	rs4079441	21761309	G	T
1	rs553124141	21761372	T	C
1	rs113465872	21761373	A	G
1	rs150663544	21761441	C	T
1	rs117330352	21761729	G	A
1	rs72657197	21761864	T	C
1	rs545135709	21761942	C	T
1	rs556734819	21761968	T	C
1	rs566854690	21762371	C	A
1	rs571469347	21762482	A	G
1	rs557034685	21762498	G	A
1	rs74059328	21762663	C	G
1	rs10916990	21763132	T	A
1	rs145142977	21763151	T	G
1	rs554196531	21763496	A	G
1	rs142184015	21763733	A	G
1	rs562978905	21763862	G	A
1	rs574970705	21763880	C	T
1	rs113355804	21763929	G	A
1	rs59135551	21763969	G	C
1	rs56191336	21764129	G	A
1	rs59836963	21764270	G	C
1	rs2316511	21764308	T	C
1	rs146944817	21764708	G	C
1	rs75241182	21765069	T	C
1	rs76483332	21765147	C	A
1	rs566317178	21765203	A	G
1	rs6680628	21765211	A	G
1	rs552244008	21765216	G	T
1	rs6668141	21765268	C	G
1	rs6680842	21765428	G	A
1	rs61775933	21765690	C	T
1	rs150086555	21765882	G	T
1	rs6694671	21765925	G	T
1	rs183355781	21766107	G	C
1	rs115737209	21766184	T	G
1	rs187861880	21766206	A	T
1	rs1976403	21766453	C	A
1	rs1566523	21766663	G	C
1	rs117626793	21766762	G	C
1	rs113548640	21766776	C	G
1	rs549600441	21766949	A	G
1	rs183632514	21766968	T	G
1	rs142051367	21767077	A	G
1	rs4654745	21767096	G	T
1	rs555393106	21767221	A	C
1	rs188479403	21767349	G	C
1	rs114142555	21767526	A	G
1	rs551785570	21767824	G	T
1	rs111974282	21767884	G	A
1	rs191548044	21767891	T	A
1	rs567392208	21767917	T	G
1	rs115382505	21768010	A	G
1	rs557727900	21768143	G	T
1	rs12047493	21768191	G	C
1	rs142193728	21768666	T	C
1	rs550916291	21768772	G	A
1	rs569880511	21769000	T	C
1	rs2316510	21769012	T	G
1	rs552749840	21769159	C	T
1	rs115364541	21769862	G	A
1	rs112786307	21769941	A	C
1	rs185354358	21769982	A	G
1	rs10916992	21769997	G	A
1	rs10916993	21770035	C	T
1	rs543573482	21770333	T	G
1	rs567535686	21770469	G	T
1	rs568522479	21770728	G	A
1	rs11589892	21770924	T	A
1	rs112201541	21771181	A	G
1	rs55798336	21771188	T	C
1	rs3820597	21771344	G	A
1	rs546868974	21771390	G	C
1	rs200167088	21771734	T	C
1	rs12118362	21771997	A	G
1	rs78380176	21822946	A	C
1	rs1780322	21823076	T	C
1	rs1697421	21823292	C	T
1	rs190534428	21823320	C	T
1	rs548320262	21823487	T	C
1	rs1697420	21823629	C	T
1	rs562738464	21823886	G	C
1	rs61506820	21823915	T	C
1	rs1780321	21824108	C	T
1	rs139910458	21824353	A	G
1	rs569304935	21824614	C	T
1	rs145768890	21824690	T	C
1	rs141617084	21824753	C	T
1	rs191132535	21824950	C	A
1	rs16825429	21825036	C	T
1	rs572217177	21825281	T	C
1	rs75310203	21825353	C	T
1	rs529162896	21825497	T	C
1	rs187431556	21825643	A	C
1	rs533576202	21825891	G	A
1	rs140335336	21826370	C	G
1	rs115239632	21826530	T	C
1	rs6667242	21826566	G	A
1	rs573309493	21826655	A	T
1	rs578180252	21826729	A	G
1	rs545612084	21826730	G	T
1	rs192212396	21826731	A	C
1	rs115529328	21826760	A	G
1	rs150341305	21826976	A	G
1	rs4294385	21827010	A	G
1	rs75050180	21827016	A	G
1	rs56155961	21827094	T	C
1	rs116378461	21827157	C	T
1	rs55805990	21827179	T	C
1	rs114837987	21827207	G	C
1	rs1780328	21827321	G	C
1	rs548758523	21827822	T	A
1	rs570255072	21828041	T	C
1	rs563283444	21828500	T	C
1	rs530699780	21828549	A	T
1	rs12566622	21828619	G	A
1	rs556983221	21828701	A	G
1	rs144408703	21828706	T	C
1	rs148787450	21829027	T	C
1	rs564867333	21829203	T	G
1	rs189414599	21829213	C	T
1	rs536211692	21829252	G	A
1	rs577294556	21829359	T	C
1	rs537965385	21829396	A	G
1	rs1936823	21829452	C	T
1	rs181740329	21829541	A	G
1	rs529760259	21829596	A	G
1	rs1936824	21829615	A	G
1	rs369164229	21829723	A	G
1	rs556287198	21829731	A	C
1	rs149740088	21829768	T	C
1	rs140605346	21829796	T	G
1	rs28602298	21829856	A	G
1	rs74523811	21829914	T	C
1	rs78156722	21829985	T	G
1	rs56702468	21830340	C	T
1	rs181121932	21830357	T	C
1	rs13353032	21830659	G	T
1	rs13353029	21830686	G	A
1	rs541924958	21830691	A	G
1	rs7522927	21830942	C	T
1	rs7523006	21830961	A	T
1	rs142360921	21830969	C	A
1	rs7520515	21831011	G	A
1	rs7530838	21831034	C	G
1	rs7523026	21831037	A	T
1	rs143553186	21831084	A	G
1	rs61778368	21831118	T	C
1	rs187891017	21831121	A	G
1	rs7520712	21831163	G	A
1	rs7520722	21831219	G	A
1	rs7520728	21831234	C	A
1	rs572176208	21831384	G	A
1	rs557387602	21831438	T	C
1	rs34828194	21831494	T	C
1	rs547427352	21831551	T	C
1	rs150711036	21831666	A	G
1	rs76544209	21831724	G	C
1	rs547634005	21831862	C	T
1	rs539197838	21831960	A	G
1	rs144836335	21832042	T	C
1	rs556302781	21832135	T	G
1	rs545609221	21832141	G	A
1	rs543079295	21832250	C	T
1	rs78174890	21832253	G	A
1	rs72874235	21832268	C	T
1	rs147282216	21832540	A	T
1	rs142284739	21832624	T	C
1	rs188186043	21832628	A	G
1	rs3856178	21832730	T	C
1	rs563817141	21832845	T	C
1	rs13353037	21832851	C	A
1	rs72659157	21833457	G	C
1	rs72659158	21833509	T	C
1	rs80169061	21833712	G	T
1	rs12092961	21833856	C	T
1	rs12066162	21833925	T	C
1	rs181473281	21833993	T	C
1	rs80183701	21834275	T	G
1	rs13376350	21834345	C	T
1	rs76902863	21834689	T	C
1	rs6664097	21834693	A	C
1	rs115935222	21834740	T	C
1	rs540416714	21834960	G	C
1	rs141628969	21835213	C	T
1	rs150490869	21835221	T	C
1	rs376850880	21835607	G	C
1	rs540458224	21836178	G	T
1	rs77362499	21836204	G	C
1	rs541452564	21836317	T	C
1	rs10917002	21836340	T	C
1	rs147750540	21836543	A	G
1	rs541839103	21836729	C	A
1	rs6703976	21836934	T	C
1	rs149366512	21837013	A	G
1	rs144731006	21837027	G	A
1	rs545382081	21837285	C	A
1	rs146521374	21837449	T	G
1	rs537011591	21837683	A	G
1	rs16825455	21837755	G	A
1	rs143375617	21837918	G	A
1	rs574202051	21838227	T	C
1	rs568334973	21838493	C	A
1	rs557393436	21838702	G	T
1	rs146713088	21838844	G	A
1	rs116066097	21838915	A	G
1	rs140285375	21839084	T	C
1	rs192262525	21839169	T	C
1	rs529169631	21839229	T	C
1	rs559129983	21839231	T	C
1	rs975000	21839690	C	T
1	rs542724278	21839725	A	G
1	rs561348638	21839727	G	C
1	rs869180	21839730	A	G
1	rs61778369	21840048	A	G
1	rs869179	21840129	A	G
1	rs869178	21840218	A	T
1	rs1472563	21840498	C	T
1	rs7521331	21840649	T	C
1	rs7535497	21840709	G	T
1	rs72659159	21840741	C	A
1	rs573382958	21840809	T	C
1	rs7523855	21840886	T	C
1	rs76324396	21841196	T	C
1	rs146045334	21841257	C	T
1	rs7538283	21841344	C	T
1	rs1500932	21841363	C	A
1	rs143522916	21841489	T	C
1	rs79266927	21841547	T	C
1	rs570828586	21841659	G	C
1	rs972662	21841697	T	C
1	rs972661	21841815	T	C
1	rs1697400	21841910	A	C
1	rs1780317	21841974	C	T
1	rs12048719	21842094	G	T
1	rs12047949	21842097	G	A
1	rs72874247	21842461	G	T
1	rs72874249	21842530	A	C
1	rs185208617	21842534	A	G
1	rs1697399	21842558	A	T
1	rs545963809	21842638	A	G
1	rs111330128	21842665	G	A
1	rs191776494	21842686	A	G
1	rs72874253	21842687	T	G
1	rs1780314	21842877	C	T
1	rs12116444	21842892	C	T
1	rs12116570	21843256	G	T
1	rs12119205	21843401	T	G
1	rs28508264	21843498	G	A
1	rs115039501	21843544	G	A
1	rs4654755	21843608	C	T
1	rs148113730	21843678	G	A
1	rs4654956	21844297	G	A
1	rs80320018	21844496	G	A
1	rs74614333	21844524	A	T
1	rs116245586	21844561	G	A
1	rs113324018	21844590	G	A
1	rs539088285	21844608	A	G
1	rs113393066	21844638	A	G
1	rs12022032	21844736	A	G
1	rs72874260	21844769	C	A
1	rs7536545	21844822	T	C
1	rs72874261	21844875	G	A
1	rs559252919	21845250	G	A
1	rs533064133	21845258	T	C
1	rs4654957	21845272	A	T
1	rs558576953	21845357	T	C
1	rs75394487	21845402	A	G
1	rs10917003	21845550	T	C
1	rs542596524	21845552	G	A
1	rs76870025	21845594	T	C
1	rs2800773	21845773	T	C
1	rs530558376	21845861	T	A
1	rs144350397	21845928	T	C
1	rs552988964	21846215	A	G
1	rs75059470	21846434	T	C
1	rs565421044	21846495	A	C
1	rs532768602	21846497	T	C
1	rs548231561	21846614	T	G
1	rs568353074	21846746	T	A
1	rs2800774	21846983	T	C
1	rs551214997	21846990	C	T
1	rs112848648	21847019	T	G
1	rs138293109	21847111	T	C
1	rs566611957	21847135	C	T
1	rs12145027	21847548	C	T
1	rs536433018	21847604	C	T
1	rs115169630	21847634	A	G
1	rs183938295	21847701	T	C
1	rs187673867	21847764	A	G
1	rs569149479	21848054	A	G
1	rs111829246	21848075	C	T
1	rs566619265	21848076	T	C
1	rs113312747	21848136	T	C
1	rs556468575	21848303	A	C
1	rs375270590	21848441	T	C
1	rs527841963	21848516	T	G
1	rs531634098	21848544	A	G
1	rs550218199	21848587	C	T
1	rs143642261	21848666	A	G
1	rs201057935	21848710	G	A
1	rs148061397	21848712	C	A
1	rs570505579	21848714	G	A
1	rs537521500	21848716	T	C
1	rs527833768	21848814	A	G
1	rs182216748	21848818	C	T
1	rs141765782	21848839	C	T
1	rs12061854	21848847	A	G
1	rs140556396	21848851	A	G
1	rs9628653	21848962	A	T
1	rs116905590	21849129	G	A
1	rs527601387	21849386	G	C
1	rs142998906	21849480	G	A
1	rs151109972	21849491	T	C
1	rs374651031	21849742	G	A
1	rs56336047	21849771	A	G
1	rs10917004	21849867	G	A
1	rs547129255	21849882	G	A
1	rs556439651	21849940	C	T
1	rs561807118	21850284	T	C
1	rs541160376	21850441	C	T
1	rs146824121	21850487	T	C
1	rs6695051	21850590	G	A
1	rs531241269	21850644	A	G
1	rs567906645	21850757	G	A
1	rs66871026	21851095	T	C
1	rs540846012	21851118	A	G
1	rs559471537	21851130	C	T
1	rs138175026	21851221	C	G
1	rs1256323	21851312	G	T
1	rs72659167	21851313	C	T
1	rs12751736	21851462	A	G
1	rs56240604	21851894	T	C
1	rs182143712	21851899	A	G
1	rs142816040	21852072	T	C
1	rs1890431	21852078	T	C
1	rs182887664	21852161	A	G
1	rs577808389	21852204	C	G
1	rs4654958	21852212	A	G
1	rs139567728	21852256	A	G
1	rs1256322	21852309	T	C
1	rs542702203	21852453	G	C
1	rs544424572	21852667	G	C
1	rs530143739	21852701	T	C
1	rs548185390	21852740	A	C
1	rs6658446	21852781	T	C
1	rs6704518	21852819	A	G
1	rs12402977	21852961	C	T
1	rs540203530	21853028	C	T
1	rs145417052	21853096	C	T
1	rs569111091	21853724	T	C
1	rs4654959	21853745	A	G
1	rs71636978	21853820	T	C
1	rs564516823	21854323	G	A
1	rs58090121	21854337	T	C
1	rs12027423	21854503	T	C
1	rs11464937	21854505	G	T
1	rs542480864	21854506	G	T
1	rs35331929	21854526	G	T
1	rs143736112	21854741	A	G
1	rs75746521	21854901	C	T
1	rs80330518	21854903	C	T
1	rs12037984	21854925	G	C
1	rs12028278	21854997	C	T
1	rs141395502	21855077	C	T
1	rs112747592	21855094	C	T
1	rs28879424	21855106	G	A
1	rs181774000	21855122	T	C
1	rs28439696	21855168	C	G
1	rs28515012	21855273	C	G
1	rs535287071	21855292	A	G
1	rs75955217	21855329	A	G
1	rs75883780	21855390	G	C
1	rs28716020	21855391	T	C
1	rs114920611	21855763	C	T
1	rs566260930	21855967	A	C
1	rs1697407	21856119	T	C
1	rs957669	21856298	T	A
1	rs1256350	21856358	A	G
1	rs572029093	21856447	A	T
1	rs1256349	21856616	T	C
1	rs76420240	21856633	A	G
1	rs112385900	21856738	C	T
1	rs552094877	21856766	G	A
1	rs145261483	21856988	G	A
1	rs150523424	21857067	A	G
1	rs77936121	21857130	A	G
1	rs10493007	21857248	G	A
1	rs1262265	21857418	T	C
1	rs61433074	21857652	G	A
1	rs538634012	21857932	C	T
1	rs56963437	21857952	C	A
1	rs553081561	21858310	C	A
1	rs77972728	21858603	G	A
1	rs553168984	21858926	T	C
1	rs12563898	21859103	A	G
1	rs1256348	21859210	T	C
1	rs140837348	21859281	T	C
1	rs74807574	21859450	G	A
1	rs10465542	21859507	G	A
1	rs567567052	21859545	T	C
1	rs149261255	21859940	T	G
1	rs191774493	21860151	G	C
1	rs79009615	21860282	G	C
1	rs186635508	21860330	T	C
1	rs1256347	21860331	A	G
1	rs61778371	21860607	A	G
1	rs113558389	21860727	T	C
1	rs61158180	21860885	G	T
1	rs59004364	21860986	G	A
1	rs6668129	21861020	T	G
1	rs6701508	21861021	C	G
1	rs1256346	21861108	A	G
1	rs185021934	21861128	G	A
1	rs570831837	21861464	A	G
1	rs2840331	21861656	A	G
1	rs10799703	21861765	G	A
1	rs139628507	21861788	A	C
1	rs75275661	21861849	A	G
1	rs145330698	21862206	T	C
1	rs17455136	21862253	G	T
1	rs114044129	21862308	T	G
1	rs72659175	21862616	A	G
1	rs871132	21862625	T	C
1	rs550482905	21862999	T	C
1	rs1256345	21863000	C	A
1	rs1697411	21863133	A	G
1	rs115817391	21863291	A	G
1	rs145377039	21863467	G	A
1	rs4654960	21863495	G	T
1	rs180840869	21863590	G	T
1	rs2651407	21863631	T	C
1	rs4021228	21863691	T	G
1	rs115241508	21863709	T	C
1	rs56222534	21863905	C	T
1	rs1780315	21863956	C	T
1	rs74823223	21863968	T	C
1	rs11586977	21864063	A	C
1	rs10917006	21864206	T	C
1	rs559346658	21864403	C	T
1	rs149650959	21864516	A	G
1	rs558014312	21864656	A	G
1	rs12128419	21864879	C	T
1	rs191941087	21864889	T	C
1	rs148777259	21865011	A	G
1	rs1697412	21865230	G	A
1	rs74550944	21865446	T	C
1	rs4654961	21865495	A	G
1	rs115562761	21865516	C	T
1	rs561194627	21865710	G	T
1	rs74337616	21865894	A	G
1	rs4654962	21866252	G	A
1	rs4654963	21866441	A	G
1	rs117071379	21866444	T	C
1	rs7547128	21866564	A	G
1	rs577278491	21866584	A	G
1	rs77047491	21866604	A	G
1	rs12565845	21866625	A	G
1	rs1256341	21866829	C	T
1	rs145352971	21866936	T	C
1	rs191557203	21866964	A	G
1	rs151026348	21867038	G	A
1	rs559146954	21867079	A	G
1	rs565133511	21867583	C	T
1	rs12135465	21867600	T	C
1	rs6671057	21867602	C	T
1	rs79903918	21867882	A	G
1	rs6682633	21868159	T	G
1	rs145606669	21868195	C	G
1	rs140359689	21868315	G	C
1	rs539472305	21868550	C	A
1	rs191784929	21868732	T	C
1	rs559829144	21868834	C	T
1	rs538032842	21868911	A	G
1	rs551885311	21869060	T	C
1	rs184102729	21869105	A	C
1	rs550445549	21869106	T	G
1	rs144663859	21869189	T	C
1	rs570031808	21869262	T	C
1	rs12086386	21869375	T	C
1	rs188492241	21869566	C	A
1	rs185947575	21869611	T	C
1	rs529566556	21869687	A	G
1	rs114174719	21869703	C	G
1	rs12127343	21869773	G	A
1	rs12128151	21869918	C	T
1	rs553589033	21869944	A	G
1	rs561981853	21869956	G	T
1	rs543446804	21870183	A	C
1	rs115531175	21870300	C	T
1	rs9660898	21870451	T	C
1	rs6666477	21870681	T	C
1	rs9662008	21870726	G	A
1	rs147497701	21870799	C	T
1	rs78566499	21870931	A	G
1	rs577109164	21871100	G	A
1	rs565969575	21871265	G	T
1	rs60992762	21871299	C	G
1	rs182978142	21871588	G	A
1	rs545364847	21871621	A	G
1	rs111470186	21871766	T	G
1	rs6426716	21871798	G	T
1	rs12130255	21871800	G	T
1	rs534661554	21871857	T	C
1	rs552971490	21871865	T	C
1	rs182855583	21871876	T	C
1	rs151226398	21871928	T	C
1	rs6696066	21872004	A	G
1	rs75434377	21872132	A	G
1	rs187687228	21872371	T	C
1	rs4385672	21872404	A	G
1	rs146498316	21872471	A	G
1	rs536539727	21872653	A	C
1	rs575648975	21872807	T	C
1	rs12141569	21873002	T	C
1	rs61459686	21873118	A	G
1	rs60414268	21873204	A	G
1	rs115626047	21873261	T	C
1	rs577278201	21873288	C	T
1	rs555403368	21873331	C	A
1	rs141816121	21873393	A	G
1	rs55855375	21873677	G	C
1	rs562178829	21873696	T	C
1	rs150650183	21873811	A	G
1	rs1256344	21874042	G	C
1	rs56285852	21874065	C	T
1	rs55662204	21874113	A	C
1	rs12566520	21874187	A	G
1	rs576953089	21874340	T	G
1	rs115203203	21874534	C	G
1	rs138772488	21874581	A	G
1	rs552812384	21874652	T	C
1	rs116658923	21874828	C	T
1	rs1256343	21874843	T	C
1	rs1697414	21874996	T	A
1	rs551385664	21875083	A	C
1	rs12143671	21875097	T	C
1	rs79650007	21875256	T	C
1	rs6658127	21875390	A	G
1	rs149356924	21875506	C	T
1	rs116257528	21875541	A	G
1	rs79337248	21875602	C	T
1	rs55708111	21875736	A	G
1	rs885814	21875916	T	C
1	rs1624623	21876079	G	A
1	rs114495810	21876144	A	G
1	rs569714034	21876266	G	T
1	rs1256342	21876492	T	C
1	rs116121521	21876957	C	T
1	rs885813	21877074	T	C
1	rs568015279	21877129	T	C
1	rs547609413	21877160	G	A
1	rs76531125	21877265	C	G
1	rs80256658	21877337	A	G
1	rs114892635	21877562	A	C
1	rs190901017	21877753	T	A
1	rs547353454	21877899	C	A
1	rs533185315	21878033	A	G
1	rs535364992	21878321	A	C
1	rs561361279	21878523	T	C
1	rs182899453	21878731	G	C
1	rs141957901	21878840	T	C
1	rs533223401	21878900	T	G
1	rs71636980	21878922	G	A
1	rs12726396	21878934	C	T
1	rs571854464	21879166	A	C
1	rs573242297	21879483	A	G
1	rs3753782	21879524	G	A
1	rs114640330	21879996	A	G
1	rs950922	21880068	G	A
1	rs188198483	21880076	A	G
1	rs74360400	21880254	G	A
1	rs528218843	21880494	A	G
1	rs150849772	21880618	G	C
1	rs570932651	21880997	G	T
1	rs12410718	21881018	G	C
1	rs189865326	21881109	G	A
1	rs181708801	21881234	T	C
1	rs6660573	21881284	G	T
1	rs55687550	21881288	G	T
1	rs78906110	21881296	G	T
1	rs191396583	21881300	G	T
1	rs113376518	21881304	G	T
1	rs6660583	21881308	G	T
1	rs556640272	21881324	G	T
1	rs4654965	21881372	C	T
1	rs558321983	21881640	A	C
1	rs191704297	21881679	G	C
1	rs146035044	21881903	A	G
1	rs4415532	21882070	T	C
1	rs192819278	21882412	T	C
1	rs546499335	21882508	T	C
1	rs111542083	21882548	A	G
1	rs140332506	21882561	T	C
1	rs185013682	21882641	T	G
1	rs147751658	21882781	T	C
1	rs1780327	21882820	A	G
1	rs192989124	21882949	T	C
1	rs543084888	21883607	A	T
1	rs549998484	21883708	T	G
1	rs17421553	21883742	A	G
1	rs148974772	21883774	C	G
1	rs559422723	21884209	A	G
1	rs115333789	21884264	A	G
1	rs115466351	21884266	A	G
1	rs4654757	21884318	G	A
1	rs529100936	21884383	T	G
1	rs547524564	21884384	T	C
1	rs1697416	21884508	T	C
1	rs534912843	21884536	G	A
1	rs547654306	21885011	T	C
1	rs1780326	21885121	T	G
1	rs3767155	21885195	T	C
1	rs538926506	21885231	T	G
1	rs553176309	21885319	C	T
1	rs75273417	21885333	T	C
1	rs116020814	21885334	A	G
1	rs56019406	21885560	T	C
1	rs76132187	21885575	T	C
1	rs150211890	21885678	G	T
1	rs1697417	21885982	G	A
1	rs10917007	21886035	T	C
1	rs553306044	21886200	T	A
1	rs545296366	21886377	G	A
1	rs183436078	21886407	C	T
1	rs528100141	21886489	C	G
1	rs578031522	21886815	A	G
1	rs2071424	21886819	T	C
1	rs575414073	21886902	C	G
1	rs151321449	21887105	G	C
1	rs1767430	21887290	A	C
1	rs140557742	21887296	T	G
1	rs114076331	21887446	C	T
1	rs557247803	21887740	G	A
1	rs575405379	21887757	T	C
1	rs536457616	21887769	A	C
1	rs145766613	21887887	T	C
1	rs548807989	21888106	A	C
1	rs113647926	21888146	A	G
1	rs182274555	21888272	A	G
1	rs141276685	21888425	A	G
1	rs188972561	21888503	T	C
1	rs11807480	21888694	G	A
1	rs71636981	21888896	A	G
1	rs3767154	21889016	C	T
1	rs537520192	21889019	A	G
1	rs1256338	21889167	G	C
1	rs3767153	21889215	A	C
1	rs1767429	21889340	G	A
1	rs3767152	21889381	A	G
1	rs1256336	21889506	T	C
1	rs1780316	21889635	T	C
1	rs149344982	21889760	A	G
1	rs72874294	21889899	G	A
1	rs188487892	21890006	T	G
1	rs539405427	21890155	G	C
1	rs111501441	21890269	C	G
1	rs143655090	21890314	A	G
1	rs1256335	21890386	G	A
1	rs564230756	21890436	A	G
1	rs121918007	21890632	A	G
1	rs185891899	21890850	T	G
1	rs576289457	21890885	T	C
1	rs544487325	21890923	A	G
1	rs77544754	21891004	G	T
1	rs541182109	21891042	G	C
1	rs182240649	21891723	C	T
1	rs1256334	21891734	A	G
1	rs12402697	21891861	A	C
1	rs6656120	21891931	T	C
1	rs182969901	21891932	A	G
1	rs1256333	21892120	A	G
1	rs185869149	21892167	G	A
1	rs114507999	21892266	A	G
1	rs534898053	21892335	G	A
1	rs72874295	21892460	A	G
1	rs12025623	21892479	T	C
1	rs74059652	21892537	A	G
1	rs72874296	21892668	A	G
1	rs569375494	21892800	A	G
1	rs190243433	21892956	T	A
1	rs56218223	21892973	A	G
1	rs3856179	21892981	A	G
1	rs542301634	21893074	A	G
1	rs532687074	21893254	T	C
1	rs1256332	21893344	A	C
1	rs182314845	21893380	T	G
1	rs141447623	21894039	A	G
1	rs3820281	21894071	C	T
1	rs3767151	21894104	T	C
1	rs3767150	21894214	A	G
1	rs575200513	21894259	A	T
1	rs10917008	21894307	C	T
1	rs545998743	21894340	T	C
1	rs114545502	21894341	A	G
1	rs143727932	21894465	T	C
1	rs188689330	21894692	T	C
1	rs3200254	21894735	C	T
1	rs3738098	21894785	T	G
1	rs3738097	21894816	C	T
1	rs3738096	21894947	T	C
1	rs35526713	21894948	A	G
1	rs3738095	21894995	C	G
1	rs1256331	21895008	T	C
1	rs535415317	21895211	T	G
1	rs4654759	21895324	A	C
1	rs576490801	21895355	G	A
1	rs80200830	21895369	T	C
1	rs3767149	21895467	C	G
1	rs3767148	21895587	A	G
1	rs1780318	21895625	A	T
1	rs3767146	21895637	C	T
1	rs562569097	21895693	A	C
1	rs568117241	21895710	G	T
1	rs3767145	21895802	G	A
1	rs566294229	21895806	A	G
1	rs191511023	21895835	A	G
1	rs553308937	21895934	C	A
1	rs16825571	21895961	T	C
1	rs1256329	21895977	T	C
1	rs16825578	21896053	G	A
1	rs16825590	21896069	T	G
1	rs16825595	21896121	T	C
1	rs4654968	21896207	C	T
1	rs138855028	21896233	G	C
1	rs78731862	21896376	T	C
1	rs1256328	21896767	T	C
1	rs2275377	21896887	T	G
1	rs202028792	21896893	T	A
1	rs371983734	21896917	T	C
1	rs2275376	21896918	A	G
1	rs2275375	21896925	T	C
1	rs115235825	21896937	G	A
1	rs2275374	21897129	C	T
1	rs2275373	21897137	C	G
1	rs180773648	21897171	C	T
1	rs144502658	21897286	T	C
1	rs10917009	21897318	G	T
1	rs185816283	21897387	T	C
1	rs10917010	21897388	A	G
1	rs115257434	21897427	A	G
1	rs10917011	21897512	G	A
1	rs552868117	21897771	C	T
1	rs1256327	21897776	A	G
1	rs4654969	21897893	T	C
1	rs4654970	21897894	G	A
1	rs4654971	21897903	C	T
1	rs548597315	21897941	A	G
1	rs6656758	21897961	T	C
1	rs149303111	21898034	A	G
1	rs557709720	21898096	T	C
1	rs10917012	21898119	T	C
1	rs10917013	21898190	A	G
1	rs12741655	21898205	G	A
1	rs186043455	21898207	A	G
1	rs10917014	21898219	A	G
1	rs115343437	21898302	T	G
1	rs151047743	21898346	A	G
1	rs10917015	21898388	A	G
1	rs10917016	21898418	C	T
1	rs554615818	21898456	T	A
1	rs565079951	21898822	A	G
1	rs536013035	21898993	T	C
1	rs146223471	21899036	T	C
1	rs10917017	21899052	T	C
1	rs10917018	21899144	A	G
1	rs10917019	21899155	T	C
1	rs10917020	21899173	T	C
1	rs201529102	21899400	G	A
1	rs571842955	21899472	A	G
1	rs1780320	21899491	A	G
1	rs5024467	21899607	T	C
1	rs535427795	21899617	A	T
1	rs137987486	21899665	A	G
1	rs149494237	21899879	A	G
1	rs12732102	21899927	G	C
1	rs74063110	21900112	A	G
1	rs75829132	21900146	G	C
1	rs74063111	21900151	C	T
1	rs3200255	21900171	G	A
1	rs2275372	21900396	C	A
1	rs2275371	21900397	T	G
1	rs557841343	21900416	A	G
1	rs2275370	21900420	A	G
1	rs141515488	21900437	A	G
1	rs2275369	21900444	G	A
1	rs35488260	21900459	C	A
1	rs2275368	21900583	G	A
1	rs2275367	21900589	T	C
1	rs551559395	21900751	T	C
1	rs537161542	21900879	T	A
1	rs1767447	21900891	G	A
1	rs572246306	21901017	A	G
1	rs557412579	21901136	A	G
1	rs549073105	21901233	A	G
1	rs1536934	21901277	A	G
1	rs192792101	21901293	A	G
1	rs1697404	21901457	A	G
1	rs74063115	21901546	A	G
1	rs3767142	21901558	A	G
1	rs189486622	21901633	A	G
1	rs181807950	21901640	T	C
1	rs139355216	21901868	T	C
1	rs61778392	21901938	A	G
1	rs563683227	21902077	A	G
1	rs116835106	21902108	T	C
1	rs191150196	21902118	C	T
1	rs202022405	21902298	A	G
1	rs61778393	21902436	T	G
1	rs80355619	21902609	A	G
1	rs61778394	21902764	A	G
1	rs1780329	21902950	A	C
1	rs4654760	21903180	T	C
1	rs557042899	21903309	A	G
1	rs561052923	21903548	A	C
1	rs186160814	21903609	A	C
1	rs150995690	21903766	T	C
1	rs74060010	21903791	G	C
1	rs3200256	21904108	T	G
1	rs376020180	21904123	A	C
1	rs34605986	21904131	C	T
1	rs1697406	21904267	A	G
1	rs116162120	21904345	C	T
1	rs529801718	21904359	A	G
1	rs1772719	21904374	C	A
1	rs2242420	21904529	T	C
1	rs2242421	21904574	G	A
1	rs536009840	21904614	T	G
1	rs41265991	21904838	T	C
1	rs1772720	21905007	A	G
1	rs58145665	21905175	T	C
1	rs36053309	21905604	T	C
1	rs111635281	21905708	G	A
1	rs193196290	21905805	T	C
1	rs147887598	21905880	C	T
1	rs114169337	21905961	A	G
1	rs181145305	21906164	G	A
1	rs72659191	21906599	A	C
1	rs72659192	21906604	T	C
1	rs557975448	21906947	T	G
1	rs188253172	21907418	A	T
1	rs3121206	21907604	G	A
1	rs113772747	21907676	A	G
1	rs186420552	21907761	T	C
1	rs111915154	21907893	A	G
1	rs1772722	21907913	C	G
1	rs112453369	21908062	T	C
1	rs137909030	21908323	A	T
1	rs200356830	21908481	G	A
1	rs59128456	21908524	T	C
1	rs72659194	21908592	C	T
1	rs72659196	21908615	T	C
1	rs150485313	21908617	A	G
1	rs1256326	21908721	T	C
1	rs573427886	21908817	G	A
1	rs550928185	21908881	T	C
1	rs368968070	21909048	C	T
1	rs113292042	21909057	G	A
1	rs538304619	21909078	T	C
1	rs1767446	21909081	C	G
1	rs111285614	21909103	T	C
1	rs560893771	21909119	G	A
1	rs1697424	21909162	T	C
1	rs546388123	21909163	A	G
1	rs571050227	21909166	T	C
1	rs112896479	21909179	G	A
1	rs12141777	21909186	C	T
1	rs191561456	21909207	T	C
1	rs556351977	21909208	A	G
1	rs11588622	21909211	G	A
1	rs112260806	21909218	T	C
1	rs139597715	21909219	A	G
1	rs538099910	21909229	A	G
1	rs562428348	21909234	A	G
1	rs113561139	21909239	C	G
1	rs146739270	21909252	C	T
1	rs574836925	21909270	A	G
1	rs112615219	21909292	C	T
1	rs78306839	21909312	C	T
1	rs72659199	21909424	G	A
1	rs188498156	21909701	A	T
1	rs181013533	21909901	A	G
1	rs77704109	21909983	A	G
1	rs116403314	21910126	T	C
1	rs143002116	21910139	A	C
1	rs529410988	21910155	C	T
1	rs148168758	21910210	A	G
1	rs146903447	21910577	T	C
1	rs1256324	21910649	G	A
1	rs545843137	21910703	T	G
1	rs34239727	21910711	A	G
1	rs12124283	21910890	T	C
1	rs553791926	21910970	T	C
1	rs12124319	21910978	G	C
1	rs6426720	21911110	A	G
1	rs191712417	21911148	G	C
1	rs113007157	21911240	C	G
1	rs4654972	21911298	C	T
1	rs144208700	21911345	T	C
1	rs60223741	21911359	G	T
1	rs560145427	21911401	C	G
1	rs1772710	21911492	C	G
1	rs139344007	21911644	T	C
1	rs55881067	21911865	A	G
1	rs559582238	21912043	C	T
1	rs140753212	21912177	A	C
1	rs182313335	21912306	G	A
1	rs558404210	21912357	A	G
1	rs76008179	21912461	T	C
1	rs72659201	21912558	A	G
1	rs12023600	21912832	A	G
1	rs556603046	21912903	T	G
1	rs533265395	21912989	T	C
1	rs61743290	21913441	A	G
1	rs555721375	21913456	A	G
1	rs565284885	21913614	T	A
1	rs79975031	21913697	T	C
1	rs563417439	21913714	A	G
1	rs139312318	21913733	T	C
1	rs61778395	21913811	A	G
1	rs80158185	21913854	T	C
1	rs76868334	21913986	T	C
1	rs12117249	21914035	C	T
1	rs1256279	21914362	T	C
1	rs564807356	21914576	T	C
1	rs876940	21914800	T	C
1	rs566244213	21915064	A	G
1	rs10799704	21915085	T	C
1	rs11577053	21915093	A	T
1	rs11582381	21915110	T	C
1	rs138737489	21915117	T	C
1	rs181159063	21915330	T	C
1	rs141942346	21915349	A	G
1	rs548933566	21915351	A	G
1	rs146278678	21915498	A	G
1	rs139357886	21915513	A	G
1	rs540481651	21915612	C	G
1	rs74599600	21915797	A	C
1	rs72660304	21915855	A	G
1	rs182782894	21916061	A	G
1	rs56247965	21916151	A	G
1	rs142128452	21916201	T	C
1	rs144999112	21916688	A	C
1	rs538077845	21916695	C	T
1	rs112111282	21916738	T	C
1	rs113298409	21916749	T	C
1	rs1256280	21916829	T	C
1	rs116410304	21916837	T	C
1	rs550067367	21917111	G	A
1	rs10917021	21917234	C	T
1	rs55872776	21917302	A	G
1	rs77802993	21917604	C	T
1	rs75227493	21917695	A	G
1	rs12058849	21917719	C	G
1	rs192486007	21917747	T	C
1	rs553533491	21917967	A	C
1	rs557625240	21917995	A	G
1	rs114971270	21918005	A	G
1	rs543319377	21918075	A	G
1	rs141957574	21918162	T	C
1	rs529252994	21918209	A	G
1	rs138202342	21918228	T	C
1	rs74060011	21918463	C	T
1	rs149288573	21918468	C	T
1	rs541348439	21918557	A	G
1	rs559362623	21918575	T	C
1	rs114274391	21918706	A	G
1	rs61778397	21918712	T	C
1	rs78532950	21918746	G	A
1	rs9426768	21918912	A	G
1	rs184611901	21918979	A	G
1	rs12072363	21919302	T	C
1	rs72660309	21919370	G	A
1	rs534255266	21919419	C	T
1	rs542405937	21919759	T	C
1	rs79778196	21919810	A	G
1	rs74060012	21919880	T	A
1	rs532130962	21919901	G	A
1	rs829389	21919914	A	G
1	rs569566946	21919918	A	G
1	rs10917022	21919930	T	C
1	rs567005197	21919993	T	G
1	rs548834469	21920533	T	G
1	rs556974351	21920692	C	G
1	rs829390	21920715	C	G
1	rs76782877	21920893	T	C
1	rs61373238	21920942	G	C
1	rs829391	21921058	G	A
1	rs567851269	21921118	G	C
1	rs116466264	21921193	A	G
1	rs183628543	21921196	C	G
1	rs546890481	21921210	C	G
1	rs829392	21921215	C	A
1	rs114426439	21921387	C	A
1	rs142991558	21921555	T	C
1	rs7515277	21921625	T	G
1	rs7515386	21921736	A	G
1	rs536522996	21921877	A	C
1	rs535157570	21921962	A	G
1	rs829393	21921990	C	G
1	rs116584949	21922013	T	C
1	rs182617265	21922020	A	G
1	rs191337430	21922048	T	C
1	rs55722102	21922132	C	T
1	rs529388819	21922138	G	C
1	rs75042787	21922241	G	A
1	rs545410788	21922819	A	G
1	rs531661123	21922871	A	G
1	rs565631534	21923058	T	C
1	rs1049396	21923544	G	C
1	rs144600468	21924217	T	C
1	rs578191773	21924369	T	C
1	rs551088277	21924556	T	G
1	rs528798434	21924736	A	G
1	rs61775974	21924912	G	A
1	rs147394161	21924946	C	T
1	rs61775975	21925077	T	C
1	rs540999218	21925088	G	A
1	rs552824346	21925097	A	C
1	rs2794278	21925108	T	C
1	rs75510165	21925311	G	A
1	rs2788642	21925388	T	C
1	rs138106551	21925410	A	G
1	rs10917023	21925603	G	A
1	rs565559369	21925618	T	C
1	rs1681257	21925657	C	T
1	rs575381163	21925743	G	T
1	rs540244150	21925905	A	G
1	rs532880895	21925973	G	C
1	rs150869374	21926100	A	C
1	rs12739477	21926148	T	C
1	rs1767445	21926187	C	T
1	rs191252235	21926394	A	G
1	rs1767444	21926498	A	G
1	rs569141821	21926567	A	G
1	rs72660313	21926600	A	G
1	rs187101670	21926645	C	T
1	rs76602764	21926665	C	T
1	rs74060015	21926716	T	C
1	rs564230050	21926987	C	A
1	rs148785605	21927356	T	A
1	rs531852878	21927566	G	T
1	rs543515019	21927571	G	T
1	rs185226083	21927779	G	C
1	rs829369	21927807	C	T
1	rs4654973	21927820	C	G
1	rs12759525	21927848	T	C
1	rs12759638	21927856	T	C
1	rs550550324	21927860	T	C
1	rs140020129	21928248	A	G
1	rs2275366	21928344	G	C
1	rs555890863	21928345	A	G
1	rs528970641	21928567	A	C
1	rs183467186	21928708	A	G
1	rs576279127	21928861	T	C
1	rs146566430	21928901	C	T
1	rs529030690	21928905	A	G
1	rs567888088	21929109	A	G
1	rs829368	21929260	A	G
1	rs182257411	21929345	T	C
1	rs530506263	21929492	T	C
1	rs372143717	21929509	C	T
1	rs538790572	21929562	C	A
1	rs41306582	21929589	A	G
1	rs554623257	21929650	C	T
1	rs41307882	21929655	T	C
1	rs182324836	21929897	T	C
1	rs41307822	21930142	T	C
1	rs534637271	21930224	A	G
1	rs3767111	21930542	T	C
1	rs138139870	21930649	A	G
1	rs116290730	21930722	A	G
1	rs143614304	21930742	T	C
1	rs568120542	21930797	A	G
1	rs534002065	21930811	T	C
1	rs558218358	21930812	A	G
1	rs114711057	21930877	C	A
1	rs114523696	21931296	A	G
1	rs554761925	21931449	G	A
1	rs533841793	21931550	C	G
1	rs558541013	21931597	T	G
1	rs576704253	21931780	A	G
1	rs527803506	21931984	A	G
1	rs146388739	21932001	T	C
1	rs189350583	21932158	T	C
1	rs146577920	21932251	C	G
1	rs185844973	21932350	G	A
1	rs1273202	21932469	A	G
1	rs1767443	21932530	C	A
1	rs2275365	21932625	A	G
1	rs11582417	21932907	A	G
1	rs829370	21933193	C	T
1	rs922899	21933345	A	G
1	rs74060017	21933467	C	T
1	rs72660314	21933568	T	C
1	rs72660315	21933588	A	G
1	rs558081640	21933786	G	T
1	rs570213643	21934059	T	C
1	rs541448998	21934118	T	C
1	rs115051087	21934326	C	A
1	rs561456005	21934425	T	C
1	rs59506938	21934494	C	G
1	rs829371	21934667	G	A
1	rs3736386	21934678	G	C
1	rs72660316	21934693	C	T
1	rs555959197	21934802	C	T
1	rs200783229	21934864	A	G
1	rs558022681	21934958	A	G
1	rs115070771	21935053	T	C
1	rs543216047	21935091	G	T
1	rs74060020	21935358	T	C
1	rs861212	21935433	T	G
1	rs12130950	21935467	A	G
1	rs61775976	21935492	T	C
1	rs571591612	21935503	A	C
1	rs3817041	21935705	G	T
1	rs147989797	21935932	A	C
1	rs199999763	21936607	A	G
1	rs556952404	21936636	A	C
1	rs201028561	21936815	G	A
1	rs116251894	21936835	A	C
1	rs9426672	21936909	G	A
1	rs573594381	21937051	C	T
1	rs12083062	21937317	T	C
1	rs72660319	21937559	A	G
1	rs558975910	21937805	A	G
1	rs200181562	21938107	T	C
1	rs533561098	21938130	C	T
1	rs200167247	21938268	A	G
1	rs556373808	21938270	T	G
1	rs202195527	21938321	A	G
1	rs2275364	21938375	G	T
1	rs147642792	21938488	C	G
1	rs368876189	21938510	G	T
1	rs142233496	21938584	C	T
1	rs572461225	21938656	A	G
1	rs900486	21938828	A	G
1	rs947334	21938897	A	G
1	rs560261245	21938910	G	C
1	rs9426673	21938923	C	A
1	rs116068530	21939010	A	G
1	rs11586663	21939036	T	C
1	rs549328284	21939070	A	G
1	rs539449114	21939232	T	C
1	rs554103730	21939270	T	C
1	rs187934912	21939291	G	A
1	rs539592775	21939333	T	C
1	rs3767113	21939493	C	G
1	rs369359311	21939518	G	C
1	rs1256282	21939741	C	G
1	rs115173461	21940001	C	T
1	rs61775977	21940299	T	C
1	rs2275363	21940555	T	C
1	rs200825974	21940562	C	T
1	rs114945869	21940601	A	G
1	rs566242280	21940686	A	G
1	rs138524014	21940767	C	G
1	rs2275362	21940792	T	G
1	rs190672594	21940862	C	A
1	rs192404130	21940985	A	G
1	rs947333	21941023	T	C
1	rs947332	21941310	T	C
1	rs531186819	21941377	A	G
1	rs141504533	21941596	A	G
1	rs1256283	21941644	G	T
1	rs532376797	21941702	G	C
1	rs550512047	21941706	A	G
1	rs74060025	21941799	G	C
1	rs139931136	21941913	T	C
1	rs2003366	21942136	T	C
1	rs1256284	21942173	G	C
1	rs561573578	21942206	C	T
1	rs9426769	21942379	C	G
1	rs1825306	21942600	G	C
1	rs829416	21942683	C	T
1	rs565349326	21942926	A	G
1	rs7550977	21942957	A	G
1	rs79714367	21942971	G	A
1	rs367765541	21943078	T	C
1	rs569272504	21943079	A	G
1	rs544277021	21943125	G	T
1	rs829417	21943136	T	C
1	rs148882181	21943164	A	G
1	rs829418	21943504	A	G
1	rs573473651	21943603	A	G
1	rs2275361	21943781	A	C
1	rs560505747	21943818	T	C
1	rs2275360	21943820	A	G
1	rs149556293	21943889	A	G
1	rs150959892	21944041	A	G
1	rs748489	21944045	G	C
1	rs72660324	21944163	G	C
1	rs2275358	21944169	T	C
1	rs538053874	21944172	C	G
1	rs115641764	21944296	T	C
1	rs748488	21944352	G	A
1	rs1318235	21944397	G	A
1	rs1772711	21944401	A	G
1	rs2077499	21944413	G	T
1	rs140945894	21944439	T	C
1	rs190651314	21944549	G	A
1	rs182867839	21944622	A	G
1	rs3767115	21944758	A	C
1	rs539860767	21944806	A	G
1	rs577242833	21944858	C	T
1	rs150275476	21945380	T	C
1	rs12143471	21945389	T	C
1	rs376654358	21945468	A	G
1	rs77539762	21945530	T	C
1	rs115394639	21945614	T	C
1	rs555447748	21945615	A	G
1	rs189433032	21945717	A	G
1	rs860480	21945869	A	G
1	rs863803	21946007	C	T
1	rs530876123	21946012	A	C
1	rs567531963	21946069	T	C
1	rs553775233	21946194	T	G
1	rs12134357	21946396	C	T
1	rs1681255	21946415	G	A
1	rs546545696	21946807	T	C
1	rs116068751	21946831	T	C
1	rs72660329	21946881	T	A
1	rs140726985	21946948	T	C
1	rs112324778	21947035	T	G
1	rs829414	21947150	C	T
1	rs72660331	21947161	C	G
1	rs11588121	21947216	T	C
1	rs183703982	21947315	T	C
1	rs139178000	21947383	T	C
1	rs729648	21947720	A	G
1	rs710946	21947851	A	C
1	rs72660333	21947895	G	A
1	rs146500304	21948019	G	C
1	rs536927403	21948688	C	G
1	rs829415	21948936	G	C
1	rs182287953	21948938	A	G
1	rs530747868	21949162	T	C
1	rs528296787	21949333	A	T
1	rs829406	21949462	G	A
1	rs853480	21949537	G	A
1	rs567432639	21949551	A	G
1	rs72876053	21949724	G	A
1	rs545962682	21949987	T	C
1	rs187908838	21950199	A	G
1	rs829407	21950322	C	G
1	rs529704401	21950394	C	T
1	rs192383195	21950558	T	C
1	rs72660334	21950828	T	A
1	rs138499026	21950880	T	C
1	rs528017859	21951172	A	G
1	rs149352740	21951534	A	G
1	rs144699761	21951542	G	A
1	rs1317653	21951550	A	G
1	rs829408	21951631	C	G
1	rs547917561	21951736	C	G
1	rs537734496	21951993	A	G
1	rs1318236	21952024	T	C
1	rs141802922	21952157	G	A
1	rs188526981	21952328	A	G
1	rs529523294	21952407	A	G
1	rs547977517	21952414	G	C
1	rs79653247	21952455	T	G
1	rs10917025	21952590	A	G
1	rs556186774	21952623	C	A
1	rs529615247	21952637	A	G
1	rs187279501	21952738	C	G
1	rs545475171	21952773	A	G
1	rs1130564	21952884	A	G
1	rs551581634	21952964	G	C
1	rs12039278	21953026	C	A
1	rs829409	21953040	A	G
1	rs116223107	21953048	C	T
1	rs139927819	21953051	A	G
1	rs829410	21953059	G	A
1	rs829411	21953138	A	G
1	rs115246116	21953146	G	A
1	rs7354914	21953287	A	G
1	rs1531829	21953304	A	G
1	rs143347088	21953348	T	G
1	rs829412	21953436	A	G
1	rs75216224	21953567	C	G
1	rs569681518	21953615	C	G
1	rs575289178	21953656	T	C
1	rs534552375	21954026	G	A
1	rs4654974	21954294	C	T
1	rs12567723	21954666	A	G
1	rs77972946	21954965	T	C
1	rs571211390	21955190	T	C
1	rs79275552	21955727	C	G
1	rs9426770	21955744	C	G
1	rs142539064	21955916	A	G
1	rs829413	21956050	G	C
1	rs16825734	21956199	A	C
1	rs566720978	21956215	G	T
1	rs577233744	21956256	T	A
1	rs112188334	21956337	G	A
1	rs141493296	21956398	C	T
1	rs180827207	21956549	A	T
1	rs566782848	21956882	T	C
1	rs185710382	21956976	T	C
1	rs190630514	21956978	A	G
1	rs540442275	21957214	T	A
1	rs9426674	21957239	C	G
1	rs12096656	21957467	T	C
1	rs560436939	21957537	T	G
1	rs116503681	21957666	T	C
1	rs829382	21957747	C	G
1	rs574168278	21957817	T	C
1	rs181172692	21957933	G	C
1	rs144150991	21958073	A	G
1	rs552199944	21958127	T	C
1	rs187186546	21958349	A	G
1	rs532121453	21958438	T	C
1	rs11591167	21958536	T	C
1	rs10799705	21958587	G	A
1	rs538128662	21958657	T	C
1	rs114412047	21958887	A	G
1	rs16825746	21958909	A	G
1	rs16825749	21958918	G	A
1	rs2316497	21958957	G	A
1	rs545498455	21958975	A	G
1	rs1557087	21959015	G	T
1	rs1557086	21959132	T	C
1	rs1557085	21959266	C	A
1	rs578067153	21959583	C	G
1	rs9426772	21959590	T	C
1	rs72660339	21959957	A	G
1	rs6671920	21960032	A	G
1	rs6660927	21960044	C	A
1	rs9426773	21960120	A	C
1	rs9426774	21960172	T	C
1	rs12090311	21960194	T	G
1	rs148978590	21960304	C	T
1	rs533170174	21960433	C	T
1	rs143714420	21960763	C	G
1	rs863802	21960810	A	C
1	rs829381	21960819	A	G
1	rs829380	21961091	T	C
1	rs116680485	21961138	A	G
1	rs78513539	21961337	T	C
1	rs12045185	21961338	A	G
1	rs12045276	21961581	A	G
1	rs60718161	21961797	G	A
1	rs79147842	21961845	T	C
1	rs112796200	21961869	G	C
1	rs141878673	21961888	C	T
1	rs10917026	21961995	G	A
1	rs6679565	21962551	A	G
1	rs181550839	21962688	T	G
1	rs148629393	21962845	C	T
1	rs72876067	21963231	C	T
1	rs111661536	21963306	A	G
1	rs74229145	21963497	T	C
1	rs35272791	21963579	A	G
1	rs10917027	21963649	C	T
1	rs115589123	21963740	T	C
1	rs10917028	21963854	T	C
1	rs10917029	21964134	T	C
1	rs139451969	21964281	A	G
1	rs185936204	21964365	T	C
1	rs192026427	21964548	A	G
1	rs4654761	21964802	C	T
1	rs9426675	21965033	A	G
1	rs79381102	21965066	T	C
1	rs6665848	21965163	T	C
1	rs72876070	21965486	T	C
1	rs145041582	21965669	G	A
1	rs187996261	21966194	A	G
1	rs151134860	21966267	A	G
1	rs12142081	21966833	T	G
1	rs12142101	21966850	A	G
1	rs568240071	21966873	G	A
1	rs182633907	21967006	G	A
1	rs147376235	21967162	A	C
1	rs139465415	21967174	A	C
1	rs80194512	21967377	T	C
1	rs144850886	21967694	G	A
1	rs751063	21967945	A	G
1	rs551554950	21967985	C	T
1	rs148576595	21968291	T	C
1	rs142965889	21968401	A	G
1	rs6658321	21968660	T	C
1	rs78915636	21968741	T	C
1	rs9426775	21968766	A	G
1	rs143736732	21968886	T	C
1	rs577984247	21969155	G	C
1	rs9426776	21969207	A	G
1	rs542358055	21969258	G	A
1	rs532651863	21969628	T	C
1	rs138137934	21969647	T	C
1	rs533968519	21969781	A	G
1	rs7531180	21969922	A	G
1	rs191272048	21969926	T	C
1	rs7533609	21969942	G	T
1	rs7519567	21970004	C	T
1	rs539874708	21970045	A	G
1	rs7541798	21970289	G	A
1	rs530254408	21970410	C	T
1	rs146958097	21970494	C	T
1	rs552653939	21970632	C	T
1	rs112238896	21970739	T	C
1	rs187930638	21970746	T	C
1	rs79243146	21970766	A	T
1	rs59067252	21970965	G	A
1	rs190016825	21971046	A	G
1	rs550175232	21971189	A	G
1	rs10917030	21971412	A	G
1	rs10917031	21971773	G	A
1	rs10917032	21971774	T	A
1	rs548481190	21971900	A	G
1	rs75996056	21972136	C	T
1	rs6426721	21972480	G	A
1	rs74062910	21972894	A	G
1	rs565681599	21973751	T	C
1	rs10157126	21973835	C	T
1	rs4654762	21973890	A	G
1	rs10159452	21973914	C	A
1	rs553012599	21973929	G	C
1	rs192030012	21973935	T	C
1	rs115053409	21974097	C	G
1	rs2128699	21974208	C	T
1	rs570369030	21974336	A	G
1	rs182341934	21974345	T	C
1	rs186673488	21974399	T	G
1	rs534858391	21974446	A	C
1	rs79843678	21974545	A	G
1	rs555595314	21974605	C	G
1	rs545071887	21974626	A	C
1	rs4654975	21974834	C	T
1	rs116012786	21974935	A	C
1	rs141355901	21974976	G	C
1	rs571444790	21974999	G	A
1	rs146974341	21975120	A	G
1	rs9426676	21975180	G	C
1	rs78689216	21975189	G	A
1	rs16825755	21975214	G	A
1	rs545064471	21975255	T	C
1	rs143076287	21975406	C	G
1	rs74671214	21975696	A	G
1	rs544314060	21975810	A	G
1	rs2035449	21975923	G	T
1	rs141127873	21976289	T	C
1	rs539814802	21976571	C	G
1	rs544525280	21976935	T	C
1	rs3767118	21976938	T	C
1	rs3767119	21976945	A	G
1	rs72660346	21977005	C	T
1	rs571612608	21977040	A	G
1	rs3767120	21977255	C	T
1	rs78356267	21977332	T	C
1	rs76627777	21977426	A	C
1	rs546270089	21977495	C	T
1	rs190379292	21977565	T	C
1	rs547967743	21977941	A	G
1	rs370201036	21977959	T	C
1	rs377101550	21978057	G	A
1	rs376124706	21978125	A	C
1	rs371354918	21978160	T	C
1	rs546331428	21978218	T	C
1	rs181939530	21978465	A	G
1	rs562836295	21978566	T	C
1	rs75141928	21978648	G	A
1	rs181356665	21979007	G	C
1	rs146373615	21979026	T	C
1	rs2625408	21979230	C	T
1	rs561932593	21979301	G	C
1	rs573657300	21979319	C	G
1	rs545707236	21979509	T	G
1	rs12072409	21979550	T	C
1	rs190006734	21979580	T	C
1	rs3767122	21979949	A	G
1	rs114638484	21979960	C	G
1	rs3767123	21979984	A	G
1	rs147854329	21980040	A	C
1	rs561739874	21980065	T	C
1	rs528926847	21980075	C	T
1	rs547402381	21980077	T	C
1	rs12128206	21980091	T	C
1	rs552004274	21980110	C	A
1	rs138429496	21980215	A	G
1	rs567404802	21980313	T	C
1	rs3767124	21980325	G	A
1	rs537894976	21980380	A	G
1	rs145284367	21980385	T	C
1	rs3767125	21980481	A	G
1	rs574434060	21980637	T	G
1	rs3767126	21980681	T	C
1	rs183738941	21980717	G	C
1	rs1628418	21980750	C	A
1	rs116255285	21980853	T	G
1	rs567465506	21980854	T	C
1	rs545670246	21981311	A	C
1	rs4654763	21981361	T	C
1	rs111253151	21981447	C	A
1	rs72660349	21981598	G	A
1	rs571693658	21981684	C	T
1	rs556916084	21981980	T	C
1	rs144703611	21982090	T	C
1	rs549325776	21982486	T	C
1	rs538733049	21982644	C	G
1	rs1256278	21982702	A	G
1	rs79574920	21982916	C	A
1	rs28669944	21982918	C	A
1	rs530149409	21982921	C	A
1	rs184127398	21983118	G	A
1	rs829405	21983254	C	T
1	rs72478512	21983567	T	A
1	rs151192254	21983600	C	G
1	rs829404	21983611	C	T
1	rs544461993	21983641	A	C
1	rs563010398	21983643	T	G
1	rs77063646	21983793	T	C
1	rs576238562	21983938	T	C
1	rs72660352	21984213	T	C
1	rs547905674	21984903	C	A
1	rs59100653	21984969	A	G
1	rs180936370	21985203	G	A
1	rs1767432	21985682	A	G
1	rs1681269	21985687	C	A
1	rs554405883	21985974	A	C
1	rs12038642	21985995	T	C
1	rs113247574	21986790	C	G
1	rs4654976	21987094	T	C
1	rs10458382	21987118	T	C
1	rs72660354	21987272	T	C
1	rs145323571	21987556	T	C
1	rs551942884	21987682	G	T
1	rs182929785	21987691	T	G
1	rs77065853	21988330	C	G
1	rs829373	21988563	T	C
1	rs829374	21988622	C	T
1	rs143837433	21988785	C	A
1	rs185066939	21988842	T	C
1	rs861213	21988843	A	G
1	rs6693446	21988976	T	C
1	rs116441848	21989043	T	C
1	rs561090417	21989201	A	G
1	rs59552763	21989339	A	G
1	rs6426723	21989375	G	A
1	rs11806116	21989429	G	C
1	rs72660358	21989445	G	A
1	rs575529351	21989614	A	G
1	rs151139003	21989644	A	G
1	rs72660359	21989655	T	G
1	rs61776007	21989973	T	C
1	rs853479	21989979	G	A
1	rs561006819	21990560	A	G
1	rs150270083	21990575	A	G
1	rs76929929	21990773	T	C
1	rs138912258	21990816	T	C
1	rs558890779	21990866	G	T
1	rs556671101	21990939	A	G
1	rs561282454	21991141	G	T
1	rs540479548	21991196	A	G
1	rs829375	21991235	C	G
1	rs829376	21991272	G	T
1	rs529681718	21991288	A	G
1	rs76260585	21991327	C	G
1	rs116403879	21991396	T	C
1	rs76768405	21991474	A	G
1	rs75449578	21991760	T	C
1	rs6670291	21991972	C	T
1	rs543992871	21992109	T	C
1	rs188219392	21992150	T	C
1	rs111300298	21992408	G	A
1	rs182098765	21992516	A	G
1	rs558464164	21992557	A	G
1	rs931252	21992568	C	T
1	rs710948	21992600	A	G
1	rs77270700	21992635	C	T
1	rs116713929	21992878	A	G
1	rs12125201	21992949	T	A
1	rs3753778	21993041	T	C
1	rs829377	21993170	A	C
1	rs150787500	21993206	A	G
1	rs829378	21993306	T	C
1	rs192405488	21993366	G	C
1	rs3767130	21993384	C	T
1	rs829379	21993600	A	G
1	rs551430301	21993625	C	A
1	rs556076840	21993679	A	G
1	rs553940998	21993753	A	G
1	rs7539182	21993992	T	G
1	rs146458622	21994202	A	G
1	rs139883691	21994254	A	C
1	rs193078549	21994311	G	A
1	rs4654977	21994434	C	A
1	rs573101266	21994699	C	T
1	rs114988363	21994859	A	G
1	rs145483893	21995044	T	G
1	rs563492805	21995085	T	C
1	rs7521054	21995574	T	C
1	rs373415120	21995686	A	G
1	rs78143302	21995734	T	G
1	rs72660360	21996031	A	G
1	rs565097397	21996464	T	G
1	rs114741603	21996651	T	C
1	rs79670307	21996670	T	C
1	rs113214346	21996845	C	T
1	rs829398	21996848	A	G
1	rs187290546	21996941	C	T
1	rs79397103	21996946	T	C
1	rs116162295	21997106	A	G
1	rs78914302	21997145	A	G
1	rs78809114	21997157	C	T
1	rs112155418	21997198	T	C
1	rs3738091	21997282	A	G
1	rs829399	21997978	C	A
1	rs111494405	21997996	A	G
1	rs77921576	21998105	G	A
1	rs530721137	21998311	C	A
1	rs829400	21998761	T	G
1	rs75498702	21998784	T	C
1	rs74895017	21998818	T	C
1	rs12036106	21998838	T	C
1	rs548637344	21999170	T	C
1	rs829401	21999320	C	A
1	rs116413838	21999437	C	T
1	rs35542291	21999456	A	G
1	rs115946977	21999617	T	A
1	rs3818942	22000026	G	A
1	rs78229232	22000045	C	T
1	rs552387831	22000104	A	G
1	rs829402	22000129	C	G
1	rs576662875	22000327	T	G
1	rs76334180	22000422	T	C
1	rs541522181	22000439	C	T
1	rs116593280	22000612	T	C
1	rs191551010	22000626	G	T
1	rs183708312	22000645	T	G
1	rs7520819	22000783	C	T
1	rs151158213	22000789	A	G
1	rs7528758	22000887	A	G
1	rs537706116	22000928	G	A
1	rs149870074	22000996	A	C
1	rs547520944	22001221	T	C
1	rs141890243	22001397	C	G
1	rs540115554	22001403	A	G
1	rs17457107	22001421	A	G
1	rs556159970	22001524	A	G
1	rs535280989	22001577	A	G
1	rs145661247	22001786	T	G
1	rs829395	22001971	T	G
1	rs12135009	22001981	T	C
1	rs186832954	22001982	C	T
1	rs551430277	22002023	G	A
1	rs576023198	22002458	T	C
1	rs71636984	22002540	C	T
1	rs574256211	22002544	T	C
1	rs541289748	22002545	A	G
1	rs559539430	22002546	T	C
1	rs577790762	22002547	A	G
1	rs545130026	22002548	T	C
1	rs563618716	22002549	A	G
1	rs10677195	22002552	C	T
1	rs11580434	22002554	C	T
1	rs57113770	22002739	A	G
1	rs150412033	22002812	C	T
1	rs12128325	22002867	A	G
1	rs74709833	22002935	T	C
1	rs557480988	22003149	C	T
1	rs142709346	22003227	C	A
1	rs146027296	22003348	A	G
1	rs16825800	22003666	G	C
1	rs829396	22003793	C	T
1	rs116689283	22004221	T	C
1	rs564693295	22004276	T	C
1	rs77399284	22004294	C	T
1	rs7516827	22004399	T	C
1	rs829397	22004400	A	G
1	rs72660362	22004648	G	C
1	rs577092432	22004832	A	C
1	rs192131755	22004862	A	G
1	rs113663369	22004992	T	C
1	rs528648699	22005052	T	G
1	rs147153186	22005167	C	T
1	rs535914380	22005295	T	C
1	rs548295895	22005316	T	C
1	rs577025920	22005431	G	A
1	rs78337240	22005511	C	T
1	rs192015805	22005585	T	C
1	rs1059218	22005665	T	C
1	rs115695481	22006104	T	C
1	rs536219006	22006208	A	C
1	rs554560238	22006227	T	C
1	rs558831627	22006336	A	G
1	rs113477795	22006347	T	C
1	rs1809474	22006348	A	G
1	rs541809250	22006406	T	C
1	rs9426777	22006427	T	C
1	rs112259931	22006431	T	C
1	rs61496627	22006579	T	C
1	rs3767132	22006721	A	G
1	rs563867161	22007089	T	C
1	rs111302043	22007267	T	C
1	rs201478705	22007357	C	A
1	rs72660363	22007443	T	C
1	rs575079042	22007589	C	G
1	rs576041550	22007676	A	G
1	rs561486329	22007832	A	G
1	rs188496733	22007956	T	C
1	rs192043918	22008141	A	G
1	rs568600160	22008198	A	C
1	rs184170830	22008219	C	T
1	rs12404648	22008798	C	T
1	rs12749743	22009088	A	G
1	rs829403	22009165	C	A
1	rs191283847	22009240	A	C
1	rs7515855	22009326	T	C
1	rs7516030	22009508	T	C
1	rs114035717	22009512	A	G
1	rs148806793	22009549	C	T
1	rs192254069	22009629	T	C
1	rs1341557	22009660	A	G
1	rs151312132	22009689	A	G
1	rs542941542	22009753	A	T
1	rs6679014	22010050	A	T
1	rs113523532	22010072	T	G
1	rs114102236	22010255	C	T
1	rs114955863	22010256	A	G
1	rs536486601	22010296	C	T
1	rs78671472	22010374	C	T
1	rs549191543	22010408	T	C
1	rs546234096	22010476	T	A
1	rs538296583	22010587	C	T
1	rs144948095	22010607	T	C
1	rs189604063	22010749	T	C
1	rs577958699	22011150	C	T
1	rs7339929	22011352	T	C
1	rs72660365	22011843	A	G
1	rs148915775	22012101	T	C
1	rs67177030	22012159	A	C
1	rs76243843	22012208	T	C
1	rs191491439	22012232	C	G
1	rs548082090	22012347	C	T
1	rs544186195	22012387	G	A
1	rs12043791	22012526	T	C
1	rs191217302	22012737	C	T
1	rs563215415	22013021	G	T
1	rs548194654	22013496	T	C
1	rs829420	22013561	C	A
1	rs72877909	22013660	C	T
1	rs10493008	22013771	A	G
1	rs565941410	22013915	A	G
1	rs536154089	22014090	G	T
1	rs571934003	22014125	T	C
1	rs139032625	22014278	T	A
1	rs561546687	22014411	T	C
1	rs115407143	22014432	A	G
1	rs17423390	22014471	T	G
1	rs67730681	22014549	T	G
1	rs77686760	22014611	A	G
1	rs144818026	22014669	T	C
1	rs189375506	22014682	T	G
1	rs67902363	22014700	C	T
1	rs148560652	22014731	C	A
1	rs112993160	22014745	C	T
1	rs180866967	22014760	A	G
1	rs547464150	22014781	A	G
1	rs577596676	22014837	A	G
1	rs183502599	22014925	A	G
1	rs566202819	22015016	C	T
1	rs181966438	22015105	T	C
1	rs192046252	22015236	T	C
1	rs151259268	22015303	C	T
1	rs543863184	22015324	G	A
1	rs562130066	22015329	T	C
1	rs4654764	22015360	C	A
1	rs528362180	22015519	C	G
1	rs17457316	22015687	C	G
1	rs150377892	22015725	A	G
1	rs112014516	22015827	T	C
1	rs182352508	22016101	T	C
1	rs189768143	22016268	C	T
1	rs531118607	22016318	C	G
1	rs111850582	22016403	C	G
1	rs528110603	22016415	C	T
1	rs201954717	22016485	G	T
1	rs199725098	22016620	T	C
1	rs201405998	22016640	C	G
1	rs578043759	22016679	T	A
1	rs76483625	22016692	G	A
1	rs542903175	22016753	A	G
1	rs111694184	22016787	G	A
1	rs60765766	22017013	C	T
1	rs183252196	22017023	G	T
1	rs188319251	22017047	T	C
1	rs191560280	22017580	T	G
1	rs532187913	22017645	C	T
1	rs573752260	22017715	C	G
1	rs575350291	22018403	T	A
1	rs35263950	22018422	A	T
1	rs78847873	22018575	A	G
1	rs78058429	22018625	T	C
1	rs191243576	22018798	A	G
1	rs17423479	22018868	C	T
1	rs829384	22018935	C	G
1	rs182012925	22019029	A	C
1	rs12737206	22019295	C	G
1	rs146131176	22019441	G	A
1	rs75747971	22019545	A	C
1	rs181373853	22019560	T	A
1	rs3767133	22020152	T	G
1	rs17457434	22020194	A	G
1	rs572117695	22020304	G	C
1	rs3767134	22020328	C	T
1	rs182092289	22020437	C	T
1	rs151032430	22020468	G	T
1	rs142304907	22020494	A	G
1	rs829385	22020567	C	T
1	rs144515075	22020668	A	G
1	rs539138158	22020820	T	C
1	rs147834471	22020986	A	C
1	rs111298477	22020995	A	G
1	rs79053558	22021011	G	C
1	rs4654979	22021039	A	G
1	rs527727377	22021049	A	T
1	rs137967278	22021146	C	T
1	rs565656718	22021342	A	G
1	rs149036565	22021839	T	G
1	rs16825823	22021862	A	G
1	rs143044261	22022157	A	G
1	rs6701954	22022176	G	T
1	rs17457537	22022317	G	A
1	rs138516127	22022374	T	A
1	rs187007904	22022501	A	G
1	rs76074423	22022762	T	C
1	rs184142766	22022789	A	G
1	rs74528612	22022935	C	A
1	rs190702408	22022961	T	G
1	rs193048700	22023169	C	G
1	rs185608029	22023215	G	A
1	rs4654765	22023238	T	A
1	rs76453715	22023262	C	T
1	rs553212250	22023459	C	A
1	rs538925687	22023676	G	A
1	rs574062143	22023853	T	C
1	rs116254572	22023877	T	C
1	rs2930010	22023879	G	A
1	rs2994999	22023884	C	T
1	rs140704967	22023894	C	T
1	rs829388	22023983	C	T
1	rs144527086	22023984	A	G
1	rs574365891	22024024	C	T
1	rs577792560	22024118	C	T
1	rs35196659	22024259	A	G
1	rs542561963	22024262	A	G
1	rs564996068	22024691	C	T
1	rs77005079	22024892	A	G
1	rs569089075	22024937	G	C
1	rs536155478	22024964	C	A
1	rs116009720	22025098	A	G
1	rs180957763	22025210	G	A
1	rs557274322	22025214	T	C
1	rs199522522	22025248	T	C
1	rs550744136	22025547	A	G
1	rs548164436	22025649	C	A
1	rs182249781	22025936	T	C
1	rs187345883	22025980	T	C
1	rs536874244	22026038	A	G
1	rs140790710	22026164	A	G
1	rs150113058	22026225	G	T
1	rs529820216	22026277	C	G
1	rs6675677	22026301	G	A
1	rs552099958	22026375	A	G
1	rs6700844	22026412	C	T
1	rs567119583	22026692	C	T
1	rs534488790	22026793	T	A
1	rs79645773	22026844	T	C
1	rs545670487	22027046	T	G
1	rs2995001	22027082	C	T
1	rs118117232	22027295	A	G
1	rs187894427	22027331	T	C
1	rs2930011	22027352	A	G
1	rs192180463	22027376	A	G
1	rs138999278	22027442	T	C
1	rs7553642	22027535	T	G
1	rs374347955	22027687	A	G
1	rs548677049	22027806	G	C
1	rs560588345	22027881	G	A
1	rs527850842	22027892	A	T
1	rs571009196	22027915	G	A
1	rs114556888	22028029	A	C
1	rs6689260	22028111	A	C
1	rs571819017	22028185	C	T
1	rs560528585	22028753	G	C
1	rs16825842	22028804	C	T
1	rs10917036	22029247	G	C
1	rs539733001	22029771	A	G
1	rs72660376	22029785	C	T
1	rs55633304	22030121	G	A
1	rs829372	22030189	C	T
1	rs375586783	22030732	G	C
1	rs61749350	22030884	C	T
1	rs111286135	22031397	C	G
1	rs563129250	22031506	A	G
1	rs78730554	22031511	A	G
1	rs80245516	22031514	T	G
1	rs578155248	22031923	G	C
1	rs542623724	22032027	T	C
1	rs540369533	22032081	G	A
1	rs530768144	22032270	A	G
1	rs333173	22032570	G	T
1	rs41265993	22033152	A	G
1	rs56167338	22033228	A	G
1	rs558056741	22033460	A	G
1	rs333172	22033478	C	A
1	rs333171	22033705	C	T
1	rs333170	22033944	T	C
1	rs143093717	22034060	G	A
1	rs550830181	22034216	T	C
1	rs562411785	22034230	G	C
1	rs333169	22034387	A	T
1	rs184805860	22034486	A	G
1	rs35717153	22034625	C	T
1	rs333168	22035002	C	T
1	rs61776036	22035005	G	A
1	rs530276170	22035425	G	C
1	rs78229127	22035559	C	T
1	rs184785375	22035848	T	C
1	rs60022175	22035902	A	G
1	rs537210425	22035999	C	T
1	rs181036038	22036018	G	C
1	rs482791	22036256	A	C
1	rs139582151	22036341	G	C
1	rs549369486	22036349	C	T
1	rs189431899	22036356	G	T
1	rs111372072	22036451	C	T
1	rs116110876	22036499	G	T
1	rs67385166	22036569	T	G
1	rs77996919	22036607	C	T
1	rs181604621	22036929	A	G
1	rs186519614	22037201	C	T
1	rs569869939	22037470	A	T
1	rs528528895	22037587	T	A
1	rs535867437	22037600	T	A
1	rs76367513	22038066	A	C
1	rs1874794	22038094	A	G
1	rs536543982	22038633	G	A
1	rs151108691	22038654	A	C
1	rs573465830	22038855	G	A
1	rs10799707	22038860	A	C
1	rs523504	22038987	T	C
1	rs563452340	22039091	A	G
1	rs188114660	22039108	A	G
1	rs10917037	22039363	T	C
1	rs546542587	22039491	T	G
1	rs141692443	22039591	G	C
1	rs567493703	22039714	C	T
1	rs535237374	22039724	C	T
1	rs74390124	22039941	A	T
1	rs333188	22040294	T	C
1	rs61776038	22040461	C	T
1	rs333187	22040465	T	C
1	rs185551263	22040482	G	A
1	rs111462217	22040489	G	T
1	rs115572196	22040545	C	G
1	rs576989378	22040702	T	C
1	rs333186	22040703	A	G
1	rs79395995	22040830	A	G
1	rs554595682	22040921	A	C
1	rs1018102	22041073	C	T
1	rs182549983	22041401	T	C
1	rs199794740	22041555	C	A
1	rs371296351	22041667	G	A
1	rs574326296	22041775	A	T
1	rs77218913	22041883	G	A
1	rs572246349	22042622	C	G
1	rs333185	22042643	T	C
1	rs558664341	22042644	A	G
1	rs544687399	22042686	T	C
1	rs78687543	22042732	C	T
1	rs552871216	22042855	C	T
1	rs74462931	22043079	G	C
1	rs75369610	22043177	C	T
1	rs531169974	22043519	A	T
1	rs551659200	22043767	T	C
1	rs117327977	22043844	C	T
1	rs556589857	22043854	A	G
1	rs16825873	22044077	T	G
1	rs190669902	22044130	A	T
1	rs57025391	22044341	A	G
1	rs72660381	22044351	T	C
1	rs553108579	22044414	C	G
1	rs568338204	22044453	C	A
1	rs72877943	22044464	A	G
1	rs333184	22044504	G	C
1	rs80240084	22044560	C	T
1	rs692790	22044929	T	C
1	rs559129611	22045040	C	T
1	rs529292	22045208	A	G
1	rs116720622	22045501	A	T
1	rs575473615	22045683	T	C
1	rs528379909	22045726	A	G
1	rs4654766	22046040	C	G
1	rs140983259	22046066	G	A
1	rs10157937	22046112	A	G
1	rs557050988	22046116	A	G
1	rs569514	22046164	T	C
1	rs533109484	22046396	G	A
1	rs10799708	22046558	A	C
1	rs185706305	22046586	C	T
1	rs2245169	22046611	G	C
1	rs143960071	22046934	A	G
1	rs576716258	22047052	A	G
1	rs577753	22047075	C	T
1	rs56332388	22047124	A	G
1	rs56116547	22047212	T	C
1	rs12029478	22047275	T	C
1	rs200559387	22047522	A	G
1	rs551874361	22048555	A	C
1	rs537660383	22048615	C	T
1	rs900489	22048651	T	G
1	rs12030578	22048664	T	C
1	rs7366082	22048891	C	G
1	rs546392935	22048950	G	T
1	rs535911	22048982	C	T
1	rs181640281	22048998	T	C
1	rs10917038	22049129	A	G
1	rs559036547	22049629	C	T
1	rs6426724	22049667	A	G
1	rs146790057	22049736	A	G
1	rs140462263	22049820	G	C
1	rs6703219	22049937	G	T
1	rs900488	22050264	G	C
1	rs2275668	22050649	C	A
1	rs563719803	22050655	C	T
1	rs139456056	22051134	C	T
1	rs187560850	22051582	T	C
1	rs563579189	22051682	C	G
1	rs568396688	22051712	T	C
1	rs4654981	22051873	G	A
1	rs12130039	22052070	C	A
1	rs140223469	22052076	G	C
1	rs551900406	22052098	G	T
1	rs12753125	22052112	A	G
1	rs539583125	22052203	C	A
1	rs499361	22052231	G	A
1	rs181941299	22052296	A	C
1	rs7554400	22052387	T	C
1	rs557171600	22052412	C	T
1	rs146808481	22052453	G	C
1	rs559352556	22052547	C	T
1	rs551479696	22052618	T	C
1	rs6702312	22052814	G	A
1	rs538649215	22054018	T	C
1	rs16825895	22054262	C	T
1	rs16825896	22054427	C	A
1	rs558437569	22054435	C	T
1	rs572634422	22054483	C	T
1	rs186730133	22054599	C	A
1	rs191122754	22054608	G	A
1	rs114758977	22054825	T	C
1	rs548280330	22054894	T	C
1	rs141036007	22055176	C	T
1	rs147152627	22055480	C	T
1	rs12731507	22055504	A	G
1	rs562198961	22055684	G	A
1	rs487529	22055855	C	T
1	rs76956345	22055865	G	A
1	rs6664218	22055917	A	G
1	rs569118084	22055929	T	C
1	rs573367893	22056104	G	A
1	rs544535550	22056418	A	C
1	rs187695775	22056461	C	T
1	rs547707951	22056558	G	T
1	rs531543788	22056591	C	A
1	rs188390426	22056874	A	G
1	rs577318831	22056892	G	A
1	rs77165921	22056982	T	C
1	rs545452721	22057267	G	T
1	rs561770839	22057498	T	C
1	rs184877006	22057907	C	T
1	rs58130326	22057959	C	G
1	rs554053491	22057990	T	C
1	rs545393409	22058140	A	G
1	rs576074364	22058206	C	T
1	rs190353146	22058224	G	A
1	rs4654768	22058235	G	A
1	rs146841642	22058425	T	C
1	rs190132227	22058540	G	A
1	rs539780767	22058632	A	C
1	rs145602579	22058743	C	G
1	rs541216813	22058756	G	A
1	rs533241366	22058795	A	G
1	rs540100879	22059440	A	G
1	rs558391002	22059549	A	G
1	rs577920584	22059566	C	T
1	rs548249101	22059675	A	G
1	rs333182	22059731	G	A
1	rs145828251	22059765	C	T
1	rs541939405	22059807	A	G
1	rs551993931	22059825	A	G
1	rs577725848	22060220	T	A
1	rs12027428	22060267	T	C
1	rs16825900	22060573	G	C
1	rs150697385	22060595	C	T
1	rs550181639	22060897	T	A
1	rs77190148	22061269	C	T
1	rs182545950	22061329	T	C
1	rs12760820	22061702	A	T
1	rs74465119	22061836	A	G
1	rs11807258	22061921	T	C
1	rs558817998	22062141	A	G
1	rs564306786	22062268	A	C
1	rs11807309	22062280	A	C
1	rs183579571	22062337	T	C
1	rs151242740	22062583	C	G
1	rs189174418	22062638	C	T
1	rs377358076	22063093	A	G
1	rs10753517	22063149	G	A
1	rs541484395	22063354	T	C
1	rs534824925	22063581	T	C
1	rs551545867	22063666	T	C
1	rs538486024	22063668	T	C
1	rs147980102	22063823	C	T
1	rs77803961	22063877	C	T
1	rs12404502	22064061	T	A
1	rs75115475	22064064	T	C
1	rs75131179	22064068	T	A
1	rs570985310	22064217	A	T
1	rs547709	22064227	C	T
1	rs138415400	22064498	T	C
1	rs71636986	22064713	A	G
1	rs541360986	22064781	A	C
1	rs527695867	22064803	C	G
1	rs187210541	22064886	A	T
1	rs191780126	22064912	A	G
1	rs12742945	22064950	C	T
1	rs150644878	22065062	C	G
1	rs518481	22065095	T	C
1	rs7541528	22065128	G	C
1	rs573886524	22065146	T	C
1	rs16825914	22065218	G	A
1	rs3215	22065325	A	G
1	rs551508657	22065556	T	C
1	rs147634748	22065592	C	T
1	rs140525509	22065961	A	G
1	rs78811508	22066093	T	C
1	rs543470815	22066317	T	C
1	rs71513001	22066435	G	T
1	rs56245815	22066436	G	C
1	rs569632598	22066457	T	C
1	rs577789504	22066638	A	G
1	rs111274962	22066695	T	C
1	rs144896590	22066726	A	G
1	rs545319900	22066934	C	T
1	rs333174	22067338	G	A
1	rs114054970	22067361	A	G
1	rs138458323	22067490	A	T
1	rs192313158	22067593	A	T
1	rs7526162	22067908	A	T
1	rs568725133	22067967	T	C
1	rs1384674	22068202	A	G
1	rs550744980	22068232	A	G
1	rs1384673	22068259	A	G
1	rs561616979	22068312	T	A
1	rs1825307	22068326	A	G
1	rs150838806	22068823	A	G
1	rs333175	22068992	A	G
1	rs71636987	22068994	A	G
1	rs575848165	22069076	A	G
1	rs184731888	22069153	C	A
1	rs140640310	22069394	G	A
1	rs333176	22069489	T	C
1	rs187389148	22069690	A	G
1	rs333177	22069792	G	C
1	rs333178	22069946	T	C
1	rs190839766	22070015	T	C
1	rs114691979	22070445	C	G
1	rs140816439	22070679	A	G
1	rs190366383	22070759	T	C
1	rs555713263	22070894	C	T
1	rs376614708	22070919	A	G
1	rs182562148	22071003	C	T
1	rs545657468	22071012	C	T
1	rs9287039	22071040	A	G
1	rs543758689	22071086	G	C
1	rs566833101	22071268	C	T
1	rs333179	22071460	A	G
1	rs333180	22071565	C	T
1	rs58820853	22071623	C	T
1	rs200547227	22071649	A	G
1	rs561952345	22071741	T	C
1	rs558523599	22071742	G	C
1	rs541844548	22071776	C	T
1	rs7546755	22071986	C	G
1	rs12132216	22071992	C	G
1	rs550006706	22072043	C	A
1	rs116841662	22072255	C	T
1	rs1632697	22072324	C	T
1	rs573821834	22072618	T	C
1	rs565029	22072659	C	T
1	rs114114097	22072751	C	G
1	rs545834412	22072822	G	A
1	rs191977798	22072938	A	G
1	rs2930012	22073112	A	G
1	rs77865490	22073287	C	T
1	rs192464927	22073487	G	A
1	rs559991024	22073985	C	T
1	rs569690995	22074041	C	G
1	rs115953521	22074051	C	T
1	rs60326291	22074151	T	C
1	rs571190287	22074161	A	G
1	rs333189	22074223	A	G
1	rs555467905	22074275	T	C
1	rs150784973	22074348	A	G
1	rs563234039	22074567	G	A
1	rs191358879	22074584	C	T
1	rs568852336	22074964	C	T
1	rs574046189	22075077	C	T
1	rs333190	22075825	C	G
1	rs568788510	22075877	C	T
1	rs536186638	22075904	C	T
1	rs189705516	22075968	T	G
1	rs562365666	22076403	A	G
1	rs333192	22076538	C	T
1	rs74466292	22076603	T	C
1	rs7538354	22076638	C	T
1	rs2315931	22076705	G	A
1	rs146668618	22076795	C	T
1	rs113269887	22076946	A	G
1	rs192956938	22076964	T	C
1	rs542055730	22077134	C	G
1	rs140209003	22077178	T	C
1	rs532602752	22077213	A	C
1	rs551101278	22077215	A	C
1	rs569371645	22077217	A	C
1	rs189287253	22077240	C	T
1	rs140597472	22077503	T	C
1	rs333193	22077515	G	A
1	rs333194	22077656	G	A
1	rs333195	22077672	C	A
1	rs333196	22077697	T	A
1	rs537426569	22078078	G	A
1	rs202023469	22078081	T	C
1	rs200744163	22078092	G	T
1	rs189867202	22078385	T	C
1	rs333197	22078403	T	C
1	rs181426770	22078404	A	G
1	rs333198	22078410	G	C
1	rs549485766	22078639	A	G
1	rs333199	22078667	G	A
1	rs182271048	22079037	C	T
1	rs192209015	22079184	T	C
1	rs200293887	22079653	T	C
1	rs191423844	22079864	C	G
1	rs333200	22079923	A	G
1	rs183290261	22079924	C	T
1	rs534140131	22079971	A	G
1	rs61777160	22080077	G	T
1	rs333201	22080212	A	T
1	rs567518174	22080233	C	T
1	rs553706021	22080329	C	A
1	rs572120157	22080379	A	G
1	rs543977992	22080506	G	T
1	rs333202	22080509	C	T
1	rs333203	22080594	C	T
1	rs187863805	22080626	T	C
1	rs72660393	22080687	G	C
1	rs539423743	22080694	C	T
1	rs333204	22080775	G	A
1	rs539814612	22080821	C	T
1	rs333205	22080877	G	C
1	rs149019624	22080960	A	G
1	rs541552	22081011	C	T
1	rs167988	22081233	A	G
1	rs555570218	22081321	A	G
1	rs116165545	22081356	A	G
1	rs12079875	22081401	G	A
1	rs145653238	22081410	A	G
1	rs56357303	22081471	A	G
1	rs147721483	22081488	A	G
1	rs146591584	22081683	C	T
1	rs115398516	22081723	G	A
1	rs12137072	22081980	A	G
1	rs138144585	22081998	C	T
1	rs539262573	22082063	T	A
1	rs333206	22082350	C	A
1	rs185408644	22082523	G	T
1	rs562625746	22082547	T	A
1	rs549081551	22082551	A	G
1	rs567667892	22082552	A	G
1	rs146016524	22082566	C	G
1	rs10917040	22082664	T	A
1	rs141709487	22082667	A	T
1	rs333207	22082740	A	G
1	rs10458383	22082794	T	C
1	rs190647694	22082829	T	C
1	rs565221369	22082910	A	G
1	rs10458384	22082923	G	A
1	rs536503308	22082953	T	A
1	rs76220173	22083512	A	G
1	rs527826030	22083574	A	G
1	rs148437333	22083932	T	A
1	rs78187197	22083947	T	C
1	rs17458515	22084145	C	T
1	rs150521027	22084201	G	A
1	rs75333279	22084428	C	A
1	rs560317970	22084555	G	A
1	rs187916793	22085014	C	T
1	rs12730503	22085032	A	G
1	rs145801878	22085052	T	C
1	rs113134752	22085099	T	C
1	rs192164819	22085114	A	G
1	rs551320807	22085175	A	G
1	rs188746986	22085434	T	G
1	rs143703768	22085604	A	G
1	rs13376157	22085630	C	G
1	rs4654982	22085661	A	C
1	rs144899382	22085954	T	A
1	rs532902292	22085987	C	T
1	rs551525831	22085990	T	C
1	rs116018959	22086133	A	G
1	rs7521867	22086167	T	C
1	rs74413987	22086279	A	T
1	rs562348016	22086653	C	T
1	rs184006593	22086737	G	T
1	rs187640651	22087012	C	G
1	rs7539171	22087052	A	C
1	rs556012614	22087384	T	C
1	rs59368602	22087413	T	C
1	rs191909159	22087622	G	A
1	rs7539759	22087678	C	T
1	rs185948980	22087726	A	G
1	rs76539789	22087924	T	A
1	rs551788981	22088212	C	A
1	rs74854858	22088340	T	G
1	rs182547479	22088352	A	G
1	rs16825927	22088379	G	A
1	rs114017156	22088388	A	G
1	rs77192486	22088794	C	G
1	rs6667223	22088841	G	A
1	rs17424740	22088882	A	T
1	rs574882372	22089003	C	T
1	rs142677474	22089125	T	C
1	rs111445505	22089128	G	A
1	rs11799503	22089161	T	C
1	rs112967835	22089220	A	G
1	rs151310481	22089307	T	C
1	rs375702899	22089311	T	A
1	rs191968479	22089337	A	C
1	rs150015731	22089937	C	T
1	rs113484443	22090028	C	T
1	rs192782430	22090109	A	C
1	rs113313516	22090125	G	A
1	rs561267257	22090222	G	C
1	rs112911943	22090243	T	G
1	rs112324305	22090249	A	G
1	rs7548795	22090256	C	T
1	rs181910666	22090312	G	A
1	rs17424747	22090443	C	G
1	rs74582510	22090675	G	A
1	rs113874021	22090809	G	A
1	rs148034450	22090856	T	C
1	rs573829974	22090955	A	G
1	rs112401853	22090958	A	G
1	rs12409526	22090975	A	G
1	rs111913694	22091032	C	T
1	rs181542195	22091715	T	C
1	rs558704841	22091891	C	T
1	rs544309711	22091930	A	G
1	rs191099594	22091969	C	G
1	rs542047273	22091975	C	T
1	rs10799711	22092021	G	A
1	rs183170205	22092133	A	G
1	rs143325147	22092202	C	T
1	rs144825141	22092236	A	G
1	rs76948744	22092278	G	C
1	rs574607346	22092299	C	A
1	rs186027462	22092323	T	C
1	rs78666741	22092330	A	G
1	rs112888844	22092514	G	A
1	rs142942043	22092566	G	A
1	rs150661666	22092686	T	C
1	rs12240098	22092735	A	G
1	rs76422825	22092849	A	G
1	rs75189931	22093169	C	T
1	rs544732237	22093488	T	C
1	rs143687212	22093532	A	G
1	rs6681787	22093574	G	C
1	rs76411938	22093637	A	G
1	rs560731621	22093669	G	A
1	rs192747403	22093777	A	G
1	rs184744991	22093876	C	G
1	rs188181143	22093915	A	T
1	rs563150211	22094000	C	T
1	rs191088581	22094012	C	T
1	rs74690785	22094034	C	T
1	rs12122128	22094167	C	T
1	rs111496248	22094395	G	A
1	rs111410828	22094439	A	G
1	rs189280947	22094474	A	G
1	rs34765147	22094501	T	C
1	rs190115318	22094847	C	T
1	rs181321931	22095247	T	C
1	rs531050370	22095346	A	G
1	rs10799712	22095839	C	T
1	rs76880183	22096086	G	A
1	rs540800110	22096199	A	G
1	rs577595455	22096268	C	G
1	rs190943738	22096288	G	T
1	rs115198519	22096375	C	A
1	rs540771969	22096535	A	G
1	rs550861506	22096601	G	A
1	rs188434086	22096789	C	T
1	rs530348691	22097305	C	T
1	rs183564003	22097358	A	G
1	rs559903341	22097366	G	A
1	rs79869384	22097382	A	G
1	rs111837444	22097407	A	G
1	rs111337019	22097412	C	T
1	rs568312528	22097459	C	A
1	rs535392515	22097488	A	G
1	rs573153537	22097626	T	C
1	rs112891835	22097683	A	G
1	rs149640197	22097696	A	G
1	rs144360144	22097846	A	G
1	rs185537577	22097876	A	T
1	rs190001100	22097877	G	A
1	rs140109946	22098095	T	C
1	rs570565587	22098286	G	C
1	rs58394478	22098301	G	C
1	rs149235006	22098399	A	G
1	rs116020323	22098539	C	G
1	rs35994880	22098613	G	A
1	rs77063031	22098777	G	A
1	rs566243693	22098831	C	G
1	rs10917041	22098940	T	C
1	rs560587210	22098980	C	G
1	rs61777166	22099004	C	T
1	rs559512070	22099047	T	C
1	rs114781577	22099340	A	G
1	rs547614854	22099447	G	A
1	rs146961552	22099471	A	G
1	rs113704918	22099511	G	A
1	rs6694903	22099936	C	G
1	rs149053787	22100067	A	T
1	rs187141720	22100193	T	C
1	rs540005881	22100314	C	A
1	rs143052180	22100340	C	T
1	rs570316860	22100356	A	C
1	rs77598547	22100580	A	G
1	rs138975641	22100762	A	C
1	rs74577614	22100826	G	C
1	rs111423683	22100907	T	C
1	rs10753519	22100963	C	T
1	rs182419201	22100966	T	G
1	rs139638930	22101037	A	G
1	rs149587562	22101756	C	G
1	rs6701829	22102020	C	T
1	rs12738689	22102038	T	G
1	rs538275372	22102135	C	T
1	rs6668648	22102160	C	T
1	rs10799713	22102328	G	C
1	rs139751992	22102345	T	A
1	rs61685265	22102353	C	T
1	rs578057202	22102389	C	T
1	rs145260998	22102577	A	G
1	rs140799160	22102627	G	A
1	rs531945072	22102788	C	T
1	rs547835957	22102927	C	A
1	rs114156854	22102977	T	G
1	rs187376410	22103192	T	A
1	rs190565548	22103304	A	G
1	rs6672207	22103396	T	C
1	rs527450459	22103406	T	C
1	rs145169263	22103523	A	G
1	rs113690053	22103564	T	C
1	rs10799714	22103637	C	T
1	rs57848432	22104025	C	G
1	rs79188953	22104139	C	A
1	rs115833348	22104181	A	G
1	rs541415870	22104430	T	C
1	rs560179199	22104436	C	T
1	rs141896212	22104447	T	C
1	rs9970353	22104528	T	C
1	rs185459374	22104529	A	G
1	rs561786990	22104552	G	C
1	rs529196273	22104567	T	C
1	rs188892475	22104610	C	T
1	rs34646634	22104713	T	C
1	rs187540915	22104878	C	T
1	rs10733030	22104971	A	G
1	rs116725576	22105026	T	G
1	rs554469240	22105141	T	C
1	rs572797296	22105182	T	G
1	rs114284720	22105209	G	C
1	rs147618037	22105236	C	T
1	rs573624003	22105477	T	C
1	rs112567312	22105509	T	C
1	rs142127423	22105516	T	C
1	rs6664248	22105568	C	T
1	rs548012222	22105712	G	A
1	rs115415098	22105714	C	T
1	rs189042571	22105719	T	C
1	rs536683054	22105854	A	T
1	rs116539600	22105918	A	T
1	rs534406697	22106596	C	T
1	rs138273973	22106676	C	T
1	rs9970501	22106775	T	C
1	rs7519675	22106875	A	G
1	rs570758264	22107095	T	G
1	rs4654983	22107175	A	G
1	rs149183900	22107267	A	G
1	rs111927973	22107788	A	C
1	rs112774659	22107838	G	A
1	rs116815932	22107967	C	T
1	rs531185444	22107997	A	G
1	rs4654984	22108247	G	A
1	rs79472736	22108543	A	G
1	rs78286556	22108737	A	G
1	rs558941838	22109298	G	C
1	rs10917042	22109370	A	G
1	rs540503334	22109633	A	G
1	rs143733919	22109742	A	G
1	rs529825614	22109754	T	C
1	rs548348234	22109762	A	G
1	rs35745827	22109796	T	C
1	rs139579169	22109868	T	G
1	rs41265999	22109952	A	G
1	rs534139566	22109994	T	C
1	rs36003578	22110007	A	G
1	rs184593260	22110038	A	G
1	rs2315930	22110072	A	G
1	rs41266001	22110155	A	G
1	rs566646258	22110289	A	C
1	rs884726	22110418	T	C
1	rs541864520	22110547	C	T
1	rs187887230	22110657	C	G
1	rs148441046	22110675	A	G
1	rs538092592	22111388	T	G
1	rs370003678	22111854	G	A
1	rs7545848	22111884	G	A
1	rs11811261	22111978	C	T
1	rs113855594	22112067	T	C
1	rs11802899	22112174	C	A
1	rs540922156	22112421	C	G
1	rs141658419	22112632	A	G
1	rs186538807	22112860	G	A
1	rs548626324	22113547	T	A
1	rs148279492	22113600	T	C
1	rs576465909	22113732	T	C
1	rs541571783	22113757	A	G
1	rs559669172	22113759	T	C
1	rs139260796	22113900	A	G
1	rs61777169	22113905	T	C
1	rs183454456	22114221	A	G
1	rs139820723	22114241	G	A
1	rs187943762	22114249	T	C
1	rs12024158	22114472	A	G
1	rs535026548	22114784	A	G
1	rs553143952	22114794	C	T
1	rs113737793	22114902	A	G
1	rs12742048	22114970	G	A
1	rs561258116	22114998	T	C
1	rs34759301	22115291	G	A
1	rs544314959	22115792	T	G
1	rs181705355	22115856	C	A
1	rs61777171	22115986	A	G
1	rs147271585	22116065	T	C
1	rs569033383	22116130	A	G
1	rs536415400	22116161	T	C
1	rs150204699	22116321	T	C
1	rs527538280	22116624	G	A
1	rs532345522	22116769	T	C
1	rs10753520	22116812	G	A
1	rs189692336	22116895	T	A
1	rs61657501	22117072	T	G
1	rs545702603	22117182	C	G
1	rs72662408	22117213	T	C
1	rs531488012	22117231	A	T
1	rs112499270	22117262	T	C
1	rs142525143	22117289	A	G
1	rs535111290	22117567	G	A
1	rs373221521	22117584	A	G
1	rs190200264	22117670	T	C
1	rs11799527	22117684	A	G
1	rs114661372	22117934	T	C
1	rs74060169	22118084	A	C
1	rs191090700	22118119	A	G
1	rs575792724	22118175	G	C
1	rs4654985	22118218	C	T
1	rs541349871	22118404	C	G
1	rs116596491	22118417	A	G
1	rs545970166	22118431	A	G
1	rs529541965	22118639	C	T
1	rs12030290	22118671	T	C
1	rs193188764	22118799	G	A
1	rs6699124	22119316	A	G
1	rs112545409	22119331	A	G
1	rs140430716	22119360	C	T
1	rs569345473	22119574	C	T
1	rs80034022	22119932	A	G
1	rs138157740	22120102	G	T
1	rs183987690	22120103	G	T
1	rs142661561	22120115	T	C
1	rs575038612	22120162	A	G
1	rs548626266	22120174	A	G
1	rs180827510	22120338	T	C
1	rs116603659	22120496	T	G
1	rs574094931	22120530	C	A
1	rs12127735	22120540	C	T
1	rs138639602	22120573	A	G
1	rs149272514	22120601	G	A
1	rs556921066	22120734	T	C
1	rs115331692	22120799	C	A
1	rs141648989	22120982	T	C
1	rs114275705	22120986	T	C
1	rs10917043	22121367	C	A
1	rs6682787	22121533	T	C
1	rs145649370	22121670	A	G
1	rs77365840	22121828	T	G
1	rs569157347	22121873	T	G
1	rs12752649	22122056	A	C
1	rs529886756	22122220	T	G
1	rs150425993	22122700	A	G
1	rs536450659	22122712	T	C
1	rs12738958	22122767	A	G
1	rs534544726	22122856	T	C
1	rs556302333	22122885	A	G
1	rs182283380	22122985	A	C
1	rs185935866	22122986	A	G
1	rs145742668	22123066	T	C
1	rs66464403	22123262	A	G
1	rs10917046	22123310	C	T
1	rs34223522	22123383	A	G
1	rs76099229	22123490	T	C
1	rs549494024	22123842	A	G
1	rs11805905	22123949	T	C
1	rs146544300	22123978	C	T
1	rs557600031	22124055	A	G
1	rs10917047	22124166	C	T
1	rs141124937	22124384	T	C
1	rs144835153	22124421	T	G
1	rs564589162	22124580	T	G
1	rs539183885	22124601	A	G
1	rs574694036	22124805	T	C
1	rs6659601	22124820	A	G
1	rs193120655	22124847	T	G
1	rs183263799	22124872	A	C
1	rs137998684	22124937	G	T
1	rs528849546	22125004	T	C
1	rs192147628	22125363	T	G
1	rs554185315	22125544	G	A
1	rs147150135	22125643	T	C
1	rs551012843	22125698	G	A
1	rs78000379	22125958	C	T
1	rs189328663	22126052	G	A
1	rs10799716	22126072	G	A
1	rs537180460	22126164	T	G
1	rs147317953	22126261	T	C
1	rs12067467	22126329	G	T
1	rs562976271	22126394	G	A
1	rs116384408	22126399	T	C
1	rs548851272	22126412	T	C
1	rs35957065	22126546	T	C
1	rs66552825	22126581	C	T
1	rs35651193	22126683	C	T
1	rs185596533	22126704	A	G
1	rs534907989	22126713	A	C
1	rs60721690	22127004	A	G
1	rs11582775	22127062	C	T
1	rs139328136	22127481	A	G
1	rs557378664	22127629	T	C
1	rs7518006	22127992	G	A
1	rs530899577	22128145	T	C
1	rs143501397	22128243	T	C
1	rs551223224	22128248	A	G
1	rs536980840	22128264	T	G
1	rs190774899	22128328	A	G
1	rs550347462	22128658	A	G
1	rs532674245	22128834	A	G
1	rs115162500	22128858	A	G
1	rs184727336	22128889	C	T
1	rs148897849	22129023	T	C
1	rs537970600	22129194	A	G
1	rs547394131	22129231	T	C
1	rs541717752	22129293	T	C
1	rs55899405	22129361	G	A
1	rs79177293	22129416	T	C
1	rs4576639	22129557	T	C
1	rs184839463	22129565	A	G
1	rs535663880	22129572	C	A
1	rs114054514	22129592	C	T
1	rs142679588	22129610	G	A
1	rs149430147	22129868	A	G
1	rs28719178	22130013	T	G
1	rs577178557	22130036	T	G
1	rs544335240	22130039	A	G
1	rs12029547	22130063	G	A
1	rs111614975	22130237	A	G
1	rs549859698	22130384	A	G
1	rs146080824	22130423	T	C
1	rs140067851	22130664	T	A
1	rs557635083	22130677	C	T
1	rs544613358	22130797	T	C
1	rs556319616	22130819	T	G
1	rs80283869	22130952	A	T
1	rs547100253	22131103	G	A
1	rs79854699	22131105	G	C
1	rs139220421	22131157	C	T
1	rs111686156	22131278	G	A
1	rs149947535	22131309	G	A
1	rs145003606	22131364	A	G
1	rs11581077	22131536	G	T
1	rs528862445	22131667	A	G
1	rs559040038	22131729	A	G
1	rs61777185	22132214	G	A
1	rs145890493	22132434	A	T
1	rs183544509	22132445	C	T
1	rs186560499	22132461	A	G
1	rs35465346	22132518	A	G
1	rs147807277	22132555	C	T
1	rs78466989	22132778	A	T
1	rs141207877	22132796	G	C
1	rs552539005	22133190	A	G
1	rs545040166	22133212	A	C
1	rs141577589	22133430	G	C
1	rs184919562	22133514	C	G
1	rs551819504	22133525	T	C
1	rs565823294	22133575	T	C
1	rs75073154	22133679	C	T
1	rs6426725	22133698	T	G
1	rs181164080	22133711	C	T
1	rs567471569	22133874	T	C
1	rs571830594	22133932	T	C
1	rs140100650	22134468	T	A
1	rs61777187	22134820	A	G
1	rs148496522	22135169	T	C
1	rs74597053	22135244	T	C
1	rs55657703	22135468	T	C
1	rs12742372	22135590	A	T
1	rs532764312	22135594	T	C
1	rs10917049	22135952	T	C
1	rs111228364	22136163	T	C
1	rs55856117	22136168	T	C
1	rs144886345	22136245	A	G
1	rs570509522	22136299	C	T
1	rs528168072	22136311	A	G
1	rs61777188	22136340	A	G
1	rs7414984	22136402	A	G
1	rs61777189	22136427	A	G
1	rs78004644	22136519	A	G
1	rs78215810	22136613	A	G
1	rs185374120	22136753	A	G
1	rs188476436	22136849	A	C
1	rs149571987	22137168	T	C
1	rs551388131	22137273	G	C
1	rs34395504	22137328	G	C
1	rs190536362	22137446	G	A
1	rs140660347	22137590	G	T
1	rs10737461	22137861	C	T
1	rs36008135	22137881	G	A
1	rs79499685	22138005	C	T
1	rs4654986	22138198	A	G
1	rs376359473	22138457	T	G
1	rs6656070	22138467	C	G
1	rs573303250	22138578	A	G
1	rs34297508	22139141	T	C
1	rs185455342	22139293	G	A
1	rs71636988	22139300	A	G
1	rs10917050	22139796	T	A
1	rs187509586	22139797	T	A
1	rs193269716	22139798	T	A
1	rs35861692	22139854	T	C
1	rs552688142	22139860	C	G
1	rs35457662	22139894	C	T
1	rs187534441	22140241	A	T
1	rs549165082	22140304	T	C
1	rs13374837	22140348	C	T
1	rs61777190	22140370	C	T
1	rs61777191	22140466	A	G
1	rs71636989	22140696	C	A
1	rs184549373	22140711	C	A
1	rs116661462	22140728	T	C
1	rs75506362	22141030	T	C
1	rs199781170	22141165	C	G
1	rs201719027	22141179	A	C
1	rs10917051	22141206	A	C
1	rs115649468	22141274	A	C
1	rs561450794	22141423	A	G
1	rs565386199	22141523	G	A
1	rs547908717	22141870	A	G
1	rs182427071	22141923	G	A
1	rs2010397	22141983	C	T
1	rs141433444	22141984	T	C
1	rs540412775	22142171	T	G
1	rs200011933	22142451	G	A
1	rs41311991	22142650	T	C
1	rs143756480	22143022	A	G
1	rs35198742	22143196	C	A
1	rs34221978	22143382	A	G
1	rs182950229	22143419	G	A
1	rs148121416	22143423	T	C
1	rs72662412	22143437	C	A
1	rs141891422	22143544	A	G
1	rs12184330	22143665	T	C
1	rs147256437	22143690	G	C
1	rs554134525	22143714	T	C
1	rs533302516	22143732	G	A
1	rs142915200	22143819	G	C
1	rs538224666	22143928	A	T
1	rs566674519	22144260	C	T
1	rs187409130	22144430	T	C
1	rs142091798	22144499	G	A
1	rs536628057	22144748	G	A
1	rs7547375	22144756	T	C
1	rs192297793	22144785	A	G
1	rs61050331	22144789	A	G
1	rs143918951	22144795	A	G
1	rs548350874	22144796	T	C
1	rs7545004	22144797	A	G
1	rs114623348	22144799	T	C
1	rs7555231	22144801	A	G
1	rs76898235	22145009	C	T
1	rs67141521	22145180	G	T
1	rs114215930	22145188	A	G
1	rs67187520	22145213	A	C
1	rs138267375	22145461	T	C
1	rs149167556	22145799	A	T
1	rs181391538	22145898	C	T
1	rs113947818	22146178	T	G
1	rs61777192	22146279	G	C
1	rs186346748	22146451	A	G
1	rs61777193	22146509	C	T
1	rs111656904	22146683	C	T
1	rs191195895	22146755	A	G
1	rs180819089	22146842	T	C
1	rs527819126	22146843	T	C
1	rs186519446	22146872	C	T
1	rs191114444	22146941	A	G
1	rs113786554	22147000	G	A
1	rs547321171	22147030	G	A
1	rs4654770	22147077	A	G
1	rs550631975	22147135	C	T
1	rs139543277	22147359	C	G
1	rs141663854	22147412	T	C
1	rs555539279	22147436	G	A
1	rs538627739	22147453	A	G
1	rs146203168	22147475	A	G
1	rs575686830	22147496	T	C
1	rs573379750	22147576	C	G
1	rs565564375	22147710	A	C
1	rs72662414	22147739	C	A
1	rs544216479	22147763	A	C
1	rs6684152	22147764	G	A
1	rs191391732	22147873	C	T
1	rs6695528	22148164	A	G
1	rs59002896	22148251	A	G
1	rs559233499	22148275	G	C
1	rs577571608	22148290	T	C
1	rs6687466	22148474	C	T
1	rs148596638	22148496	A	G
1	rs529474269	22148791	G	T
1	rs1049675	22148817	A	G
1	rs1049644	22149183	C	G
1	rs571731203	22149315	A	G
1	rs146732517	22149418	T	C
1	rs543251538	22149516	C	G
1	rs552631601	22149731	A	T
1	rs550067178	22149768	T	C
1	rs568643216	22149789	T	C
1	rs62642502	22149897	A	G
1	rs897467	22149935	T	C
1	rs145687082	22149967	T	C
1	rs1138469	22150118	T	C
1	rs3736360	22150120	T	C
1	rs114015043	22150130	T	C
1	rs3736357	22150257	T	C
1	rs373736996	22150264	A	G
1	rs190429437	22150379	T	C
1	rs570286988	22150492	T	C
1	rs370529233	22150575	T	C
1	rs144217842	22150627	G	C
1	rs141280063	22150639	T	C
1	rs78845480	22150778	C	G
1	rs117182812	22150795	T	C
1	rs141936971	22150828	A	G
1	rs546733908	22150913	C	G
1	rs55656321	22151310	G	T
1	rs528078597	22151673	A	T
1	rs61777194	22151807	C	G
1	rs61777195	22151809	T	G
1	rs112345326	22151854	A	G
1	rs143169115	22151892	A	G
1	rs547443315	22152186	T	C
1	rs12040859	22152194	A	G
1	rs543241973	22152314	T	C
1	rs528842826	22152319	T	C
1	rs375751100	22152403	G	C
1	rs181929154	22152608	C	T
1	rs141785896	22152645	A	G
1	rs552902471	22152671	T	C
1	rs571327295	22152720	G	A
1	rs557159846	22152805	T	C
1	rs192048014	22152976	A	C
1	rs139250923	22153207	C	G
1	rs543462569	22153282	A	G
1	rs543851646	22153475	T	C
1	rs574402705	22153504	G	A
1	rs559880142	22153537	T	C
1	rs551982250	22153669	A	C
1	rs11586269	22153822	C	T
1	rs191279143	22153832	A	G
1	rs183430848	22153909	A	G
1	rs140999091	22154077	G	C
1	rs11552570	22154387	A	G
1	rs191807581	22154697	T	C
1	rs2228347	22154845	G	A
1	rs146179360	22154901	A	G
1	rs10917052	22154987	A	G
1	rs147049331	22155091	A	G
1	rs565360390	22155308	T	C
1	rs140139732	22155345	A	G
1	rs74859884	22155353	A	G
1	rs140918960	22155378	A	G
1	rs7518070	22155723	T	C
1	rs145498753	22155760	A	G
1	rs534847706	22155824	C	G
1	rs12042189	22155841	C	T
1	rs12023794	22155853	T	C
1	rs143431746	22155931	A	G
1	rs370471445	22155948	T	C
1	rs116630187	22156041	T	C
1	rs551307193	22156126	C	G
1	rs75322592	22156207	A	G
1	rs534808442	22156246	C	G
1	rs543080023	22156393	A	C
1	rs373385666	22156474	T	G
1	rs145093233	22156544	A	G
1	rs538892470	22156722	A	G
1	rs552779460	22156778	A	G
1	rs187612881	22156905	T	C
1	rs182255793	22157039	G	C
1	rs2004150	22157137	T	C
1	rs550800720	22157239	A	G
1	rs534729757	22157309	A	G
1	rs560834288	22157462	G	T
1	rs368204073	22157464	A	G
1	rs112494360	22157545	A	G
1	rs144882139	22157639	T	C
1	rs3736355	22157689	G	A
1	rs111866498	22157795	A	G
1	rs560004423	22158103	G	C
1	rs2270701	22158120	T	G
1	rs2229488	22158157	G	A
1	rs4654771	22158363	A	G
1	rs189861206	22158425	T	C
1	rs541582471	22158540	A	G
1	rs2229487	22159008	A	C
1	rs534160301	22159016	T	C
1	rs111818594	22159159	T	C
1	rs548683066	22159506	A	T
1	rs549332579	22159607	G	T
1	rs60718319	22159709	A	G
1	rs141904589	22159765	A	G
1	rs2229486	22159774	A	G
1	rs149159881	22159784	A	G
1	rs147707402	22159838	G	A
1	rs112062179	22160001	T	C
1	rs17459097	22160020	T	C
1	rs2229493	22160043	T	C
1	rs17459139	22160111	T	C
1	rs74060187	22160140	C	T
1	rs7547731	22160148	T	C
1	rs184313301	22160235	G	T
1	rs71636990	22160654	C	T
1	rs74060188	22160715	C	T
1	rs3767137	22160723	A	G
1	rs76382135	22160870	T	C
1	rs12044363	22160894	A	G
1	rs138049720	22161215	A	G
1	rs2229492	22161275	A	G
1	rs55875654	22161380	A	G
1	rs143543800	22161394	T	C
1	rs576085689	22161524	A	G
1	rs75549172	22161685	T	C
1	rs3738093	22162248	C	A
1	rs71636991	22162253	G	C
1	rs181491851	22162341	A	G
1	rs574126962	22162368	C	T
1	rs547051240	22162426	A	G
1	rs564000878	22162450	A	G
1	rs575297366	22162505	C	T
1	rs143335934	22162632	C	T
1	rs546436228	22162763	A	G
1	rs112783936	22163062	T	C
1	rs12567651	22163153	C	A
1	rs140175839	22163194	C	G
1	rs35423650	22163210	A	C
1	rs542598107	22163299	A	G
1	rs35444472	22163390	A	G
1	rs41310390	22163402	A	G
1	rs571690826	22163475	A	G
1	rs190842608	22163485	A	G
1	rs370957141	22163539	C	T
1	rs535857976	22163701	C	T
1	rs190768480	22163855	T	C
1	rs34602840	22163898	T	C
1	rs7515259	22163970	T	C
1	rs528478677	22163988	G	C
1	rs551160253	22164074	A	G
1	rs146525160	22164536	T	C
1	rs570095360	22164899	T	C
1	rs141963344	22165358	T	C
1	rs201898411	22165559	T	C
1	rs140197256	22165566	A	G
1	rs531894502	22165842	T	C
1	rs2291826	22165901	G	A
1	rs139500146	22165963	C	T
1	rs2291827	22165987	A	G
1	rs62642505	22166034	A	G
1	rs369434104	22166053	T	C
1	rs74060191	22166108	T	C
1	rs145747131	22166110	C	T
1	rs35570238	22166196	T	C
1	rs562438425	22166238	C	T
1	rs10917053	22166593	G	A
1	rs10917054	22166642	C	T
1	rs539567638	22166861	T	C
1	rs138598595	22167077	A	G
1	rs530724166	22167154	A	G
1	rs2228349	22167605	T	C
1	rs140573963	22167631	T	C
1	rs560125766	22167686	A	G
1	rs563329313	22167731	T	C
1	rs530638947	22167743	T	C
1	rs2270695	22167785	A	G
1	rs2270696	22167786	A	G
1	rs2270697	22167988	T	G
1	rs7556412	22168216	C	T
1	rs34470509	22168276	T	G
1	rs12043008	22168310	G	A
1	rs141481606	22168362	T	C
1	rs200763774	22168463	G	A
1	rs2229491	22168801	C	T
1	rs2229489	22168845	T	A
1	rs114851469	22168855	A	G
1	rs183180047	22168949	A	G
1	rs66533518	22168968	A	G
1	rs7528408	22168982	C	T
1	rs192439010	22169051	A	G
1	rs72662421	22169134	A	G
1	rs7536441	22169139	C	G
1	rs558256781	22169145	A	G
1	rs75779078	22169186	G	A
1	rs544051206	22169191	T	G
1	rs74060195	22169222	T	C
1	rs41266007	22169325	T	C
1	rs41266009	22169453	A	G
1	rs558228325	22169622	A	G
1	rs74060196	22169683	A	G
1	rs541737897	22169706	T	C
1	rs560432476	22169720	A	G
1	rs146544218	22169860	A	G
1	rs62642513	22169926	A	G
1	rs568148346	22170034	T	C
1	rs184516097	22170061	G	A
1	rs193086643	22170282	A	G
1	rs79883030	22170292	T	A
1	rs563033836	22170296	C	T
1	rs34884591	22170418	C	T
1	rs551727366	22170496	T	C
1	rs189754659	22170632	G	C
1	rs147114700	22170712	A	C
1	rs2270698	22170828	G	C
1	rs7520679	22170874	T	C
1	rs75613822	22170879	A	G
1	rs560336923	22170978	T	C
1	rs188101458	22171221	T	C
1	rs186413852	22171361	T	C
1	rs528997501	22171367	T	A
1	rs115963344	22171466	T	C
1	rs147596717	22171585	G	A
1	rs541881124	22171686	T	C
1	rs116384231	22171876	G	T
1	rs116238436	22172103	C	G
1	rs77776723	22172104	T	C
1	rs191492270	22172205	A	G
1	rs61519325	22172234	G	C
1	rs539605327	22172301	A	G
1	rs7355045	22172458	T	C
1	rs370652512	22172909	A	G
1	rs540985925	22172949	T	G
1	rs34792235	22173144	T	C
1	rs77375768	22173185	T	C
1	rs570096610	22173353	T	C
1	rs138901648	22173408	A	G
1	rs149413568	22173449	T	C
1	rs184158620	22173528	C	T
1	rs35286527	22173554	A	G
1	rs12757119	22173677	C	T
1	rs35921133	22173736	T	C
1	rs12023884	22173762	A	G
1	rs142458572	22173967	A	G
1	rs35917892	22173990	G	A
1	rs564790432	22174089	G	C
1	rs146363738	22174162	A	G
1	rs190732238	22174253	T	C
1	rs113578258	22174380	C	T
1	rs2290501	22174426	G	T
1	rs533698771	22174429	T	C
1	rs12737091	22174518	T	G
1	rs3767138	22174600	A	G
1	rs191382046	22174778	A	T
1	rs12741617	22174911	A	G
1	rs6426726	22175031	T	G
1	rs34726153	22175096	C	T
1	rs530341349	22175339	A	G
1	rs185424801	22175589	A	G
1	rs41266011	22175622	T	A
1	rs71636992	22175774	C	T
1	rs574719762	22175842	T	C
1	rs531459380	22176198	G	A
1	rs182122250	22176235	T	C
1	rs1962711	22176333	A	C
1	rs538315419	22176407	A	G
1	rs556273059	22176410	G	A
1	rs574689195	22176412	T	C
1	rs113035731	22176438	T	C
1	rs560375707	22176439	A	G
1	rs71636993	22176462	T	C
1	rs6658388	22176500	T	G
1	rs146950983	22176643	A	G
1	rs140711530	22176684	A	T
1	rs138374305	22176711	C	T
1	rs201651385	22176718	A	C
1	rs34719083	22176769	T	C
1	rs575983567	22176828	G	A
1	rs2290500	22176831	T	C
1	rs2290499	22176959	T	C
1	rs531691251	22176960	A	G
1	rs61777200	22177119	G	A
1	rs12724454	22177308	A	G
1	rs12725566	22177316	A	C
1	rs12749517	22177366	C	T
1	rs113969153	22177505	A	G
1	rs12749847	22177558	C	T
1	rs6426727	22177704	A	G
1	rs145276816	22177746	A	G
1	rs34019350	22177755	T	C
1	rs12750012	22177878	G	A
1	rs139001173	22178111	A	G
1	rs551877413	22178222	C	G
1	rs34346159	22178469	G	A
1	rs572814210	22178509	G	C
1	rs190391786	22178631	T	C
1	rs151177187	22178632	A	G
1	rs1563370	22178911	T	C
1	rs35337242	22178991	T	C
1	rs35999331	22179036	A	G
1	rs536003926	22179088	T	C
1	rs558851628	22179223	T	G
1	rs35669711	22179244	T	C
1	rs368431013	22179257	G	C
1	rs140173650	22179374	G	A
1	rs200233682	22179396	T	C
1	rs34443576	22179451	T	C
1	rs190188026	22179452	A	G
1	rs371867125	22179463	A	G
1	rs144871121	22179588	A	G
1	rs12049614	22179673	T	C
1	rs181072863	22179815	C	T
1	rs12032063	22179859	A	C
1	rs559078206	22179964	T	C
1	rs575708226	22180181	G	A
1	rs573299682	22180219	T	G
1	rs12022345	22180249	A	T
1	rs562892598	22180546	G	C
1	rs12117402	22180548	T	C
1	rs547792583	22180565	A	G
1	rs56123493	22180665	T	C
1	rs550051263	22180717	T	G
1	rs12742444	22180723	T	C
1	rs376079532	22180857	A	G
1	rs556400213	22180939	G	C
1	rs574808698	22180940	A	G
1	rs75819857	22180948	T	C
1	rs529178143	22181235	T	C
1	rs201057646	22181240	A	G
1	rs533985962	22181257	C	G
1	rs36080251	22181322	G	A
1	rs116788687	22181360	C	G
1	rs554214201	22181416	T	C
1	rs571959987	22181427	A	G
1	rs148336692	22181483	C	T
1	rs570584573	22181687	A	G
1	rs77060492	22181723	C	G
1	rs2229475	22181895	T	C
1	rs543536558	22181916	G	C
1	rs115553724	22181966	A	G
1	rs2229474	22182115	A	G
1	rs368203304	22182127	T	C
1	rs555463533	22182160	T	C
1	rs553885469	22182165	T	C
1	rs2290498	22182173	T	C
1	rs181788705	22182211	A	G
1	rs566129415	22182325	A	G
1	rs138251496	22182459	G	C
1	rs556802789	22182536	A	G
1	rs79050765	22182842	A	G
1	rs113029877	22182950	G	A
1	rs188778614	22183051	C	T
1	rs140594217	22183200	A	G
1	rs531169813	22183314	A	G
1	rs144546759	22183341	A	G
1	rs12024579	22183471	A	C
1	rs200354565	22183476	G	A
1	rs12757277	22183477	T	G
1	rs140134749	22183650	A	G
1	rs2305562	22183739	A	G
1	rs185977135	22183817	A	G
1	rs150937055	22183822	A	G
1	rs568624212	22183859	C	G
1	rs139794766	22183875	A	G
1	rs548387956	22183886	C	G
1	rs548612790	22183941	G	T
1	rs539043591	22184043	T	C
1	rs76494814	22184108	A	G
1	rs561515170	22184187	C	G
1	rs146643055	22184319	T	C
1	rs535869331	22184471	T	G
1	rs529788089	22184548	T	C
1	rs570775467	22184550	T	C
1	rs4654991	22184552	C	T
1	rs11805985	22184672	T	C
1	rs183420475	22184691	T	C
1	rs187909094	22184774	C	T
1	rs145793358	22185173	T	C
1	rs74574461	22185222	A	G
1	rs2124369	22185460	A	G
1	rs2124368	22185479	T	C
1	rs572023868	22185550	C	T
1	rs138311108	22185666	T	C
1	rs566888393	22185740	T	C
1	rs192532611	22185743	T	C
1	rs12754971	22185818	G	A
1	rs556776944	22185844	T	C
1	rs115902391	22185862	T	C
1	rs2229483	22186079	T	C
1	rs200506675	22186146	T	C
1	rs368671914	22186175	T	G
1	rs10917056	22186234	A	G
1	rs146327902	22186261	C	G
1	rs138980184	22186350	A	G
1	rs200045781	22186385	G	A
1	rs547730964	22186854	A	G
1	rs569004941	22187059	T	A
1	rs562218795	22187246	C	G
1	rs529429773	22187261	C	A
1	rs75200282	22187452	A	G
1	rs11578819	22187470	G	C
1	rs149487841	22187585	C	T
1	rs78938235	22187631	A	G
1	rs181155828	22187826	T	G
1	rs546335100	22187877	G	A
1	rs146662165	22187923	C	T
1	rs536181862	22187971	C	T
1	rs142433309	22188289	A	G
1	rs557515977	22188678	C	T
1	rs74229164	22188762	T	C
1	rs56383840	22188825	T	C
1	rs186850968	22188842	T	C
1	rs575752805	22189147	A	T
1	rs542867466	22189334	G	A
1	rs2315928	22189447	A	G
1	rs538028855	22189601	T	C
1	rs554848087	22189695	T	C
1	rs13375327	22189852	T	C
1	rs543880819	22190348	T	A
1	rs77619492	22190441	T	C
1	rs112109955	22190442	A	G
1	rs141748265	22190541	G	C
1	rs370407461	22190579	T	C
1	rs148362276	22190686	T	C
1	rs371145826	22190694	T	C
1	rs574417422	22190845	C	T
1	rs12404444	22190933	A	G
1	rs897472	22191031	C	A
1	rs188431237	22191114	A	G
1	rs556864845	22191269	A	G
1	rs553872815	22191370	T	C
1	rs897471	22191454	G	A
1	rs138460117	22191473	T	A
1	rs372318754	22191474	T	C
1	rs41310382	22191553	T	C
1	rs182257711	22191879	C	T
1	rs565720205	22191947	T	C
1	rs540961117	22192249	C	T
1	rs144858747	22192915	G	T
1	rs562262650	22193099	A	T
1	rs12125410	22193100	G	T
1	rs148580398	22193160	C	T
1	rs12407706	22193202	A	C
1	rs1076028	22193238	C	T
1	rs537141967	22193346	C	T
1	rs147717441	22193355	A	C
1	rs539813393	22193359	T	C
1	rs6672220	22193692	C	T
1	rs182270176	22194102	G	A
1	rs71636994	22194107	A	G
1	rs567039021	22194144	G	C
1	rs376427347	22194383	T	C
1	rs530493593	22194613	T	C
1	rs113891542	22194720	A	C
1	rs2085272	22194796	A	G
1	rs139432157	22194893	T	C
1	rs531347839	22195189	T	C
1	rs532304311	22195560	T	G
1	rs575839396	22195971	G	T
1	rs56013780	22196236	T	C
1	rs36086776	22196254	T	C
1	rs187092384	22196342	A	G
1	rs75793979	22196574	C	G
1	rs145776052	22196681	T	C
1	rs148953490	22196768	T	C
1	rs535218117	22196830	A	C
1	rs578128902	22197028	G	A
1	rs144855520	22197277	T	G
1	rs3767139	22197336	T	C
1	rs3820280	22197648	G	C
1	rs527855152	22197823	A	G
1	rs7528670	22197940	G	A
1	rs11586789	22198190	T	C
1	rs541844777	22198282	T	C
1	rs181462844	22198436	T	C
1	rs111668808	22198518	A	G
1	rs56270915	22198618	A	C
1	rs375198977	22198803	T	C
1	rs2290497	22198955	A	G
1	rs115458021	22199016	C	G
1	rs2229482	22199245	C	T
1	rs185753240	22199352	T	C
1	rs16826011	22199414	A	G
1	rs60060959	22199662	A	T
1	rs117573465	22199666	T	C
1	rs571427685	22199716	T	C
1	rs57169149	22199749	G	T
1	rs572017794	22199769	T	C
1	rs57424770	22199770	A	G
1	rs2454290	22199821	G	A
1	rs534928993	22199823	T	G
1	rs34855688	22199982	A	G
1	rs41307814	22200052	A	G
1	rs548872177	22200053	A	G
1	rs2247741	22200067	A	G
1	rs546460760	22200069	T	A
1	rs11587853	22200080	T	C
1	rs150874862	22200116	A	G
1	rs11584053	22200300	A	G
1	rs113652076	22200454	T	G
1	rs28546127	22200473	T	C
1	rs183118794	22200532	C	G
1	rs368666120	22200847	T	C
1	rs536587125	22200848	A	G
1	rs373230550	22200854	A	T
1	rs371519713	22200904	A	G
1	rs2229481	22200998	T	C
1	rs367892673	22201088	T	C
1	rs2290494	22201331	T	C
1	rs140007811	22201387	A	G
1	rs367965024	22201393	T	C
1	rs41307806	22201438	T	C
1	rs376517027	22201516	A	C
1	rs562735404	22201676	T	C
1	rs183986454	22201725	T	C
1	rs7355175	22201796	C	G
1	rs553703662	22201888	A	G
1	rs12409663	22201896	A	C
1	rs2445134	22201903	A	G
1	rs2501264	22202132	T	C
1	rs200196481	22202144	T	C
1	rs78889849	22202155	T	C
1	rs41306589	22202296	T	C
1	rs187774222	22202333	T	C
1	rs141501390	22202390	T	C
1	rs62642528	22202483	A	G
1	rs541960917	22202510	T	C
1	rs536860109	22202615	C	T
1	rs527919510	22202616	A	G
1	rs375106938	22202682	C	G
1	rs373895855	22202738	T	C
1	rs557553229	22202835	A	T
1	rs554007137	22202961	C	G
1	rs137904249	22203106	T	C
1	rs2454295	22203259	A	G
1	rs557688816	22203268	A	G
1	rs558382606	22203422	T	C
1	rs2077271	22203529	G	A
1	rs532841897	22203530	T	C
1	rs563131836	22203596	C	T
1	rs71636995	22204013	T	C
1	rs181769482	22204154	T	C
1	rs546916190	22204308	T	C
1	rs77666184	22204318	G	C
1	rs747546	22204506	T	C
1	rs567895628	22204529	A	G
1	rs7513608	22204630	A	G
1	rs189296705	22204673	A	G
1	rs560919408	22204700	A	G
1	rs551761206	22204802	A	G
1	rs180817691	22204830	G	A
1	rs376582019	22204903	A	G
1	rs62642529	22204947	T	C
1	rs544565016	22205108	A	G
1	rs144786571	22205191	A	G
1	rs572855572	22205460	A	C
1	rs150650673	22205523	T	C
1	rs143736974	22205601	C	T
1	rs532597903	22205672	T	C
1	rs55728940	22205755	A	C
1	rs34212628	22206076	T	C
1	rs188202101	22206263	T	A
1	rs532488233	22206366	G	A
1	rs149094407	22206608	A	G
1	rs568207595	22206664	A	G
1	rs143669458	22206977	T	C
1	rs77828146	22207065	A	G
1	rs574897385	22207327	G	A
1	rs141879728	22207381	T	C
1	rs150474156	22207573	A	G
1	rs76061126	22207618	T	G
1	rs62642536	22207874	A	G
1	rs921847	22208030	C	T
1	rs559107583	22208488	C	T
1	rs12740543	22208689	T	G
1	rs114546866	22208834	A	G
1	rs2445138	22208864	C	T
1	rs142623805	22208910	G	A
1	rs138905770	22209080	A	C
1	rs555061843	22209117	G	A
1	rs71636996	22209192	T	C
1	rs532881275	22209241	A	G
1	rs182083862	22209551	A	G
1	rs35799434	22209827	C	T
1	rs2501263	22210044	C	A
1	rs571837825	23310537	T	C
1	rs181983281	23310594	A	G
1	rs144267535	23310619	A	G
1	rs573078019	23310955	G	T
1	rs651448	23310961	G	A
1	rs148725732	23310994	A	G
1	rs113645818	23311061	T	C
1	rs139761988	23311062	A	G
1	rs182808600	23311574	T	C
1	rs137969831	23311697	T	C
1	rs665259	23311802	A	G
1	rs4655140	23311816	C	T
1	rs4655141	23312025	C	T
1	rs75670759	23312474	G	A
1	rs679673	23312697	A	C
1	rs137860796	23312817	T	C
1	rs561994826	23312834	T	C
1	rs140717563	23312958	C	G
1	rs74718365	23312996	A	G
1	rs192057909	23313036	A	G
1	rs537823615	23313194	G	C
1	rs553642569	23313338	T	G
1	rs10799778	23313353	T	G
1	rs10799780	23313598	C	T
1	rs560454355	23313742	T	C
1	rs138803530	23313761	A	C
1	rs10799781	23313831	C	T
1	rs10799782	23313923	T	A
1	rs568369476	23313927	A	G
1	rs539612835	23314190	C	T
1	rs147210235	23314649	A	T
1	rs6664748	23314834	C	T
1	rs547417322	23314933	C	T
1	rs637163	23315131	A	C
1	rs6426780	23315180	C	T
1	rs187153384	23315255	A	G
1	rs479307	23316297	A	C
1	rs151179702	23316660	G	T
1	rs144017093	23316682	T	C
1	rs537651795	23316817	T	C
1	rs112373675	23317195	A	G
1	rs372626921	23317286	A	G
1	rs550125811	23317367	A	G
1	rs74823597	23317496	T	C
1	rs192312059	23317713	G	T
1	rs72655600	23317746	C	T
1	rs184374406	23317911	A	G
1	rs559897449	23318004	A	T
1	rs558210262	23318220	A	G
1	rs567861724	23318474	T	C
1	rs546747683	23318477	G	T
1	rs556617209	23318512	T	C
1	rs535860276	23318614	T	C
1	rs539092180	23318662	T	C
1	rs192291558	23318695	T	G
1	rs530983490	23318876	G	A
1	rs55764475	23318983	T	C
1	rs72875323	23319238	G	T
1	rs188995062	23319268	G	T
1	rs541218246	23319562	T	C
1	rs561095931	23320064	T	A
1	rs141471810	23320085	A	G
1	rs565227883	23320094	A	G
1	rs147055113	23320095	C	G
1	rs529727033	23320174	A	G
1	rs536371801	23320739	T	C
1	rs184926708	23320833	C	T
1	rs541601667	23321049	A	G
1	rs560192490	23321054	A	G
1	rs552162750	23321064	A	G
1	rs549077229	23321216	T	C
1	rs574982429	23321529	C	T
1	rs183439203	23321633	T	C
1	rs192831886	23321646	C	T
1	rs188168392	23321950	C	A
1	rs680357	23321966	G	T
1	rs77655125	23322228	G	A
1	rs78329490	23322296	C	T
1	rs113934714	23322313	G	C
1	rs10753550	23322471	G	C
1	rs543359318	23322822	C	T
1	rs12037605	23322881	A	G
1	rs2869049	23323031	T	C
1	rs143165742	23323416	A	C
1	rs151127819	23323454	T	C
1	rs542611176	23323964	T	A
1	rs181083151	23324089	A	G
1	rs535471023	23324197	A	G
1	rs114240231	23324241	T	C
1	rs649664	23324263	T	C
1	rs185179221	23324265	T	G
1	rs537185122	23324331	T	G
1	rs12036324	23324356	G	T
1	rs573628955	23324377	C	T
1	rs11589251	23324467	T	C
1	rs147071595	23324808	T	C
1	rs533639749	23324885	G	A
1	rs537245735	23324939	A	G
1	rs552525725	23325060	C	G
1	rs192746136	23325194	A	G
1	rs534739407	23325404	C	A
1	rs570949235	23325895	T	C
1	rs35919647	23326072	T	C
1	rs150788253	23326073	A	G
1	rs185103636	23326076	G	C
1	rs190138219	23326474	G	A
1	rs114585430	23326567	C	A
1	rs559716646	23326696	A	G
1	rs139862163	23326699	A	G
1	rs114995204	23326870	A	G
1	rs510844	23326903	G	A
1	rs564651888	23327033	G	A
1	rs532079858	23327137	C	G
1	rs568794089	23327253	T	C
1	rs113560304	23327279	G	A
1	rs561601540	23327439	C	G
1	rs548175036	23327944	A	G
1	rs534282886	23328635	A	G
1	rs566566865	23328934	T	C
1	rs533928238	23328935	A	G
1	rs556746127	23329054	A	C
1	rs549783045	23329414	A	G
1	rs570737134	23329672	A	G
1	rs182339175	23329692	T	G
1	rs187747667	23330173	T	C
1	rs192071839	23330345	A	G
1	rs575791301	23330399	A	G
1	rs491139	23330497	G	A
1	rs557557544	23330640	C	T
1	rs141217265	23331278	C	T
1	rs139058216	23331467	A	G
1	rs10799785	23331614	A	T
1	rs199781528	23331617	A	T
1	rs12081309	23331625	T	G
1	rs71514234	23331645	A	G
1	rs181608856	23331871	G	A
1	rs536779935	23331893	C	A
1	rs674136	23332150	T	C
1	rs77822276	23332208	G	A
1	rs145611158	23332226	T	C
1	rs111250942	23332297	A	G
1	rs190987065	23332404	T	C
1	rs117006369	23332457	T	C
1	rs587626	23332460	T	C
1	rs116727488	23332620	G	A
1	rs184079128	23332745	A	G
1	rs140469532	23333576	T	C
1	rs66592286	23333649	C	G
1	rs4655142	23333728	C	T
1	rs603856	23333765	T	C
1	rs74062837	23333914	A	G
1	rs189505066	23334055	G	A
1	rs150399708	23334096	C	A
1	rs1097327	23334339	T	C
1	rs138179665	23334556	T	C
1	rs543951632	23334599	C	A
1	rs6669562	23334725	A	G
1	rs598785	23334785	C	G
1	rs67238799	23335012	A	G
1	rs190980765	23335040	G	C
1	rs534152812	23335057	A	G
1	rs610346	23335083	C	T
1	rs182877872	23335084	A	G
1	rs190973263	23335482	G	A
1	rs183160519	23335889	A	C
1	rs187485136	23335907	T	C
1	rs538401608	23335922	G	T
1	rs571021470	23336552	A	C
1	rs183217786	23336626	G	C
1	rs144113692	23336643	T	C
1	rs545443592	23336662	A	G
1	rs188277924	23336712	T	C
1	rs560683388	23336873	A	G
1	rs140946741	23336947	G	C
1	rs562933	23337075	A	G
1	rs568713978	23337087	A	G
1	rs573509248	23337573	C	A
1	rs114967831	23337616	T	C
1	rs192609586	23337617	A	G
1	rs550496534	23337717	G	A
1	rs189247673	23337784	C	T
1	rs539193512	23337956	A	G
1	rs142847743	23337989	A	G
1	rs6650086	23338384	C	T
1	rs559737125	23338646	T	C
1	rs72657803	23338818	G	A
1	rs534648265	23338821	C	G
1	rs12135629	23338899	G	A
1	rs522802	23338984	G	A
1	rs140347897	23339186	C	T
1	rs573969772	23339193	G	T
1	rs34583328	23339209	T	C
1	rs150347921	23339508	A	C
1	rs557222578	23339946	A	G
1	rs186248763	23340155	A	G
1	rs145835325	23340162	C	T
1	rs147337760	23340608	A	G
1	rs141553213	23340643	C	T
1	rs74062843	23340701	C	T
1	rs577948322	23341141	A	G
1	rs144314572	23341377	T	C
1	rs183711898	23341439	A	G
1	rs564937783	23341452	G	T
1	rs6675101	23341519	G	A
1	rs77030379	23341635	A	G
1	rs546775371	23341657	C	T
1	rs80295797	23341690	T	C
1	rs575503380	23341736	G	C
1	rs536525801	23341745	G	A
1	rs12402485	23341821	C	T
1	rs10917344	23342193	G	C
1	rs560340763	23342264	T	C
1	rs191518831	23342324	A	G
1	rs681648	23342362	A	G
1	rs538498022	23342584	T	C
1	rs182604935	23342599	T	G
1	rs574481160	23342737	G	A
1	rs560144862	23342752	G	A
1	rs574390589	23343126	C	T
1	rs115451006	23343214	A	G
1	rs6658132	23343256	C	G
1	rs77621412	23343284	A	C
1	rs146670573	23343913	A	G
1	rs72657811	23344075	T	C
1	rs114781360	23344144	C	T
1	rs193028473	23344192	C	T
1	rs552899650	23344226	T	C
1	rs570720925	23344464	A	C
1	rs80155859	23344685	C	T
1	rs535644776	23344710	T	C
1	rs574865603	23344714	T	C
1	rs561136	23345051	C	T
1	rs573772123	23345508	T	C
1	rs75667410	23345510	T	C
1	rs144822945	23346225	A	G
1	rs148150162	23346649	A	G
1	rs534592256	23346834	T	A
1	rs541348711	23347102	G	T
1	rs559563348	23347114	T	G
1	rs1413974	23347125	T	C
1	rs140073232	23347526	C	T
1	rs182824571	23348261	T	C
1	rs540938132	23348377	T	C
1	rs571632811	23348528	T	G
1	rs12141393	23348931	A	T
1	rs647551	23349128	T	C
1	rs184181063	23349855	A	G
1	rs116086480	23349871	G	T
1	rs548533636	23350213	G	C
1	rs576918590	23350483	T	C
1	rs138326583	23350666	A	C
1	rs377138169	23350713	G	A
1	rs142999445	23350785	A	G
1	rs562884963	23350894	T	A
1	rs534351546	23351012	C	T
1	rs189096487	23351082	A	T
1	rs182547728	23351189	T	C
1	rs545564118	23351277	C	T
1	rs563918150	23351303	G	C
1	rs556318729	23351880	G	A
1	rs565665918	23352013	A	G
1	rs76830165	23352298	G	A
1	rs556582816	23352353	C	G
1	rs150599452	23352426	C	T
1	rs192083096	23352727	A	G
1	rs572419319	23353172	A	G
1	rs74355150	23353819	A	C
1	rs186221610	23354261	T	A
1	rs114007156	23354560	A	T
1	rs530878852	23354775	G	A
1	rs12128178	23354814	T	C
1	rs7548692	23354877	A	T
1	rs569640611	23354968	G	A
1	rs182938947	23355510	C	T
1	rs553194559	23355826	G	A
1	rs116276375	23356003	A	G
1	rs534986358	23356279	T	C
1	rs543279005	23356607	G	A
1	rs10799788	23356864	A	G
1	rs6682560	23357282	T	A
1	rs78636248	23357483	G	A
1	rs551664322	23357960	C	T
1	rs17369793	23358028	G	T
1	rs558312246	23358229	G	A
1	rs556386415	23358449	C	T
1	rs574311758	23358461	C	T
1	rs541647933	23358472	T	C
1	rs114424663	23358877	T	C
1	rs530397871	23358907	A	G
1	rs114923337	23359028	G	A
1	rs140225331	23359344	A	G
1	rs61780491	23359462	A	G
1	rs10917345	23359600	A	G
1	rs7555529	23359790	A	G
1	rs531289141	23359885	T	C
1	rs150210640	23360191	G	C
1	rs12120273	23360208	T	G
1	rs12117752	23360223	C	T
1	rs10799789	23360265	G	A
1	rs183164731	23360342	C	G
1	rs528930342	23360365	C	T
1	rs549563596	23360420	G	T
1	rs116787935	23360696	C	T
1	rs543129865	23361376	A	G
1	rs368863220	23361696	T	G
1	rs184429040	23361845	A	G
1	rs535913706	23361894	T	C
1	rs539429439	23362961	C	A
1	rs671357	23363044	G	A
1	rs573164774	23363562	A	G
1	rs545535867	23363614	T	A
1	rs590356	23363622	C	T
1	rs533431224	23363653	T	C
1	rs182015436	23363962	A	T
1	rs140605000	23364234	C	T
1	rs186256418	23364347	C	A
1	rs190719684	23364642	C	A
1	rs139138009	23364906	A	G
1	rs4654834	23364919	C	T
1	rs540473441	23364926	A	T
1	rs542625143	23365168	C	T
1	rs686663	23365184	A	G
1	rs138249797	23365295	G	T
1	rs191289635	23365429	C	T
1	rs570986149	23365615	T	A
1	rs146225122	23366110	T	C
1	rs567410009	23366448	G	C
1	rs183610406	23366646	T	A
1	rs566788446	23366854	T	A
1	rs1123021	23366884	G	A
1	rs1984576	23367138	G	A
1	rs144813357	23367368	A	G
1	rs531331140	23367471	T	C
1	rs7519326	23368128	A	G
1	rs180861662	23368341	G	A
1	rs572534271	23368405	T	C
1	rs148269778	23368406	A	G
1	rs10737471	23368462	A	G
1	rs547365626	23368785	G	A
1	rs544598428	23368891	T	C
1	rs12131849	23368968	T	C
1	rs61333895	23369121	G	A
1	rs556597908	23369188	A	G
1	rs550625409	23369241	A	G
1	rs137993948	23369277	G	T
1	rs557890555	23369296	T	C
1	rs616501	23369508	A	C
1	rs546607935	23369704	T	C
1	rs144412754	23370258	A	G
1	rs569942744	23370719	A	G
1	rs587168	23371608	A	C
1	rs10489564	23371921	A	G
1	rs542941394	23372114	C	A
1	rs78719360	23372164	T	G
1	rs115368683	23372173	G	T
1	rs140957730	23372429	G	C
1	rs150194767	23372587	G	A
1	rs2294518	23372771	C	T
1	rs568861825	23372821	C	T
1	rs4655144	23372881	A	T
1	rs145523078	23372929	T	C
1	rs185628767	23372930	T	G
1	rs577718960	23372939	A	C
1	rs570606082	23373681	G	A
1	rs61336240	23373746	A	G
1	rs540563914	23373876	A	G
1	rs565513814	23373925	T	C
1	rs551168721	23374069	C	A
1	rs529713851	23374120	T	C
1	rs148217838	23374143	G	C
1	rs141182373	23374345	T	C
1	rs188591585	23374413	C	A
1	rs569288711	23374452	T	G
1	rs2179411	23374505	A	G
1	rs183714621	23374537	G	A
1	rs2143156	23374629	G	T
1	rs182289797	23374666	G	C
1	rs143334023	23374693	A	T
1	rs72657818	23374726	G	T
1	rs114889658	23374926	T	A
1	rs649648	23374951	A	G
1	rs531456890	23374965	C	T
1	rs549614092	23374977	C	T
1	rs10753552	23375108	C	T
1	rs181626964	23375676	G	A
1	rs78340593	23376191	G	A
1	rs6680974	23376233	G	A
1	rs72657821	23376345	C	T
1	rs10917347	23376541	G	T
1	rs12078443	23376673	A	G
1	rs532311312	23376679	A	T
1	rs557455499	23376797	T	G
1	rs182596928	23376815	T	C
1	rs145589329	23377218	C	G
1	rs141054911	23377645	C	G
1	rs555107101	23377678	C	G
1	rs193026692	23377746	T	G
1	rs540992995	23377871	A	G
1	rs561968688	23378040	A	C
1	rs187288117	23378192	G	C
1	rs191814074	23378342	T	C
1	rs559431	23378627	T	C
1	rs137944954	23379881	C	T
1	rs557314585	23380062	G	T
1	rs579785	23380198	A	G
1	rs200544227	23380347	T	C
1	rs112679923	23380604	T	C
1	rs190695652	23380607	T	C
1	rs550267622	23380967	G	A
1	rs7543975	23381116	A	G
1	rs149807540	23381454	A	G
1	rs45549934	23381733	T	C
1	rs566400335	23381734	A	G
1	rs542981261	23382002	G	A
1	rs554979917	23382080	T	C
1	rs145749600	23382226	T	C
1	rs562809409	23382227	A	G
1	rs529676932	23382318	T	C
1	rs763310	23382729	A	G
1	rs181411723	23382856	G	A
1	rs527620711	23383487	A	G
1	rs141118696	23383534	T	C
1	rs549909857	23383665	G	A
1	rs11806664	23383704	G	A
1	rs150331601	23384209	A	G
1	rs190991288	23384355	A	G
1	rs2869044	23384537	C	T
1	rs1984978	23384756	G	A
1	rs2007023	23384836	T	C
1	rs183174549	23384861	T	C
1	rs574960452	23384906	T	A
1	rs576299659	23385168	G	T
1	rs543689480	23385207	C	A
1	rs117511254	23386116	C	T
1	rs138623647	23386123	A	G
1	rs998894	23386166	C	T
1	rs184564875	23386494	G	A
1	rs80134560	23386605	A	G
1	rs72657824	23386753	G	A
1	rs144381619	23386879	T	C
1	rs189087987	23387081	G	A
1	rs141519844	23387085	A	G
1	rs543846273	23387416	C	T
1	rs529579184	23387597	G	T
1	rs533593063	23387701	C	G
1	rs577974030	23387906	G	A
1	rs146066631	23387942	G	T
1	rs34092336	23388032	A	G
1	rs145607556	23388313	T	C
1	rs142085423	23388788	C	T
1	rs140070024	23388966	G	A
1	rs578224598	23389056	G	C
1	rs563932922	23389072	A	G
1	rs546660380	23389224	T	C
1	rs75645451	23389467	A	G
1	rs79097771	23389540	A	C
1	rs182025850	23389621	A	C
1	rs577935676	23389691	C	G
1	rs115565522	23389883	G	A
1	rs75111693	23390081	G	A
1	rs10753553	23390299	T	A
1	rs2294517	23390644	A	G
1	rs61780492	23390774	C	T
1	rs192414391	23390825	G	A
1	rs76642504	23390871	G	C
1	rs529968441	23391093	A	G
1	rs185384150	23391477	A	G
1	rs569252632	23391688	G	A
1	rs2235549	23391775	G	T
1	rs529536595	23391907	G	A
1	rs184736083	23392042	A	G
1	rs72657827	23392108	G	A
1	rs148725123	23392118	A	G
1	rs564295945	23392208	C	A
1	rs139200577	23392610	G	A
1	rs574152084	23392823	T	C
1	rs114910405	23392982	T	G
1	rs7512264	23392996	A	T
1	rs538441485	23393905	C	G
1	rs182006691	23393961	G	A
1	rs187114324	23393988	G	T
1	rs2235548	23394062	A	G
1	rs183456390	23394380	G	A
1	rs143451125	23394457	C	T
1	rs78066989	23394568	C	T
1	rs555626437	23395317	C	T
1	rs656053	23395955	A	C
1	rs114211755	23396083	C	T
1	rs721530	23396274	C	T
1	rs185113254	23396531	G	A
1	rs115749603	23396587	C	G
1	rs567612789	23396968	G	A
1	rs534907307	23397067	T	C
1	rs191562141	23397463	A	G
1	rs116143248	23397938	G	C
1	rs147212889	23397960	G	A
1	rs12409321	23398065	T	C
1	rs151184777	23398307	T	C
1	rs565574140	23398324	G	A
1	rs557677664	23398347	C	T
1	rs187174891	23398720	A	G
1	rs149897862	23399773	T	G
1	rs967605	23399932	C	T
1	rs544862373	23400285	C	T
1	rs543761413	23400363	G	A
1	rs563153512	23400391	A	C
1	rs145911712	23400445	G	C
1	rs528607644	23400491	C	A
1	rs1952527	23400969	C	T
1	rs1329282	23400972	T	C
1	rs190760074	23401080	C	T
1	rs116236973	23401257	C	T
1	rs6426783	23401682	A	G
1	rs148342895	23401735	G	C
1	rs17369918	23401786	A	G
1	rs71638872	23401805	A	G
1	rs555770606	23401986	T	C
1	rs2869038	23402019	G	A
1	rs188806844	23402354	T	C
1	rs191826047	23402510	A	G
1	rs535192093	23403594	T	C
1	rs74062856	23403654	T	C
1	rs537286746	23403845	T	C
1	rs72657828	23404057	C	T
1	rs572366686	23404095	C	T
1	rs545752116	23404103	A	G
1	rs531882227	23404248	A	G
1	rs183953385	23404298	T	C
1	rs4655145	23404671	A	G
1	rs536118533	23404806	C	T
1	rs190458284	23405131	A	G
1	rs150530881	23405201	A	C
1	rs143158658	23405400	A	C
1	rs2072945	23405794	A	C
1	rs114189394	23405805	A	G
1	rs72657829	23405865	C	A
1	rs2072944	23405872	C	T
1	rs201836190	23406019	A	G
1	rs561075124	23406424	T	G
1	rs2235547	23406485	G	C
1	rs671419	23406687	T	C
1	rs12751560	23407081	A	C
1	rs579098	23407097	A	G
1	rs141447012	23407169	A	G
1	rs553715232	23407275	C	T
1	rs79926411	23407500	T	C
1	rs539796433	23407501	A	G
1	rs2072943	23407712	G	C
1	rs185966780	23407746	C	A
1	rs569935163	23408305	G	C
1	rs539882644	23408356	A	G
1	rs551312389	23408854	T	C
1	rs142910928	23409338	G	A
1	rs192049954	23409351	C	T
1	rs2235546	23409538	A	G
1	rs543947562	23410043	G	C
1	rs12137204	23410138	T	G
1	rs12139776	23410140	G	T
1	rs560795838	23410247	C	T
1	rs549779284	23410424	A	G
1	rs116637066	23410621	A	G
1	rs577442151	23410638	C	G
1	rs184890417	23410695	C	A
1	rs505938	23410721	A	T
1	rs506004	23410742	A	C
1	rs143978099	23410827	T	A
1	rs549628975	23410923	C	T
1	rs80026050	23410979	G	A
1	rs189664800	23411009	C	G
1	rs143237889	23411070	T	G
1	rs574871073	23411233	C	T
1	rs553735033	23411359	A	G
1	rs544328595	23411390	T	C
1	rs569917422	23411854	A	G
1	rs142471126	23412549	A	T
1	rs151325020	23412884	A	G
1	rs150038194	23412979	G	A
1	rs605775	23413027	T	C
1	rs576690105	23413165	C	T
1	rs147707200	23413202	A	G
1	rs553150568	23413350	A	G
1	rs580878	23413458	T	G
1	rs592611	23413707	T	C
1	rs551553676	23413944	A	G
1	rs188557122	23413975	A	G
1	rs537002213	23413981	A	C
1	rs556027910	23414051	C	G
1	rs17278869	23414209	C	T
1	rs41268107	23414936	T	C
1	rs187947352	23414953	C	A
1	rs572475000	23414958	T	G
1	rs683893	23415102	T	C
1	rs116072608	23415165	A	G
1	rs528462646	23415272	G	T
1	rs547327278	23415274	C	T
1	rs199692365	23415460	T	C
1	rs146205890	23415500	C	T
1	rs12066671	23415518	T	C
1	rs528497836	23415707	A	G
1	rs11589464	23415718	A	T
1	rs565622072	23415769	T	C
1	rs148586606	23415861	A	G
1	rs142960483	23416007	T	C
1	rs6667643	23416322	C	T
1	rs530274867	23416410	T	C
1	rs570369859	23416623	C	G
1	rs547454259	23416815	C	G
1	rs180920020	23416827	C	G
1	rs116037961	23416857	C	A
1	rs563076528	23417096	A	T
1	rs527843667	23417185	A	G
1	rs551866136	23417222	A	G
1	rs191446756	23417265	T	C
1	rs568301710	23417346	G	C
1	rs558829688	23417673	C	T
1	rs201120879	23417710	A	G
1	rs542133053	23417847	A	G
1	rs147463811	23417894	C	T
1	rs10799790	23418153	C	T
1	rs138698820	23418611	C	T
1	rs141739515	23418665	T	C
1	rs35645814	23418803	C	G
1	rs200446654	23418998	C	T
1	rs148703766	23419123	A	G
1	rs477717	23419261	G	A
1	rs563389221	23419266	T	C
1	rs35917050	23419283	A	G
1	rs3765407	23419374	G	T
1	rs477830	23419383	C	T
1	rs145388641	23419436	T	C
1	rs200491542	23419673	C	T
1	rs1983965	23419855	T	C
1	rs535181312	23420088	C	T
1	rs55995434	23420581	A	G
1	rs147320362	23421437	A	T
1	rs189347478	23421438	T	C
1	rs543033641	23422087	A	G
1	rs547245512	23422234	A	G
1	rs614612	23422692	T	C
1	rs558773922	23422733	C	A
1	rs543072512	23422966	C	T
1	rs10917350	23423034	A	G
1	rs532645461	23423069	C	A
1	rs547844587	23423352	C	G
1	rs10799791	23423374	G	A
1	rs36047350	23423423	A	G
1	rs142857923	23423745	C	A
1	rs187084603	23423834	A	G
1	rs144927966	23424002	T	C
1	rs146753318	23424047	G	A
1	rs558928726	23424210	T	C
1	rs189133422	23424579	A	C
1	rs527358572	23424636	C	T
1	rs11578046	23425139	A	G
1	rs188718883	23425229	A	G
1	rs556487181	23425389	G	A
1	rs191747898	23425791	T	G
1	rs531373976	23425893	T	C
1	rs182319470	23425907	C	T
1	rs489644	23425939	A	C
1	rs535269920	23426296	G	A
1	rs35406425	23426693	T	C
1	rs543473610	23426729	T	C
1	rs190109313	23426769	G	A
1	rs139361200	23427494	T	C
1	rs77689623	23427783	A	C
1	rs555463731	23427792	A	T
1	rs150884677	23427829	G	A
1	rs12096658	23427994	C	T
1	rs139348901	23428081	A	T
1	rs539758288	23428317	A	G
1	rs537635294	23428431	C	A
1	rs1208932	23429122	T	G
1	rs1208931	23429222	C	G
1	rs571164551	23429364	G	A
1	rs76647086	23429461	T	G
1	rs541166945	23429682	A	G
1	rs140428037	23429989	T	C
1	rs549672216	23430007	C	T
1	rs556522054	23430383	A	G
1	rs568476845	23430384	G	A
1	rs79891104	23430650	T	C
1	rs140817888	23430798	A	C
1	rs150126818	23430835	A	G
1	rs535803213	23430954	A	G
1	rs539139721	23431105	G	C
1	rs146932369	23431556	C	T
1	rs114876409	23431682	A	G
1	rs765803	23431777	G	T
1	rs150148547	23431801	C	T
1	rs536135604	23431921	C	T
1	rs1208930	23432346	C	T
1	rs565195016	23432356	A	T
1	rs541534372	23432590	T	C
1	rs536772784	23433141	A	G
1	rs566866152	23433233	A	T
1	rs533928978	23433251	A	G
1	rs76126939	23433282	C	T
1	rs566847482	23433888	C	T
1	rs6426784	23433943	C	T
1	rs6426785	23433946	T	A
1	rs6692989	23434260	G	C
1	rs1208929	23434295	A	C
1	rs536079027	23434328	C	G
1	rs145089668	23434403	A	G
1	rs61780493	23434546	G	A
1	rs149096605	23434760	T	C
1	rs67056484	23434819	T	C
1	rs142172364	23435092	C	T
1	rs16827981	23435538	A	G
1	rs41268109	23435582	T	C
1	rs2274687	23435669	C	T
1	rs545197300	23435988	A	T
1	rs146949062	23436311	A	G
1	rs550565670	23436677	G	A
1	rs570274480	23436937	T	C
1	rs150493232	23437034	C	T
1	rs138331846	23437050	T	C
1	rs7515220	23437107	A	G
1	rs575136858	23437118	T	C
1	rs555605342	23437121	A	G
1	rs574062314	23437123	G	A
1	rs10642748	23437128	C	T
1	rs12732905	23437232	G	A
1	rs183458237	23437455	A	G
1	rs572920984	23437545	C	T
1	rs528635317	23437897	T	A
1	rs546329066	23437898	A	T
1	rs76587925	23438043	T	C
1	rs6663369	23438088	A	G
1	rs185035520	23438181	C	T
1	rs370116462	23438225	A	G
1	rs138932188	23438305	G	C
1	rs573346141	23438438	A	G
1	rs374763067	23438598	A	G
1	rs7511973	23439745	T	A
1	rs534222828	23440242	A	G
1	rs7548215	23440290	T	C
1	rs546157892	23440702	G	C
1	rs532656622	23440734	C	G
1	rs377679139	23440929	A	G
1	rs189619970	23440996	A	C
1	rs143028092	23441118	T	C
1	rs534174966	23441175	A	G
1	rs151135388	23441317	C	T
1	rs112222836	23441324	T	C
1	rs572714587	23441485	G	A
1	rs12067252	23441569	A	T
1	rs560193460	23441765	A	T
1	rs150266910	23442265	T	C
1	rs115291781	23443093	G	A
1	rs142140523	23443249	T	C
1	rs145735723	23443295	A	C
1	rs564603467	23443883	C	A
1	rs561896779	23444000	G	T
1	rs7527518	23444276	T	A
1	rs538247519	23444799	A	G
1	rs192460409	23444804	C	T
1	rs534317941	23444967	T	G
1	rs537914851	23445278	T	C
1	rs12408468	23445451	T	C
1	rs147429542	23445936	C	G
1	rs550557715	23445962	C	T
1	rs16828001	23446272	G	A
1	rs10799792	23446441	G	T
1	rs9426801	23446502	A	G
1	rs7534311	23446611	T	A
1	rs7519813	23446911	G	A
1	rs539915421	23447556	T	A
1	rs12563566	23447610	T	A
1	rs16828004	23447818	G	T
1	rs139525837	23448074	C	G
1	rs9426687	23448302	C	T
1	rs565379413	23448303	A	G
1	rs113352828	23448515	T	A
1	rs61780496	23448519	A	T
1	rs532501162	23448607	G	A
1	rs558907050	23448854	T	C
1	rs190096763	23449143	T	C
1	rs1571466	23449183	C	T
1	rs182683080	23449184	A	T
1	rs562619339	23449453	C	A
1	rs11581670	23449787	C	T
1	rs189115922	23449846	A	G
1	rs541873571	23450004	C	G
1	rs114340315	23450118	A	G
1	rs35729503	23450552	A	T
1	rs75020573	23450710	G	A
1	rs12087937	23451178	G	C
1	rs188975830	23451229	A	T
1	rs9426688	23451360	G	C
1	rs182053026	23451385	T	C
1	rs10489563	23451892	C	T
1	rs77678253	23452110	A	G
1	rs11809418	23452742	T	C
1	rs548901433	23453139	T	C
1	rs148658906	23453223	C	T
1	rs76570527	23453229	T	C
1	rs142131937	23453393	C	T
1	rs189855185	23454048	A	G
1	rs113951453	23454118	A	G
1	rs538430100	23454136	A	C
1	rs182455378	23454166	A	G
1	rs6676640	23454191	T	C
1	rs191441721	23454517	A	G
1	rs61780498	23454542	G	T
1	rs9426689	23454721	A	C
1	rs72657851	23455435	G	T
1	rs539274698	23455451	C	T
1	rs77162488	23455454	G	A
1	rs114227217	23455550	C	G
1	rs12047391	23455997	T	C
1	rs185066967	23456274	T	C
1	rs80234171	23456557	T	C
1	rs540274947	23456918	G	A
1	rs78406273	23457057	G	A
1	rs186727645	23457093	A	G
1	rs563824422	23457362	T	C
1	rs554744053	23457529	C	T
1	rs533689902	23457575	C	G
1	rs560131113	23457972	G	A
1	rs138612788	23458092	T	C
1	rs17370091	23458118	C	T
1	rs71638873	23458273	C	G
1	rs564197337	23458329	A	C
1	rs548461964	23458351	C	G
1	rs192813714	23458368	A	G
1	rs148431481	23458683	G	A
1	rs144023390	23458736	C	T
1	rs145945671	23458753	C	T
1	rs530034832	23459057	C	T
1	rs560824462	23459182	G	T
1	rs527943932	23459193	G	T
1	rs190154366	23459315	T	A
1	rs553453146	23459669	C	G
1	rs572330529	23459671	C	T
1	rs544348266	23459807	T	C
1	rs180896718	23459875	T	G
1	rs185305930	23460211	A	G
1	rs539763689	23460301	C	T
1	rs191427623	23460452	T	A
1	rs554178332	23460588	G	T
1	rs572345782	23460701	T	C
1	rs113955032	23460935	G	A
1	rs66479435	23461006	C	T
1	rs12094690	23461151	G	C
1	rs556671900	23461323	C	T
1	rs569631358	23461343	C	G
1	rs12094793	23461360	T	C
1	rs558153887	23461615	A	G
1	rs142337407	23461862	C	T
1	rs74623943	23461959	C	G
1	rs563899711	23461998	C	T
1	rs12048087	23462014	A	C
1	rs138018788	23462224	C	G
1	rs142483967	23462302	A	T
1	rs187970432	23462538	C	T
1	rs528325910	23462740	T	C
1	rs530401732	23463065	C	T
1	rs182320124	23463213	G	A
1	rs570094228	23463296	C	G
1	rs553301313	23463394	C	G
1	rs12038873	23463468	G	A
1	rs148802003	23463664	T	C
1	rs9426802	23464003	G	A
1	rs538862652	23464179	G	T
1	rs9426803	23464415	G	T
1	rs10917351	23464974	A	G
1	rs35145334	23465122	G	A
1	rs78134850	23465194	G	A
1	rs536009859	23465198	G	A
1	rs554630188	23465207	A	T
1	rs180677796	23465245	A	C
1	rs150195392	23465420	A	G
1	rs115144386	23465853	G	A
1	rs12044911	23466270	A	G
1	rs72657856	23466461	T	G
1	rs75116335	23466547	A	G
1	rs10917352	23466585	C	A
1	rs562860215	23466901	C	G
1	rs148908286	23466966	T	C
1	rs143590847	23466977	G	A
1	rs74902245	23467061	A	G
1	rs535345180	23467324	C	G
1	rs80237332	23467399	T	C
1	rs558985166	23467400	A	G
1	rs144718339	23467424	T	C
1	rs141601977	23467451	C	G
1	rs531388119	23467752	G	T
1	rs2867314	23467812	A	G
1	rs139015059	23467943	A	G
1	rs553758957	23467944	G	A
1	rs4083642	23468208	C	T
1	rs56290640	23468527	G	C
1	rs183164836	23468629	A	G
1	rs6691404	23468800	A	C
1	rs559532486	23469042	G	C
1	rs2776821	23469130	T	C
1	rs184340633	23469162	T	A
1	rs11576192	23469195	T	C
1	rs565166211	23469448	A	G
1	rs6658785	23469729	C	T
1	rs2482020	23469730	T	G
1	rs535902505	23469810	G	T
1	rs75784599	23470092	T	G
1	rs140436998	23470106	T	C
1	rs2776819	23470116	T	A
1	rs6426786	23470460	T	C
1	rs12044504	23471096	T	G
1	rs184734407	23471184	G	A
1	rs138649723	23471190	C	T
1	rs188698515	23471203	A	G
1	rs115159824	23471428	T	C
1	rs9426690	23471765	A	C
1	rs55839354	23471923	G	A
1	rs556585223	23471958	C	T
1	rs1200993	23472048	T	C
1	rs186067692	23472100	C	T
1	rs138548145	23472119	T	C
1	rs144057733	23472245	T	C
1	rs3845521	23472341	C	T
1	rs567972767	23472397	C	T
1	rs557000199	23472534	C	T
1	rs554220134	23472619	A	G
1	rs187303325	23472737	C	T
1	rs71638874	23472778	A	G
1	rs149807056	23472915	C	T
1	rs572875013	23473107	G	A
1	rs35985003	23473482	T	C
1	rs547958377	23473614	G	A
1	rs566510568	23473700	A	G
1	rs533786321	23473779	A	C
1	rs113067130	23474209	G	T
1	rs115074239	23474330	C	T
1	rs148519509	23474631	A	G
1	rs570457026	23474945	C	T
1	rs79393370	23475137	G	A
1	rs564454996	23475141	G	T
1	rs143461993	23475506	T	C
1	rs542448244	23475786	G	A
1	rs527938924	23476284	A	G
1	rs537875259	23476555	C	T
1	rs146737018	23476666	G	A
1	rs11587694	23477511	C	T
1	rs540489553	23477788	T	C
1	rs12046218	23477807	C	G
1	rs561557049	23477999	G	A
1	rs540591303	23478061	A	G
1	rs533011522	23478146	A	G
1	rs531760050	23478403	A	G
1	rs566385232	23478480	T	G
1	rs573374633	23478771	C	T
1	rs116448753	23479091	C	T
1	rs9426806	23479283	G	C
1	rs145783800	23479320	A	G
1	rs183461237	23479540	G	A
1	rs188852132	23479777	A	G
1	rs529455325	23479839	A	G
1	rs547889010	23479861	A	G
1	rs658508	23480362	C	T
1	rs114982984	23480605	C	T
1	rs534905985	23480872	T	A
1	rs546740518	23480873	A	T
1	rs9426807	23480977	A	G
1	rs12028442	23481076	G	C
1	rs28652787	23481156	T	C
1	rs564778078	23481282	G	C
1	rs139310085	23481391	C	T
1	rs568233791	23482372	A	G
1	rs529774787	23482908	T	G
1	rs66692403	23482926	G	A
1	rs61781468	23483028	G	A
1	rs79837321	23483189	T	G
1	rs116672550	23483496	C	A
1	rs7542000	23483795	G	A
1	rs186381502	23483989	A	T
1	rs9426808	23484031	C	A
1	rs72877273	23484337	A	C
1	rs547142977	23484528	G	T
1	rs149419357	23484683	T	C
1	rs556914265	23484874	G	T
1	rs9426691	23484904	G	A
1	rs568209242	23484940	A	G
1	rs9426809	23485179	G	T
1	rs565865282	23485214	T	C
1	rs146089470	23485315	T	C
1	rs191186012	23485458	T	G
1	rs140048561	23485533	G	A
1	rs186694198	23485727	A	G
1	rs56043752	23485750	T	C
1	rs561337581	23485846	C	T
1	rs3845522	23485934	T	C
1	rs192002932	23486033	C	T
1	rs536688118	23486138	C	T
1	rs34001997	23486543	C	T
1	rs77617454	23486687	A	T
1	rs141180616	23486866	C	T
1	rs569893757	23486923	T	G
1	rs56221187	23487235	C	G
1	rs55899023	23487238	G	C
1	rs554794585	23488187	A	G
1	rs9426810	23488320	A	G
1	rs140633167	23488365	T	C
1	rs186661560	23488381	A	G
1	rs150479566	23488383	A	G
1	rs138296028	23488426	A	G
1	rs142954015	23488473	T	C
1	rs554831586	23488993	A	G
1	rs540389507	23489020	T	C
1	rs578012291	23489057	A	G
1	rs112388274	23489501	A	G
1	rs568847782	23489510	A	G
1	rs9426811	23489522	A	C
1	rs2473851	23489869	G	A
1	rs191137759	23489908	A	G
1	rs148081084	23489959	A	G
1	rs188313343	23490022	A	G
1	rs566663903	23490036	A	G
1	rs184336625	23490155	G	A
1	rs78898115	23490387	C	T
1	rs112574560	23490620	C	T
1	rs140552475	23490715	A	G
1	rs4489524	23490856	T	C
1	rs9426812	23490934	G	A
1	rs544834297	23490977	C	A
1	rs189861503	23491050	A	G
1	rs559931608	23491080	C	T
1	rs35623043	23491591	T	G
1	rs190768866	23491750	T	C
1	rs558644260	23492088	A	G
1	rs143001013	23492346	C	T
1	rs545820568	23492460	G	A
1	rs575978534	23492584	G	T
1	rs151117661	23492679	G	T
1	rs2776822	23492782	T	C
1	rs187563818	23492946	A	G
1	rs6689082	23492956	T	C
1	rs2746553	23493246	C	T
1	rs555375109	23493412	G	C
1	rs561669640	23493486	G	C
1	rs571924093	23493664	T	A
1	rs6658960	23494026	C	T
1	rs61781469	23494289	T	A
1	rs554927919	23494449	T	G
1	rs573907442	23494574	C	G
1	rs540962564	23494640	C	A
1	rs190087516	23495069	C	T
1	rs561934526	23495200	A	C
1	rs533371380	23495281	T	C
1	rs551526633	23495319	T	C
1	rs115892653	23495320	A	C
1	rs552993120	23495405	T	G
1	rs182658574	23495409	A	G
1	rs79130087	23495495	G	A
1	rs9426813	23496275	T	C
1	rs147410037	23496575	T	C
1	rs6691108	23496879	A	G
1	rs139046523	23496959	C	T
1	rs569145752	23497139	C	T
1	rs192148152	23497244	A	G
1	rs184467413	23497295	A	C
1	rs856511	23497315	C	T
1	rs534321787	23497567	A	T
1	rs34565444	23497590	T	A
1	rs531079	23497592	A	T
1	rs533778	23497852	A	G
1	rs550562037	23497896	A	G
1	rs142586645	23497897	A	G
1	rs150535867	23497937	T	C
1	rs556919197	23498066	C	G
1	rs9426814	23498280	A	T
1	rs529984896	23498410	C	T
1	rs548473356	23498450	A	G
1	rs188958533	23498531	G	A
1	rs79418065	23498641	T	G
1	rs115597226	23498767	C	G
1	rs488438	23498999	A	T
1	rs7540804	23499336	T	A
1	rs186040048	23499395	T	C
1	rs116399264	23499401	T	C
1	rs9426815	23499449	A	G
1	rs148113724	23499521	A	G
1	rs536794786	23499527	T	G
1	rs679591	23499916	C	T
1	rs140967119	23499942	A	G
1	rs553106496	23500015	C	T
1	rs139002924	23500125	T	C
1	rs556463376	23500281	G	A
1	rs681395	23500314	A	G
1	rs67472800	23500387	G	A
1	rs12405002	23500451	G	C
1	rs138159633	23501068	T	C
1	rs536000515	23501080	G	A
1	rs643492	23501354	C	T
1	rs58272995	23501458	G	A
1	rs193245515	23501482	C	A
1	rs589254	23501512	C	T
1	rs2806555	23501774	C	T
1	rs191509919	23501859	C	T
1	rs61781471	23501880	C	T
1	rs185262219	23502340	A	G
1	rs544301847	23502472	G	A
1	rs2806556	23502850	A	G
1	rs6700645	23502871	G	A
1	rs577919120	23502907	G	A
1	rs10917353	23503176	C	A
1	rs576468686	23503249	A	C
1	rs2806557	23503372	A	T
1	rs115526354	23503399	A	G
1	rs185280709	23503429	T	C
1	rs530606356	23503453	T	C
1	rs2806558	23503456	C	T
1	rs78717935	23503570	C	G
1	rs577900148	23503842	A	G
1	rs542713745	23503941	G	A
1	rs6426787	23504084	A	G
1	rs146877351	23504088	T	C
1	rs2806561	23504795	G	A
1	rs114545664	23504850	T	C
1	rs183193952	23505137	C	A
1	rs561052065	23505168	A	G
1	rs550856293	23505320	G	C
1	rs117067889	23505460	G	A
1	rs187953932	23505462	G	A
1	rs540342295	23505708	A	G
1	rs540410526	23505733	G	C
1	rs78621241	23505809	C	G
1	rs182298153	23505811	C	T
1	rs149170188	23505828	T	C
1	rs1757042	23505894	A	G
1	rs1757041	23506063	A	G
1	rs550681889	23506214	C	A
1	rs61778260	23506218	A	G
1	rs555261353	23506301	A	G
1	rs117140617	23506333	G	A
1	rs541728372	23506424	G	T
1	rs1738467	23506521	T	C
1	rs76065586	23506560	A	C
1	rs2806563	23506625	C	T
1	rs2806564	23506685	C	T
1	rs147024724	23506730	T	C
1	rs534431317	23506787	T	C
1	rs570571794	23506855	C	T
1	rs11578642	23506969	A	G
1	rs574350279	23506979	C	T
1	rs35630915	23506982	A	G
1	rs2806565	23507068	G	A
1	rs531494175	23507080	C	T
1	rs2806566	23507172	C	A
1	rs1757040	23507335	A	G
1	rs146210307	23507612	G	A
1	rs72877294	23507617	G	A
1	rs562877932	23507861	G	A
1	rs61778261	23507890	C	G
1	rs531826992	23508121	G	A
1	rs192938814	23508133	G	A
1	rs72657873	23508165	A	G
1	rs2868573	23508253	G	C
1	rs61778262	23508359	G	C
1	rs9426692	23508426	T	C
1	rs2473852	23508472	T	C
1	rs536879480	23508522	A	G
1	rs1757039	23508657	G	A
1	rs10917354	23508664	T	C
1	rs657133	23508676	C	A
1	rs182031369	23508701	A	G
1	rs139874249	23508764	T	C
1	rs555654079	23509035	T	C
1	rs111755599	23509348	A	G
1	rs145167610	23509449	G	A
1	rs562018507	23509471	T	C
1	rs559052474	23509597	A	G
1	rs1612905	23510023	T	G
1	rs61778263	23510095	C	G
1	rs181751069	23510554	T	C
1	rs2776815	23510584	C	T
1	rs142417628	23510592	G	C
1	rs1757048	23510601	C	A
1	rs75978447	23510830	A	G
1	rs1738468	23510850	G	T
1	rs115792499	23510882	T	C
1	rs191014779	23511094	T	C
1	rs183534251	23511131	A	G
1	rs145945373	23511153	T	C
1	rs539246604	23511242	C	G
1	rs74945119	23511319	G	A
1	rs565212623	23511326	T	C
1	rs1738469	23511407	C	G
1	rs190873020	23511504	A	G
1	rs567386230	23511710	G	T
1	rs534727892	23511747	A	G
1	rs1757047	23511763	G	A
1	rs1757046	23511821	C	T
1	rs117108333	23511897	G	A
1	rs1738470	23511911	A	G
1	rs55696148	23512003	A	G
1	rs694023	23512452	T	C
1	rs1997866	23512524	G	A
1	rs61778264	23512606	A	G
1	rs140002555	23512740	A	G
1	rs566138194	23512985	G	A
1	rs6704440	23513047	A	C
1	rs610656	23513176	G	A
1	rs180907997	23513244	A	G
1	rs535370456	23513279	C	A
1	rs592721	23513317	T	C
1	rs116319928	23513456	T	G
1	rs562880404	23513511	T	A
1	rs11585968	23513667	A	C
1	rs140372546	23513718	A	G
1	rs572283601	23513979	A	G
1	rs641032	23513980	G	A
1	rs641808	23514123	G	T
1	rs145467795	23514214	G	A
1	rs652706	23514246	A	G
1	rs652783	23514313	T	G
1	rs61780163	23514427	T	C
1	rs116720956	23514472	A	G
1	rs2806567	23514481	C	G
1	rs2806568	23514483	C	G
1	rs182588533	23514584	T	G
1	rs564594291	23514599	G	A
1	rs561494209	23514706	C	A
1	rs654585	23514714	C	T
1	rs683052	23514953	C	T
1	rs681753	23515216	C	T
1	rs667329	23515256	T	C
1	rs667330	23515257	G	A
1	rs138953912	23515433	T	C
1	rs668234	23515467	A	G
1	rs143288041	23515591	A	G
1	rs1757044	23515631	C	T
1	rs539849411	23515714	G	C
1	rs140069181	23515809	A	G
1	rs541252237	23515915	C	G
1	rs145491805	23516101	A	T
1	rs667211	23516142	C	T
1	rs528322613	23516185	T	C
1	rs566211390	23516323	T	C
1	rs144284146	23516324	A	G
1	rs682766	23516397	G	C
1	rs148730970	23516398	A	G
1	rs537014125	23516497	T	G
1	rs191722594	23516586	A	T
1	rs116245291	23516664	A	C
1	rs370335653	23516864	A	G
1	rs528372752	23516884	G	A
1	rs7521341	23516887	C	T
1	rs117778549	23517365	C	T
1	rs551903192	23517427	T	C
1	rs4421563	23517481	T	C
1	rs4333826	23517514	T	C
1	rs567886939	23517590	T	C
1	rs575387972	23517685	T	C
1	rs554259026	23517800	G	A
1	rs532242697	23518080	A	T
1	rs6667537	23518147	G	A
1	rs604030	23518227	C	T
1	rs187203916	23518440	A	G
1	rs605367	23518524	C	T
1	rs190373388	23518717	T	C
1	rs144136723	23518850	G	C
1	rs146495973	23519085	G	A
1	rs12074047	23519110	A	G
1	rs531007173	23519397	A	C
1	rs623988	23519477	T	C
1	rs563158840	23519521	A	G
1	rs147605856	23519593	A	G
1	rs200451791	23519622	T	C
1	rs56041111	23519627	T	C
1	rs6300	23519633	G	A
1	rs540724727	23519911	A	C
1	rs145518647	23519957	T	C
1	rs148842291	23520067	A	G
1	rs201426346	23520111	T	G
1	rs143458420	23520155	T	C
1	rs568051601	23520664	C	T
1	rs8192527	23520797	C	T
1	rs6677663	23520906	G	A
1	rs561594612	23521026	A	C
1	rs547073878	23521055	A	G
1	rs569885069	23521140	C	T
1	rs676643	23521340	A	G
1	rs573644291	23521462	A	T
1	rs139792257	23521479	T	G
1	rs149368954	23521757	C	A
1	rs674386	23521835	A	G
1	rs9282706	23521852	G	A
1	rs565248917	23521860	A	C
1	rs188693233	23521997	A	T
1	rs11805867	23522001	A	G
1	rs78121225	23522297	A	T
1	rs530818914	23522359	C	T
1	rs663942	23522476	A	G
1	rs664301	23522522	T	C
1	rs551352557	23522666	C	G
1	rs577812578	23522788	C	T
1	rs636940	23522967	T	A
1	rs586589	23523291	C	A
1	rs183428670	23523487	C	T
1	rs151189009	23523504	G	T
1	rs534955350	23523542	G	A
1	rs75949916	23523649	T	G
1	rs575148389	23523656	T	G
1	rs588387	23523689	G	A
1	rs573083149	23523899	C	G
1	rs622387	23523998	C	T
1	rs622007	23524049	T	C
1	rs182287095	23524108	A	G
1	rs138547946	23524119	A	G
1	rs186948864	23524169	C	T
1	rs590664	23524209	C	T
1	rs533855178	23524226	T	A
1	rs191735472	23524228	G	A
1	rs576659063	23524241	A	C
1	rs601529	23524310	G	A
1	rs61780165	23524370	T	A
1	rs856510	23524407	C	A
1	rs2746556	23524541	A	G
1	rs12045289	23524560	T	C
1	rs2746557	23524727	C	T
1	rs2746558	23524791	A	G
1	rs546852111	23524808	A	G
1	rs2746559	23524846	A	G
1	rs78040680	23524921	G	A
1	rs139562642	23524933	G	A
1	rs193171887	23525079	C	T
1	rs78315153	23525136	A	G
1	rs116763495	23525144	G	A
1	rs7533524	23525599	T	C
1	rs531176897	23525992	C	T
1	rs2746560	23526279	A	G
1	rs542465967	23526335	G	A
1	rs2746561	23526552	G	A
1	rs186649554	23526733	C	G
1	rs2806570	23527005	C	T
1	rs546715957	23527173	C	T
1	rs528846455	23527424	C	G
1	rs186281548	23527549	G	C
1	rs147764032	23527929	T	C
1	rs150266370	23527993	T	C
1	rs10218466	23528233	A	G
1	rs573584062	23528251	C	T
1	rs148979818	23528386	C	T
1	rs186721576	23528462	G	C
1	rs530699344	23528478	A	G
1	rs145756157	23528533	C	T
1	rs368628019	23528569	T	G
1	rs35768640	23528719	G	A
1	rs573771465	23528774	C	G
1	rs542807547	23529159	G	T
1	rs112293259	23529177	C	T
1	rs187495436	23529337	T	G
1	rs141383623	23529440	T	C
1	rs553067249	23529511	A	G
1	rs111916579	23529532	A	G
1	rs112231963	23529643	T	C
1	rs115673298	23529681	T	C
1	rs145244135	23529733	A	G
1	rs147183538	23529737	G	A
1	rs140424438	23529873	T	C
1	rs567873506	23530031	A	T
1	rs533937586	23530131	T	C
1	rs60825937	23530237	C	T
1	rs578056670	23530465	A	G
1	rs60918334	23530490	T	A
1	rs114046937	23530496	T	C
1	rs583511	23530560	T	G
1	rs147779841	23530601	C	T
1	rs4655150	23530776	A	G
1	rs543041694	23530898	G	A
1	rs181840246	23530945	T	C
1	rs116265816	23530946	A	G
1	rs113599700	23530996	T	G
1	rs537620226	23531207	A	T
1	rs186493034	23531307	A	G
1	rs78685391	23531375	A	G
1	rs190629467	23531376	T	C
1	rs113044781	23531533	C	T
1	rs598438	23531563	T	C
1	rs140587251	23531648	T	C
1	rs582999	23531722	T	C
1	rs112111475	23531872	G	A
1	rs113300009	23531892	A	G
1	rs141317174	23532098	T	G
1	rs182642940	23532492	C	G
1	rs568280153	23532636	A	G
1	rs566970613	23532661	T	A
1	rs61780168	23532678	G	A
1	rs113653489	23532818	A	G
1	rs553490908	23532935	A	C
1	rs856508	23532995	C	A
1	rs76485362	23533106	C	G
1	rs184438088	23533217	A	G
1	rs34894021	23533358	A	C
1	rs189309416	23533362	A	C
1	rs61780170	23533552	T	G
1	rs61043255	23533689	T	C
1	rs547287026	23533720	A	G
1	rs372781343	23533839	C	T
1	rs531647878	23533959	C	G
1	rs549771968	23534068	C	A
1	rs143702027	23534519	A	G
1	rs545178450	23534712	G	A
1	rs9426818	23534836	A	G
1	rs529235833	23534886	A	G
1	rs539686715	23534979	A	G
1	rs10917357	23535161	T	C
1	rs10917358	23535170	T	C
1	rs142772322	23535433	G	A
1	rs529297430	23535635	T	C
1	rs1757031	23535787	T	C
1	rs570262586	23535820	A	C
1	rs139067140	23535959	G	T
1	rs567359328	23535971	T	G
1	rs190889319	23536103	T	C
1	rs613395	23536619	C	T
1	rs61776758	23536720	A	G
1	rs552859841	23536731	T	C
1	rs1738475	23536891	G	C
1	rs28409571	23537321	G	C
1	rs627304	23537555	C	T
1	rs144493153	23537556	G	T
1	rs141348580	23537650	T	C
1	rs628096	23537676	G	C
1	rs628106	23537685	T	C
1	rs537735635	23537786	G	A
1	rs629107	23537971	T	C
1	rs150408269	23538027	A	G
1	rs609567	23538323	A	T
1	rs10917359	23538331	A	T
1	rs641452	23538386	G	A
1	rs11585187	23538459	G	A
1	rs7541089	23538477	T	C
1	rs55982077	23538807	T	C
1	rs146125200	23538863	A	T
1	rs552089282	23538876	G	A
1	rs75239278	23538990	C	G
1	rs78667069	23538997	T	C
1	rs10917360	23539010	A	G
1	rs560045940	23539331	G	T
1	rs527610759	23539342	A	G
1	rs528560347	23539383	C	A
1	rs570588311	23539408	T	C
1	rs531512443	23539466	T	C
1	rs565152784	23539538	T	C
1	rs569366664	23539568	T	C
1	rs9426694	23539742	C	T
1	rs188544144	23539833	T	C
1	rs12088980	23539877	A	G
1	rs200439460	23539968	A	G
1	rs531578838	23540058	T	C
1	rs16828047	23540125	A	G
1	rs6660880	23540302	T	C
1	rs6694445	23540428	C	T
1	rs6669568	23540469	G	A
1	rs16828054	23540543	A	G
1	rs529087280	23540677	T	C
1	rs140162197	23540752	C	T
1	rs145797708	23540957	T	C
1	rs78912879	23541019	T	C
1	rs184011177	23541042	A	G
1	rs7519093	23541078	A	T
1	rs2903545	23541108	C	T
1	rs2867315	23541286	C	T
1	rs72879348	23541433	A	G
1	rs535734470	23541455	G	A
1	rs114087177	23541506	A	G
1	rs367671307	23541684	G	T
1	rs4292926	23542092	T	C
1	rs944508	23542146	G	C
1	rs61776759	23542157	T	C
1	rs142340350	23542185	C	T
1	rs944509	23542242	C	T
1	rs138937479	23542663	T	C
1	rs72659715	23542745	C	G
1	rs557157245	23542758	G	A
1	rs61778660	23542833	C	T
1	rs117445855	23542871	G	A
1	rs567280623	23543300	T	C
1	rs11801120	23543307	T	C
1	rs61777102	23543352	T	C
1	rs567138357	23543568	T	C
1	rs150357675	23543635	A	G
1	rs541060499	23543691	A	C
1	rs7414010	23543929	C	T
1	rs560811499	23544019	A	G
1	rs377645138	23544130	T	C
1	rs536038727	23544252	A	G
1	rs11801565	23544493	T	C
1	rs7339958	23544748	G	A
1	rs61615240	23544780	T	C
1	rs529889017	23544854	T	G
1	rs191931406	23544899	T	C
1	rs146173136	23544951	C	T
1	rs115607664	23545042	T	C
1	rs564626893	23545246	T	C
1	rs142444558	23545265	T	G
1	rs562100516	23545274	A	T
1	rs56353887	23545275	T	C
1	rs548445104	23545574	A	G
1	rs527474389	23545595	T	C
1	rs76803163	23545750	G	C
1	rs10799793	23545787	A	G
1	rs115714574	23545972	G	A
1	rs541801395	23546187	T	C
1	rs7535481	23546399	C	T
1	rs567154001	23546474	A	G
1	rs7533119	23546483	A	G
1	rs112379484	23546501	C	T
1	rs180871067	23546542	A	G
1	rs147871200	23546640	C	A
1	rs190073262	23546697	T	C
1	rs4396097	23546858	G	A
1	rs61777104	23547168	A	G
1	rs10917362	23547194	C	T
1	rs191679824	23547234	G	A
1	rs112301606	23547246	G	A
1	rs182292367	23547583	G	A
1	rs186942171	23547747	A	G
1	rs568534304	23548049	G	C
1	rs192933735	23548074	G	A
1	rs12409947	23548084	A	G
1	rs150130476	23548298	G	A
1	rs189331934	23548329	A	G
1	rs76207007	23548665	T	C
1	rs188263522	23548676	A	G
1	rs56030100	23548861	T	C
1	rs10917363	23548871	T	C
1	rs113958526	23549127	G	A
1	rs187166415	23549349	A	G
1	rs536642865	23549612	G	A
1	rs534885193	23549702	A	T
1	rs13374327	23549761	T	C
1	rs144838290	23550108	A	G
1	rs188017194	23550223	T	C
1	rs6661906	23550307	T	C
1	rs113036533	23550728	C	T
1	rs6688475	23550794	G	A
1	rs578238920	23551074	C	T
1	rs560989743	23551225	G	C
1	rs12409886	23551233	G	A
1	rs4655151	23551359	A	G
1	rs532475379	23551539	G	A
1	rs140444828	23551598	G	C
1	rs7532266	23551623	A	C
1	rs149972048	23551795	T	C
1	rs188017668	23551799	T	C
1	rs184707710	23551922	C	G
1	rs568989441	23551952	A	G
1	rs75456838	23551969	A	G
1	rs9787309	23552106	A	G
1	rs6683983	23552276	T	C
1	rs536855604	23552278	T	G
1	rs61777107	23552384	T	C
1	rs138650834	23552394	A	G
1	rs137906870	23552606	T	C
1	rs544244087	23552753	T	C
1	rs573078836	23552979	A	G
1	rs574614068	23552995	T	C
1	rs576475320	23553000	T	C
1	rs544207591	23553003	C	A
1	rs562312579	23553005	T	C
1	rs574700832	23553011	G	A
1	rs141630883	23553032	C	T
1	rs150077038	23553098	G	A
1	rs186484440	23553164	T	C
1	rs6695697	23553225	G	A
1	rs138335838	23553302	T	G
1	rs531486548	23553320	A	C
1	rs6684885	23553388	G	A
1	rs568110147	23553602	A	G
1	rs200783446	23553616	A	C
1	rs79067816	23553700	T	G
1	rs574338899	23553732	T	C
1	rs542148087	23553762	C	T
1	rs77760919	23553778	C	G
1	rs74340686	23553806	T	C
1	rs189685970	23553807	A	G
1	rs6687820	23553881	A	G
1	rs6687833	23553937	A	G
1	rs6675296	23554017	T	C
1	rs182586619	23554053	A	G
1	rs6688128	23554192	T	A
1	rs541828652	23554612	A	G
1	rs575530576	23554617	C	T
1	rs1122096	23554666	T	C
1	rs187280746	23554810	C	A
1	rs545712905	23554876	A	G
1	rs4655152	23555191	A	G
1	rs112431637	23555226	T	C
1	rs61777108	23555258	T	C
1	rs61777109	23555318	A	G
1	rs143465790	23555377	G	C
1	rs61777110	23555599	T	C
1	rs140338201	23555655	G	A
1	rs61777111	23555724	T	A
1	rs529024665	23555740	C	T
1	rs569859790	23556078	A	C
1	rs3927553	23556373	G	A
1	rs562177686	23556574	A	G
1	rs556096354	23556987	A	T
1	rs569612893	23557020	A	T
1	rs184322088	23557115	A	G
1	rs12143690	23557417	T	A
1	rs144951636	23558216	C	G
1	rs558221204	23558317	A	G
1	rs75940614	23558464	T	C
1	rs578118135	23558598	T	G
1	rs7550171	23558776	G	A
1	rs185868453	23558790	G	C
1	rs7528479	23558802	C	T
1	rs7542571	23558847	T	C
1	rs148189793	23558965	A	G
1	rs570140211	23558967	A	G
1	rs7550375	23558979	A	G
1	rs535383184	23559145	C	T
1	rs111668802	23559397	T	C
1	rs182834517	23559424	C	G
1	rs560585447	23559501	C	G
1	rs190323473	23559794	C	G
1	rs538938732	23559869	T	C
1	rs146903634	23559913	C	G
1	rs4654837	23560000	T	C
1	rs112208078	23560292	T	C
1	rs12072512	23560368	T	C
1	rs7546385	23560582	T	C
1	rs149583355	23560964	T	C
1	rs560364058	23560981	T	C
1	rs532396737	23561260	T	C
1	rs7512184	23561413	G	A
1	rs7535514	23561414	C	A
1	rs556091418	23561792	C	A
1	rs1929366	23561798	T	G
1	rs139366313	23562225	T	C
1	rs4655153	23562409	T	C
1	rs548457588	23562449	T	C
1	rs560353587	23562529	T	C
1	rs150976272	23562644	G	A
1	rs4655154	23562692	A	T
1	rs188684774	23562742	C	G
1	rs565116123	23562946	G	A
1	rs2150654	23563088	T	C
1	rs141129886	23563487	C	T
1	rs181987628	23563522	G	C
1	rs78272524	23564656	A	C
1	rs117907214	23564734	T	G
1	rs189084628	23564765	A	G
1	rs9726706	23564887	T	A
1	rs113186790	23564892	A	T
1	rs1740484	23564893	T	A
1	rs186948834	23565184	A	G
1	rs12027190	23565427	C	T
1	rs1740482	23565599	T	C
1	rs2749152	23566663	G	A
1	rs144081423	23566693	T	C
1	rs142141939	23567326	A	G
1	rs556643535	23567517	A	G
1	rs115827324	23567773	G	A
1	rs182015415	23568001	A	C
1	rs528822031	23568429	T	C
1	rs2806571	23568459	T	C
1	rs183584135	23568513	G	C
1	rs535215657	23569373	T	C
1	rs2749151	23569812	T	C
1	rs115796676	23569813	A	G
1	rs74586995	23570486	T	C
1	rs562850066	23570744	A	T
1	rs74727599	23570745	T	A
1	rs182533385	23570747	A	G
1	rs115465974	23570806	A	G
1	rs150590108	23570941	A	G
1	rs531343978	23570961	A	G
1	rs188279909	23571130	G	A
1	rs139600857	23571139	A	C
1	rs2806572	23571153	A	T
1	rs534078074	23571195	G	A
1	rs16828133	23571249	C	G
1	rs556109323	23571317	A	T
1	rs531408705	23571527	T	C
1	rs554458310	23571765	A	G
1	rs557649670	23571769	T	C
1	rs561715369	23571950	G	A
1	rs1980991	23572377	C	T
1	rs2806573	23572586	G	A
1	rs2749150	23572674	C	T
1	rs568563900	23572751	C	T
1	rs535556807	23572790	G	A
1	rs77820389	23572995	A	G
1	rs545618047	23573025	G	A
1	rs181821542	23573335	G	A
1	rs186466482	23573384	T	C
1	rs142035557	23573403	A	G
1	rs565798728	23573684	G	A
1	rs544626878	23573777	T	C
1	rs575189877	23573890	A	T
1	rs12030719	23573909	A	T
1	rs116649144	23573917	A	T
1	rs191368402	23573918	T	A
1	rs528151221	23573921	G	A
1	rs183127329	23573924	A	G
1	rs9662343	23574051	G	C
1	rs574888716	23574593	A	G
1	rs578170067	23574674	T	C
1	rs12748915	23574677	A	G
1	rs530931945	23574709	C	G
1	rs183086331	23574761	T	C
1	rs16828137	23574762	A	G
1	rs147414383	23575244	A	G
1	rs2144733	23575369	G	A
1	rs528822965	23575593	A	T
1	rs192869968	23575685	T	C
1	rs115870500	23575716	T	C
1	rs116247019	23575759	T	A
1	rs143573568	23575761	T	A
1	rs544356387	23576192	T	C
1	rs563084365	23576501	G	A
1	rs527293761	23576654	G	A
1	rs1535180	23577073	G	T
1	rs672902	23577118	C	T
1	rs186008096	23577248	A	G
1	rs1467770	23577250	A	G
1	rs183123177	23577444	T	C
1	rs556827725	23577607	T	G
1	rs145756030	23577660	A	G
1	rs2144732	23577666	T	C
1	rs531339483	23577708	C	A
1	rs550760406	23577781	C	G
1	rs534074895	23577942	A	C
1	rs567601666	23578004	A	G
1	rs190308119	23578186	C	T
1	rs115793002	23578287	A	G
1	rs182871583	23578407	G	C
1	rs187508489	23578409	A	G
1	rs551127408	23578811	C	T
1	rs187758211	23578883	C	T
1	rs2749148	23578927	C	T
1	rs2776825	23579077	C	G
1	rs184479991	23579339	T	A
1	rs2749147	23579360	T	C
1	rs538080576	23579433	A	C
1	rs12069569	23579474	C	A
1	rs189189302	23579712	T	C
1	rs138159931	23579715	T	C
1	rs540559617	23579722	A	G
1	rs9701250	23579767	C	T
1	rs182282051	23579908	T	C
1	rs533718249	23580034	A	C
1	rs72659743	23580269	A	G
1	rs534397792	23580275	A	G
1	rs143957394	23580624	A	G
1	rs185778064	23580851	T	C
1	rs139740624	23580943	A	G
1	rs191672388	23581121	G	C
1	rs183896303	23581122	G	T
1	rs145329038	23581378	C	T
1	rs10917365	23581450	G	A
1	rs545475492	23581521	A	G
1	rs72659746	23581777	C	T
1	rs142336726	23581873	C	A
1	rs550651901	23581877	C	G
1	rs151260929	23581899	T	G
1	rs557442313	23582192	G	T
1	rs111784794	23582343	T	G
1	rs111715994	23582394	A	G
1	rs9658947	23582510	G	T
1	rs200048160	23582523	A	T
1	rs527632082	23582639	A	G
1	rs74938585	23582792	G	C
1	rs2749146	23582880	C	T
1	rs9725266	23583406	C	G
1	rs9287043	23583451	G	A
1	rs192916347	23583551	A	G
1	rs568156393	23583590	G	A
1	rs529004698	23583646	G	C
1	rs566589739	23583699	T	C
1	rs374428928	23583749	G	A
1	rs556764480	23583771	A	T
1	rs147997113	23583839	G	A
1	rs572147434	23583926	A	G
1	rs563915666	23583987	A	G
1	rs145931469	23584080	A	G
1	rs566654996	23584097	A	C
1	rs527766922	23584107	T	C
1	rs552584275	23584112	A	G
1	rs192103614	23584114	T	C
1	rs554389708	23584502	C	T
1	rs572210733	23584522	C	T
1	rs9792839	23584704	A	T
1	rs9792898	23584865	C	T
1	rs527830244	23585080	C	T
1	rs554327629	23585132	A	G
1	rs576057952	23585350	A	C
1	rs2806547	23585355	C	T
1	rs59613632	23585356	A	G
1	rs72659751	23585833	T	C
1	rs187137872	23586104	C	T
1	rs150341087	23586604	A	G
1	rs191918804	23586606	C	T
1	rs548677628	23586746	C	G
1	rs115448841	23586808	T	C
1	rs116549943	23586866	G	A
1	rs575405728	23587044	C	T
1	rs145950526	23587075	A	G
1	rs189920823	23587092	C	T
1	rs74740448	23587114	T	C
1	rs9658850	23587590	A	G
1	rs577978056	23587981	A	G
1	rs545043178	23587999	G	A
1	rs536539457	23588732	A	G
1	rs12734380	23588895	G	C
1	rs61006848	23588969	A	G
1	rs529668357	23589007	A	G
1	rs534002924	23589112	G	A
1	rs12565271	23589214	A	G
1	rs12080801	23589328	A	G
1	rs527577965	23590171	G	T
1	rs72659756	23590183	T	C
1	rs2806548	23590184	G	A
1	rs16828151	23590294	A	T
1	rs181542715	23590455	A	G
1	rs144673273	23590477	C	A
1	rs667311	23590651	A	G
1	rs78787133	23590684	G	A
1	rs541885546	23591051	T	C
1	rs141544360	23591481	C	T
1	rs535543597	23591657	A	G
1	rs149424546	23591907	T	C
1	rs181825314	23591974	G	C
1	rs186475168	23592121	A	G
1	rs572083209	23592345	C	T
1	rs557725251	23592423	T	C
1	rs552332593	23592591	T	C
1	rs531692875	23592607	T	C
1	rs10917366	23592651	T	C
1	rs2749145	23592721	C	G
1	rs191110065	23593195	T	C
1	rs564386967	23593328	A	G
1	rs183376358	23593339	G	A
1	rs151242707	23593495	A	G
1	rs115228965	23593804	T	A
1	rs534917594	23593955	A	G
1	rs146500683	23594223	T	C
1	rs116672177	23594425	A	T
1	rs77927259	23594453	A	G
1	rs546891396	23594814	A	G
1	rs533452194	23594943	G	C
1	rs192666108	23594985	G	A
1	rs184264199	23594991	T	G
1	rs188921808	23595695	C	A
1	rs150481719	23596142	T	C
1	rs76320753	23596330	C	T
1	rs573371659	23596791	A	G
1	rs12035420	23597150	G	A
1	rs190801521	23597256	A	G
1	rs12073062	23597450	T	A
1	rs563938746	23597779	T	C
1	rs530066131	23598106	C	A
1	rs114382133	23598189	G	C
1	rs114385403	23598231	T	C
1	rs142749420	23598283	C	A
1	rs187176718	23598632	T	C
1	rs527646011	23598762	A	C
1	rs115999409	23598959	T	C
1	rs56276818	23599418	A	G
1	rs12133306	23599544	A	G
1	rs565996865	23599627	T	C
1	rs534904292	23599857	G	A
1	rs181990782	23599950	A	C
1	rs78692261	23600312	C	T
1	rs189014834	23600533	A	G
1	rs678007	23600579	T	C
1	rs77505260	23600599	A	G
1	rs607747	23600610	A	G
1	rs149033636	23600759	G	A
1	rs116446536	23600796	G	C
1	rs2039316	23600798	T	C
1	rs75892780	23600872	T	G
1	rs543427715	23600916	G	T
1	rs533309292	23601165	G	A
1	rs2776817	23601428	T	C
1	rs72659761	23601656	T	C
1	rs146846505	23601741	T	G
1	rs532213622	23602084	A	C
1	rs183663812	23602112	A	G
1	rs74223750	23602336	A	G
1	rs575737965	23602429	T	A
1	rs566519745	23602518	T	C
1	rs565730650	23602536	T	C
1	rs540551965	23602549	G	C
1	rs532149441	23602616	T	C
1	rs57575916	23602620	A	G
1	rs78756601	23603779	A	G
1	rs78344127	23603782	T	G
1	rs75694751	23603784	G	A
1	rs75120929	23603786	G	A
1	rs10917368	23603808	A	G
1	rs528662834	23603867	T	C
1	rs616406	23604005	G	T
1	rs187405319	23604099	G	T
1	rs536310898	23604188	G	T
1	rs147980595	24642423	C	A
1	rs562562335	24642575	T	G
1	rs1769647	24642577	G	A
1	rs139526809	24642651	T	C
1	rs185541487	24642680	T	C
1	rs1769648	24642722	A	G
1	rs61772764	24642857	C	G
1	rs193279681	24643059	A	G
1	rs669514	24643146	T	C
1	rs79214414	24643495	A	G
1	rs534721891	24643520	G	C
1	rs181185312	24643719	A	C
1	rs552572235	24644270	G	T
1	rs190078050	24644322	C	T
1	rs556342515	24644409	G	A
1	rs535573186	24644455	A	G
1	rs12087560	24644496	T	C
1	rs541478187	24644721	G	A
1	rs547498343	24644786	C	T
1	rs72652521	24644870	A	C
1	rs11587752	24645042	T	C
1	rs35635491	24645071	T	C
1	rs535682910	24645098	T	C
1	rs77354479	24645161	T	C
1	rs558133163	24645172	G	T
1	rs2248219	24645356	A	G
1	rs547976588	24645843	T	C
1	rs115551059	24645854	A	G
1	rs539941918	24645918	C	G
1	rs540823361	24646034	T	G
1	rs2247991	24646378	A	G
1	rs562006341	24646385	G	A
1	rs79338443	24646387	A	C
1	rs144330945	24647186	T	C
1	rs146599762	24647248	T	C
1	rs542167476	24647267	C	A
1	rs141373954	24647304	T	G
1	rs116158716	24647768	C	A
1	rs74062139	24647877	T	C
1	rs183330558	24648013	T	C
1	rs374149984	24648039	C	T
1	rs184860429	24648114	T	C
1	rs578193984	24648157	G	T
1	rs149025716	24648426	A	C
1	rs61025971	24648809	C	A
1	rs575907000	24648882	A	T
1	rs111539588	24649108	C	T
1	rs1324663	24649416	T	C
1	rs373262192	24649632	A	G
1	rs543198090	24649667	A	G
1	rs529940162	24649891	C	G
1	rs566535692	24650006	G	A
1	rs186473958	24650254	A	G
1	rs189725583	24650269	T	C
1	rs548595587	24651556	G	A
1	rs149762323	24651633	A	G
1	rs144669116	24651661	A	C
1	rs114957127	24651721	A	T
1	rs12561866	24651861	T	C
1	rs112358620	24652144	C	G
1	rs538097139	24652227	T	C
1	rs78923840	24652375	T	G
1	rs144288638	24652476	G	A
1	rs534373221	24652568	A	C
1	rs146589286	24652645	C	G
1	rs141328374	24652692	A	G
1	rs11249089	24652947	A	C
1	rs539885432	24653212	T	C
1	rs150490737	24653275	G	A
1	rs576411699	24653361	G	T
1	rs483202	24653792	A	G
1	rs189837029	24654302	A	T
1	rs16829438	24654398	T	C
1	rs1408560	24654576	A	G
1	rs12140381	24654703	A	G
1	rs184811803	24654925	A	G
1	rs529479002	24655037	A	G
1	rs549251665	24655283	T	C
1	rs557811	24655384	T	C
1	rs72878811	24655432	A	G
1	rs191209257	24655433	C	T
1	rs551882741	24655710	A	C
1	rs78834528	24655760	T	C
1	rs534629128	24655843	T	A
1	rs186594671	24655943	G	A
1	rs538495711	24655952	T	C
1	rs556631304	24655980	T	C
1	rs12059221	24656001	G	T
1	rs554287814	24656006	A	G
1	rs541345600	24656045	C	G
1	rs115794567	24656107	T	C
1	rs624557	24656158	C	T
1	rs78761610	24656386	C	T
1	rs116725303	24656454	A	C
1	rs561112258	24656497	T	C
1	rs571251052	24656615	G	T
1	rs182810629	24656725	T	A
1	rs502185	24656844	G	A
1	rs609352	24657195	T	C
1	rs75112116	24657533	T	C
1	rs552223930	24657556	C	T
1	rs114922038	24657569	C	T
1	rs140085787	24657612	T	C
1	rs530115932	24657844	C	T
1	rs2486669	24657860	G	A
1	rs202164828	24657929	A	C
1	rs2486668	24658063	G	C
1	rs201390983	24658124	G	A
1	rs192738869	24658203	C	A
1	rs115687090	24658906	C	T
1	rs574773503	24658972	A	G
1	rs16829445	24659047	C	G
1	rs566866376	24659309	C	T
1	rs552357490	24659385	T	C
1	rs184461368	24659394	A	G
1	rs10903078	24659435	C	T
1	rs114853737	24659458	T	C
1	rs74062147	24659596	G	T
1	rs540635079	24659672	A	C
1	rs147579045	24659864	A	G
1	rs564317779	24659872	T	C
1	rs576184287	24660268	C	T
1	rs7523012	24660531	T	C
1	rs7514197	24660695	A	G
1	rs150121138	24660856	T	C
1	rs61772766	24660916	T	C
1	rs142708020	24661182	C	T
1	rs200171107	24661218	C	T
1	rs79446503	24661432	A	T
1	rs141467702	24662262	C	T
1	rs190680038	24662361	T	C
1	rs6659209	24662506	T	C
1	rs543009918	24662706	G	T
1	rs112368919	24662811	C	T
1	rs546522974	24662843	T	G
1	rs564713365	24662900	G	C
1	rs12062028	24662903	C	G
1	rs535828349	24662955	T	C
1	rs199716969	24662966	T	C
1	rs186914295	24663054	A	G
1	rs34637004	24663184	C	T
1	rs144957254	24663311	T	A
1	rs201073516	24663569	T	C
1	rs199851353	24663582	G	A
1	rs41268749	24663654	T	C
1	rs529876258	24663817	G	T
1	rs151171718	24663822	T	A
1	rs190722737	24663913	T	C
1	rs11809452	24663965	A	G
1	rs184435420	24664230	A	G
1	rs72878820	24664929	C	A
1	rs192211016	24664938	T	C
1	rs546360348	24665212	A	G
1	rs144709085	24665234	A	G
1	rs568675743	24665648	T	C
1	rs77153550	24665733	T	G
1	rs35373536	24665774	G	T
1	rs557784700	24665802	A	C
1	rs34413107	24665808	T	C
1	rs150886050	24665828	T	C
1	rs554135550	24666020	T	C
1	rs568460189	24666048	T	C
1	rs547673273	24666064	T	C
1	rs149667338	24666700	T	C
1	rs537291659	24666910	G	T
1	rs12401714	24666934	G	A
1	rs113243688	24666987	T	C
1	rs12410231	24666988	T	G
1	rs576517293	24667005	C	T
1	rs544031963	24667131	G	C
1	rs546379235	24667242	A	G
1	rs12568599	24667300	A	G
1	rs531994975	24667413	C	T
1	rs12568609	24667423	A	G
1	rs35628511	24667702	T	C
1	rs34418730	24667704	T	A
1	rs12094363	24667711	A	G
1	rs559838375	24667762	A	G
1	rs148274349	24667771	G	A
1	rs545388921	24667778	A	G
1	rs11577291	24667919	G	A
1	rs560857813	24668335	T	C
1	rs45511995	24668396	T	C
1	rs114663417	24668407	T	G
1	rs550432940	24668460	A	G
1	rs186916951	24668550	A	G
1	rs11576645	24668667	G	C
1	rs190166507	24668797	T	C
1	rs4648974	24668842	C	T
1	rs202191841	24669383	T	C
1	rs41268753	24669457	T	C
1	rs141193530	24669459	G	C
1	rs114678222	24669464	T	C
1	rs143169996	24669481	G	A
1	rs58888913	24669537	T	C
1	rs550775573	24669604	A	C
1	rs566851234	24669730	A	G
1	rs3887581	24669794	C	T
1	rs3887580	24669808	T	C
1	rs565536771	24669974	T	A
1	rs41268755	24669977	C	T
1	rs3887582	24670091	T	C
1	rs139065160	24670196	T	G
1	rs574642532	24670226	A	G
1	rs4648975	24670264	G	A
1	rs144037760	24670293	G	A
1	rs12064986	24670429	C	T
1	rs530186800	24670610	T	G
1	rs527770680	24670708	A	G
1	rs148898087	24670774	A	G
1	rs572571425	24670969	T	C
1	rs4648859	24671287	T	C
1	rs142369311	24671406	A	C
1	rs116396279	24671418	G	A
1	rs200077173	24671443	T	C
1	rs573331894	24671501	T	C
1	rs62636903	24671637	T	C
1	rs112232455	24671716	G	C
1	rs75473291	24671798	T	C
1	rs142130576	24671885	C	T
1	rs74062156	24671889	A	G
1	rs151190580	24672019	A	G
1	rs183569597	24672038	C	A
1	rs534622527	24672105	A	G
1	rs190088335	24672321	A	G
1	rs74062157	24672329	G	A
1	rs551293350	24672453	T	C
1	rs481399	24672493	T	C
1	rs149955542	24672557	T	C
1	rs571180839	24672591	T	C
1	rs6675501	24672641	T	C
1	rs146411985	24672830	G	A
1	rs138381915	24673057	A	G
1	rs137964149	24673119	A	G
1	rs189382848	24673142	A	G
1	rs201462199	24673153	C	T
1	rs6702097	24673247	A	G
1	rs2272932	24673282	C	G
1	rs148137444	24673661	A	G
1	rs185299098	24673705	A	G
1	rs6691722	24673866	A	G
1	rs150258513	24674151	T	C
1	rs41268757	24674210	C	T
1	rs139026841	24674590	A	G
1	rs191714199	24674683	G	A
1	rs145934487	24674690	T	C
1	rs139829459	24674705	A	G
1	rs561595115	24674941	A	G
1	rs190843688	24675153	A	G
1	rs566888301	24675264	C	T
1	rs187697375	24675281	T	C
1	rs148445247	24675384	G	A
1	rs142618941	24675394	T	C
1	rs11591176	24675461	T	G
1	rs55933539	24675771	A	C
1	rs6686133	24675790	T	C
1	rs6686150	24675854	G	C
1	rs538008122	24675947	T	C
1	rs535188583	24675977	T	C
1	rs114435787	24675995	T	C
1	rs55675084	24675998	A	G
1	rs11799686	24676178	C	G
1	rs77461640	24676391	G	A
1	rs6655974	24676829	G	T
1	rs74062164	24676977	T	C
1	rs562035890	24677294	A	C
1	rs535809961	24677706	C	T
1	rs572715894	24677751	G	A
1	rs12024148	24677825	C	G
1	rs58550796	24677963	A	G
1	rs4648860	24678272	T	C
1	rs558246236	24678528	T	A
1	rs74062165	24679087	A	G
1	rs141156729	24679197	C	A
1	rs567210871	24679376	A	C
1	rs58054176	24679470	T	C
1	rs557820366	24679645	T	C
1	rs76904385	24680276	A	G
1	rs59814870	24680297	A	G
1	rs78135891	24680314	G	A
1	rs528592673	24680477	A	C
1	rs561170233	24680506	T	C
1	rs572827590	24680514	T	C
1	rs57541499	24680571	G	A
1	rs34631706	24680611	T	C
1	rs549296443	24680661	T	C
1	rs12029270	24680665	T	C
1	rs74062167	24680708	T	C
1	rs12030057	24680915	T	C
1	rs185866621	24681005	A	G
1	rs142818538	24681029	C	G
1	rs34016531	24681101	C	G
1	rs74060303	24681126	T	C
1	rs190524271	24681135	T	C
1	rs10903080	24681641	T	C
1	rs542914370	24681676	G	A
1	rs6690972	24681918	T	C
1	rs76807947	24681935	C	G
1	rs570708122	24682027	C	T
1	rs187275025	24682046	C	T
1	rs535444713	24682190	T	C
1	rs12031179	24682201	A	C
1	rs190927187	24682215	G	A
1	rs114114987	24682707	T	A
1	rs147990441	24682865	A	G
1	rs55836644	24683009	A	G
1	rs577333265	24683024	T	C
1	rs79885487	24683172	C	T
1	rs56974357	24683312	T	C
1	rs565296940	24683536	C	G
1	rs56996101	24683548	C	A
1	rs191748634	24683724	C	T
1	rs77898329	24683909	C	T
1	rs182689630	24683977	C	T
1	rs149965849	24684001	A	G
1	rs56095151	24684101	T	C
1	rs7527465	24684116	A	G
1	rs148728935	24684201	A	G
1	rs556580229	24684240	C	T
1	rs74060309	24684304	C	T
1	rs185519687	24684370	G	C
1	rs57446356	24684418	C	A
1	rs11249092	24684728	A	G
1	rs74060310	24684895	A	G
1	rs111484075	24685181	C	T
1	rs74449398	24685270	C	T
1	rs115184896	24685288	T	A
1	rs58160842	24685357	T	C
1	rs6665910	24685504	C	A
1	rs7554389	24685701	T	C
1	rs4648976	24685735	C	T
1	rs78765305	24686069	A	G
1	rs6424094	24686546	T	C
1	rs561163461	24686930	T	C
1	rs567441379	24687044	G	A
1	rs11581149	24687058	G	C
1	rs557233910	24687247	C	A
1	rs182549082	24687343	C	G
1	rs138744711	24687371	T	C
1	rs141586885	24687441	C	G
1	rs528552913	24687446	T	C
1	rs199849506	24687447	A	G
1	rs142852156	24687523	A	G
1	rs375583064	24687549	T	C
1	rs532147	24687653	T	C
1	rs533808	24687778	T	C
1	rs7537779	24687871	A	G
1	rs573113108	24687939	A	G
1	rs146978944	24687989	T	C
1	rs565402826	24688040	G	C
1	rs74060320	24688106	T	C
1	rs536577	24688107	A	G
1	rs566298789	24688144	A	G
1	rs181542524	24688559	T	C
1	rs16829480	24688813	A	G
1	rs116833624	24689068	G	C
1	rs574750615	24689174	A	G
1	rs72652533	24689596	A	G
1	rs538076754	24689932	C	T
1	rs486575	24690080	A	G
1	rs542969	24690414	A	G
1	rs142435457	24690664	T	C
1	rs6694170	24690676	A	G
1	rs151326764	24690698	A	G
1	rs545809	24690764	A	T
1	rs539431346	24690854	T	C
1	rs558169785	24690855	C	G
1	rs74060321	24690894	T	C
1	rs559204101	24691127	C	G
1	rs12079868	24691137	C	T
1	rs518717	24691289	C	T
1	rs141205632	24691311	C	A
1	rs12130614	24691546	T	C
1	rs555259610	24691699	T	C
1	rs573474364	24691733	T	A
1	rs540805407	24691734	A	C
1	rs371852749	24691737	T	C
1	rs80061546	24691992	A	G
1	rs548942	24692283	T	C
1	rs183441848	24692433	T	C
1	rs188177304	24692491	A	G
1	rs548954620	24692731	A	G
1	rs557220175	24693015	C	T
1	rs560017243	24693158	G	T
1	rs563580581	24693230	T	C
1	rs72652536	24693337	G	A
1	rs569078313	24693425	A	C
1	rs536315339	24693494	T	G
1	rs572722752	24693548	A	G
1	rs72880609	24693570	T	C
1	rs575442995	24693773	T	C
1	rs186800192	24693907	A	G
1	rs10903081	24694089	T	A
1	rs7532539	24694427	G	A
1	rs72880615	24694658	G	A
1	rs544491200	24694715	C	T
1	rs12126120	24694956	A	G
1	rs7535482	24695114	C	A
1	rs7537875	24695151	A	T
1	rs56789543	24695374	C	T
1	rs527506505	24695443	T	C
1	rs540098422	24695712	G	C
1	rs150959156	24695717	C	T
1	rs35671964	24695749	G	C
1	rs542038366	24695918	C	T
1	rs140815514	24696051	T	G
1	rs200979044	24696293	A	G
1	rs200335492	24696372	A	C
1	rs7551707	24696892	A	G
1	rs60012384	24697233	T	G
1	rs555186165	24697755	T	C
1	rs184635506	24697940	T	G
1	rs7533281	24698029	T	C
1	rs4648977	24698046	A	T
1	rs547886551	24698097	G	A
1	rs192771074	24698126	T	A
1	rs184489592	24698166	C	T
1	rs72652537	24698178	C	T
1	rs189249594	24698210	C	T
1	rs577689724	24698322	G	T
1	rs145649258	24698528	T	C
1	rs55895255	24698593	A	G
1	rs147327678	24698608	T	C
1	rs12038114	24698696	C	A
1	rs139407655	24698825	T	C
1	rs115709198	24699019	A	G
1	rs34648406	24699178	C	T
1	rs7536873	24699452	T	C
1	rs12034846	24699589	A	G
1	rs149055663	24699711	A	G
1	rs3765425	24699872	C	G
1	rs530943720	24699887	A	T
1	rs186072311	24700078	A	C
1	rs535292000	24700397	A	C
1	rs79521248	24700446	T	C
1	rs11249095	24700642	G	A
1	rs114800055	24700712	T	C
1	rs72652538	24700722	A	C
1	rs150188837	24700733	C	T
1	rs543685	24700747	G	T
1	rs535732322	24700949	A	C
1	rs3765426	24700990	A	C
1	rs190516104	24700992	A	G
1	rs565903578	24701181	T	C
1	rs192049569	24701203	T	C
1	rs77255885	24701330	T	G
1	rs182766435	24701425	G	T
1	rs550876073	24701506	A	C
1	rs72652541	24701515	T	C
1	rs80048063	24702001	A	G
1	rs78142290	24702049	C	G
1	rs548448177	24702097	G	A
1	rs76006557	24702482	A	G
1	rs184812036	24702945	T	A
1	rs190557420	24702967	C	T
1	rs34981649	24703021	A	C
1	rs146697911	24703157	C	T
1	rs535351945	24703159	T	C
1	rs184438017	24703210	A	G
1	rs189365727	24703233	T	C
1	rs7546748	24703521	C	T
1	rs7546875	24703667	C	T
1	rs548993291	24703723	T	C
1	rs566016885	24703756	A	T
1	rs536719786	24703882	G	C
1	rs185512796	24703972	T	C
1	rs12135404	24704263	C	T
1	rs577726330	24704680	C	A
1	rs370787065	24704981	T	C
1	rs2884926	24705094	A	C
1	rs12759868	24705124	C	G
1	rs144058360	24705330	A	C
1	rs375378996	24705529	T	C
1	rs186909663	24705551	G	A
1	rs3765427	24705567	A	G
1	rs10489438	24705688	T	C
1	rs139589737	24706007	T	C
1	rs41311987	24706098	A	C
1	rs3765428	24706113	A	G
1	rs1064842	24706269	G	A
1	rs41300112	24706274	T	C
1	rs1142057	24706292	C	T
1	rs147041081	24706306	T	C
1	rs41307808	24706329	A	C
1	rs553113072	24706406	A	T
1	rs3765431	24706410	C	T
1	rs3765432	24706461	G	A
1	rs189872908	24706646	C	T
1	rs532325393	24706744	A	G
1	rs148348853	24706843	A	G
1	rs7545048	24707058	T	C
1	rs72652543	24707210	T	G
1	rs2274168	24707211	T	G
1	rs2274167	24707296	T	C
1	rs6692646	24707629	T	C
1	rs6667695	24707669	A	G
1	rs6656485	24707685	G	A
1	rs11249096	24707733	A	T
1	rs11249097	24707883	G	C
1	rs4140519	24708304	T	C
1	rs183606123	24708311	A	G
1	rs201493879	24708355	G	A
1	rs12086212	24708740	T	C
1	rs12087313	24708883	T	C
1	rs34968455	24708901	A	G
1	rs543084359	24708908	C	T
1	rs530462652	24708967	T	C
1	rs11585803	24709204	A	G
1	rs143955823	24709449	A	T
1	rs148651620	24709656	T	G
1	rs181322365	24709692	T	C
1	rs72652544	24709699	C	G
1	rs78354741	24709750	C	T
1	rs142176765	24709976	A	G
1	rs189745617	24710024	C	T
1	rs11538189	24710405	G	A
1	rs200647962	24710487	C	T
1	rs142371391	24711117	T	C
1	rs527567	24711120	C	G
1	rs12093535	24711144	C	T
1	rs79967359	24711343	C	G
1	rs191618939	24711441	C	A
1	rs144678600	24711442	T	C
1	rs114198291	24711924	A	G
1	rs187679677	24712030	A	G
1	rs74634952	24712068	C	T
1	rs148147316	24712109	C	T
1	rs2244762	24712169	C	T
1	rs2477303	24712349	A	T
1	rs572993166	24712549	T	G
1	rs11249098	24712583	G	T
1	rs142353905	24712642	C	T
1	rs183589586	24712663	A	G
1	rs507908	24712722	C	T
1	rs186815195	24712969	C	T
1	rs525500	24712978	G	A
1	rs510614	24712992	C	G
1	rs533012784	24713401	A	C
1	rs12089169	24713472	A	G
1	rs41420648	24713523	C	T
1	rs189417116	24713536	C	T
1	rs149280939	24713618	A	G
1	rs519782	24713655	A	C
1	rs139714147	24713671	T	C
1	rs182060280	24713767	G	A
1	rs497071	24713833	T	G
1	rs539923	24713901	T	C
1	rs181124511	24714234	T	C
1	rs186408455	24714285	T	G
1	rs10489439	24714396	G	A
1	rs142284668	24714454	A	G
1	rs550934528	24714610	A	G
1	rs566893449	24714784	T	C
1	rs74060330	24715153	A	G
1	rs563084928	24715288	A	G
1	rs11587667	24715435	G	C
1	rs555907772	24715659	A	T
1	rs192376853	24715684	C	T
1	rs535297564	24715685	T	C
1	rs577427742	24715805	G	C
1	rs78009032	24715819	T	C
1	rs11589294	24715828	C	T
1	rs560627819	24716035	C	T
1	rs77317573	24716050	T	C
1	rs34804209	24716204	T	C
1	rs509526	24716207	G	A
1	rs553597555	24716211	C	A
1	rs184509906	24716410	G	T
1	rs139026857	24716508	T	G
1	rs12140084	24716529	A	C
1	rs79793293	24716543	T	C
1	rs568011313	24716552	A	C
1	rs520149	24716866	C	G
1	rs520206	24716889	G	A
1	rs564417439	24716977	T	C
1	rs143020027	24717129	A	G
1	rs522204	24717133	C	T
1	rs180960350	24717283	G	A
1	rs523902	24717303	A	T
1	rs61772836	24717312	G	C
1	rs186217909	24717345	G	A
1	rs475397	24717597	G	C
1	rs138074662	24717998	A	G
1	rs2294520	24718075	C	T
1	rs560219	24718079	A	C
1	rs190526718	24718526	A	G
1	rs546238085	24718734	G	A
1	rs545104696	24719080	T	C
1	rs11809574	24719167	A	G
1	rs498939	24719691	A	G
1	rs534931356	24719723	G	A
1	rs501748	24720003	A	G
1	rs497823	24720346	C	T
1	rs143811118	24720406	G	T
1	rs561456444	24720488	A	T
1	rs556436849	24720506	C	T
1	rs2092343	24721040	G	A
1	rs541463827	24721202	C	T
1	rs113965554	24721296	A	G
1	rs548294528	24721604	T	C
1	rs566717246	24721626	T	C
1	rs6658381	24721945	T	C
1	rs371730879	24722047	T	C
1	rs184802609	24722068	A	G
1	rs565608196	24722072	A	G
1	rs193292620	24722169	T	G
1	rs11249099	24722398	G	A
1	rs113084168	24722451	T	C
1	rs535214527	24722531	C	T
1	rs114724445	24722703	T	C
1	rs75366740	24722968	C	T
1	rs181047936	24723118	A	G
1	rs6674746	24723307	G	A
1	rs149567541	24723567	G	T
1	rs577577562	24723684	G	C
1	rs7529526	24723705	G	A
1	rs544094	24723768	C	A
1	rs185521908	24723783	A	G
1	rs489998	24723985	G	A
1	rs188822662	24724256	G	T
1	rs181456512	24724491	G	A
1	rs577168	24725076	A	G
1	rs112525833	24725352	C	T
1	rs142955476	24725553	C	T
1	rs184247066	24725872	T	C
1	rs576178556	24726134	A	G
1	rs541294305	24726494	A	C
1	rs1408559	24727235	T	C
1	rs2078445	24727678	C	T
1	rs577972649	24728100	C	T
1	rs375009707	24728203	T	A
1	rs187478652	24728230	A	C
1	rs12739964	24728365	C	T
1	rs188475933	24728522	G	A
1	rs142060513	24728805	C	T
1	rs111527699	24729022	T	C
1	rs116179297	24729195	T	C
1	rs189737214	24729257	C	A
1	rs138565380	24729384	T	C
1	rs529501369	24729775	T	G
1	rs536173680	24729846	A	G
1	rs558224159	24729953	C	T
1	rs114600457	24730027	A	G
1	rs565905501	24730061	C	T
1	rs540875729	24730086	A	G
1	rs3951726	24730232	C	T
1	rs6661224	24730268	A	G
1	rs537569006	24730343	A	G
1	rs1590446	24730364	C	T
1	rs146054268	24730368	T	C
1	rs535474394	24730418	T	C
1	rs530035344	24730844	C	A
1	rs80177004	24730871	A	G
1	rs11578878	24730937	G	A
1	rs191929507	24731049	T	C
1	rs77909080	24731093	A	G
1	rs139334597	24731141	G	T
1	rs188959882	24731155	C	T
1	rs574883074	24731216	C	A
1	rs541822018	24731220	A	G
1	rs560135563	24731277	G	A
1	rs192633604	24731317	C	G
1	rs60778179	24731581	A	G
1	rs558965	24731659	A	G
1	rs183598511	24731667	T	C
1	rs6687210	24731690	G	T
1	rs59505297	24731737	T	C
1	rs186823821	24731812	T	C
1	rs151174388	24732195	G	C
1	rs184931262	24732203	G	T
1	rs189856168	24732256	A	G
1	rs72880684	24732362	C	T
1	rs11249101	24732588	A	T
1	rs60217598	24732854	C	T
1	rs61664352	24732976	G	A
1	rs541278030	24733242	C	T
1	rs141112738	24733359	T	C
1	rs565803053	24733572	A	G
1	rs141962617	24733836	G	C
1	rs573858280	24733925	A	G
1	rs61772841	24734000	T	C
1	rs562366678	24734220	G	C
1	rs529559046	24734221	G	C
1	rs34273713	24734222	A	G
1	rs576096	24734386	G	A
1	rs181150659	24734453	A	T
1	rs76950789	24734535	C	T
1	rs186644926	24734626	C	T
1	rs12059702	24734633	T	C
1	rs150661761	24734842	A	G
1	rs117605412	24735098	A	G
1	rs551688787	24735132	A	G
1	rs10489440	24735363	T	C
1	rs571568541	24735419	G	A
1	rs77899992	24735545	A	G
1	rs144883991	24735786	C	G
1	rs183592937	24735804	T	C
1	rs539890346	24735841	A	C
1	rs34404530	24735868	T	C
1	rs77972584	24736061	C	T
1	rs538579100	24736261	A	G
1	rs147536938	24736316	C	T
1	rs554243190	24736422	C	T
1	rs78097350	24736462	T	C
1	rs12746795	24736853	G	C
1	rs186516375	24737014	A	G
1	rs4648980	24737035	A	G
1	rs76756297	24737527	C	T
1	rs530034353	24737604	A	G
1	rs192774962	24737646	G	A
1	rs12027646	24737695	G	A
1	rs537434630	24737709	G	A
1	rs72880687	24737865	A	G
1	rs189078042	24738152	T	C
1	rs76382933	24738220	A	G
1	rs12123880	24738491	C	A
1	rs146762643	24738496	G	A
1	rs6696136	24738842	T	C
1	rs531422101	24739061	C	T
1	rs34018654	24739064	G	A
1	rs547455552	24739200	T	A
1	rs573307642	24739201	T	G
1	rs12030365	24739220	A	T
1	rs552612979	24739224	C	T
1	rs181464751	24739271	C	G
1	rs150398849	24739279	T	C
1	rs535443543	24739342	C	A
1	rs553779607	24739350	T	A
1	rs185690550	24739358	C	T
1	rs559361051	24739691	A	C
1	rs11249103	24739745	A	G
1	rs11249104	24739773	A	C
1	rs553865566	24739885	T	G
1	rs11249105	24739960	T	C
1	rs12725252	24740112	A	C
1	rs11249106	24740225	T	A
1	rs564787867	24740286	T	C
1	rs182774497	24740398	T	G
1	rs546787334	24740452	C	T
1	rs12064422	24740582	C	G
1	rs536818602	24740594	T	C
1	rs72880692	24740713	G	T
1	rs563110711	24740966	C	T
1	rs192818432	24741067	T	C
1	rs728093	24741081	A	G
1	rs12030088	24741185	T	C
1	rs554348123	24741313	C	G
1	rs6687848	24741353	T	C
1	rs577791589	24741602	T	C
1	rs562035014	24741798	C	T
1	rs4592213	24741819	G	A
1	rs541203700	24741856	A	G
1	rs16829574	24742025	C	G
1	rs10489441	24742112	T	C
1	rs571316168	24742139	C	A
1	rs538830879	24742140	T	G
1	rs139062186	24742178	T	G
1	rs149894638	24742201	T	C
1	rs192248422	24742249	T	C
1	rs139905565	24742324	T	C
1	rs532487035	24742575	T	G
1	rs569398569	24742790	T	G
1	rs554257643	24742848	G	C
1	rs11583039	24742986	C	T
1	rs115885613	24743214	A	G
1	rs115480897	24743439	T	C
1	rs6669871	24743493	A	G
1	rs533541538	24743584	T	A
1	rs6694932	24743603	A	C
1	rs151025399	24743696	T	C
1	rs760967	24743783	T	C
1	rs760968	24743879	T	C
1	rs140936750	24744306	T	C
1	rs150211766	24744310	C	T
1	rs570389304	24744508	T	G
1	rs573377743	24744936	G	A
1	rs114574618	24745065	T	C
1	rs878751	24745070	T	C
1	rs878752	24745112	T	C
1	rs370924068	24745259	C	T
1	rs144397432	24745586	A	G
1	rs1016209	24745615	A	G
1	rs760969	24745704	G	T
1	rs72652555	24745917	A	G
1	rs148391167	24746056	A	G
1	rs12125143	24746205	T	C
1	rs188839421	24746249	G	C
1	rs7534055	24746433	A	G
1	rs534392045	24746577	G	A
1	rs114182857	24746719	C	T
1	rs182331446	24746752	A	G
1	rs185918125	24746835	G	A
1	rs190838141	24746874	T	C
1	rs145959207	24746972	A	G
1	rs139857475	24747068	T	C
1	rs10903084	24747185	A	G
1	rs6659651	24747228	G	C
1	rs143299584	24747236	T	C
1	rs574405237	24747271	T	C
1	rs539873247	24747294	A	G
1	rs553907198	24747315	G	T
1	rs11249107	24747467	G	A
1	rs576257575	24747532	T	G
1	rs190371704	24747572	G	C
1	rs11249108	24747624	T	C
1	rs11249109	24747682	T	C
1	rs534381484	24748250	A	T
1	rs6686862	24748310	A	G
1	rs149129179	24748346	T	C
1	rs141640307	24748687	A	T
1	rs6687289	24748774	A	G
1	rs2235550	24748829	G	A
1	rs10489442	24749079	T	C
1	rs2235551	24749327	A	G
1	rs12129892	24749377	G	A
1	rs10489443	24749706	A	G
1	rs571375578	24749869	A	G
1	rs56199341	24749935	A	G
1	rs2281183	24749946	A	G
1	rs528359768	24750074	T	C
1	rs184326276	24750128	G	A
1	rs4648982	24750131	C	A
1	rs367773526	24750133	C	A
1	rs566364219	24750164	T	C
1	rs146213565	24750354	T	C
1	rs570038701	24750520	A	G
1	rs549322813	24750764	G	C
1	rs7539304	24750878	C	T
1	rs79106262	24750992	A	G
1	rs185464294	24751037	A	C
1	rs4648983	24751197	T	C
1	rs149757215	24751282	G	A
1	rs573185278	24751403	C	T
1	rs145402203	24751627	A	G
1	rs9645289	24751773	C	T
1	rs6670829	24751920	A	G
1	rs148358248	24751981	T	C
1	rs72882409	24751987	T	C
1	rs555035507	24751993	C	T
1	rs79918770	24752017	A	G
1	rs188699915	24752547	T	C
1	rs2281184	24752573	C	A
1	rs117120692	24752717	A	G
1	rs10794660	24752730	T	G
1	rs78451891	24752760	A	C
1	rs2281185	24752866	A	C
1	rs570465825	24752872	A	C
1	rs2281186	24752943	T	C
1	rs569917382	24753028	A	G
1	rs146201895	24753154	T	C
1	rs9645288	24753164	A	G
1	rs2235552	24753310	A	G
1	rs191497870	24753768	A	G
1	rs76565878	24753849	A	G
1	rs560887618	24754161	G	A
1	rs139844253	24754259	T	A
1	rs2206348	24754268	G	A
1	rs535892473	24754394	T	C
1	rs2235553	24754406	A	T
1	rs2235554	24754426	G	A
1	rs2223503	24754520	G	A
1	rs573553842	24754537	G	C
1	rs10903085	24754594	G	A
1	rs34745558	24754789	C	A
1	rs79820975	24754794	G	C
1	rs6681281	24754919	C	A
1	rs6692326	24755003	A	G
1	rs2235555	24755008	A	G
1	rs12030691	24755204	A	G
1	rs10903086	24755281	A	G
1	rs10903087	24755438	A	G
1	rs78555417	24755534	T	C
1	rs570908441	24755968	C	T
1	rs7526660	24755993	T	C
1	rs558017374	24756009	G	T
1	rs543030611	24756078	A	G
1	rs75342763	24756214	C	T
1	rs142817275	24756432	C	G
1	rs2360785	24756474	A	G
1	rs556513527	24756787	T	C
1	rs537707023	24756801	T	C
1	rs139752026	24756803	T	C
1	rs557904444	24756804	A	G
1	rs553487755	24756828	T	C
1	rs7539147	24756867	G	A
1	rs7551521	24756940	A	G
1	rs7541523	24757024	A	G
1	rs187134575	24757030	A	G
1	rs190881820	24757121	A	G
1	rs7530010	24757129	T	C
1	rs11249112	24757208	G	A
1	rs77162413	24757219	A	G
1	rs535912329	24757329	G	A
1	rs7530202	24757341	G	C
1	rs186531422	24757524	T	C
1	rs148728604	24757680	A	G
1	rs72652559	24757692	A	T
1	rs145936660	24757802	G	C
1	rs6676449	24757806	T	C
1	rs574096986	24757823	A	G
1	rs145184800	24757917	T	C
1	rs185147039	24757939	C	T
1	rs79106388	24757994	G	A
1	rs554634813	24758031	A	C
1	rs572914106	24758058	A	C
1	rs80258089	24758303	T	C
1	rs76949358	24758528	T	C
1	rs6679811	24758604	T	C
1	rs6692198	24758607	G	A
1	rs6692226	24758683	G	A
1	rs2294522	24759059	C	T
1	rs116221420	24759213	T	G
1	rs559343586	24759323	C	T
1	rs926459	24759403	A	G
1	rs926460	24759429	A	G
1	rs142770510	24759450	T	G
1	rs11249113	24759475	G	A
1	rs146977902	24759538	A	G
1	rs3765888	24759685	T	G
1	rs572145212	24759789	A	G
1	rs188182797	24759846	T	C
1	rs4648985	24759930	T	C
1	rs10794661	24760123	T	C
1	rs74638206	24760299	T	G
1	rs4648986	24760417	G	C
1	rs10218604	24760654	C	T
1	rs191013815	24760794	G	A
1	rs12085255	24760799	G	A
1	rs568380517	24760990	T	C
1	rs7555347	24761302	C	T
1	rs7522054	24761391	G	A
1	rs149354253	24762049	C	G
1	rs12086839	24762069	G	A
1	rs187405462	24762259	A	G
1	rs544620889	24762331	T	G
1	rs139595310	24762460	A	G
1	rs10903088	24762558	G	T
1	rs74746506	24762576	T	C
1	rs66487768	24762639	A	G
1	rs6658307	24762741	T	C
1	rs79697324	24762742	T	A
1	rs78670051	24762934	G	A
1	rs192252659	24762987	C	T
1	rs6661096	24763000	T	C
1	rs140134305	24763012	G	C
1	rs559000495	24763048	A	G
1	rs6676218	24763062	C	T
1	rs538581595	24763100	C	T
1	rs34975098	24763135	T	C
1	rs6684835	24763169	G	A
1	rs61773967	24763281	A	G
1	rs61773968	24763285	G	A
1	rs61773969	24763331	G	A
1	rs140671816	24763365	A	C
1	rs11586923	24763610	T	C
1	rs544529601	24763615	A	G
1	rs557347538	24763658	T	C
1	rs147779105	24763666	T	C
1	rs564676246	24763810	A	C
1	rs181477675	24763851	G	A
1	rs186013791	24763907	T	C
1	rs546491489	24764124	A	G
1	rs79403581	24764292	G	T
1	rs532702418	24764499	A	G
1	rs369128340	24764508	G	C
1	rs1008485	24764689	T	C
1	rs72652565	24764701	A	G
1	rs115436774	24764719	A	G
1	rs138075061	24764744	A	G
1	rs7542174	24764754	A	G
1	rs182859502	24764875	T	C
1	rs142173893	24764901	C	A
1	rs7534396	24764915	G	A
1	rs190383332	24764965	A	G
1	rs183004376	24765044	C	G
1	rs187681408	24765082	A	G
1	rs11580949	24765113	A	G
1	rs4648987	24765522	A	G
1	rs4648862	24765537	G	T
1	rs115026711	24765739	T	C
1	rs185731520	24765886	G	A
1	rs192637449	24766183	A	G
1	rs544590559	24766452	A	C
1	rs72652566	24766542	A	G
1	rs76324848	24766786	A	G
1	rs150823084	24766920	T	C
1	rs142825427	24767167	A	G
1	rs7529334	24767205	G	C
1	rs2235556	24767426	T	C
1	rs146092451	24767448	A	G
1	rs547577404	24767540	G	T
1	rs7529746	24767618	T	C
1	rs2235557	24767745	G	C
1	rs74060356	24767963	T	C
1	rs572597832	24767977	G	C
1	rs115933144	24768100	T	C
1	rs79503061	24768160	A	G
1	rs11582625	24768469	A	G
1	rs202244127	24768557	G	A
1	rs149829624	24768560	T	C
1	rs199698296	24768603	G	A
1	rs72652567	24768616	A	G
1	rs4648863	24768778	G	C
1	rs58455066	24768967	C	G
1	rs528110052	24769047	T	G
1	rs570264082	24769266	A	C
1	rs6424095	24769334	T	C
1	rs6682200	24769416	T	C
1	rs182697787	24769560	A	T
1	rs6697537	24769759	C	T
1	rs546242156	24769772	G	C
1	rs570256046	24769997	T	C
1	rs16829675	24770139	T	C
1	rs191947466	24770248	A	G
1	rs2294523	24770457	G	C
1	rs575073381	24770551	G	A
1	rs2294524	24770594	G	T
1	rs72652570	24770972	G	A
1	rs183602793	24771193	C	T
1	rs554482329	24771653	C	T
1	rs144375095	24771721	A	G
1	rs562421115	24771904	G	C
1	rs193068564	24771919	T	C
1	rs41406445	24771930	T	C
1	rs72652572	24772209	G	C
1	rs550706231	24772220	T	C
1	rs6689382	24772465	T	C
1	rs185309707	24772686	A	G
1	rs116020319	24772694	C	G
1	rs568165739	24772842	A	G
1	rs185137731	24772863	G	A
1	rs566765244	24772974	A	G
1	rs7543032	24773009	G	A
1	rs6692395	24773033	C	T
1	rs7543045	24773036	G	A
1	rs6424096	24773062	T	C
1	rs9970538	24773091	C	T
1	rs6700914	24773128	A	G
1	rs559017850	24773351	G	A
1	rs541963157	24773625	T	C
1	rs72882442	24773634	A	G
1	rs55954421	24773712	T	C
1	rs11806902	24773776	G	A
1	rs9424363	24773803	T	A
1	rs147569369	24774538	C	T
1	rs6656355	24774774	G	T
1	rs558180431	24774784	T	C
1	rs4648988	24775000	T	C
1	rs72652576	24775094	G	A
1	rs561582267	24775097	C	T
1	rs34547974	24775571	G	A
1	rs539540950	24775581	G	A
1	rs558317618	24775694	T	C
1	rs4648989	24775967	A	G
1	rs141151053	24776012	A	G
1	rs552023400	24776013	G	T
1	rs185273245	24776245	T	C
1	rs553269893	24776246	A	G
1	rs569948420	24776304	G	A
1	rs138750693	24776577	G	A
1	rs114852107	24776585	A	G
1	rs116584813	24776598	G	C
1	rs75770138	24776727	A	G
1	rs6688479	24776797	T	C
1	rs61773986	24776942	T	C
1	rs4648990	24776971	C	T
1	rs74060361	24777099	T	C
1	rs575135223	24777150	G	A
1	rs371282915	24777248	T	C
1	rs180798199	24777421	C	T
1	rs141958489	24777516	T	A
1	rs147317268	24777624	A	T
1	rs61656925	24777645	C	T
1	rs558581843	24777980	G	A
1	rs532920141	24778061	C	T
1	rs7514127	24778289	A	G
1	rs546818285	24778396	A	G
1	rs147136947	24778407	G	A
1	rs72652579	24778498	G	T
1	rs576887193	24778744	T	C
1	rs11249115	24778811	G	A
1	rs872870	24778825	A	G
1	rs872871	24778948	T	C
1	rs562546358	24778961	A	G
1	rs555412534	24779238	T	C
1	rs146494499	24779268	T	C
1	rs1985102	24779382	A	G
1	rs2012582	24779384	A	G
1	rs2272933	24779679	G	C
1	rs2272934	24779855	C	T
1	rs1883462	24779873	T	C
1	rs150422165	24780076	G	A
1	rs577062590	24780095	C	T
1	rs11249117	24780356	A	C
1	rs564265922	24780640	T	C
1	rs74690607	24780743	G	A
1	rs35497784	24780870	C	G
1	rs11808194	24780927	A	G
1	rs142462147	24781014	G	C
1	rs2281187	24781164	C	T
1	rs570691290	24781175	G	A
1	rs2281188	24781247	T	C
1	rs6702484	24781854	C	T
1	rs184651861	24782047	A	G
1	rs192680127	24782291	G	C
1	rs148186183	24782572	T	C
1	rs199986351	24782607	A	G
1	rs149541252	24782747	A	G
1	rs529568154	24782806	T	C
1	rs116744367	24782930	A	G
1	rs539931030	24782934	C	A
1	rs575268016	24783184	C	G
1	rs112373860	24783191	A	G
1	rs2235558	24783311	A	G
1	rs551026330	24783355	T	C
1	rs2235559	24783392	G	A
1	rs2235560	24783400	A	G
1	rs572783929	24783946	C	A
1	rs142782727	24784008	A	G
1	rs151048434	24784026	C	T
1	rs10903089	24784139	G	A
1	rs195718	24784197	T	C
1	rs41268761	24784214	A	G
1	rs75372226	24784286	G	A
1	rs190854424	24784309	G	C
1	rs370551252	24784358	A	G
1	rs12566439	24784437	A	G
1	rs545424544	24784475	T	C
1	rs575783955	24784736	C	G
1	rs190398829	24784744	G	A
1	rs114672176	24784858	T	G
1	rs530178401	24784920	G	A
1	rs2294525	24784937	T	C
1	rs566532219	24785009	G	T
1	rs113145438	24785062	A	G
1	rs195719	24785067	T	C
1	rs6675235	24785069	A	G
1	rs76386073	24785180	T	G
1	rs187517504	24785227	C	T
1	rs2272935	24785393	T	C
1	rs185614655	24785406	A	G
1	rs187758457	24785484	A	C
1	rs16829686	24785826	A	G
1	rs573132985	24786158	G	A
1	rs80308199	24786358	T	G
1	rs6424097	24786434	G	C
1	rs184614672	24786450	T	C
1	rs11809401	24786463	T	C
1	rs16829694	24786763	G	A
1	rs144440974	24786870	G	A
1	rs201651123	24786966	C	T
1	rs560458980	24787118	G	A
1	rs182261116	24787293	A	G
1	rs528829600	24787475	G	T
1	rs195720	24787947	A	G
1	rs195721	24787979	T	C
1	rs576210909	24788064	C	A
1	rs377165701	24788093	A	G
1	rs195722	24788128	A	G
1	rs192420871	24788289	A	G
1	rs180811344	24788339	C	G
1	rs570935668	24788381	G	C
1	rs185489472	24788606	A	G
1	rs190052574	24788618	T	C
1	rs187392695	24788949	T	C
1	rs6688953	24788950	A	G
1	rs114081180	24788959	C	A
1	rs111754355	24789359	A	G
1	rs195723	24789385	T	C
1	rs540703040	24789473	C	T
1	rs183779144	24789550	A	G
1	rs558312580	24789574	A	G
1	rs79409983	24789614	C	G
1	rs151102548	24789722	C	T
1	rs544213563	24789756	G	A
1	rs554728076	24789900	A	G
1	rs61773989	24789936	C	G
1	rs75458287	24789962	A	G
1	rs78939055	24790009	G	A
1	rs182198378	24790032	C	T
1	rs72652584	24790141	G	A
1	rs548981242	24790408	A	G
1	rs116219545	24790436	T	C
1	rs538714471	24790466	A	G
1	rs192863396	24790511	T	C
1	rs142378306	24790657	C	A
1	rs560986771	24791040	T	C
1	rs528365206	24791117	G	T
1	rs185139449	24791645	A	G
1	rs527841339	24791784	G	A
1	rs195724	24791917	G	A
1	rs188337150	24791969	T	A
1	rs112103598	24792107	T	C
1	rs185617618	24792149	A	G
1	rs548340284	24792203	C	T
1	rs41268763	24792325	T	C
1	rs148457473	24792404	G	C
1	rs195725	24792617	T	A
1	rs191554411	24792641	A	G
1	rs7538133	24792928	T	G
1	rs536417507	24793163	G	A
1	rs11249118	24793328	T	C
1	rs195726	24793346	G	C
1	rs11249119	24793423	G	A
1	rs11249120	24793468	T	C
1	rs195727	24793480	T	C
1	rs186544814	24793524	G	T
1	rs182300665	24793703	T	C
1	rs577401296	24793720	A	G
1	rs546009214	24793733	G	C
1	rs534020661	24793770	A	G
1	rs187926519	24793837	A	G
1	rs192997721	24793961	T	C
1	rs11249121	24793971	T	A
1	rs115998709	24794010	G	C
1	rs193026964	24794635	T	C
1	rs373705029	24794732	C	G
1	rs377321063	24794756	C	G
1	rs140677099	24794827	C	T
1	rs531816631	24794967	T	C
1	rs6691538	24795094	T	G
1	rs557915786	24795195	T	C
1	rs546206000	24795363	T	G
1	rs147661477	24795618	T	C
1	rs75181393	24795864	G	T
1	rs555151629	24795890	A	G
1	rs58488495	24796067	A	G
1	rs35913793	24796069	C	A
1	rs115682716	24796084	A	G
1	rs12096213	24796129	G	C
1	rs145306390	24796302	T	C
1	rs41268767	24796327	A	G
1	rs534699711	24796593	G	C
1	rs41268769	24796728	C	T
1	rs12117331	24796838	G	A
1	rs191940516	24797012	A	C
1	rs551476134	24797111	T	A
1	rs563389766	24797316	A	G
1	rs548899515	24797333	T	C
1	rs564462058	24797409	G	T
1	rs72882466	24797737	C	G
1	rs195728	24798001	G	A
1	rs187869438	24798020	G	A
1	rs195729	24798383	C	T
1	rs147201287	24798659	T	C
1	rs561371378	24798690	G	C
1	rs74060365	24798696	T	C
1	rs142941729	24798869	C	A
1	rs15441	24799045	T	A
1	rs195730	24799552	G	C
1	rs4648992	24799792	T	C
1	rs541679480	24800668	T	C
1	rs195731	24800827	A	G
1	rs143784046	24801319	C	T
1	rs181491974	24801350	C	T
1	rs543646993	24801489	T	C
1	rs186036244	24801698	C	T
1	rs562804394	24802139	A	G
1	rs527771287	24802297	C	A
1	rs9424367	24802620	T	C
1	rs12123825	24802691	G	T
1	rs560857089	24802954	C	A
1	rs78830974	24802972	G	A
1	rs190400797	24803349	T	C
1	rs116594391	24803385	T	C
1	rs575731123	24803541	T	A
1	rs195732	24803736	A	T
1	rs148231916	24803970	C	T
1	rs195734	24804018	G	A
1	rs183028605	24804151	G	T
1	rs572645567	24804632	C	T
1	rs58254692	24804638	G	T
1	rs185750063	24804773	T	C
1	rs9424368	24804792	T	C
1	rs543255354	24805216	A	G
1	rs195735	24805356	C	T
1	rs148738457	24805554	T	C
1	rs114461827	24805800	A	G
1	rs545006307	24805853	A	G
1	rs195736	24806146	T	C
1	rs195737	24806213	A	T
1	rs149872139	24806329	A	G
1	rs577727316	24806458	T	G
1	rs563387659	24806498	A	G
1	rs575171846	24806512	A	G
1	rs195738	24806560	C	T
1	rs564931953	24806591	A	T
1	rs532283834	24806592	T	C
1	rs7555527	24806704	C	T
1	rs149056622	24806763	A	G
1	rs77423468	24806985	T	C
1	rs188520836	24807123	G	A
1	rs116388206	24807172	A	G
1	rs184191079	24807298	G	A
1	rs141357983	24807360	A	G
1	rs547888170	24807479	C	T
1	rs567942005	24807488	C	A
1	rs2473456	24807521	A	C
1	rs2481929	24807579	G	T
1	rs188988292	24807650	C	T
1	rs187274358	24807695	A	C
1	rs558908208	24807786	A	G
1	rs544425819	24807836	A	G
1	rs75714518	24807904	T	C
1	rs529793600	24808017	A	G
1	rs148056832	24808262	T	A
1	rs536391489	24808387	T	A
1	rs60658597	24808439	C	T
1	rs9424369	24808447	A	G
1	rs556133511	24809000	A	G
1	rs534146005	24809307	G	A
1	rs538172303	24809423	G	T
1	rs150614914	24809439	T	C
1	rs195699	24809462	A	G
1	rs138748075	24809794	A	G
1	rs185959925	24809916	C	A
1	rs61627564	24809943	C	T
1	rs195700	24810069	G	A
1	rs190728675	24810481	G	A
1	rs542485784	24810672	A	G
1	rs559239068	24810742	A	G
1	rs195702	24810915	C	T
1	rs547165716	24810931	A	C
1	rs116462622	24810944	G	A
1	rs2776742	24811494	C	G
1	rs2776741	24811495	A	G
1	rs572646904	24811531	T	C
1	rs189000318	24811670	T	G
1	rs369761382	24811958	A	G
1	rs530136774	24812005	T	G
1	rs195703	24812557	A	G
1	rs186671747	24812769	T	C
1	rs9424323	24812795	A	G
1	rs549036768	24813098	T	G
1	rs195704	24813155	C	T
1	rs116689559	24813162	G	C
1	rs195705	24813422	G	T
1	rs74060368	24813564	G	C
1	rs195706	24813671	G	A
1	rs150920560	24813748	T	G
1	rs114468813	24813810	T	C
1	rs78776210	24813970	A	G
1	rs114258202	24814821	A	C
1	rs195707	24814904	C	A
1	rs144277434	24814926	T	C
1	rs570325213	24814936	A	G
1	rs188349615	24815106	T	A
1	rs567026479	24815221	T	C
1	rs35468607	24815227	A	G
1	rs561265930	24815273	A	G
1	rs544175085	24815304	T	A
1	rs4648993	24815402	C	G
1	rs185623921	24815444	T	C
1	rs115559114	24815505	G	A
1	rs12064694	24815870	A	G
1	rs533973113	24815884	G	T
1	rs60305791	24816232	C	A
1	rs72882481	24816383	A	G
1	rs550767213	24816530	A	G
1	rs534117963	24816590	T	C
1	rs195709	24816729	C	T
1	rs541418851	24816777	A	G
1	rs112392969	24816853	A	C
1	rs115752842	24816871	A	G
1	rs195710	24816950	G	T
1	rs138294742	24817008	C	T
1	rs183933787	24817046	T	C
1	rs186553030	24817124	C	T
1	rs142899679	24817307	A	G
1	rs195711	24817321	T	C
1	rs186969588	24817403	G	A
1	rs72882483	24817525	A	G
1	rs139890210	24817546	T	C
1	rs570654857	24817738	C	G
1	rs185092678	24817826	A	T
1	rs561650257	24818174	T	C
1	rs75771488	24818438	C	T
1	rs195712	24818499	T	C
1	rs371587225	24818505	T	G
1	rs9424372	24819056	T	G
1	rs189581104	24819269	C	A
1	rs140840342	24819609	C	G
1	rs554518175	24819614	T	C
1	rs180810133	24819627	G	T
1	rs9424373	24819654	A	G
1	rs117389707	24819656	A	G
1	rs576499161	24819670	A	G
1	rs72882488	24819678	A	G
1	rs181297989	24820475	G	A
1	rs9424324	24820840	G	A
1	rs141530236	24821044	C	T
1	rs11249124	24821480	G	A
1	rs140170258	24821604	T	C
1	rs113746392	24821720	C	G
1	rs72882490	24821922	G	A
1	rs1929304	24822024	C	T
1	rs116068572	24822175	T	C
1	rs195713	24822419	A	C
1	rs9424374	24822500	C	T
1	rs116124466	24822532	C	G
1	rs142154088	24822568	T	A
1	rs531135791	24822826	G	A
1	rs195714	24823121	A	G
1	rs188553051	24823146	C	G
1	rs144154832	24823224	T	C
1	rs554920184	24823238	T	C
1	rs534000631	24823360	C	T
1	rs72882493	24823528	T	C
1	rs192860535	24823581	A	C
1	rs150210458	24823697	T	A
1	rs148962776	24823995	T	C
1	rs183618185	24824473	T	C
1	rs138507042	24824539	A	C
1	rs566631595	24824659	A	G
1	rs111718052	24824741	A	T
1	rs567858346	24824789	A	G
1	rs114836666	24825005	T	C
1	rs189219134	24825103	C	T
1	rs150516550	24825168	A	G
1	rs149703249	24825832	C	T
1	rs195716	24825966	G	A
1	rs189973711	24826077	T	A
1	rs195717	24826104	A	G
1	rs556828594	24826234	T	C
1	rs72652587	24826572	A	G
1	rs532086108	24826776	G	A
1	rs187922111	24826878	G	C
1	rs562585632	24827082	T	C
1	rs114798084	24827084	C	G
1	rs6687456	24827282	G	A
1	rs142261714	24827318	C	A
1	rs183034799	24827794	C	A
1	rs431454	24827829	G	A
1	rs151260725	24827894	A	G
1	rs575982494	24828217	G	C
1	rs192393955	24828431	C	T
1	rs140494126	24828573	C	T
1	rs548087658	24828795	T	G
1	rs566114587	24828881	C	G
1	rs11805096	24828929	A	G
1	rs537044782	24828941	A	G
1	rs577720809	24829194	T	G
1	rs138442418	24829434	T	C
1	rs142562037	24829514	T	A
1	rs184196127	24829868	A	G
1	rs146832043	24829901	C	G
1	rs138931605	24829922	G	C
1	rs77890233	24830116	G	C
1	rs143867443	24830143	A	G
1	rs196395	24830163	G	T
1	rs533710122	24830280	A	G
1	rs114881143	24830498	G	A
1	rs557316405	24830671	C	T
1	rs78157388	24830706	T	C
1	rs112666821	24830779	A	C
1	rs34636419	24830950	T	A
1	rs75769373	24831553	A	G
1	rs548942389	24831608	A	G
1	rs9424375	24831643	A	G
1	rs80007720	24831663	T	C
1	rs113159834	24831914	C	T
1	rs72652588	24831933	A	G
1	rs190538746	24832084	G	A
1	rs196397	24832117	T	C
1	rs530052193	24832272	G	A
1	rs16829748	24832298	C	G
1	rs374421496	24832519	G	A
1	rs193298101	24832638	T	C
1	rs7540336	24832734	G	A
1	rs549550975	24832795	T	C
1	rs548424358	24832906	C	T
1	rs78642958	24833340	C	A
1	rs545705233	24833740	T	C
1	rs196398	24833936	T	G
1	rs115877359	24834314	G	C
1	rs192031355	24834482	T	C
1	rs531395865	24834484	T	C
1	rs574248575	24834543	A	G
1	rs137925231	24834973	T	C
1	rs190396566	24835180	T	C
1	rs186973613	24835194	A	G
1	rs568511978	24835199	A	G
1	rs144030166	24835278	G	A
1	rs184108194	24835393	C	A
1	rs115319936	24835633	G	A
1	rs545140847	24835979	C	A
1	rs562446572	24836144	C	G
1	rs548000770	24836308	G	T
1	rs539513665	24836335	T	C
1	rs120315	24836412	G	A
1	rs79210374	24836440	G	A
1	rs75312377	24836544	T	G
1	rs182311707	24836587	G	A
1	rs150804489	24836624	A	G
1	rs72884409	24836734	A	G
1	rs139237261	24836775	G	A
1	rs530788381	24837125	T	A
1	rs189586910	24837222	T	G
1	rs9424377	24837440	T	C
1	rs196400	24837599	C	T
1	rs573638440	24837671	T	C
1	rs188484708	24837850	G	A
1	rs553250054	24837940	A	G
1	rs3753232	24838097	T	C
1	rs74060383	24838229	G	A
1	rs196401	24838246	A	G
1	rs566496517	24838405	G	C
1	rs196402	24838493	G	A
1	rs540746885	24838719	A	G
1	rs79255105	24839187	C	T
1	rs115087819	24839402	G	A
1	rs72652589	24839430	G	A
1	rs113369485	24839479	C	G
1	rs182198179	24839505	G	A
1	rs1963148	24839588	A	G
1	rs186668542	24839846	C	T
1	rs183339346	24840136	A	G
1	rs553247225	24840295	T	C
1	rs196403	24840768	A	G
1	rs143770846	24840882	G	A
1	rs142314698	24841358	T	C
1	rs552905543	24841401	G	A
1	rs570915087	24841431	G	C
1	rs196404	24841445	C	T
1	rs77748697	24841743	A	G
1	rs532966077	24842022	C	T
1	rs550384190	24842125	T	C
1	rs196405	24842126	T	G
1	rs115077236	24842186	T	C
1	rs9424325	24843003	A	G
1	rs551789019	24843009	G	A
1	rs56843733	24843079	A	G
1	rs59725215	24843089	A	G
1	rs60600486	24843136	C	T
1	rs72884413	24843392	C	A
1	rs561385109	24843691	T	G
1	rs534792958	24843721	T	C
1	rs115839163	24843916	C	T
1	rs114383419	24844069	T	C
1	rs57031513	24844106	T	C
1	rs545471719	24844258	A	G
1	rs196406	24844328	T	C
1	rs530910241	24844342	C	T
1	rs546919577	24844567	T	C
1	rs536228779	24844725	T	C
1	rs74947206	24844734	A	G
1	rs196407	24844805	A	G
1	rs112935205	24844901	G	C
1	rs7521450	24844956	A	T
1	rs182693103	24845187	G	A
1	rs565227117	24845416	C	A
1	rs191359307	24845504	C	G
1	rs116813060	24845538	A	C
1	rs113166820	24845539	C	T
1	rs79469357	24845655	T	C
1	rs574924209	24845713	G	T
1	rs76755065	24846199	C	T
1	rs192401646	24846253	A	C
1	rs192590957	24846700	C	T
1	rs184385480	24846849	C	T
1	rs196408	24847178	T	G
1	rs142894799	24847291	T	G
1	rs146107672	24847317	C	T
1	rs80214819	24847636	A	G
1	rs559866039	24847764	T	G
1	rs531186332	24847889	G	T
1	rs549783145	24847910	G	A
1	rs112980209	24848136	A	G
1	rs4648994	24848199	G	A
1	rs180701103	24848315	A	G
1	rs74972079	24848366	A	T
1	rs191392237	24848583	T	G
1	rs9424378	24848642	C	T
1	rs57211887	24848684	G	T
1	rs9424379	24848695	C	T
1	rs553989058	24848705	C	T
1	rs114361596	24848776	A	G
1	rs557907579	24848788	T	C
1	rs576161339	24848854	C	G
1	rs9424326	24848868	A	T
1	rs72884416	24849053	T	C
1	rs9424380	24849240	C	T
1	rs61775219	24849345	G	A
1	rs190529597	24849423	C	T
1	rs9424381	24849437	T	C
1	rs9424382	24849507	G	A
1	rs555482169	24849746	A	G
1	rs182837842	24849840	A	G
1	rs59291981	24849900	A	G
1	rs114017178	24849959	T	C
1	rs143503844	24850127	T	C
1	rs147606263	24850129	T	C
1	rs142192498	24850131	T	C
1	rs200098042	24850133	C	T
1	rs551629928	24850138	T	A
1	rs146013470	24850195	G	A
1	rs141332385	24850201	A	G
1	rs117788080	24850363	G	A
1	rs188622218	24850497	T	C
1	rs196409	24850587	A	G
1	rs113137114	24850597	A	G
1	rs12141087	24850703	A	G
1	rs196410	24850875	G	A
1	rs567455220	24850970	C	A
1	rs561836457	24851229	G	C
1	rs56961355	24851231	G	A
1	rs553420956	24851322	G	T
1	rs190636664	24851350	T	C
1	rs542923312	24851429	T	C
1	rs9424327	24851514	G	T
1	rs196411	24851900	G	A
1	rs9424328	24851959	G	C
1	rs578137942	24851990	T	C
1	rs9424383	24852211	T	C
1	rs146095602	24852337	A	G
1	rs638833	24852429	C	T
1	rs638834	24852432	A	T
1	rs9424384	24852438	T	C
1	rs196412	24852548	C	G
1	rs180951930	24852572	G	A
1	rs576058620	24852608	T	G
1	rs148585762	24852720	A	T
1	rs6657982	24852726	T	C
1	rs527621815	24852815	T	C
1	rs547899932	24852854	C	T
1	rs196413	24852917	T	C
1	rs196414	24852994	A	G
1	rs12095352	24853058	A	G
1	rs145103261	24853354	G	A
1	rs569820105	24853428	C	T
1	rs114034500	24853583	A	G
1	rs11576598	24853701	G	C
1	rs182864061	24853879	T	A
1	rs110672	24854022	A	T
1	rs110673	24854167	C	G
1	rs145933955	24854540	T	C
1	rs196415	24854549	A	T
1	rs57460665	24854925	T	C
1	rs196416	24855193	T	G
1	rs58768312	24855352	G	A
1	rs4564082	24855441	G	C
1	rs192248894	24855600	G	A
1	rs196417	24855821	C	T
1	rs196418	24855841	A	G
1	rs535366622	24855888	A	G
1	rs540931792	24856136	A	G
1	rs196419	24856420	A	G
1	rs532917240	24856424	C	T
1	rs74910695	24856500	A	C
1	rs196420	24856660	A	G
1	rs557877446	24857030	G	A
1	rs148890550	24857073	G	A
1	rs185511	24857086	A	G
1	rs572593760	24857257	G	T
1	rs537631412	24857369	T	C
1	rs85063	24857503	A	C
1	rs565876030	24857592	C	T
1	rs189597449	24857764	C	T
1	rs114886908	24857960	G	A
1	rs543491249	24858082	T	G
1	rs186847134	24858150	T	C
1	rs530752973	24858598	G	A
1	rs60177207	24858828	T	C
1	rs138856738	24858864	G	A
1	rs114121573	24859035	T	G
1	rs530837919	24859154	G	A
1	rs542722215	24859250	G	A
1	rs61775223	24859324	T	C
1	rs199595334	24859557	A	G
1	rs196429	24859617	A	G
1	rs196430	24859665	A	G
1	rs12061734	24859767	C	A
1	rs60499489	24859847	T	A
1	rs188663508	24859983	G	A
1	rs111556164	24860019	A	G
1	rs376117867	24860116	T	C
1	rs191697387	24860174	T	C
1	rs139364752	24860222	G	A
1	rs9424329	24860227	T	A
1	rs80091715	24860343	A	G
1	rs182061568	24860455	G	T
1	rs78336051	24860468	A	T
1	rs16829805	24860590	T	C
1	rs76058913	24860602	A	G
1	rs196431	24860817	A	G
1	rs182041063	24860895	T	C
1	rs112060946	24860965	T	C
1	rs147573223	24861049	C	G
1	rs574425732	24861057	C	A
1	rs56386478	24861128	A	G
1	rs11801906	24861287	G	T
1	rs34521329	24861301	A	T
1	rs76887930	24861335	C	A
1	rs11801912	24861373	C	T
1	rs11801547	24861399	G	A
1	rs11801548	24861448	G	A
1	rs11799673	24861471	A	G
1	rs564074705	24861486	G	A
1	rs196432	24861704	A	G
1	rs16829813	24861748	A	C
1	rs149949714	24862328	A	G
1	rs34205009	24862465	G	C
1	rs559101498	24862469	G	A
1	rs536688765	24862613	G	C
1	rs196433	24862643	G	T
1	rs196434	24862649	G	A
1	rs6669881	24862749	G	A
1	rs531704600	24862940	A	G
1	rs11231	24863285	T	C
1	rs58642905	24863341	T	C
1	rs1055703	24863478	C	A
1	rs10489444	24863530	T	C
1	rs576102514	24863922	C	T
1	rs196435	24864008	G	A
1	rs56404812	24864228	T	A
1	rs530488298	24864272	T	C
1	rs7518680	24864280	T	C
1	rs7518774	24864351	T	C
1	rs539769237	24864384	T	C
1	rs537129385	24864424	T	G
1	rs555874468	24864545	T	C
1	rs145711164	24864567	T	C
1	rs7540973	24864576	T	G
1	rs61358817	24864789	A	G
1	rs56899039	24864947	T	C
1	rs196421	24865040	A	G
1	rs58478223	24865052	A	G
1	rs539730578	24865081	A	T
1	rs537690050	24865200	T	C
1	rs182919153	24865421	C	T
1	rs6682514	24865474	C	T
1	rs6667481	24865549	T	C
1	rs532028383	24865933	A	G
1	rs575467402	24866459	C	T
1	rs72884438	24866637	C	T
1	rs10903094	24866805	G	C
1	rs7528038	24866907	T	C
1	rs147127733	24866937	G	T
1	rs183422198	24867038	T	C
1	rs539158112	24867052	T	C
1	rs72884439	24867063	C	T
1	rs569194628	24867115	A	G
1	rs187656068	24867276	C	T
1	rs6697800	24867540	A	G
1	rs144269240	24867599	T	C
1	rs183500261	24867634	G	A
1	rs196422	24867734	T	G
1	rs576576580	24867780	T	C
1	rs196423	24867781	G	T
1	rs7528923	24867804	T	C
1	rs169053	24868003	A	G
1	rs189882	24868045	G	A
1	rs192186440	24868171	C	T
1	rs12736540	24868211	G	T
1	rs144506003	24868312	A	G
1	rs116304666	24868398	A	G
1	rs72884445	24868592	T	C
1	rs141068853	24868663	A	G
1	rs6690537	24868880	G	A
1	rs189375717	24868896	T	C
1	rs140535056	24868918	A	G
1	rs150410531	24869181	G	A
1	rs12061180	24869237	C	A
1	rs72884449	24869837	T	C
1	rs196424	24869886	A	G
1	rs545743992	24869958	T	C
1	rs116524964	24869979	A	C
1	rs143273915	24870003	G	A
1	rs147539955	24870005	G	A
1	rs180685732	24870016	T	C
1	rs139086939	24870257	A	G
1	rs74207555	24870343	T	C
1	rs183081236	24870388	A	G
1	rs570472191	24870573	A	G
1	rs6669364	24871002	T	C
1	rs6681897	24871003	G	A
1	rs139928753	24871105	T	C
1	rs193253750	24871137	T	C
1	rs116069961	24871178	C	A
1	rs541369109	24871370	G	A
1	rs188013867	24871576	C	T
1	rs196425	24871586	C	T
1	rs196426	24871730	A	G
1	rs16829851	24871896	C	T
1	rs537166444	24871958	C	T
1	rs196427	24871993	A	G
1	rs542386575	24872209	A	G
1	rs528116645	24872293	T	G
1	rs115098894	24872463	G	A
1	rs196428	24872544	G	C
1	rs575395361	24872927	C	A
1	rs192645941	24873036	A	C
1	rs114803730	24873042	A	G
1	rs188615780	24873162	G	A
1	rs4367747	24873176	G	A
1	rs140965314	24873335	A	G
1	rs553903299	24873392	A	C
1	rs150221652	24873410	G	C
1	rs76321800	24873675	T	G
1	rs572570567	24873682	A	G
1	rs12095513	24873860	A	G
1	rs56107949	24873992	A	G
1	rs74330618	24874496	T	C
1	rs16829859	24874674	T	C
1	rs2776744	24874735	C	T
1	rs79223521	24874767	A	T
1	rs2776745	24875009	G	C
1	rs147095020	24875315	G	C
1	rs16829863	24875477	G	A
1	rs2809964	24875490	T	C
1	rs12057311	24875888	A	G
1	rs2776746	24876074	A	G
1	rs527603467	24876256	A	G
1	rs143442871	24876353	A	G
1	rs115818845	24876380	A	G
1	rs2776747	24876383	C	T
1	rs115553060	24876536	C	T
1	rs61775252	24876782	T	C
1	rs78258559	24876831	A	G
1	rs150542341	24876855	G	T
1	rs61775253	24877099	G	T
1	rs190272150	24877117	T	G
1	rs61775254	24877151	T	C
1	rs12058964	24877213	A	G
1	rs6690121	24877252	T	C
1	rs571826829	24877287	T	C
1	rs114398070	24877315	T	C
1	rs148721293	24877404	T	C
1	rs12065278	24877458	G	A
1	rs61775255	24877894	G	A
1	rs184170851	24877903	C	T
1	rs61775256	24877905	G	T
1	rs569583025	24877948	G	A
1	rs535612001	24878082	G	A
1	rs61775257	24878105	C	T
1	rs17184751	24878252	C	T
1	rs147085373	24878349	C	T
1	rs78185467	24878403	A	G
1	rs12064700	24878491	T	C
1	rs12068185	24878596	A	T
1	rs61775258	24878710	T	C
1	rs186841550	24878719	T	C
1	rs12069273	24878789	C	T
1	rs150275808	24878836	G	A
1	rs61775259	24879159	G	C
1	rs61776460	24879226	G	A
1	rs2809965	24879265	C	T
1	rs61776461	24879312	C	T
1	rs2776748	24879359	T	C
1	rs2809966	24879435	T	C
1	rs114885582	24879798	T	C
1	rs533697110	24879899	T	C
1	rs2776749	24879962	C	T
1	rs567656255	24880107	T	C
1	rs528437099	24880158	T	C
1	rs12067682	24880383	T	C
1	rs12063527	24880589	A	G
1	rs543253331	24880706	A	G
1	rs528607978	24880823	G	C
1	rs67992351	24880906	A	C
1	rs139644291	24880932	T	C
1	rs68183000	24880973	C	T
1	rs6685561	24881037	G	C
1	rs6685562	24881042	T	C
1	rs6424099	24881126	T	C
1	rs190906743	24881148	A	C
1	rs6424100	24881178	G	T
1	rs550562891	24881294	A	G
1	rs115663860	24881324	A	G
1	rs6424101	24881453	G	T
1	rs6424102	24881514	G	C
1	rs6424103	24881542	C	G
1	rs6424104	24881599	G	A
1	rs576944231	24881618	A	C
1	rs6663911	24882006	G	A
1	rs6704018	24882015	T	G
1	rs6701380	24882028	A	G
1	rs570536409	24882037	T	C
1	rs573459703	24882188	G	C
1	rs6664240	24882346	T	G
1	rs544325766	24882366	C	A
1	rs551086151	24882563	A	G
1	rs547096710	24882647	A	G
1	rs567117143	24882662	G	T
1	rs564864667	24882663	G	A
1	rs6702180	24882805	G	A
1	rs6656087	24882890	G	A
1	rs6692221	24882897	T	C
1	rs72652598	24882927	T	C
1	rs6656106	24882939	C	A
1	rs188068465	24883065	A	G
1	rs193039300	24883090	A	G
1	rs4571916	24883152	C	T
1	rs4259580	24883159	G	A
1	rs4521949	24883179	A	C
1	rs4351586	24883196	A	G
1	rs4601529	24883234	T	C
1	rs115971519	24883281	T	C
1	rs540408904	24883394	T	C
1	rs539829211	24883422	A	G
1	rs6667910	24883551	G	C
1	rs4072359	24883642	A	G
1	rs116121465	24883671	T	A
1	rs140267207	24883854	T	C
1	rs537368898	24883956	A	G
1	rs192680384	24884273	A	G
1	rs113204938	24884321	T	C
1	rs149504094	24884325	A	G
1	rs3892054	24884327	A	G
1	rs114838654	24884330	A	C
1	rs74353914	24884404	T	C
1	rs3893315	24884460	G	A
1	rs117340985	24884479	A	G
1	rs77555576	24884659	T	C
1	rs180957997	24884816	C	T
1	rs559922462	24885192	T	A
1	rs74918998	24885194	T	C
1	rs549382575	24885357	G	A
1	rs147444390	24885384	G	T
1	rs11249133	24885472	C	T
1	rs6700015	24885851	A	C
1	rs6700016	24885852	A	C
1	rs541753518	24885885	T	G
1	rs6666631	24885989	G	A
1	rs72654603	24886128	T	C
1	rs6677814	24886136	A	G
1	rs6669347	24886160	C	T
1	rs572833182	24886264	T	C
1	rs189293352	24886391	A	G
1	rs575631046	24886418	T	C
1	rs12738800	24886427	C	T
1	rs12734144	24886493	G	A
1	rs528447154	24886509	A	G
1	rs112352595	24886577	A	G
1	rs550337950	24886621	T	C
1	rs533756184	24886753	C	A
1	rs145838965	24886779	T	G
1	rs12122463	24886818	A	G
1	rs144518032	24887022	A	G
1	rs189602790	24887101	A	G
1	rs35878506	24887128	A	G
1	rs113587523	24887294	A	G
1	rs554032834	24887297	T	C
1	rs56959961	24887457	T	C
1	rs6681683	24887547	A	G
1	rs182627552	24887549	T	C
1	rs554898717	24887573	G	C
1	rs2776750	24887621	T	C
1	rs12066165	24887701	A	G
1	rs183651034	24887793	A	G
1	rs2481930	24887920	G	A
1	rs9424385	24887966	A	C
1	rs9424386	24887978	A	C
1	rs566993850	24888034	T	C
1	rs534131700	24888065	G	C
1	rs55876088	24888077	C	T
1	rs138222820	24888124	A	G
1	rs184370196	24888166	G	C
1	rs541807697	24888251	G	A
1	rs2776751	24888363	C	T
1	rs4610948	24888585	C	T
1	rs561574204	24888707	A	G
1	rs2809962	24888751	G	C
1	rs143820312	24888807	T	C
1	rs1556365	24888973	C	G
1	rs74768624	24889059	T	C
1	rs57462428	24889266	T	C
1	rs79917596	24889357	G	A
1	rs2809963	24889450	T	A
1	rs528010341	24889502	C	G
1	rs148743202	24889744	T	G
1	rs568543808	24889751	A	G
1	rs12074173	24889824	A	C
1	rs12074185	24889872	T	C
1	rs12077461	24889884	G	T
1	rs144476524	24889889	A	G
1	rs6667854	24889994	A	C
1	rs539848560	24890124	A	G
1	rs55816255	24890559	C	T
1	rs544608338	24890691	A	C
1	rs532049610	24890724	A	G
1	rs547868644	24890865	A	G
1	rs566179163	24890873	T	C
1	rs12406505	24890883	C	T
1	rs12406232	24890985	G	A
1	rs183128691	24891024	C	A
1	rs12405754	24891114	A	C
1	rs75602518	24891140	C	A
1	rs61669957	24891161	G	A
1	rs59803285	24891208	C	G
1	rs58955784	24891221	G	A
1	rs539467996	24891289	A	G
1	rs6424105	24891340	T	C
1	rs190511910	24891605	A	G
1	rs12079237	24891715	A	T
1	rs556681776	24892221	G	T
1	rs11249134	24892293	C	G
1	rs60397512	24892454	G	A
1	rs373638504	24892458	G	C
1	rs56109809	24892499	T	C
1	rs56077938	24892535	T	G
1	rs9662983	24892559	C	T
1	rs6672378	24892816	T	C
1	rs149368316	24892818	A	G
1	rs6659887	24892993	T	C
1	rs79288324	24893669	T	C
1	rs182808632	24893672	G	A
1	rs188601702	24893915	C	A
1	rs66623923	24894221	T	C
1	rs572852907	24894293	C	T
1	rs146135468	24894545	A	G
1	rs571955129	24894643	C	G
1	rs555245178	24894672	A	G
1	rs558554522	24894991	A	G
1	rs1929301	24894997	A	G
1	rs544219789	24895041	T	A
1	rs1929302	24895051	G	A
1	rs1929303	24895071	G	T
1	rs532833043	24895237	A	C
1	rs2776734	24895253	T	C
1	rs2776735	24895394	A	G
1	rs35646008	24895522	G	T
1	rs4648866	24895583	A	C
1	rs530351189	24895729	G	C
1	rs79721233	24895805	G	A
1	rs150920265	24895818	A	G
1	rs186255938	24896015	G	A
1	rs549905292	24896374	T	C
1	rs557958821	24896449	C	T
1	rs72654606	24896868	C	T
1	rs546058283	24896927	G	A
1	rs115339243	24896928	A	G
1	rs531705961	24896935	A	G
1	rs534303670	24897425	T	C
1	rs148292000	24897880	T	C
1	rs66467890	24898071	C	T
1	rs7553170	24898251	G	A
1	rs7543160	24898375	C	A
1	rs6424106	24898453	T	C
1	rs6424107	24898489	A	C
1	rs537778994	24898892	T	C
1	rs545363373	24899076	T	C
1	rs530705771	24899080	C	T
1	rs181385749	24899093	G	A
1	rs560853545	24899118	T	C
1	rs4648995	24899348	G	A
1	rs191474779	24899384	G	A
1	rs3178750	25588835	C	G
1	rs3178749	25588851	C	T
1	rs28535728	25589183	A	G
1	rs28712173	25589199	G	A
1	rs28670433	25589335	G	A
1	rs28576137	25589429	T	C
1	rs150451513	25589665	C	G
1	rs191638504	25589713	T	C
1	rs370070498	25589829	C	G
1	rs535270929	25589910	A	G
1	rs138257356	25590030	C	A
1	rs28444728	25590073	T	C
1	rs572446673	25590274	G	T
1	rs139038089	25590523	A	G
1	rs574108851	25590539	A	G
1	rs142351998	25590543	T	C
1	rs370476293	25590788	C	T
1	rs114845124	25590802	G	T
1	rs2744930	25590806	C	A
1	rs549107114	25590827	A	G
1	rs201912594	25590970	T	C
1	rs192927951	25591041	T	C
1	rs114786197	25591082	G	A
1	rs573091280	25592003	A	G
1	rs139120631	25592695	A	G
1	rs28621407	25592787	A	C
1	rs28696976	25592817	T	C
1	rs567605263	25592896	C	G
1	rs28550215	25593083	A	G
1	rs28567519	25593084	C	A
1	rs4014447	25593208	A	G
1	rs188173487	25593210	T	C
1	rs609988	25593453	C	T
1	rs145726224	25594198	G	C
1	rs34265899	25594264	G	C
1	rs569428573	25594285	G	A
1	rs61777604	25594471	G	T
1	rs560770702	25594507	T	C
1	rs113676753	25594552	T	G
1	rs546498473	25594587	G	T
1	rs555264491	25594679	T	C
1	rs140736832	25594732	A	G
1	rs145904852	25594734	A	G
1	rs181850480	25594993	C	G
1	rs148017678	25595025	G	A
1	rs568623758	25595103	C	T
1	rs28568805	25595398	C	A
1	rs577037522	25595437	T	C
1	rs61777605	25595812	T	C
1	rs543714504	25595868	G	A
1	rs574218318	25596019	G	A
1	rs533666643	25596024	T	A
1	rs576979118	25596205	A	G
1	rs143791674	25596400	T	C
1	rs72885075	25596417	T	A
1	rs2148155	25596454	A	C
1	rs143560055	25596859	G	A
1	rs147170233	25596889	T	C
1	rs138779712	25596926	C	T
1	rs144600207	25597064	A	C
1	rs28435299	25597321	A	G
1	rs527411094	25597436	T	A
1	rs140641735	25597690	C	T
1	rs190246820	25598256	C	A
1	rs181829240	25598382	A	C
1	rs149495357	25598671	A	G
1	rs565750951	25598942	A	G
1	rs144969459	25599046	G	C
1	rs551392307	25599090	T	C
1	rs201595703	25599144	A	G
1	rs55812618	25599331	T	C
1	rs138079744	25599341	T	C
1	rs183302317	25599505	T	C
1	rs563290825	25599562	G	T
1	rs188269931	25599575	G	A
1	rs557787886	25600079	C	T
1	rs567339332	25600172	T	C
1	rs553096619	25600241	C	T
1	rs567044011	25600252	G	A
1	rs559182480	25600312	G	C
1	rs530682770	25600812	G	A
1	rs147957492	25601115	C	A
1	rs111939189	25601494	G	C
1	rs141951762	25602026	A	G
1	rs537564565	25602340	T	G
1	rs577154257	25602513	G	A
1	rs28397668	25602709	G	A
1	rs564216741	25602899	C	T
1	rs563118768	25603295	T	C
1	rs144186479	25603344	A	T
1	rs529212035	25603961	G	T
1	rs189106045	25604290	T	C
1	rs189115020	25604687	A	G
1	rs181012487	25604780	A	G
1	rs140102180	25604951	T	C
1	rs558208835	25605171	G	C
1	rs553432898	25605391	A	G
1	rs585323	25605465	G	A
1	rs536962205	25605522	G	A
1	rs530857263	25606122	A	G
1	rs545658727	25606135	A	G
1	rs61777606	25606164	A	G
1	rs143075339	25606661	T	A
1	rs577843291	25606712	G	C
1	rs147489758	25606713	A	G
1	rs547117253	25607008	T	G
1	rs189186518	25607155	G	T
1	rs138442239	25607214	C	T
1	rs2904832	25607316	A	G
1	rs544102095	25607517	C	T
1	rs532674689	25607675	C	G
1	rs143238283	25607704	A	G
1	rs657260	25607758	G	A
1	rs28437167	25608148	T	C
1	rs628434	25608205	C	T
1	rs190825940	25608927	C	T
1	rs532012683	25608938	A	C
1	rs551831298	25608940	G	A
1	rs568581465	25608946	C	G
1	rs537559238	25608948	T	A
1	rs548324941	25608951	C	G
1	rs642150	25608957	C	T
1	rs554150334	25608960	G	A
1	rs556618360	25608976	G	A
1	rs576450243	25608977	A	T
1	rs3866916	25609145	G	A
1	rs60146810	25609243	T	C
1	rs181099172	25609251	T	C
1	rs537573442	25609330	A	G
1	rs555611450	25609383	T	C
1	rs527404583	25609531	T	C
1	rs113500149	25609724	T	G
1	rs183402073	25609879	A	G
1	rs28742253	25609890	T	C
1	rs28438961	25609891	G	A
1	rs114857221	25610043	T	G
1	rs569819684	25610101	G	A
1	rs534788202	25610378	C	T
1	rs582506	25610451	T	C
1	rs572120460	25610531	A	G
1	rs138498523	25610749	A	T
1	rs551440423	25610917	G	C
1	rs372758437	25610961	C	T
1	rs2301153	25611035	G	C
1	rs199509194	25611101	T	G
1	rs121912762	25611244	C	T
1	rs368027003	25611301	T	C
1	rs551101938	25611302	A	G
1	rs567751172	25611340	G	T
1	rs45536231	25611385	G	A
1	rs150537550	25611517	A	G
1	rs539353031	25611565	A	G
1	rs675072	25611580	A	G
1	rs530149959	25611895	T	G
1	rs74060760	25612321	A	C
1	rs377496483	25612322	A	G
1	rs558459874	25612366	T	C
1	rs138470223	25612400	A	G
1	rs186318874	25612650	T	C
1	rs149460734	25612841	A	G
1	rs546331119	25612934	T	C
1	rs566317176	25612973	G	C
1	rs560930937	25613194	A	G
1	rs566204445	25613246	T	C
1	rs538365455	25613271	T	C
1	rs538132443	25613361	G	A
1	rs55836302	25613541	G	A
1	rs115025156	25613614	T	A
1	rs116688487	25613616	C	T
1	rs55646708	25613628	G	A
1	rs552024186	25613657	G	C
1	rs147219176	25613846	G	T
1	rs139670419	25614124	C	G
1	rs28444576	25614301	T	C
1	rs77816088	25614388	G	A
1	rs140707942	25614392	C	T
1	rs28718098	25614400	G	C
1	rs181952145	25614429	A	G
1	rs374101697	25614433	C	G
1	rs185907768	25614441	T	C
1	rs71652370	25614442	A	G
1	rs183045367	25614602	A	G
1	rs2986146	25614683	G	A
1	rs2986147	25614685	C	T
1	rs187716864	25614806	T	C
1	rs557952243	25615082	A	C
1	rs541923689	25615257	T	A
1	rs28644387	25615377	T	C
1	rs28394582	25615685	T	G
1	rs112590107	25615694	G	T
1	rs184807833	25615755	A	G
1	rs143849388	25615978	G	A
1	rs145856160	25615988	C	A
1	rs28417908	25616067	T	C
1	rs559332315	25616347	G	A
1	rs1750383	25617009	T	C
1	rs542553378	25617049	A	T
1	rs559319954	25617076	G	A
1	rs112224430	25617094	C	T
1	rs41267486	25617106	A	G
1	rs41267489	25617157	A	T
1	rs17418085	25617251	C	A
1	rs369168725	25617292	C	G
1	rs545357146	25617390	G	C
1	rs28521909	25617399	T	C
1	rs28562109	25617406	G	A
1	rs192120870	25617496	G	C
1	rs537146467	25617627	A	G
1	rs550288951	25617631	A	G
1	rs567108091	25617633	A	G
1	rs112413470	25617640	T	C
1	rs28373042	25617681	C	T
1	rs35810968	25618067	G	A
1	rs550176337	25618083	T	C
1	rs529741977	25618195	T	C
1	rs558603405	25618313	A	T
1	rs112896682	25618663	G	A
1	rs529730462	25618745	T	C
1	rs557059432	25618869	G	T
1	rs11485789	25619140	A	G
1	rs11488397	25619146	T	G
1	rs186522372	25619147	T	G
1	rs28678457	25619151	T	G
1	rs28645510	25619444	G	A
1	rs529665476	25619565	A	G
1	rs28553519	25619589	A	C
1	rs574784427	25620193	C	T
1	rs185679639	25620205	A	G
1	rs634219	25620398	C	T
1	rs576801361	25620919	A	G
1	rs376152390	25621097	A	G
1	rs565983375	25621489	C	T
1	rs113859891	25621886	G	A
1	rs576164776	25621888	A	T
1	rs112427260	25621894	A	G
1	rs190056379	25621980	T	C
1	rs182346769	25622199	A	G
1	rs201512625	25622222	G	A
1	rs200682399	25622230	A	G
1	rs143670081	25622244	G	A
1	rs2986163	25622288	T	A
1	rs2986164	25622291	G	A
1	rs374799343	25622406	G	T
1	rs557669853	25622510	A	C
1	rs543360702	25622600	T	C
1	rs563323835	25622645	T	C
1	rs117391312	25622755	T	A
1	rs146455583	25623118	G	T
1	rs191627552	25623207	C	T
1	rs599792	25623255	A	C
1	rs542567404	25623326	A	G
1	rs559498990	25623373	T	C
1	rs565454189	25623620	G	A
1	rs192974801	25623622	T	C
1	rs576456191	25623750	A	T
1	rs561534377	25623776	A	G
1	rs530418843	25623836	A	G
1	rs534695161	25623879	C	G
1	rs1830962	25623967	A	G
1	rs561913308	25624040	G	A
1	rs138997592	25624252	C	G
1	rs188746063	25624890	A	G
1	rs1293267	25624901	C	G
1	rs111968158	25625318	A	G
1	rs2904843	25625471	C	T
1	rs544639371	25625525	A	T
1	rs569303225	25625895	A	C
1	rs116047656	25625930	G	A
1	rs574901504	25625980	G	A
1	rs142331361	25626118	A	G
1	rs111457982	25626327	A	G
1	rs140644196	25626528	T	G
1	rs185211506	25626598	C	A
1	rs577396471	25626801	G	A
1	rs28586271	25627023	G	A
1	rs2986167	25627066	G	C
1	rs28572396	25627121	G	T
1	rs116374581	25627301	A	G
1	rs150253021	25627323	G	A
1	rs147421281	25627470	A	G
1	rs1053355	25627552	G	C
1	rs200714253	25627627	G	C
1	rs141540728	25628030	C	G
1	rs1053356	25628043	G	T
1	rs148014996	25628050	T	C
1	rs1053359	25628073	C	G
1	rs28510210	25628396	T	G
1	rs149996494	25628435	G	C
1	rs547369345	25628448	G	A
1	rs145236797	25628572	A	G
1	rs183898512	25628675	C	T
1	rs61083512	25628732	C	A
1	rs59449913	25628741	A	G
1	rs529379418	25628801	G	A
1	rs549546052	25628814	C	A
1	rs1886920	25629102	T	C
1	rs181973482	25629187	G	C
1	rs549791776	25629640	G	A
1	rs374690350	25629682	G	A
1	rs201120463	25629797	T	C
1	rs121912763	25629820	G	T
1	rs150606530	25629830	A	G
1	rs139704879	25629846	A	G
1	rs590813	25629927	A	G
1	rs590787	25629943	C	A
1	rs111773337	25630169	C	T
1	rs191247400	25630221	A	G
1	rs183487777	25630842	T	C
1	rs187883668	25630940	C	T
1	rs28534644	25630950	G	A
1	rs530592769	25630996	T	C
1	rs626327	25631188	C	A
1	rs28685153	25631436	A	T
1	rs189933569	25631452	G	A
1	rs28410423	25631534	T	C
1	rs28703207	25631655	G	T
1	rs28558364	25631730	G	T
1	rs539006708	25632022	A	G
1	rs113215063	25632068	G	A
1	rs181941816	25632084	C	T
1	rs187412012	25632321	A	G
1	rs12126031	25632389	G	A
1	rs28736785	25632639	G	T
1	rs146963645	25632654	T	C
1	rs148021941	25632738	G	A
1	rs532426292	25632926	A	G
1	rs41310401	25632992	A	C
1	rs41301044	25633002	G	C
1	rs146093871	25633210	A	G
1	rs577079444	25633364	A	C
1	rs41307824	25633372	A	C
1	rs377494946	25633436	A	G
1	rs189073638	25633448	C	T
1	rs192421318	25633463	G	A
1	rs3118453	25633531	G	C
1	rs181004870	25633572	A	G
1	rs376092811	25633932	T	C
1	rs149085087	25633982	G	A
1	rs2427766	25634143	C	T
1	rs2257611	25634205	A	G
1	rs115030179	25634486	T	G
1	rs577712931	25634606	A	T
1	rs563820995	25634737	T	C
1	rs28374144	25634797	T	C
1	rs28719684	25634808	T	C
1	rs56395902	25634816	G	A
1	rs28496093	25634817	C	T
1	rs1801096	25634894	C	T
1	rs148566051	25635134	C	A
1	rs2478025	25635336	C	G
1	rs369127976	25635373	C	G
1	rs185463224	25635707	G	T
1	rs141193172	25636071	T	G
1	rs182191414	25636499	G	A
1	rs187468762	25636569	T	C
1	rs114535813	25636745	G	T
1	rs573374340	25636886	A	T
1	rs142092665	25637536	A	G
1	rs151179488	25637589	A	G
1	rs143704756	25637861	T	C
1	rs563269345	25637896	G	T
1	rs143970681	25637915	G	C
1	rs146842230	25637941	A	G
1	rs183819586	25637972	T	C
1	rs547012124	25638002	G	C
1	rs2478028	25638011	G	A
1	rs28445757	25638214	G	T
1	rs150906940	25638369	A	C
1	rs149256720	25638434	A	G
1	rs372898447	25638579	G	C
1	rs531759832	25638680	A	G
1	rs376450364	25638920	A	G
1	rs112698916	25639031	T	C
1	rs111628266	25639468	C	T
1	rs111844516	25639732	T	A
1	rs182240788	25639853	C	G
1	rs114201155	25640100	C	T
1	rs148991516	25640538	G	A
1	rs368588012	25641263	G	A
1	rs539216120	25641491	T	C
1	rs75208486	25641538	G	A
1	rs557919637	25641587	T	C
1	rs147655020	25641852	A	G
1	rs28638407	25642018	T	C
1	rs558172144	25642102	T	C
1	rs113415136	25642132	T	C
1	rs28453868	25642549	A	G
1	rs184827569	25642607	G	A
1	rs2427767	25642760	G	A
1	rs551468218	25642873	A	G
1	rs184898719	25642941	A	T
1	rs537070784	25642979	T	C
1	rs567767575	25643033	G	A
1	rs536830264	25643045	A	G
1	rs559005799	25643178	T	G
1	rs61740966	25643553	T	C
1	rs528996192	25644315	T	A
1	rs528289380	25644420	C	T
1	rs551011718	25644601	G	A
1	rs111983543	25644642	G	A
1	rs28689927	25644654	A	G
1	rs142881390	25644812	G	C
1	rs112514609	25645465	T	C
1	rs111901471	25645529	T	C
1	rs28397158	25645783	T	C
1	rs150816751	25646258	A	C
1	rs552536110	25646391	G	T
1	rs139254424	25646411	T	C
1	rs192448389	25646434	T	G
1	rs151132067	25646634	A	C
1	rs553562627	25646668	C	G
1	rs137996836	25646727	A	T
1	rs28628791	25646748	A	C
1	rs115135456	25646763	G	A
1	rs185050457	25646834	A	T
1	rs541994331	25646835	T	A
1	rs3927482	25646933	G	T
1	rs186503999	25647042	A	G
1	rs75145965	25647182	A	T
1	rs140096164	25647782	A	G
1	rs569356195	25647931	A	C
1	rs572544850	25648033	A	C
1	rs28669938	25648349	C	T
1	rs150059028	25648421	A	G
1	rs578103987	25648676	A	T
1	rs116147445	25648782	G	C
1	rs142527975	25648885	C	T
1	rs193264761	25648985	A	G
1	rs571958291	25649265	T	C
1	rs540679093	25649279	T	C
1	rs3867303	25649355	G	C
1	rs565840848	25649985	T	C
1	rs201304363	25650109	C	G
1	rs202154122	25650204	C	G
1	rs573497704	25650342	A	G
1	rs181068505	25650632	C	G
1	rs565245984	25651212	G	A
1	rs146335967	25651253	A	G
1	rs544946241	25655886	G	C
1	rs147810784	25655980	T	C
1	rs530166476	25656108	A	G
1	rs547158325	25656132	G	A
1	rs539246400	25656182	A	G
1	rs181689405	25656231	A	G
1	rs558251262	25656241	G	T
1	rs28744664	25656270	A	G
1	rs28654325	25656280	A	G
1	rs28668998	25656330	A	T
1	rs3927483	25657125	C	A
1	rs2517981	25657215	C	T
1	rs144321520	25657358	A	C
1	rs529648254	25657403	C	T
1	rs28512306	25657521	G	C
1	rs140294409	25657746	T	C
1	rs552256417	25658127	T	C
1	rs28376315	25658137	A	C
1	rs539454544	25658449	C	T
1	rs190327176	25658980	T	C
1	rs397844050	25659162	G	C
1	rs149910572	25659167	C	A
1	rs181968542	25659300	G	C
1	rs144874674	25659509	A	G
1	rs28622222	25659525	A	G
1	rs604775	25659843	G	A
1	rs140494268	25659991	G	C
1	rs145620407	25660184	T	G
1	rs578246647	25660235	T	C
1	rs60224697	25660621	A	G
1	rs4126583	25660831	T	C
1	rs149417053	25660942	G	A
1	rs4126584	25661137	C	G
1	rs647572	25661193	A	G
1	rs559455932	25661401	C	T
1	rs528519285	25661408	G	A
1	rs562505766	25663049	C	A
1	rs596608	25663071	C	G
1	rs573798669	25663400	C	A
1	rs559603303	25663425	G	A
1	rs528483242	25663514	G	A
1	rs372785552	25663549	A	G
1	rs679041	25663589	C	T
1	rs567730597	25663594	T	C
1	rs530317392	25663608	C	G
1	rs570996570	25663956	C	T
1	rs536715672	25664101	G	C
1	rs3093565	25664799	T	A
1	rs567399565	25664969	A	G
1	rs3093567	25665441	G	C
1	rs118020297	25665664	T	C
1	rs3093568	25665738	G	A
1	rs184947107	25665896	C	G
1	rs189901575	25666032	A	G
1	rs3093570	25666243	T	C
1	rs3093571	25666403	T	A
1	rs566611212	25666467	A	G
1	rs116773118	25666726	T	C
1	rs75558785	25666747	T	A
1	rs10493027	25667219	C	T
1	rs531411721	25667440	C	T
1	rs115276232	25667488	G	A
1	rs370424992	25667519	A	G
1	rs3093572	25667539	A	T
1	rs556383022	25667540	T	A
1	rs3093573	25667583	A	G
1	rs3093575	25667759	G	T
1	rs3093576	25667780	G	A
1	rs112537579	25667788	A	G
1	rs531527299	25667841	T	C
1	rs3093646	25667884	T	G
1	rs3093578	25667911	G	A
1	rs539456457	25667947	T	C
1	rs3093579	25667983	T	C
1	rs3093580	25668046	A	T
1	rs183440559	25668223	C	T
1	rs9645452	25668326	T	C
1	rs372524637	25668378	G	T
1	rs78693179	25668507	C	A
1	rs3093584	25668714	C	T
1	rs3091243	25669057	C	A
1	rs3093647	25669531	T	C
1	rs3093588	25669656	C	T
1	rs571835447	25670058	T	A
1	rs540811568	25670060	A	T
1	rs192728027	25670079	A	G
1	rs567995296	25670875	T	C
1	rs535059623	25670889	A	C
1	rs556974207	25671108	T	C
1	rs543029654	25671215	G	T
1	rs567847119	25671490	A	G
1	rs189150616	25671643	A	G
1	rs536824616	25671722	A	G
1	rs3093597	25671920	A	C
1	rs143392825	25672743	C	T
1	rs3093598	25672784	C	T
1	rs3093648	25672803	T	G
1	rs3093599	25672804	T	A
1	rs3093649	25672806	T	G
1	rs3093600	25672918	A	G
1	rs181292724	25672944	G	T
1	rs3093602	25673408	A	G
1	rs183183692	25673543	A	G
1	rs536880033	25673577	G	T
1	rs554582631	25673600	T	C
1	rs577330040	25673751	C	G
1	rs542550337	25674054	A	T
1	rs138529257	25674197	G	T
1	rs139301091	25674590	T	C
1	rs3091242	25674785	C	T
1	rs3093604	25674818	G	C
1	rs560190139	25674826	T	G
1	rs3091241	25674913	C	T
1	rs573585591	25674951	G	A
1	rs533759887	25675321	G	T
1	rs139885411	25675415	G	A
1	rs114247628	25675530	A	G
1	rs3093607	25675606	G	A
1	rs190809448	25676003	C	G
1	rs147706293	25676071	T	A
1	rs549637905	25676174	A	G
1	rs3093608	25676179	C	T
1	rs536916307	25676389	A	G
1	rs142517016	25676550	C	T
1	rs3091240	25676935	G	T
1	rs145823421	25676958	G	C
1	rs528699233	25677185	G	C
1	rs3093612	25677201	G	C
1	rs72660919	25677605	A	G
1	rs3093614	25677844	A	T
1	rs565349465	25677883	T	C
1	rs531191479	25677896	G	A
1	rs137956068	25677914	A	C
1	rs565815029	25678000	G	T
1	rs200725139	25678076	A	G
1	rs199901607	25678139	A	C
1	rs181676893	25678199	G	A
1	rs3093616	25678238	T	A
1	rs117797719	25678915	A	G
1	rs190608872	25679488	G	A
1	rs530289449	25679558	A	G
1	rs531003386	25679576	A	G
1	rs551438156	25679601	C	A
1	rs571281379	25679611	A	G
1	rs546350034	25679679	G	C
1	rs553009405	25679808	T	C
1	rs193226976	25679917	A	G
1	rs551015179	25679930	T	C
1	rs3093621	25680242	C	T
1	rs544723505	25680297	G	A
1	rs567437036	25680532	T	G
1	rs145376123	25680786	C	T
1	rs554658121	25680813	G	A
1	rs3093622	25680844	A	G
1	rs190042585	25681232	C	T
1	rs548255222	25681385	T	C
1	rs568259874	25681409	A	C
1	rs3093625	25681565	A	C
1	rs575293374	25681637	A	T
1	rs544274191	25681664	T	G
1	rs3093652	25681680	G	A
1	rs140572538	25681690	G	C
1	rs546253355	25681734	A	G
1	rs560060927	25681750	A	G
1	rs3093629	25682385	A	G
1	rs540055883	25682389	A	G
1	rs566882030	25682570	C	T
1	rs3093631	25682746	T	G
1	rs181050446	25682811	A	G
1	rs531458898	25683010	T	A
1	rs3093653	25683092	A	G
1	rs3093654	25683118	G	A
1	rs145206735	25683381	G	T
1	rs567947124	25683491	G	A
1	rs137895588	25683565	A	G
1	rs149471818	25683741	A	G
1	rs3093632	25684012	C	T
1	rs112172987	25684100	T	A
1	rs182760345	25684417	T	C
1	rs533543937	25684429	A	G
1	rs555854360	25684499	T	C
1	rs3093637	25684650	A	G
1	rs569075666	25684666	T	C
1	rs543920039	25684713	T	C
1	rs149795246	25685039	T	C
1	rs550214993	25685142	C	T
1	rs188528009	25685179	G	A
1	rs144757697	25685234	A	G
1	rs116613947	25685279	T	C
1	rs3093655	25685448	T	G
1	rs3093638	25685484	A	G
1	rs3093639	25685883	A	G
1	rs191534861	25686473	G	A
1	rs185661045	25686595	T	C
1	rs549042785	25686875	A	C
1	rs200542812	25687238	G	T
1	rs8876	25687308	G	C
1	rs557306246	25687357	C	A
1	rs7694	25687426	G	A
1	rs575449229	25687537	G	A
1	rs3093642	25687742	T	C
1	rs566202303	25687813	A	G
1	rs573580512	25687818	A	G
1	rs1053438	25687901	C	T
1	rs138543922	25688042	T	C
1	rs550870250	25688115	T	C
1	rs148873001	25688146	C	A
1	rs9689	25688276	A	G
1	rs546891680	25688637	G	T
1	rs3093658	25688792	G	A
1	rs138115560	25688811	C	T
1	rs143686440	25688883	A	T
1	rs113026442	25689406	G	A
1	rs531663882	25694255	G	T
1	rs200635980	25694324	G	C
1	rs540463310	25694880	T	C
1	rs545711376	25695078	G	C
1	rs548371755	25695225	G	T
1	rs527870986	25695293	T	C
1	rs111734245	25695441	A	G
1	rs1293259	25695835	A	G
1	rs138102535	25695952	T	C
1	rs564654617	25695953	C	G
1	rs142213878	25695992	A	G
1	rs146110897	25696036	A	C
1	rs535784695	25696057	A	T
1	rs112967993	25696269	G	A
1	rs185050878	25696345	C	T
1	rs111729032	25696526	G	A
1	rs562080551	25696651	G	A
1	rs181068406	25696684	A	G
1	rs533558752	25696741	A	G
1	rs140129297	25696754	C	T
1	rs568030174	25697131	T	A
1	rs181477253	25697309	A	G
1	rs185724219	25697347	A	C
1	rs541481536	25697691	A	G
1	rs12835	25697706	T	C
1	rs183157490	25698009	A	G
1	rs599691	25698354	T	C
1	rs557200279	25698581	T	A
1	rs28742187	25698655	A	G
1	rs569203148	25698839	C	T
1	rs151201076	25698916	G	A
1	rs2375332	25699015	C	A
1	rs573135756	25699167	G	T
1	rs142814225	25699292	G	A
1	rs528955889	25699349	T	G
1	rs187468932	25699420	A	G
1	rs138900189	25699607	T	C
1	rs116706572	25699706	A	G
1	rs144772241	25699771	C	T
1	rs148561851	25699790	G	A
1	rs545181570	25699900	G	A
1	rs142003047	25699922	T	C
1	rs530689079	25699931	T	C
1	rs114580862	25700310	C	G
1	rs573551922	25700317	A	T
1	rs75476532	25700341	G	T
1	rs545146900	25700420	T	C
1	rs568695699	25700830	T	C
1	rs59454589	25700848	G	C
1	rs55922524	25700849	G	A
1	rs545108352	25700942	G	T
1	rs60199854	25701026	T	G
1	rs61580512	25701056	C	T
1	rs59263849	25701059	C	T
1	rs59634089	25701109	A	C
1	rs560102806	25701204	T	C
1	rs531719967	25701378	G	A
1	rs548714625	25701417	A	G
1	rs534459720	25701744	G	A
1	rs554717827	25701968	A	G
1	rs540117724	25702073	A	T
1	rs546134897	25702284	C	T
1	rs562740461	25702365	T	C
1	rs531800835	25702377	C	T
1	rs181660603	25702484	A	G
1	rs552123326	25702493	A	G
1	rs3091300	25702494	G	C
1	rs3091301	25702498	T	A
1	rs3091302	25702545	G	T
1	rs150757677	25702774	T	C
1	rs191173363	25702908	T	G
1	rs527796988	25703017	C	T
1	rs644592	25703156	T	C
1	rs113386077	25703171	G	C
1	rs568815880	25703186	C	A
1	rs182888638	25703524	T	C
1	rs28579192	25703573	C	A
1	rs113091970	25703644	C	G
1	rs614997	25703776	A	G
1	rs563869205	25703797	A	G
1	rs148122051	25703807	T	C
1	rs556413068	25703968	C	T
1	rs569805117	25704019	T	A
1	rs561331160	25704363	C	T
1	rs577997613	25704782	T	C
1	rs140436720	25704980	A	T
1	rs563318208	25704998	C	T
1	rs57397130	25705006	T	C
1	rs149152056	25705424	T	C
1	rs543150558	25705510	G	A
1	rs563439418	25705515	T	C
1	rs535488174	25705579	C	T
1	rs374183284	25705708	T	G
1	rs567380368	25705845	G	A
1	rs111915012	25705910	A	G
1	rs538942922	25706139	G	A
1	rs112702891	25706207	T	C
1	rs181030663	25706229	A	G
1	rs190130499	25706320	T	A
1	rs552507181	25706814	T	C
1	rs28795131	25707115	G	A
1	rs142694853	25707139	T	C
1	rs544215259	25707208	A	C
1	rs560925808	25707209	C	A
1	rs144719257	25707462	A	G
1	rs538518637	25707538	A	G
1	rs147910912	25707542	G	A
1	rs72660923	25707599	A	C
1	rs114311594	25707692	A	C
1	rs560133718	25708141	A	G
1	rs568732026	25708348	C	T
1	rs372342990	25708409	C	T
1	rs28654719	25708860	A	G
1	rs566023400	25708982	G	A
1	rs28592005	25709102	A	G
1	rs1293260	25709104	C	G
1	rs28651721	25709174	G	A
1	rs144193745	25709177	G	A
1	rs566459381	25709230	C	A
1	rs646867	25709258	A	C
1	rs28475276	25709340	C	A
1	rs556525500	25709828	T	C
1	rs138528983	25709911	C	T
1	rs555080219	25709913	A	G
1	rs189911237	25710026	C	T
1	rs193201739	25710027	G	A
1	rs621189	25710410	A	T
1	rs541218095	25710556	A	C
1	rs544128369	25710592	T	C
1	rs561408392	25710819	G	A
1	rs28491276	25710968	A	G
1	rs200469978	25711097	A	C
1	rs115821170	25711194	A	G
1	rs543753591	25711317	G	C
1	rs563681223	25711345	A	G
1	rs557138299	25711864	A	G
1	rs150317988	25711891	G	C
1	rs138000739	25711903	A	C
1	rs604025	25711972	G	C
1	rs559589667	25712033	C	A
1	rs652487	25712050	G	T
1	rs1053374	25712250	A	G
1	rs2038110	25712592	G	A
1	rs555477058	25712598	A	G
1	rs149798784	25712944	A	G
1	rs577531992	25712948	A	C
1	rs191403769	25713033	T	C
1	rs559308911	25713034	A	G
1	rs1293261	25713234	A	T
1	rs148398875	25713261	G	C
1	rs535984044	25713270	A	G
1	rs572983848	25713308	A	G
1	rs545286824	25713347	G	C
1	rs569522403	25713755	C	T
1	rs567308369	25713774	C	G
1	rs189130539	25713793	C	T
1	rs531243330	25714142	C	T
1	rs181007845	25714249	G	T
1	rs554156189	25714559	T	C
1	rs577235062	25714585	T	C
1	rs546355952	25714603	C	T
1	rs568702362	25715106	T	G
1	rs568234603	25715171	T	C
1	rs589464	25715172	G	T
1	rs370747404	25715414	T	C
1	rs149852940	25715415	A	G
1	rs144873042	25715735	T	C
1	rs556600249	25715777	T	C
1	rs144305645	25715779	A	G
1	rs760938	25715885	C	A
1	rs190642283	25716219	C	T
1	rs183173336	25716222	A	G
1	rs186452776	25716230	C	G
1	rs2375326	25716291	C	T
1	rs28404521	25716315	G	A
1	rs28692895	25716325	T	C
1	rs542836454	25716372	A	T
1	rs550165184	25716452	C	T
1	rs674370	25717021	A	C
1	rs191315766	25717023	T	C
1	rs634974	25717091	A	T
1	rs636889	25717139	C	T
1	rs149352457	25717297	G	A
1	rs1053361	25717308	C	G
1	rs609320	25717365	G	C
1	rs147357308	25717374	A	C
1	rs192336300	25717826	T	C
1	rs607116	25717841	G	A
1	rs114993902	25717976	A	C
1	rs149097664	25717982	T	C
1	rs115710923	25718038	C	T
1	rs142208487	25718056	T	C
1	rs559693781	25718212	C	T
1	rs528519482	25718223	A	G
1	rs187714562	25718277	A	G
1	rs112970979	25718456	G	T
1	rs189225585	25718606	A	G
1	rs184101067	25718627	A	G
1	rs145624225	25718654	A	G
1	rs181678482	25718703	A	G
1	rs544328130	25718804	A	G
1	rs185905828	25718807	T	C
1	rs575784792	25718909	T	C
1	rs537138552	25719097	T	C
1	rs556818615	25719098	G	A
1	rs567366710	25719100	C	T
1	rs536015432	25719103	C	T
1	rs553157387	25719106	G	A
1	rs558509657	25719230	G	T
1	rs665372	25719235	A	C
1	rs148158615	25719472	A	G
1	rs666686	25719511	T	C
1	rs686631	25719599	T	A
1	rs147341204	25719677	C	T
1	rs538545428	25719749	C	G
1	rs139495212	25719752	G	C
1	rs116600273	25719780	A	G
1	rs577553060	25719922	A	G
1	rs1293262	25720045	G	C
1	rs679429	25720088	G	A
1	rs684422	25720101	G	C
1	rs679879	25720204	G	T
1	rs1293265	25720248	C	G
1	rs1296021	25720301	C	T
1	rs680732	25720370	A	G
1	rs554266727	25720404	T	C
1	rs28594274	25720512	A	G
1	rs28619351	25720634	C	T
1	rs187318458	25720745	T	G
1	rs190271773	25720751	T	A
1	rs534149553	25720770	A	G
1	rs138483045	25720793	G	A
1	rs539973322	25720822	G	A
1	rs182851446	25720826	C	G
1	rs187585796	25720834	C	T
1	rs11485790	25720895	T	C
1	rs143880428	25720984	A	C
1	rs185698900	25721097	A	T
1	rs669063	25721154	A	G
1	rs2375320	25721272	T	C
1	rs71652378	25721457	G	C
1	rs576077657	25721893	G	A
1	rs561768938	25721963	G	C
1	rs529699437	25721968	A	G
1	rs547762123	25721973	G	C
1	rs654818	25722090	A	G
1	rs534974062	25722194	A	G
1	rs602052	25722206	T	C
1	rs74060770	25722227	G	A
1	rs28659954	25722334	C	T
1	rs57314709	25722608	T	A
1	rs181213544	25722785	T	C
1	rs184244046	25722886	C	T
1	rs574860512	25722937	G	T
1	rs139283648	25723103	T	G
1	rs534733514	25723548	G	A
1	rs542620131	25723930	C	G
1	rs78326763	25723975	G	C
1	rs151245076	25724103	A	G
1	rs551160782	25724116	C	T
1	rs631133	25724146	T	C
1	rs548986573	25724218	A	G
1	rs565724396	25724306	A	C
1	rs613630	25724366	G	A
1	rs376477778	25724501	G	A
1	rs142449992	25724524	T	G
1	rs560774280	25725294	G	C
1	rs550479734	25725453	T	C
1	rs558926849	25725548	C	G
1	rs529793868	25726018	C	T
1	rs542402545	25726152	A	G
1	rs185315358	25726251	T	C
1	rs182725457	25726703	T	G
1	rs1293271	25726762	G	T
1	rs582717	25726836	C	T
1	rs584607	25727279	C	T
1	rs576687783	25727311	C	T
1	rs660518	25727386	C	T
1	rs660129	25727438	C	T
1	rs585488	25727486	T	C
1	rs657894	25727968	C	T
1	rs141286621	25728033	T	G
1	rs576662291	25728396	C	T
1	rs193265418	25728430	T	C
1	rs182053979	25728431	T	G
1	rs553383046	25728460	T	C
1	rs540282661	25728593	G	C
1	rs191542976	25728893	G	C
1	rs28631635	25728930	G	T
1	rs1053346	25729193	A	G
1	rs201407774	25729208	A	G
1	rs1053345	25729212	A	T
1	rs568207779	25729452	G	C
1	rs28654382	25729455	A	G
1	rs113390831	25729702	T	C
1	rs572312674	25730155	G	A
1	rs149593606	25730625	T	C
1	rs565404767	25730638	A	G
1	rs706845	25730713	G	A
1	rs535537572	25730795	C	T
1	rs642255	25730917	T	G
1	rs2986149	25731550	C	T
1	rs376989595	25731609	A	G
1	rs188412167	25731746	A	G
1	rs142215949	25731799	C	T
1	rs553942374	25731914	A	C
1	rs181191523	25731915	A	G
1	rs7549929	25732021	A	G
1	rs61777615	25732087	A	G
1	rs370418964	25732192	G	A
1	rs148090213	25732213	G	A
1	rs191870651	25732239	C	T
1	rs28677062	25732254	C	G
1	rs150654080	25732483	G	A
1	rs28638165	25732486	G	A
1	rs28513325	25732548	G	A
1	rs575202741	25732729	T	C
1	rs55991356	25732745	T	C
1	rs80171659	25732749	T	C
1	rs34265748	25732751	C	T
1	rs564270916	25732867	A	G
1	rs145452613	25732966	A	G
1	rs142561320	25733209	C	A
1	rs185049399	25733210	G	A
1	rs575042327	25733242	A	G
1	rs28759034	25733363	G	A
1	rs142073849	25733401	T	C
1	rs28618120	25733912	G	C
1	rs552536695	25734323	A	G
1	rs149867242	25734655	G	A
1	rs543813642	25734752	C	T
1	rs560613870	25734785	A	G
1	rs562782555	25735090	A	C
1	rs200955066	25735359	A	G
1	rs596939	25735685	C	T
1	rs562105545	25735914	T	A
1	rs71652379	25735973	G	A
1	rs2982327	25736153	T	C
1	rs71652382	25736167	A	G
1	rs28594470	25736299	T	A
1	rs533794182	25736352	T	C
1	rs61777616	25736357	C	T
1	rs149919338	25736364	C	T
1	rs111941366	25736369	T	C
1	rs533252840	25736454	A	C
1	rs148682027	25736537	G	A
1	rs79713167	25736789	A	G
1	rs145686226	25736802	C	T
1	rs184888021	25736886	C	T
1	rs187734008	25736984	A	G
1	rs4649080	25737116	T	C
1	rs542798870	25737515	A	G
1	rs528778219	25737562	A	G
1	rs74060773	25737728	A	G
1	rs534519040	25737761	G	A
1	rs367831629	25737789	G	T
1	rs146768352	25738010	A	C
1	rs555038790	25738051	T	C
1	rs116206071	25738737	A	G
1	rs553396728	25738742	C	T
1	rs28431229	25738879	T	C
1	rs28641790	25738966	A	G
1	rs182978879	25739006	T	C
1	rs12048617	25739064	G	A
1	rs75628637	25739185	A	G
1	rs546706093	25739229	T	A
1	rs182873136	25739238	A	G
1	rs187601339	25739244	T	A
1	rs77428103	25739803	T	C
1	rs2982341	25740190	C	T
1	rs534307626	25740401	A	G
1	rs560966322	25740562	C	T
1	rs58200238	25740749	A	G
1	rs687749	25740779	G	A
1	rs687780	25740803	T	C
1	rs28530483	25740847	A	C
1	rs28712770	25740981	T	C
1	rs189062271	25741067	C	T
1	rs560157310	25741204	A	G
1	rs140745123	25741274	C	T
1	rs28633797	25741629	C	A
1	rs554332603	25741871	C	T
1	rs565610051	25741987	C	T
1	rs185335117	25742083	T	C
1	rs527819080	25742199	C	T
1	rs547665593	25742247	C	A
1	rs564386576	25742250	T	A
1	rs607722	25742350	C	T
1	rs148714168	25742390	C	T
1	rs112136614	25742585	A	T
1	rs200043049	25742606	C	T
1	rs112695995	25742616	G	A
1	rs539659925	25742628	A	G
1	rs78207142	25742694	T	C
1	rs549982466	25742815	C	T
1	rs563615639	25742831	G	T
1	rs186034879	25742851	C	T
1	rs149007751	25742956	G	A
1	rs570583781	25742997	A	G
1	rs2982348	25743115	C	T
1	rs563588867	25743281	A	C
1	rs72660929	25743428	G	A
1	rs186710150	25743930	A	G
1	rs557129248	25743966	C	T
1	rs635345	25744005	T	C
1	rs574145464	25744149	C	T
1	rs636206	25744165	C	T
1	rs191604705	25744306	A	T
1	rs184081500	25744307	A	C
1	rs115875758	25744399	T	C
1	rs1883427	25744468	C	T
1	rs147283361	25744524	G	A
1	rs553530559	25744581	A	G
1	rs557401510	25744605	A	C
1	rs2092326	25745061	T	C
1	rs2982358	25745204	G	T
1	rs28455152	25745305	A	G
1	rs190455828	25745355	C	T
1	rs116772334	25745473	T	C
1	rs2982360	25745645	C	T
1	rs559416027	25745649	A	T
1	rs146658362	25745736	C	T
1	rs550952305	25745771	C	T
1	rs530260739	25745985	T	C
1	rs2904815	25746314	G	A
1	rs546776271	25746368	A	G
1	rs2904813	25746563	C	T
1	rs147022518	25746576	A	G
1	rs138287434	25746616	C	T
1	rs685085	25746719	A	C
1	rs114416091	25746721	T	C
1	rs138268848	25747156	C	T
1	rs145034271	25747172	T	C
1	rs142971926	25747173	A	G
1	rs586178	25747230	G	C
1	rs2072931	25747399	G	T
1	rs74937936	25747646	G	A
1	rs78103988	25747655	C	T
1	rs537626039	25747907	A	T
1	rs148887558	25748012	G	C
1	rs138163244	25748076	A	G
1	rs58318336	25748133	T	C
1	rs2375313	25748235	G	A
1	rs544574754	25748291	A	G
1	rs4649082	25748357	T	C
1	rs570829951	25748417	A	G
1	rs538224255	25748521	T	C
1	rs28435457	25748622	C	T
1	rs116036081	25748636	T	C
1	rs4649083	25748795	G	A
1	rs150615311	25749070	C	T
1	rs145204629	25749237	A	G
1	rs182489734	25749268	T	C
1	rs28695210	25749269	A	G
1	rs138718010	25749404	A	G
1	rs530450621	25749439	C	G
1	rs3866917	25749459	C	T
1	rs185173524	25750464	T	C
1	rs74060780	25750707	C	G
1	rs541057519	25751039	C	T
1	rs149654707	25751164	T	C
1	rs188282767	25751221	C	T
1	rs145166486	25751464	T	C
1	rs28532198	25751467	C	T
1	rs183779842	25751607	T	C
1	rs12402120	25751632	C	T
1	rs28529037	25751641	C	G
1	rs189725091	25751665	C	G
1	rs528418235	25751691	A	G
1	rs551264949	25751719	A	T
1	rs28584804	25751783	C	A
1	rs28636458	25751851	A	G
1	rs186889100	25752233	C	T
1	rs544870074	25752275	G	C
1	rs72660931	25752282	A	G
1	rs72660932	25752288	C	A
1	rs181862075	25752411	A	G
1	rs552566112	25752416	C	T
1	rs4649084	25752617	A	G
1	rs138170798	25752804	C	T
1	rs11249248	25753051	T	C
1	rs12093214	25753179	T	G
1	rs9438912	25753390	C	A
1	rs1811832	25753565	G	A
1	rs926438	25753638	C	T
1	rs909832	25754025	G	C
1	rs909833	25754140	C	G
1	rs142103428	25754472	C	G
1	rs115281525	25754480	T	C
1	rs78951081	25754496	A	C
1	rs148159603	25754755	A	G
1	rs75466085	25754829	A	G
1	rs932372	25755014	G	A
1	rs9438903	25755101	T	G
1	rs532024048	25755502	T	C
1	rs77397898	25755660	A	G
1	rs192580143	25755866	A	G
1	rs542018656	25755989	C	T
1	rs541289978	25756040	C	T
1	rs533999275	25756378	T	C
1	rs143521454	25756428	C	T
1	rs140408225	25756734	T	G
1	rs184729536	25756768	A	T
1	rs61777618	25756781	T	C
1	rs145575386	25756796	T	G
1	rs148478216	25756803	C	T
1	rs9438904	25756860	T	C
1	rs570724115	25756862	A	G
1	rs550062175	25756883	C	A
1	rs562638021	25756901	A	G
1	rs114965002	25757003	C	T
1	rs113748851	25757221	C	T
1	rs371687493	25757432	T	C
1	rs565831734	25757468	T	C
1	rs534760678	25757492	A	G
1	rs114403991	25757607	T	C
1	rs909834	25757996	A	G
1	rs11249249	25758134	A	G
1	rs873309	25758419	T	C
1	rs116048582	25758424	T	C
1	rs140623355	25758509	G	A
1	rs873308	25758655	G	A
1	rs113629298	25758716	G	A
1	rs181923245	25759018	A	G
1	rs186022705	25759077	G	A
1	rs190903045	25759655	T	C
1	rs143374438	25760386	A	G
1	rs536670892	25760723	C	G
1	rs11802413	25760920	C	T
1	rs572960754	25760921	A	G
1	rs140368829	25760955	T	C
1	rs7541095	25761291	T	C
1	rs569478834	25761310	C	T
1	rs530415898	25761326	G	C
1	rs150766331	25761571	T	C
1	rs545459968	25761572	A	G
1	rs1534954	25761924	A	T
1	rs541643455	25761954	G	A
1	rs531838431	25762061	A	G
1	rs115803205	25762224	G	A
1	rs192483391	25762508	A	G
1	rs576243843	25762591	G	C
1	rs562070429	25762630	C	T
1	rs529674002	25762637	G	T
1	rs148950675	25762848	A	G
1	rs6699896	25762902	A	T
1	rs142885388	25762931	A	G
1	rs569040829	25762998	T	C
1	rs114944201	25763086	T	A
1	rs12070691	25763664	T	C
1	rs115444572	25763687	A	G
1	rs146777352	25764107	T	C
1	rs182297835	25764142	A	G
1	rs9438905	25764177	A	G
1	rs572612786	25764210	G	A
1	rs545850259	25764286	G	C
1	rs527501236	25764434	A	G
1	rs114348702	25764521	A	G
1	rs9438906	25764548	G	A
1	rs9438907	25764555	G	T
1	rs186103886	25764612	G	A
1	rs527477546	25765267	A	G
1	rs145730478	25765415	T	A
1	rs185996013	25765446	C	A
1	rs4233043	25765483	A	G
1	rs114678131	25765747	T	C
1	rs57749156	25765851	T	C
1	rs9438908	25766165	G	T
1	rs549400859	25766166	G	T
1	rs551599729	25766338	T	C
1	rs184014687	25766450	A	G
1	rs9438909	25766465	T	C
1	rs35345536	25766488	A	G
1	rs35148262	25766623	A	G
1	rs113357585	25766686	G	A
1	rs577395452	25766898	G	A
1	rs114597698	25766981	C	T
1	rs139954329	25767184	C	G
1	rs182461811	25767336	G	A
1	rs143520592	25767512	A	G
1	rs11249250	25767609	G	A
1	rs139277704	25767867	A	G
1	rs150006993	25767944	A	G
1	rs12730931	25767974	A	C
1	rs185329950	25768215	T	C
1	rs116817762	25768320	C	G
1	rs570914514	25768488	C	A
1	rs556653881	25768534	A	G
1	rs10903129	25768937	A	G
1	rs114752836	25769168	G	A
1	rs10903130	25769221	A	T
1	rs185243883	25769399	C	T
1	rs114047796	25769403	G	A
1	rs74060796	25769673	A	G
1	rs78582117	25769682	G	T
1	rs12071746	25769709	T	C
1	rs578057739	25769889	T	C
1	rs181256921	25769941	G	A
1	rs560103631	25770157	A	G
1	rs11249251	25770188	C	G
1	rs551952948	25770294	G	T
1	rs184188860	25770791	C	T
1	rs148191709	25770954	A	G
1	rs542516811	25770959	C	A
1	rs569386939	25771024	T	C
1	rs532338515	25771127	A	G
1	rs569078361	25771259	T	G
1	rs568336296	25771298	A	G
1	rs115655302	25771344	G	T
1	rs565643357	25771520	A	G
1	rs534567729	25771667	G	A
1	rs6661533	25771715	A	G
1	rs74060798	25772025	G	A
1	rs539509915	25772076	T	A
1	rs71638384	25772194	C	T
1	rs572747683	25772386	A	C
1	rs576142777	25772694	G	C
1	rs59935516	25773026	T	G
1	rs566153807	25773232	A	C
1	rs533145441	25773839	G	A
1	rs572012445	25774282	T	C
1	rs531036848	25774323	G	C
1	rs540866666	25774652	G	A
1	rs11249252	25774728	A	G
1	rs146284960	25774880	A	G
1	rs551956140	25774886	C	T
1	rs571878101	25774891	C	G
1	rs186693791	25775084	G	A
1	rs557492099	25775161	C	T
1	rs191993780	25775455	A	G
1	rs531154575	25775479	C	A
1	rs12027110	25775682	A	T
1	rs536885792	25775693	G	A
1	rs12027135	25775733	A	T
1	rs183375043	25776276	C	G
1	rs7548114	25776343	C	G
1	rs7515659	25776584	G	A
1	rs567764204	25776771	G	A
1	rs9438910	25776893	A	G
1	rs192581814	25777225	C	T
1	rs115542998	25777365	G	A
1	rs566818206	25777594	T	C
1	rs77454763	25777656	T	C
1	rs6699113	25777743	C	T
1	rs370866040	25777858	A	G
1	rs185072086	25777897	G	A
1	rs546100328	25778005	C	T
1	rs543953995	25778062	G	A
1	rs7554255	25778106	C	T
1	rs552522902	25778278	A	T
1	rs4649085	25778832	G	A
1	rs4649086	25778967	T	A
1	rs552173176	25778995	C	A
1	rs190789540	25779181	A	G
1	rs140882885	25779211	G	A
1	rs7519530	25779236	T	G
1	rs7532783	25779249	G	A
1	rs185858139	25779321	A	G
1	rs577103696	25779527	A	G
1	rs188098293	25779657	T	C
1	rs9438911	25779658	A	G
1	rs527712143	25779730	G	A
1	rs191192449	25779739	A	G
1	rs187559126	25779877	A	G
1	rs192474712	25780012	A	G
1	rs116796649	25780181	T	A
1	rs148724262	25780241	C	T
1	rs76438321	25780271	T	C
1	rs76174301	25780274	A	G
1	rs570209300	25780296	G	A
1	rs183507668	25780312	G	A
1	rs34006994	25780668	T	C
1	rs201356261	25780729	G	C
1	rs184397361	25780891	A	G
1	rs61775167	25780893	G	A
1	rs540942538	25780929	G	A
1	rs67124498	25781153	G	A
1	rs543500562	25781749	T	G
1	rs72660945	25781755	G	A
1	rs190412293	25781832	T	C
1	rs565484797	25782099	A	G
1	rs76851804	25782151	C	A
1	rs577813392	25782474	A	G
1	rs544680555	25782736	T	G
1	rs139969907	25782891	C	A
1	rs149859593	25782960	A	C
1	rs35497030	25783066	G	A
1	rs201376036	25783281	C	A
1	rs78910532	25783456	A	G
1	rs190828950	25783617	A	G
1	rs561665255	25783719	T	C
1	rs34997029	25783823	G	A
1	rs114137634	25783862	C	T
1	rs538734707	25784233	T	A
1	rs36003018	25784318	G	A
1	rs74060802	25784402	G	A
1	rs193103137	25784546	C	T
1	rs35403885	25784551	A	G
1	rs199661017	25784840	T	G
1	rs187655107	25784955	G	A
1	rs145917972	25785206	C	G
1	rs35530120	25785451	G	A
1	rs116418021	25785860	G	A
1	rs115867922	25785915	A	G
1	rs568264258	25786242	G	A
1	rs185173124	25786257	T	C
1	rs190521463	25786450	G	C
1	rs182177819	25786812	G	A
1	rs540345747	25786852	G	A
1	rs142952833	25787055	T	C
1	rs541777433	25787136	G	A
1	rs61775174	25787313	A	G
1	rs181275268	25787437	G	A
1	rs533851773	25787534	A	G
1	rs545728983	25787569	A	G
1	rs575895330	25787732	A	T
1	rs144326719	25787802	A	T
1	rs190284058	25787879	G	A
1	rs74766190	25787983	C	T
1	rs533469912	25788184	A	G
1	rs34933589	25788198	C	T
1	rs529584790	25788281	G	A
1	rs142451560	25788327	T	C
1	rs35189848	25788422	G	A
1	rs35346083	25788425	A	C
1	rs78157669	25788763	A	G
1	rs528787322	25788804	T	G
1	rs139758633	25788962	G	A
1	rs543537216	25788996	T	C
1	rs548732678	25789397	T	C
1	rs534592265	25789426	G	A
1	rs189978919	25789439	T	C
1	rs76568869	25789459	G	A
1	rs575373625	25789588	T	C
1	rs74063404	25789671	G	A
1	rs537332143	25790160	G	C
1	rs34355819	25790198	T	A
1	rs192747354	25790409	A	G
1	rs560169192	25790594	A	G
1	rs552052581	25790720	T	A
1	rs75263923	25790745	G	A
1	rs536605573	25791155	G	C
1	rs74389087	25791159	G	C
1	rs34055966	25791207	G	A
1	rs538163774	25791257	A	C
1	rs35328183	25791404	T	A
1	rs138326095	25791531	C	T
1	rs561216062	25791623	T	G
1	rs552355379	25791767	A	G
1	rs34226190	25791906	A	G
1	rs35743255	25792062	T	G
1	rs115419207	25792639	G	A
1	rs548495154	25792869	G	A
1	rs34054126	25792915	A	G
1	rs568651704	25792930	A	G
1	rs34397925	25792965	T	C
1	rs562303744	25793237	T	C
1	rs555122031	25793466	C	T
1	rs61775180	25793663	T	C
1	rs564682167	25793709	G	A
1	rs147833907	25793874	C	T
1	rs533870106	25793913	T	C
1	rs576939520	25793954	G	A
1	rs76718859	25794441	A	T
1	rs141418103	25794465	T	C
1	rs80250761	25794577	G	A
1	rs114941291	25794610	G	A
1	rs35850196	25794892	G	A
1	rs536037627	25795717	G	A
1	rs184575043	25796053	G	A
1	rs532887854	25796193	A	T
1	rs138437971	25796239	G	T
1	rs539180698	25796412	T	C
1	rs183671425	25796634	C	T
1	rs188429504	25796955	T	C
1	rs543117809	25797242	A	G
1	rs181986800	25797559	A	G
1	rs564280093	25797822	G	T
1	rs559514085	25797895	C	T
1	rs76153830	25797906	G	A
1	rs35614701	25798123	A	G
1	rs74749951	25798146	T	C
1	rs78816945	25798242	A	G
1	rs552745694	25798484	G	C
1	rs186191955	25798487	C	T
1	rs74063406	25798556	A	G
1	rs570398878	25798891	C	T
1	rs76755319	25798925	C	A
1	rs80102444	25799051	A	G
1	rs575897105	25799217	A	G
1	rs148633961	25799407	C	G
1	rs115820206	25799467	G	A
1	rs75036352	25799748	A	G
1	rs546305365	25799941	A	G
1	rs72660956	25800018	G	T
1	rs145246444	25800139	C	T
1	rs74063407	25800628	A	G
1	rs35431118	25800790	T	C
1	rs183511144	25800981	T	C
1	rs568214020	25801003	C	T
1	rs187863310	25801182	G	T
1	rs147628570	25801194	C	T
1	rs61775184	25801409	T	C
1	rs184475970	25801528	T	G
1	rs189451043	25801693	A	G
1	rs112051702	25801760	T	C
1	rs191738506	25801822	T	C
1	rs184277987	25801934	A	G
1	rs116420445	25801969	A	G
1	rs115396230	25802127	C	T
1	rs74063408	25802746	C	A
1	rs35821610	25803095	C	G
1	rs74063409	25803162	C	T
1	rs181862111	25803309	G	A
1	rs190674518	25803696	C	T
1	rs74063410	25803827	A	G
1	rs571665201	25803860	T	A
1	rs540728102	25803894	G	T
1	rs111903974	25803915	G	C
1	rs74063411	25803925	T	C
1	rs141594354	25804062	T	C
1	rs529204187	25804071	G	A
1	rs566083308	25804097	A	G
1	rs182803919	25804463	A	G
1	rs186020840	25804540	T	C
1	rs142748025	25804592	G	C
1	rs565932047	25804629	C	A
1	rs66566426	25804743	A	T
1	rs77310516	25805102	A	G
1	rs550756743	25805173	G	A
1	rs145204277	25805196	G	T
1	rs538918962	25805258	T	A
1	rs72660959	25805450	A	T
1	rs35109971	25805451	A	T
1	rs193273256	25805703	T	C
1	rs530189899	25805729	G	A
1	rs538956282	25805943	T	C
1	rs151247133	25805964	A	G
1	rs536690914	25805982	T	G
1	rs35065124	25806112	C	T
1	rs573033408	25806138	T	G
1	rs145642719	25806229	G	A
1	rs78281579	25806423	T	C
1	rs184151168	25806507	A	T
1	rs185297555	25806859	G	A
1	rs35589882	25807095	C	T
1	rs528347432	25807289	A	G
1	rs575472798	25807306	T	C
1	rs561136533	25807365	G	T
1	rs61775189	25807475	T	C
1	rs537223715	25807583	C	G
1	rs149430914	25807960	G	C
1	rs536664072	25808196	T	C
1	rs75537338	25808229	G	A
1	rs115768036	25808396	T	C
1	rs142672837	25808461	G	A
1	rs190247417	25808509	A	G
1	rs74063413	25808550	C	A
1	rs554455252	25808737	A	G
1	rs187023953	25808768	T	A
1	rs147357703	25808933	T	C
1	rs61775190	25808948	C	T
1	rs61775191	25809057	G	A
1	rs541706864	25809412	G	A
1	rs189874034	25809575	G	C
1	rs566410602	25809963	A	G
1	rs186837652	25809986	T	C
1	rs565163829	25810036	T	C
1	rs74063415	25810050	G	C
1	rs61775192	25810416	G	A
1	rs116452922	25810885	T	A
1	rs61775193	25810966	G	A
1	rs540854819	25811219	T	A
1	rs533271527	25811337	G	T
1	rs35543461	25811488	G	A
1	rs35633988	25811546	A	T
1	rs368651489	25811642	T	G
1	rs74063418	25811728	T	C
1	rs115063739	25811926	C	T
1	rs540690406	25812113	C	T
1	rs554703241	25812746	C	T
1	rs67886319	25812859	G	A
1	rs34071480	25813064	T	C
1	rs146557797	25813124	A	G
1	rs141286946	25813174	C	T
1	rs151298543	25813514	T	A
1	rs35225089	25813620	C	T
1	rs35945278	25813811	A	C
1	rs545098453	25814203	A	G
1	rs77733111	25814227	G	A
1	rs182059835	25814366	T	C
1	rs571183718	25814599	G	A
1	rs113028776	25814604	A	G
1	rs116047606	25814840	T	C
1	rs553179658	25814856	G	A
1	rs34955081	25814911	G	A
1	rs545252506	25814916	C	G
1	rs143521499	25814967	T	C
1	rs554842260	25815105	T	C
1	rs530113110	25815209	G	C
1	rs141232103	25815317	G	A
1	rs534117637	25815347	T	C
1	rs553049288	25815348	A	G
1	rs186713771	25815419	T	C
1	rs190048116	25815563	T	C
1	rs34823920	25815605	T	C
1	rs183387591	25815625	G	T
1	rs139079663	25815676	T	C
1	rs200116435	25815683	G	T
1	rs554554248	25816315	G	A
1	rs574447749	25816367	G	T
1	rs575299670	25816394	G	A
1	rs193197421	25816584	G	A
1	rs576822419	25816626	A	C
1	rs557760147	25816680	C	G
1	rs72660960	25816847	C	T
1	rs548128051	25817184	G	A
1	rs74063420	25817231	G	A
1	rs532461032	25817394	G	A
1	rs115337209	25817704	C	T
1	rs35343405	25817705	T	C
1	rs115340137	25818182	C	T
1	rs183717532	25818314	G	A
1	rs570714822	25818381	G	A
1	rs34791230	25818398	A	G
1	rs72660961	25818452	T	C
1	rs553733532	25818587	A	G
1	rs113024604	25818759	T	C
1	rs74063422	25818874	G	A
1	rs185041316	25819003	A	G
1	rs533211041	25819034	G	A
1	rs150088401	25819129	G	A
1	rs555709297	25819237	C	T
1	rs533233514	25819539	T	G
1	rs566158092	25819691	G	T
1	rs548152761	25819843	T	C
1	rs537310806	25819872	C	T
1	rs185002524	25820155	A	G
1	rs577870200	25820180	C	T
1	rs549381512	25820349	A	G
1	rs527937862	25820360	G	A
1	rs548057679	25820449	G	C
1	rs182969403	25820559	G	T
1	rs577957441	25820637	C	T
1	rs75524240	25820672	A	G
1	rs74063425	25820977	A	G
1	rs559661668	25820989	A	G
1	rs552335655	25821125	A	G
1	rs567647470	25821343	G	T
1	rs114997600	25821503	A	G
1	rs557874366	25821520	T	C
1	rs35243054	25821671	T	G
1	rs34720549	25821688	T	G
1	rs68020227	25821837	T	C
1	rs115982409	25821892	T	A
1	rs576663199	25822070	A	C
1	rs35932420	25822202	C	A
1	rs35199321	25822225	C	T
1	rs571385261	25822229	T	C
1	rs34605785	25822271	G	A
1	rs539052876	25822378	T	C
1	rs575350187	25822430	A	C
1	rs550744131	25822891	A	G
1	rs566781703	25823157	G	T
1	rs560444374	25823415	T	C
1	rs564785758	25823637	T	C
1	rs61775205	25823740	A	G
1	rs184362466	25824130	T	C
1	rs34974636	25824213	T	G
1	rs189735759	25824308	T	C
1	rs116049589	25824324	T	C
1	rs116137570	25824498	T	C
1	rs371402532	25824970	A	T
1	rs531465244	25825065	C	T
1	rs570911606	25825459	C	T
1	rs76826360	25825591	G	A
1	rs189052254	25825600	A	G
1	rs554552598	25825701	T	C
1	rs61775206	25825781	A	G
1	rs151150941	25825827	G	A
1	rs74593753	25825831	C	T
1	rs74063427	25825884	G	T
1	rs547749235	25825932	G	T
1	rs550407869	25825938	G	T
1	rs570217101	25825940	G	T
1	rs186431416	25825941	G	T
1	rs67125653	25825950	T	G
1	rs72660967	25825956	C	T
1	rs145389033	25826096	G	A
1	rs575870893	25826323	G	T
1	rs11538134	25826328	A	G
1	rs561866229	25826481	T	G
1	rs34491689	25826502	G	A
1	rs180700942	25826613	A	G
1	rs150175853	25826820	C	A
1	rs553352392	25826896	A	G
1	rs555876993	25827037	T	A
1	rs575713810	25827094	G	C
1	rs548014793	25827169	G	A
1	rs571590696	25827626	G	T
1	rs539076514	25827627	T	C
1	rs191350777	25827730	C	T
1	rs543851314	25828146	C	A
1	rs556034492	25828541	C	A
1	rs112997975	25828730	T	C
1	rs35886763	25828758	C	T
1	rs187698488	25829180	G	A
1	rs548680692	25829248	G	A
1	rs561655287	25829975	T	G
1	rs61775208	25829988	T	C
1	rs116529711	25830231	A	G
1	rs537269053	25830236	G	A
1	rs567569167	25830301	T	C
1	rs187717870	25830433	A	G
1	rs531492305	25830537	T	C
1	rs549696050	25830871	A	G
1	rs61775209	25830899	T	C
1	rs566049070	25831194	T	C
1	rs147939547	25831222	C	T
1	rs529897917	25831375	C	G
1	rs535167394	25831589	A	C
1	rs578095690	25831902	A	C
1	rs554530512	25831996	G	A
1	rs184390928	25832060	C	T
1	rs543805231	25832186	T	C
1	rs557711871	25832251	G	A
1	rs186293470	25832741	A	G
1	rs148813864	25833148	T	C
1	rs145249291	25833177	T	A
1	rs192225757	25833225	A	G
1	rs35936756	25833248	T	C
1	rs563437995	25833508	C	G
1	rs554515844	25833538	T	C
1	rs574459387	25833539	G	A
1	rs140923579	25833766	A	G
1	rs144759063	25834012	G	C
1	rs550321114	25834301	A	G
1	rs184012596	25834658	A	G
1	rs143461493	25834732	G	T
1	rs373265986	25834835	A	G
1	rs527723495	25834940	G	A
1	rs148253581	25834968	T	C
1	rs570186953	25835188	G	C
1	rs566010750	25835331	T	A
1	rs570218958	25835495	G	A
1	rs369593047	25839018	A	G
1	rs35176086	25839228	T	A
1	rs143785933	25839307	C	G
1	rs189881626	25839571	A	G
1	rs34285347	25839788	A	G
1	rs74063430	25839997	T	G
1	rs182241140	25840015	C	T
1	rs35941602	25840046	C	T
1	rs114114791	25840181	G	A
1	rs34490251	25840226	A	G
1	rs369885342	25840703	C	T
1	rs35734594	25840774	T	C
1	rs148570586	25840970	T	C
1	rs558110857	25840996	A	C
1	rs111934793	25841154	T	C
1	rs35848765	25841203	G	A
1	rs116038073	25841209	T	G
1	rs150681446	25841255	A	G
1	rs74063434	25841357	T	C
1	rs375137987	25841422	T	C
1	rs35189648	25841631	T	C
1	rs143971637	25841749	C	T
1	rs74063435	25841772	T	A
1	rs536229011	25841779	A	G
1	rs74063436	25841804	T	A
1	rs146434648	25842095	T	C
1	rs528922826	25842151	T	C
1	rs34668041	25842341	G	A
1	rs575789868	25842746	A	G
1	rs74063438	25842827	T	C
1	rs528089064	25842873	A	C
1	rs34758180	25842945	C	A
1	rs74063441	25843172	C	T
1	rs186881959	25843265	T	C
1	rs74063442	25843282	A	G
1	rs34291005	25843296	G	T
1	rs145558890	25843944	G	C
1	rs72660979	25844055	A	G
1	rs114387419	25844090	T	C
1	rs186764125	25844296	T	C
1	rs35106581	25844714	A	G
1	rs139087618	25845250	G	T
1	rs188614974	25845274	A	G
1	rs143100982	25845299	C	T
1	rs113770214	25845447	T	G
1	rs192819902	25845464	T	C
1	rs527747304	25845512	G	T
1	rs75232484	25845563	C	G
1	rs537472580	25845705	A	C
1	rs76685776	25845742	C	T
1	rs138221253	25845862	T	A
1	rs76781716	25845923	G	A
1	rs572468243	25846177	A	T
1	rs75620289	25846363	A	G
1	rs111520027	25846504	G	A
1	rs188397104	25846536	A	T
1	rs151156905	25846650	G	A
1	rs191775677	25846681	C	A
1	rs77053799	25846689	A	G
1	rs189849951	25846782	C	T
1	rs549297930	25846916	G	C
1	rs74063444	25846949	G	A
1	rs187020540	25847057	G	T
1	rs539114904	25847075	C	G
1	rs72660981	25847216	C	T
1	rs74063445	25847404	G	A
1	rs531759884	25847424	C	T
1	rs74063446	25847508	A	G
1	rs573922803	25847580	C	G
1	rs142271381	25847753	T	C
1	rs146243505	25847781	G	A
1	rs147853156	25847786	G	A
1	rs141496129	25847789	C	T
1	rs143668839	25847810	A	G
1	rs148104932	25847848	T	C
1	rs554826738	25847881	A	G
1	rs571583546	25847907	T	C
1	rs116800580	25847918	G	A
1	rs116012814	25848113	T	C
1	rs114072629	25848114	G	C
1	rs544984382	25848258	A	G
1	rs563390539	25848435	A	C
1	rs565920652	25848587	G	T
1	rs74063448	25848739	A	G
1	rs559010039	25849023	A	C
1	rs559375092	25849173	T	C
1	rs560964558	25849174	A	G
1	rs550456497	25849444	G	A
1	rs34131388	25849851	C	T
1	rs34779756	25849942	T	C
1	rs35172831	25850206	C	T
1	rs116048442	25850244	T	A
1	rs189107291	25850360	A	C
1	rs555320593	25850414	G	C
1	rs117610744	25850550	T	C
1	rs562852386	25850745	G	A
1	rs72871941	25850814	A	G
1	rs548862802	25851011	C	T
1	rs148425012	25851080	C	T
1	rs72871942	25851420	G	A
1	rs538639028	25851427	T	C
1	rs568709830	25851436	G	A
1	rs558545842	25851495	T	C
1	rs79922209	25851598	T	C
1	rs186055388	25851962	A	G
1	rs35495923	25851977	G	A
1	rs72871944	25852219	A	G
1	rs149163370	25852351	G	A
1	rs547912251	25852413	C	A
1	rs117529067	25852428	G	A
1	rs553638073	25852517	C	G
1	rs61775244	25852593	T	A
1	rs138870340	25852691	A	G
1	rs145818624	25852854	C	G
1	rs562592882	25852860	T	C
1	rs34567567	25852923	G	A
1	rs190818983	25853000	C	T
1	rs183044636	25853066	A	G
1	rs547962169	25853156	A	G
1	rs61775245	25853220	G	A
1	rs79831490	25853251	A	G
1	rs142026548	25853455	C	T
1	rs543585239	25853523	T	C
1	rs187967271	25853718	C	T
1	rs34478891	25853941	G	A
1	rs150713064	25854055	A	C
1	rs139061989	25854129	A	G
1	rs72871954	25854568	G	C
1	rs79507747	25854608	T	C
1	rs74063458	25854943	T	C
1	rs147154425	25854984	T	C
1	rs78720014	25855025	A	G
1	rs61775246	25855094	G	A
1	rs571337300	25855196	A	G
1	rs74063461	25855418	A	G
1	rs61775247	25855436	G	T
1	rs182501361	25855467	C	A
1	rs528254361	25855596	T	C
1	rs184260784	25855597	A	G
1	rs374362771	25855613	A	C
1	rs530253602	25855664	A	G
1	rs538840586	25855843	C	T
1	rs114189368	25856007	T	G
1	rs112627452	25856089	T	C
1	rs149772326	25856270	T	C
1	rs61775248	25856754	C	G
1	rs569577529	25856778	T	G
1	rs181264766	25856932	G	C
1	rs75065172	25857210	G	A
1	rs536248959	25857688	G	A
1	rs566453420	25857813	T	C
1	rs558207858	25857861	T	C
1	rs116537124	25858030	A	G
1	rs35471383	25858083	A	G
1	rs531966630	25858229	A	G
1	rs562415852	25858262	A	T
1	rs34865541	25858300	T	C
1	rs35793688	25858325	A	G
1	rs141614731	25858328	A	G
1	rs568078046	25858339	T	C
1	rs533873441	25858404	C	T
1	rs187592833	25858818	A	T
1	rs532000988	25858901	T	C
1	rs551707698	25858908	A	G
1	rs531343516	25858976	T	C
1	rs35260034	25859024	T	G
1	rs570714538	25859135	T	C
1	rs61776810	25859300	A	G
1	rs572566988	25859347	A	G
1	rs74063469	25859420	G	A
1	rs533404628	25859433	A	G
1	rs570652174	25859765	G	T
1	rs61776812	25859782	A	G
1	rs147404734	25859821	T	C
1	rs534896211	25860013	C	T
1	rs535990347	25860219	C	A
1	rs35178332	25860516	A	G
1	rs181346044	25860658	A	G
1	rs76468064	25860679	C	T
1	rs149932731	25860729	G	C
1	rs193082257	25860786	T	G
1	rs549000636	25860829	T	C
1	rs34201264	25860915	G	A
1	rs536980772	25861084	C	T
1	rs572297121	25861105	A	G
1	rs572088238	25861144	A	G
1	rs540998217	25861147	A	G
1	rs542940513	25861361	C	G
1	rs559349177	25861362	C	A
1	rs527314129	25861516	A	G
1	rs543528866	25861757	G	A
1	rs573792772	25861856	T	C
1	rs551071094	25862093	T	C
1	rs144343547	25862190	C	G
1	rs192020336	25862460	A	G
1	rs182113902	25862966	T	C
1	rs537061827	25863077	T	C
1	rs35447638	25863179	G	A
1	rs79747217	25863267	T	C
1	rs72871983	25863377	C	T
1	rs76790951	25863521	T	C
1	rs561171524	25863681	C	G
1	rs34594460	25863694	G	A
1	rs141018833	25863840	A	C
1	rs193017092	25863915	C	T
1	rs531961569	25863958	A	C
1	rs72871987	25864032	G	T
1	rs183468211	25864035	C	T
1	rs558369330	25864316	G	A
1	rs568295574	25865069	T	G
1	rs142748208	25865298	A	G
1	rs147367216	25865430	A	G
1	rs61776817	25865462	A	G
1	rs183694053	25865476	T	C
1	rs150566049	25865512	T	C
1	rs201948799	25865633	A	G
1	rs113806835	25865650	A	G
1	rs72871993	25865871	A	G
1	rs555972523	25865969	T	C
1	rs112964069	25865970	G	A
1	rs541359382	25865990	A	G
1	rs189627210	25866120	A	G
1	rs34481932	25866167	C	T
1	rs561900311	25866199	T	C
1	rs79942759	25866748	G	A
1	rs558029958	25866754	T	C
1	rs74063478	25866793	G	A
1	rs61776818	25866838	T	C
1	rs369847445	25866853	A	G
1	rs185044814	25867005	A	C
1	rs533306676	25867032	T	C
1	rs529234670	25867076	C	T
1	rs144204486	25867096	C	T
1	rs61776819	25867295	T	C
1	rs528608570	25867302	A	G
1	rs145232664	25867562	T	C
1	rs148748102	25867577	A	G
1	rs573638314	25867633	A	G
1	rs74063479	25868115	A	G
1	rs183532381	25868130	G	A
1	rs191275356	25868309	T	C
1	rs76261490	25869202	C	T
1	rs545288834	25869252	A	T
1	rs35341663	25869262	C	A
1	rs544393654	25869480	A	G
1	rs78126535	25869554	C	T
1	rs61776820	25870018	C	G
1	rs575569789	25870098	T	G
1	rs544546165	25870108	G	C
1	rs563151154	25870259	A	G
1	rs139434450	25870344	T	G
1	rs546276040	25870456	G	C
1	rs142730423	25870507	A	G
1	rs538800572	25870540	C	G
1	rs75544736	25870775	A	G
1	rs577620323	25870962	G	T
1	rs543414914	25870976	C	T
1	rs560144498	25871088	A	C
1	rs76666859	25871481	T	C
1	rs77496320	25871521	A	G
1	rs77281414	25871630	G	A
1	rs75323356	25871829	T	C
1	rs562737186	25871955	G	A
1	rs149811511	25871999	G	T
1	rs116312113	25872136	T	C
1	rs113903356	25872156	C	A
1	rs36042187	25872197	A	G
1	rs35432405	25872467	C	T
1	rs74637134	25872762	A	G
1	rs565911278	25872775	G	A
1	rs147737361	25873201	G	A
1	rs572238682	25873341	T	C
1	rs533374635	25873595	A	G
1	rs74507094	25873990	G	A
1	rs72872002	25874064	G	A
1	rs114621612	25874122	T	C
1	rs150124700	25874270	T	C
1	rs138597463	25874308	T	C
1	rs141715119	25874377	A	T
1	rs77344422	25874676	C	T
1	rs72873703	25874688	T	C
1	rs145470122	25874689	A	G
1	rs34880212	25874899	C	T
1	rs577751280	25874986	T	C
1	rs113258740	25875030	G	A
1	rs35171093	25875108	A	G
1	rs35150265	25875126	C	T
1	rs113863073	25875155	T	A
1	rs113274765	25875376	A	G
1	rs148310248	25875466	A	G
1	rs72873714	25875650	A	G
1	rs72873716	25875682	C	A
1	rs72873718	25875756	C	T
1	rs72873721	25875920	G	C
1	rs72873723	25876169	G	C
1	rs565336008	25876205	A	G
1	rs74740519	25876233	A	G
1	rs79931859	25876340	A	G
1	rs77762241	25876407	A	G
1	rs72873726	25876409	G	A
1	rs35983441	25876463	G	A
1	rs150838013	25876464	T	C
1	rs74425832	25876516	G	A
1	rs544698084	25876568	A	G
1	rs538400563	25876667	T	G
1	rs550424414	25876820	G	A
1	rs111729729	25877142	A	G
1	rs113203593	25877317	A	G
1	rs538355009	25877431	A	G
1	rs75446219	25877492	T	C
1	rs34299041	25877573	A	C
1	rs186210717	25877865	A	G
1	rs72873727	25877947	A	G
1	rs74060917	25878280	G	A
1	rs74060919	25878299	G	C
1	rs532178104	25878372	T	C
1	rs187855319	25878494	C	A
1	rs72873730	25878528	A	G
1	rs72873732	25878732	G	A
1	rs79537383	25878979	C	A
1	rs549992696	25879178	T	C
1	rs78059949	25879512	G	A
1	rs72873734	25879515	A	G
1	rs72873735	25879587	G	A
1	rs74060924	25879656	A	G
1	rs79357847	25879878	C	T
1	rs34514236	25879894	C	T
1	rs74693812	25879916	A	G
1	rs72873736	25880070	T	C
1	rs140960691	25880119	C	G
1	rs180749713	25880189	C	G
1	rs35727352	25880194	G	A
1	rs528818891	25880218	T	C
1	rs111516729	25880222	G	A
1	rs199506669	25880378	A	C
1	rs543093726	25880604	A	G
1	rs531226915	25880737	T	C
1	rs549828915	25880870	G	C
1	rs188599156	25881053	A	G
1	rs149662669	25881114	A	G
1	rs559751073	25881397	T	C
1	rs72873738	25881800	T	C
1	rs565493397	25881898	G	A
1	rs146457446	25881912	A	G
1	rs528225719	25882243	C	T
1	rs187009856	25882253	T	C
1	rs140410462	25882670	A	G
1	rs192357981	25882739	T	C
1	rs538187993	25882746	A	G
1	rs185181255	25882846	A	G
1	rs190036747	25882939	T	C
1	rs79566668	25882943	T	C
1	rs143908196	25882976	T	C
1	rs540943778	25883182	C	T
1	rs138807646	25883218	C	G
1	rs149394769	25883311	C	A
1	rs146180707	25883613	C	G
1	rs74060930	25883780	T	G
1	rs560779930	25883818	A	G
1	rs111288517	25883842	A	G
1	rs115102824	25883957	T	C
1	rs143991955	25883994	T	C
1	rs183745169	25884078	G	A
1	rs77859587	25884134	C	A
1	rs551983181	25884206	C	G
1	rs570713284	25884428	G	A
1	rs34253960	25884492	G	A
1	rs34136392	25884497	T	G
1	rs146446252	25884502	C	G
1	rs75617397	25884559	G	A
1	rs183732193	25884612	A	G
1	rs72873742	25884640	C	T
1	rs191776104	25884651	T	C
1	rs541760457	25885125	C	T
1	rs187052715	25885154	T	C
1	rs61776821	25885528	G	A
1	rs555266425	25885573	G	C
1	rs61776822	25885592	A	G
1	rs146411749	25885648	T	C
1	rs186181371	25885726	T	C
1	rs148320991	25885786	A	G
1	rs141484067	25885844	T	G
1	rs79153573	25886125	T	C
1	rs574107461	25886161	A	G
1	rs138293995	25886347	A	G
1	rs188803452	25886591	A	C
1	rs113059678	25886625	A	G
1	rs567519697	25886670	T	C
1	rs78368026	25887053	T	C
1	rs551191023	25887078	T	C
1	rs71638389	25887230	A	G
1	rs372316448	25887368	T	C
1	rs75019531	25887450	T	C
1	rs61776823	25887525	G	A
1	rs74921646	25887563	C	T
1	rs187908495	25887646	G	A
1	rs72873747	25888000	T	C
1	rs114994744	25888107	T	C
1	rs75471743	25888240	G	A
1	rs544708548	25888367	C	T
1	rs151193522	25888600	G	C
1	rs77050091	25888633	T	A
1	rs114457474	25888863	A	G
1	rs77654335	25888904	C	T
1	rs562889205	25889294	T	C
1	rs115553726	25889395	G	A
1	rs12096438	25889422	C	T
1	rs6687605	25889632	T	C
1	rs121908326	25889633	A	C
1	rs6688931	25889672	A	G
1	rs369156251	25889693	C	G
1	rs192968211	25889760	A	G
1	rs79412110	25889878	T	C
1	rs6701596	25889917	T	C
1	rs6661159	25890050	A	G
1	rs28969504	25890189	A	G
1	rs41291054	25890207	T	C
1	rs41291058	25890247	T	C
1	rs13373894	25890373	A	G
1	rs537739498	25890412	C	T
1	rs4075184	25890835	A	G
1	rs139008794	25890930	A	T
1	rs561670676	25891033	A	G
1	rs3856239	25891174	A	G
1	rs180747483	25891357	T	C
1	rs34531952	25891361	A	G
1	rs3922724	25891454	A	C
1	rs529094300	25891590	A	G
1	rs78059413	25891774	T	C
1	rs56214942	25891959	A	G
1	rs11799800	25891971	T	C
1	rs116760995	25891980	A	C
1	rs548798541	25892126	A	G
1	rs144558337	25892179	C	T
1	rs4400597	25892298	T	G
1	rs140420134	25892314	T	G
1	rs534814601	25892335	T	C
1	rs573416877	25892487	C	T
1	rs3856240	25892525	C	T
1	rs567634919	25892667	T	C
1	rs3924486	25892880	T	G
1	rs4523506	25893221	T	G
1	rs4418583	25893242	T	C
1	rs4603124	25893243	A	G
1	rs572894201	25893290	T	C
1	rs201547553	25893291	A	G
1	rs565077070	25893293	A	G
1	rs199605881	25893463	A	G
1	rs62619761	25893546	A	G
1	rs186747548	25893913	T	G
1	rs568446354	25893943	T	C
1	rs370958045	25893961	T	C
1	rs117614534	25894079	T	C
1	rs111431438	25894293	A	C
1	rs41307931	25894598	T	C
1	rs76969561	25894705	C	T
1	rs11563	25894853	T	G
1	rs573882275	25894878	G	C
1	rs72662610	25894998	T	C
1	rs41312264	25895194	A	G
1	rs7491	25895238	T	C
1	rs10062	25895276	T	C
1	rs4537542	25895277	A	G
1	rs577103452	25895326	G	A
1	rs3924236	25895406	T	C
1	rs188001742	25895417	A	G
1	rs3924235	25895526	A	G
1	rs3924234	25895599	T	C
1	rs137989303	25895636	T	C
1	rs113344631	25895797	T	C
1	rs11247899	25896021	A	G
1	rs561634429	25896031	T	C
1	rs11247902	25896065	T	C
1	rs547133049	25896106	A	C
1	rs7514842	25896210	T	G
1	rs541014948	25896798	A	G
1	rs564052342	25896843	T	C
1	rs533027295	25896880	C	G
1	rs11247942	25897026	G	A
1	rs551731540	25897125	T	C
1	rs571684695	25897126	A	G
1	rs560939719	25897211	A	G
1	rs189248771	25897216	A	G
1	rs530375494	25897218	T	C
1	rs563150212	25897548	A	C
1	rs115757267	25897631	C	T
1	rs551500905	25897669	T	C
1	rs573471593	25897972	G	A
1	rs189646506	25898146	A	G
1	rs573380059	25898198	C	T
1	rs528399513	25898423	T	C
1	rs143742723	25898465	A	G
1	rs80043960	25898501	A	G
1	rs79154958	25899088	T	C
1	rs11806326	25899165	G	T
1	rs575735900	25899229	G	A
1	rs544299433	25899323	T	C
1	rs572850100	25899926	T	C
1	rs143443973	25900176	G	C
1	rs137948091	25900196	A	G
1	rs4659356	25900215	C	T
1	rs4659357	25900240	A	G
1	rs184209855	25900433	A	G
1	rs558785626	25900442	G	A
1	rs181188086	25900714	A	G
1	rs72662621	25900926	A	G
1	rs536223824	25901006	A	G
1	rs546594027	25901008	C	G
1	rs143426315	25901012	G	A
1	rs145821632	25901324	A	G
1	rs138744635	25901325	T	C
1	rs187520156	25901390	G	A
1	rs542170381	25901607	C	G
1	rs534103788	25901973	A	C
1	rs576135112	25902073	A	G
1	rs540189622	25902193	T	C
1	rs6598863	25902264	A	G
1	rs533659997	25902269	G	A
1	rs6685535	25902580	G	A
1	rs6688547	25903181	A	G
1	rs558343648	25903277	G	A
1	rs6598864	25903368	G	A
1	rs7528929	25903447	T	C
1	rs115282681	25903455	A	G
1	rs114706847	25903525	T	C
1	rs114052690	25903705	C	A
1	rs146808178	25903719	A	G
1	rs566051117	25903895	T	C
1	rs74522566	25904229	C	G
1	rs6692005	25904283	A	G
1	rs72662624	25904301	A	T
1	rs72662625	25904391	C	G
1	rs557578963	25904426	A	G
1	rs4509567	25904782	C	T
1	rs4497196	25904788	T	G
1	rs563451747	25904792	A	G
1	rs72662628	25904854	C	T
1	rs192008711	25904921	C	T
1	rs147957388	25905355	A	G
1	rs114559559	25905433	A	G
1	rs145781872	25905569	T	C
1	rs138712538	25905634	T	C
1	rs115181504	25905644	G	A
1	rs149277983	25905678	A	G
1	rs143551170	25906031	C	T
1	rs193029851	25906464	G	A
1	rs146016659	25906788	T	C
1	rs4075439	25906802	C	G
1	rs4075440	25906876	T	A
1	rs80134243	25907052	C	G
1	rs4075441	25907087	G	A
1	rs567362794	25907122	T	C
1	rs76815946	25907167	T	C
1	rs183720955	25907721	A	G
1	rs116483541	25908040	T	C
1	rs146312801	25908046	C	G
1	rs10902660	25908195	A	G
1	rs10902661	25908241	T	C
1	rs79844309	25908484	A	G
1	rs6598889	25908805	T	C
1	rs181649745	25908816	A	G
1	rs542384114	25908860	C	T
1	rs190582109	25908871	T	A
1	rs11578073	25908873	A	C
1	rs182308768	25908881	G	T
1	rs113590567	25908893	T	C
1	rs539910450	25908937	G	A
1	rs572674025	25909022	G	T
1	rs556063695	25909227	G	A
1	rs533015492	25909700	C	T
1	rs187906469	25909805	T	C
1	rs571973679	25909950	T	C
1	rs555900600	25909964	A	G
1	rs571796511	25910114	C	T
1	rs78444422	25910234	G	A
1	rs183840736	25910397	A	G
1	rs78015758	25910442	A	G
1	rs76623407	25910459	A	G
1	rs4573505	25910533	T	A
1	rs12088274	25910624	G	T
1	rs76937648	25910662	T	C
1	rs79888967	25910974	A	G
1	rs116636145	25911257	T	C
1	rs189384593	25911292	C	G
1	rs559669950	25911334	A	G
1	rs545416879	25911344	A	G
1	rs78903122	25911602	A	G
1	rs79158354	25911604	G	A
1	rs186072161	25911640	T	C
1	rs138750969	25911753	C	G
1	rs112136260	25911798	T	C
1	rs113132227	25911800	A	G
1	rs553349324	25911855	T	C
1	rs4573504	25911860	G	A
1	rs146299114	25911965	C	T
1	rs148076111	25911973	T	C
1	rs560422961	25912018	A	G
1	rs6692704	25912038	G	A
1	rs571123986	25912051	C	T
1	rs150633506	25912096	A	G
1	rs115872430	25912112	G	T
1	rs114499740	25912113	G	A
1	rs139790161	25912148	A	G
1	rs117571744	25912200	G	C
1	rs535823950	25912238	G	C
1	rs144806171	25912249	G	C
1	rs540429712	25912275	C	T
1	rs546215402	25912380	T	C
1	rs12090967	25912408	C	T
1	rs535318909	25912600	A	G
1	rs60182038	25912741	A	G
1	rs55829390	25912802	A	G
1	rs145708166	25912823	T	C
1	rs541381873	25912931	A	G
1	rs11247732	25913018	G	T
1	rs113309957	25913026	T	C
1	rs148811946	25913065	A	G
1	rs368168732	25913078	C	T
1	rs374763209	25913308	G	T
1	rs539655127	25913609	G	A
1	rs7512249	25913785	A	G
1	rs7514835	25914101	A	G
1	rs7514846	25914133	T	G
1	rs7546822	25914219	C	T
1	rs187749854	25914248	T	C
1	rs540237632	25914366	T	A
1	rs59113223	25914381	G	A
1	rs11247754	25914440	A	T
1	rs368218453	25914474	A	C
1	rs10902689	25914570	G	A
1	rs10902690	25914571	T	C
1	rs10902691	25914637	G	A
1	rs10902692	25914801	C	T
1	rs576803245	25914947	A	G
1	rs556263616	25915156	A	G
1	rs541625219	25915162	A	G
1	rs61777475	25915187	T	G
1	rs139864397	25915325	A	G
1	rs4282808	25915421	C	T
1	rs9701688	25915530	C	T
1	rs60238546	25915664	A	G
1	rs181993428	25915784	T	C
1	rs528738702	25915823	G	T
1	rs184428992	25916154	T	G
1	rs35976161	25916311	A	G
1	rs180908371	25916404	T	C
1	rs190294408	25916449	T	C
1	rs567615339	25916503	T	C
1	rs139076171	25916599	T	A
1	rs7556095	25916906	C	T
1	rs531059102	25917047	T	G
1	rs548585954	25917189	C	T
1	rs186193276	25917231	T	C
1	rs7524617	25917242	A	G
1	rs190962388	25917347	A	G
1	rs374825697	25917382	G	A
1	rs184090981	25917414	T	C
1	rs539020011	25917434	G	T
1	rs190631257	25917504	A	G
1	rs12060827	25917825	G	A
1	rs12064452	25917831	A	G
1	rs377129483	25918385	C	T
1	rs11247818	25918971	G	A
1	rs143162216	25919106	A	C
1	rs534131677	25919179	G	A
1	rs556555432	25919383	C	G
1	rs57099843	25919429	G	A
1	rs60606602	25919430	A	G
1	rs560330934	25919535	T	C
1	rs531608256	25919610	A	G
1	rs571050774	25919726	C	G
1	rs190672622	25919741	T	C
1	rs576819303	25920925	C	T
1	rs530288095	25921001	T	C
1	rs60405181	25921030	G	A
1	rs553463485	25921629	G	A
1	rs35629240	25921821	A	G
1	rs539185460	25921895	T	C
1	rs112665145	25922228	G	A
1	rs12405393	25922449	T	C
1	rs188895406	25922629	A	G
1	rs77454287	25922746	G	A
1	rs558009911	25922977	T	G
1	rs182488450	25923153	T	C
1	rs190075238	25923371	T	C
1	rs182695999	25923564	T	C
1	rs534806973	25923580	G	C
1	rs183735808	25923666	T	C
1	rs61777478	25924238	G	C
1	rs573835729	25924362	G	A
1	rs537379303	25924436	T	C
1	rs12078389	25925112	T	C
1	rs188435688	25925598	T	C
1	rs559335583	25925818	G	A
1	rs75654069	25925983	C	T
1	rs116900720	25926338	T	C
1	rs538072100	25926396	T	C
1	rs57041643	25926500	C	T
1	rs74637431	25926722	A	G
1	rs143106388	25926778	C	G
1	rs181622829	25926849	A	C
1	rs56864229	25926850	A	C
1	rs146178934	25926868	T	C
1	rs187088291	25926892	G	A
1	rs190326806	25926951	T	C
1	rs532380518	25926952	A	G
1	rs137860431	25927044	G	A
1	rs148642604	25927333	A	G
1	rs112393946	25927409	A	G
1	rs6664474	25927451	T	C
1	rs6686348	25927484	C	G
1	rs142159430	25927913	G	T
1	rs540551545	25928049	C	T
1	rs140920264	25928190	T	C
1	rs180872168	25928213	T	C
1	rs34523582	25928256	C	T
1	rs7543123	25928633	A	G
1	rs562229445	25928653	T	C
1	rs7543232	25928756	A	G
1	rs7553504	25928935	T	C
1	rs7553591	25928994	T	C
1	rs545551629	25929047	T	C
1	rs6598935	25929482	G	A
1	rs6598936	25929612	C	T
1	rs568010500	25929694	G	A
1	rs141612318	25929888	T	C
1	rs150519678	25929897	G	C
1	rs142777307	25930348	C	T
1	rs570224937	25930395	T	C
1	rs569799310	25930463	T	C
1	rs535631100	25930508	T	C
1	rs578055571	25930798	T	C
1	rs375085436	25930866	G	A
1	rs563770796	25930925	A	G
1	rs569694521	25931148	C	G
1	rs199709760	25931247	G	C
1	rs139624298	25931254	A	G
1	rs578099971	25931444	T	A
1	rs35392422	25931534	T	C
1	rs60761675	25931648	C	A
1	rs549705424	25931680	C	T
1	rs144105773	25931739	A	G
1	rs57048840	25931775	A	G
1	rs59959706	25932085	T	A
1	rs536777024	25932165	G	T
1	rs4488019	25932186	T	C
1	rs6685172	25932311	A	G
1	rs142261385	25932750	G	A
1	rs114016819	25932824	T	G
1	rs7528400	25932998	A	T
1	rs189382518	25933077	A	G
1	rs74060998	25933175	G	A
1	rs191107828	25933461	G	A
1	rs575418516	25933497	T	C
1	rs7542126	25933542	A	G
1	rs181560983	25933692	T	C
1	rs12403855	25933774	G	A
1	rs116676184	25933967	A	C
1	rs146577622	25934029	A	G
1	rs575004025	25934090	G	A
1	rs536257348	25934163	G	C
1	rs6691896	25934269	A	G
1	rs183095062	25934362	T	C
1	rs548667887	25934413	C	T
1	rs187793376	25934529	A	C
1	rs532368925	25934590	G	T
1	rs568621013	25934800	T	C
1	rs534524162	25934811	A	G
1	rs12070407	25934951	G	A
1	rs182248938	25935069	A	C
1	rs188038220	25935431	C	T
1	rs548639744	25935503	A	G
1	rs80144184	25935886	T	G
1	rs541997574	25936155	T	C
1	rs562169833	25936210	G	A
1	rs12075373	25936250	T	G
1	rs533706505	25936363	C	T
1	rs60614945	25936563	A	G
1	rs193037199	25936718	A	G
1	rs184403162	25936944	C	T
1	rs189239009	25937048	G	T
1	rs530670966	25937053	T	A
1	rs75368543	25937426	A	G
1	rs12073555	25937641	G	A
1	rs75517148	25937852	C	A
1	rs183591113	25937861	G	C
1	rs75292325	25937888	T	C
1	rs541585950	25938047	T	C
1	rs12089486	25938197	G	C
1	rs12089499	25938276	A	C
1	rs6684424	25938763	T	C
1	rs6682258	25938925	G	A
1	rs6690565	25938947	C	G
1	rs183568862	25938971	T	C
1	rs190865353	25939007	A	G
1	rs6668957	25939028	T	C
1	rs114188376	25939043	T	C
1	rs12083323	25939060	G	C
1	rs112291429	25939292	T	C
1	rs12083440	25939319	T	C
1	rs113862296	25939543	G	T
1	rs12068771	25939574	G	A
1	rs111651220	25939608	T	G
1	rs79806111	25939898	G	A
1	rs191785281	25939989	A	G
1	rs11247855	25940020	G	C
1	rs150472089	25940261	A	G
1	rs6675485	25940813	G	C
1	rs6697420	25940931	A	G
1	rs6689171	25941014	G	A
1	rs141096230	25941015	C	T
1	rs6675700	25941046	T	C
1	rs137988991	25941522	G	A
1	rs3754168	25941936	T	G
1	rs560811379	25942521	A	G
1	rs3754166	25942685	A	C
1	rs531891896	25942715	G	A
1	rs75219329	25942896	G	C
1	rs558612956	25942965	G	T
1	rs148235247	25943088	G	T
1	rs141258614	25943096	A	G
1	rs560143809	25943116	A	C
1	rs532527791	25943120	G	C
1	rs186092432	25943145	T	C
1	rs4659365	25943513	A	G
1	rs548104725	25943620	C	G
1	rs551989417	25943668	A	C
1	rs552119213	25944690	T	C
1	rs11247857	25944741	C	T
1	rs3767924	25944849	T	C
1	rs577030202	25945038	A	T
1	rs192026371	25945249	C	T
1	rs182731674	25945473	T	A
1	rs541311830	25945714	A	G
1	rs148548154	25945818	T	C
1	rs541154403	25945844	T	C
1	rs3754164	25946094	A	G
1	rs141967472	25946233	C	T
1	rs6693537	25946591	T	C
1	rs566060571	25946665	C	G
1	rs3767923	25946759	C	T
1	rs3767922	25946799	G	A
1	rs6669840	25947252	A	G
1	rs528790992	25947757	A	G
1	rs138109754	25948056	C	T
1	rs536589102	25948073	G	A
1	rs142713179	25948103	T	G
1	rs138791150	25948176	A	G
1	rs563524298	25948266	T	C
1	rs187023530	25948270	T	C
1	rs575374057	25948339	T	C
1	rs183530596	25948390	C	G
1	rs537194921	25948411	T	C
1	rs188970055	25948468	A	G
1	rs577565938	25948871	T	C
1	rs184447394	25948876	T	C
1	rs12089971	25948947	T	C
1	rs188476572	25949059	T	C
1	rs565174111	25949142	T	C
1	rs556871741	25949321	G	A
1	rs546825383	25949325	G	A
1	rs78776906	25949345	C	T
1	rs141011908	25949355	C	T
1	rs3767921	25949464	T	A
1	rs11247861	25949576	A	G
1	rs3767920	25949600	G	A
1	rs3767919	25949669	T	C
1	rs3767918	25949680	C	T
1	rs560933172	25949766	T	C
1	rs2982299	25949775	G	T
1	rs3767916	25949841	C	T
1	rs3767915	25949849	G	A
1	rs536390557	25949945	G	T
1	rs369872011	25949948	T	G
1	rs572956434	25949951	C	G
1	rs184010200	25950219	T	C
1	rs3767914	25950354	A	G
1	rs6662191	25950520	A	G
1	rs537789965	25950629	T	G
1	rs3754163	25950649	T	C
1	rs3754162	25950673	G	A
1	rs181674077	25950793	A	G
1	rs3754161	25950848	G	C
1	rs61777480	25950956	A	G
1	rs182300907	25951083	G	A
1	rs3767913	25951166	C	T
1	rs145451265	25951251	G	C
1	rs560136542	25951521	A	G
1	rs59271711	25951537	C	T
1	rs189529128	25951600	C	A
1	rs548018014	25951654	T	G
1	rs141021579	25951740	C	T
1	rs74705022	25951919	T	C
1	rs149341780	25952065	A	G
1	rs75665594	25952154	C	A
1	rs559452473	25952172	T	C
1	rs547690406	25952352	T	C
1	rs143232943	25952522	A	G
1	rs534880824	25952601	C	G
1	rs12407629	25952714	A	G
1	rs139427871	25952727	T	C
1	rs188538334	25952859	C	T
1	rs149661340	25952951	A	G
1	rs187939263	25953057	A	G
1	rs558562962	25953076	T	C
1	rs572073363	25953140	T	C
1	rs55725218	25953256	T	G
1	rs58927711	25953260	T	C
1	rs148427469	25953465	A	G
1	rs144022338	25953474	C	T
1	rs12735492	25953536	T	A
1	rs56741335	25953702	C	T
1	rs543609410	25953777	T	C
1	rs201282787	25953778	C	T
1	rs542907612	25953850	G	C
1	rs189415439	25953966	C	A
1	rs151218292	25953987	G	A
1	rs553590755	25954046	A	G
1	rs551426538	25954891	T	C
1	rs530248219	25955268	A	G
1	rs191137033	25955435	T	C
1	rs186938304	25955875	T	G
1	rs76223793	25956043	T	C
1	rs532714962	25956086	G	A
1	rs145585756	25956173	T	A
1	rs77543196	25956486	C	T
1	rs537727006	25956492	G	C
1	rs2982300	25956664	C	T
1	rs115747188	25956851	C	T
1	rs189267778	25956928	T	C
1	rs61536052	25956955	C	T
1	rs112281570	25957126	A	T
1	rs3014694	25957212	T	G
1	rs55934170	25957554	C	T
1	rs3014693	25957739	G	A
1	rs148380902	25957747	T	C
1	rs188995628	25957937	A	T
1	rs181523117	25958323	A	G
1	rs115004034	25958412	A	G
1	rs570079336	25958512	A	G
1	rs187897569	25959173	C	T
1	rs58840988	25959663	T	C
1	rs143686549	25959856	G	A
1	rs533305512	25959893	T	C
1	rs11247897	25960041	T	C
1	rs571506112	25960184	C	A
1	rs3014691	25960205	T	G
1	rs114688417	25960221	T	C
1	rs75413485	25960371	C	G
1	rs72662641	25960954	T	C
1	rs189501789	25961259	T	C
1	rs12407431	25961320	A	T
1	rs59398478	25961588	C	G
1	rs72662642	25961622	T	C
1	rs551190573	25961639	C	T
1	rs7522696	25961766	G	T
1	rs567304822	25961946	A	T
1	rs536559378	25962039	T	C
1	rs552816056	25962076	A	G
1	rs530192559	25962131	A	G
1	rs12402012	25962269	G	C
1	rs12402029	25962388	T	C
1	rs142603696	25962462	T	G
1	rs540114283	25962571	T	C
1	rs150574419	25962684	T	C
1	rs186250664	25962829	T	C
1	rs59669954	25962864	T	G
1	rs113760505	25962944	G	A
1	rs554450793	25963177	C	G
1	rs7541714	25963211	A	G
1	rs576656062	25963326	T	G
1	rs191956264	25963343	T	C
1	rs56001686	25963417	G	A
1	rs188697442	25963554	A	G
1	rs534289587	25963653	T	A
1	rs554275263	25963656	C	T
1	rs193285298	25963913	T	A
1	rs574055269	25964016	C	T
1	rs2982302	25964203	A	G
1	rs55872119	25964478	C	T
1	rs562248562	25964646	G	T
1	rs539870388	25964671	A	G
1	rs140664984	25964673	G	A
1	rs11247911	25964677	G	A
1	rs11247912	25964745	C	A
1	rs145868971	25964767	G	T
1	rs74062319	25965106	C	A
1	rs2982304	25965178	A	G
1	rs58852042	25965280	G	A
1	rs2982305	25965401	G	A
1	rs141142305	25965548	T	C
1	rs150304350	25965602	A	G
1	rs7537745	25965836	G	T
1	rs75736662	25965920	G	A
1	rs576398319	25966080	T	C
1	rs2982306	25966544	G	A
1	rs149494197	25966609	G	A
1	rs543832616	25967145	G	C
1	rs529394191	25967227	A	G
1	rs3767911	25967511	T	C
1	rs3767910	25967562	C	T
1	rs2143102	25967587	T	C
1	rs3767909	25967774	G	A
1	rs34591965	25968343	G	A
1	rs188813526	25968369	T	A
1	rs183861049	25968504	G	T
1	rs151049520	25968644	A	G
1	rs77888571	25968650	A	C
1	rs3767908	25968690	G	A
1	rs528192175	25969349	G	A
1	rs140644597	25969473	T	G
1	rs544514914	25969732	T	A
1	rs115480824	25969736	T	A
1	rs199987385	25969740	T	A
1	rs2982307	25969744	T	A
1	rs541540828	25969748	A	T
1	rs183870431	25969827	A	C
1	rs35800419	25969848	T	C
1	rs7526696	25970053	T	C
1	rs181754076	25970187	A	G
1	rs142798653	25970280	G	A
1	rs543846449	25970287	T	C
1	rs544711165	25970515	C	G
1	rs72662648	25970541	T	C
1	rs529630574	25970948	T	A
1	rs75536967	25971418	T	C
1	rs12144097	25971458	C	G
1	rs12728258	25971646	C	T
1	rs568602349	25971767	A	G
1	rs148709323	25971918	T	C
1	rs532297306	25972174	G	C
1	rs562829974	25972273	A	G
1	rs187776967	25972383	G	C
1	rs146327291	25972425	A	G
1	rs12123729	25972720	G	C
1	rs115673603	25972867	T	C
1	rs11812060	25973049	A	G
1	rs561990766	25973407	A	C
1	rs74062322	25973520	G	A
1	rs183110040	25973922	A	G
1	rs188051956	25974138	T	C
1	rs3754160	25974375	T	G
1	rs56132295	25974376	T	A
1	rs148023858	25974380	A	G
1	rs559687727	25974508	G	A
1	rs112768477	25974514	G	A
1	rs150579308	25974650	G	A
1	rs542933665	25974665	T	C
1	rs3767907	25974781	G	A
1	rs3767906	25974856	T	C
1	rs3767905	25974901	C	G
1	rs189271341	25975072	A	T
1	rs545563069	25975177	G	A
1	rs3754158	25975429	T	A
1	rs545317769	25976175	G	C
1	rs12410889	25976285	A	T
1	rs59178479	25976579	G	A
1	rs148763157	25976760	T	G
1	rs142412743	25976849	T	C
1	rs116729779	25976850	A	G
1	rs3767904	25977004	C	T
1	rs114390189	25977341	G	A
1	rs181721303	25977444	C	T
1	rs575255947	25977717	C	G
1	rs760921	25977989	T	G
1	rs144200931	25978135	A	G
1	rs569413031	25978296	G	A
1	rs565669207	25978482	A	G
1	rs3754157	25978646	C	T
1	rs137989600	25978671	T	C
1	rs574548896	25978824	T	C
1	rs191028567	25978882	T	C
1	rs3014717	25978927	A	G
1	rs531851696	25979146	T	C
1	rs12401509	25979175	A	G
1	rs148272144	25979261	T	C
1	rs186470619	25979298	T	C
1	rs182664273	25979491	G	A
1	rs574435633	25979643	A	G
1	rs7539165	25979660	T	C
1	rs3014716	25979960	C	T
1	rs3014715	25980131	A	G
1	rs182864903	25980178	A	G
1	rs138171613	25980300	T	C
1	rs150632394	25980325	G	A
1	rs113095750	25980392	T	C
1	rs3767902	25980455	G	T
1	rs192093700	25980650	T	C
1	rs3754156	25981034	G	A
1	rs189376164	25981114	T	C
1	rs9662619	25981127	C	T
1	rs542702494	25981132	G	A
1	rs541396732	25981224	A	G
1	rs149398138	25981644	A	G
1	rs3014714	25981789	A	G
1	rs79990745	25981834	A	G
1	rs144812941	25981892	C	T
1	rs192610922	25981994	G	A
1	rs572291612	25982048	G	C
1	rs145620880	25982166	C	T
1	rs147746659	25982169	T	G
1	rs72662652	25982439	C	G
1	rs181459412	25982627	T	C
1	rs557736900	25982767	G	T
1	rs114474927	25983056	A	G
1	rs564094661	25983071	T	C
1	rs548910789	25983427	G	C
1	rs140342117	25983605	G	C
1	rs77917820	25983790	A	G
1	rs186354841	25983839	A	G
1	rs559328657	25983970	C	G
1	rs576001565	25983980	T	C
1	rs192057697	25984010	T	A
1	rs563252029	25984068	G	A
1	rs528991477	25984153	G	A
1	rs182781509	25984159	G	C
1	rs876764	25984241	A	G
1	rs876765	25984264	T	C
1	rs115458542	25984265	C	A
1	rs142748479	25984425	A	C
1	rs553461842	25984456	T	C
1	rs3767900	25984511	G	T
1	rs559432356	25984911	C	T
1	rs148324849	25984950	G	T
1	rs141491513	25984969	A	T
1	rs112161203	25985048	T	C
1	rs546669475	25985086	T	C
1	rs190355861	25985115	G	T
1	rs3820518	25985451	G	A
1	rs536283785	25985458	A	C
1	rs532665771	25985728	T	G
1	rs3767899	25985837	G	C
1	rs3767898	25986031	G	A
1	rs193134840	25986423	G	A
1	rs2982309	25986522	C	T
1	rs61777482	25986548	G	T
1	rs61777483	25986561	C	G
1	rs142088892	25986667	T	C
1	rs184431700	25986676	A	T
1	rs146701335	25986785	A	G
1	rs140323703	25986799	A	G
1	rs187443466	25986800	A	G
1	rs560884267	25986856	T	C
1	rs114665466	25987085	A	G
1	rs3014713	25987248	G	C
1	rs56158144	25987376	A	T
1	rs56888295	25987458	G	A
1	rs7519569	25987762	T	C
1	rs577215617	25987801	C	T
1	rs143695968	25987958	A	C
1	rs72662653	25988161	G	A
1	rs3767897	25988174	C	T
1	rs550031033	25988185	A	G
1	rs143968586	25988324	G	A
1	rs547624094	25988452	C	T
1	rs147310789	25988487	A	G
1	rs190609520	25988604	G	A
1	rs535527215	25988639	T	C
1	rs577323489	25988782	C	T
1	rs141554170	25988940	T	C
1	rs561687407	25989021	T	C
1	rs538378550	25989044	G	A
1	rs539684943	25989054	T	C
1	rs2982310	25989406	T	C
1	rs527312665	25989504	T	C
1	rs2369048	25989543	T	C
1	rs12410410	25989606	T	A
1	rs76472199	25989951	A	G
1	rs79517090	25990050	C	G
1	rs11247588	25990149	G	A
1	rs189123173	25990178	A	G
1	rs146499267	25990333	T	C
1	rs183900170	25990930	T	C
1	rs114469401	25991119	T	C
1	rs565012943	25991245	T	C
1	rs3014712	25991356	G	T
1	rs147043197	25991754	A	G
1	rs3014711	25991898	G	A
1	rs115723710	25991968	A	G
1	rs566952634	25992051	G	C
1	rs142474590	25992160	A	G
1	rs535825443	25992664	T	G
1	rs3767895	25992726	G	A
1	rs114118859	25992778	A	G
1	rs7518512	25992935	C	T
1	rs2982311	25992944	T	C
1	rs768199	25993117	A	C
1	rs116623177	25993195	A	G
1	rs185415156	25993219	T	C
1	rs190714513	25993282	A	G
1	rs554604850	25993389	G	A
1	rs532670642	25993428	C	T
1	rs3754154	25993444	T	G
1	rs537550636	25994724	T	C
1	rs141139483	25994756	T	C
1	rs187113054	25994966	A	G
1	rs72662654	25995030	T	C
1	rs564937778	25995339	A	G
1	rs2982312	25995399	A	G
1	rs182799599	25995440	C	A
1	rs545767839	25995522	T	A
1	rs548334312	25995600	T	C
1	rs10218563	25995936	G	A
1	rs550082768	25996396	C	T
1	rs185388465	25996448	C	G
1	rs578146975	25996689	T	C
1	rs561628211	25996981	G	A
1	rs17162850	25997142	C	T
1	rs183610217	25997347	T	C
1	rs537698770	25997485	G	A
1	rs567841880	25997550	G	A
1	rs543612493	25997794	C	T
1	rs186245315	25997816	G	C
1	rs189960012	25997829	T	C
1	rs11802540	25997868	C	T
1	rs559207848	25997916	A	G
1	rs181682235	25997991	A	G
1	rs79720307	25998059	C	T
1	rs187145989	25998086	T	C
1	rs191034893	25998177	T	C
1	rs138326027	25998420	A	G
1	rs55923979	25998772	T	A
1	rs76621150	25998779	C	T
1	rs59136427	25998903	A	T
1	rs57849866	25999057	T	G
1	rs2982313	25999517	A	G
1	rs141256203	26000339	A	C
1	rs192237036	26000548	A	G
1	rs566554005	26000593	C	T
1	rs560457424	26000627	C	T
1	rs114351747	26000849	G	A
1	rs540621151	26000858	C	G
1	rs2982314	26000952	G	A
1	rs139150613	26001115	C	A
1	rs562031078	26001408	T	C
1	rs546573792	26001431	T	G
1	rs184196780	26001782	A	G
1	rs11247592	26001937	G	A
1	rs2982315	26001950	G	A
1	rs188922012	26002000	T	C
1	rs11801572	26002045	T	A
1	rs577282493	26002065	G	A
1	rs368637081	26002083	C	G
1	rs527936601	26002138	T	A
1	rs143758789	26002277	G	T
1	rs151079129	26002280	C	T
1	rs534060895	26002512	A	G
1	rs192405769	26002527	A	G
1	rs556283048	26002565	T	C
1	rs2982316	26002585	A	G
1	rs180799306	26002742	C	T
1	rs115537276	26002784	T	C
1	rs142337741	26002861	A	G
1	rs3767892	26003101	T	C
1	rs144496441	26003173	G	A
1	rs545821731	26003206	C	T
1	rs533040306	26003543	G	A
1	rs3767891	26003756	G	A
1	rs565881805	26003883	G	A
1	rs576142126	26003923	A	G
1	rs143644965	26003952	T	C
1	rs12067846	26004481	G	A
1	rs537541154	26004581	A	G
1	rs80098676	26004644	C	T
1	rs141333555	26005037	A	G
1	rs145129011	26005075	T	C
1	rs7533178	26005360	T	C
1	rs140737731	26005705	G	T
1	rs530298133	26005910	G	T
1	rs571025097	26006141	A	G
1	rs536719123	26006227	G	T
1	rs2982318	26006236	G	T
1	rs7527810	26006696	A	G
1	rs6685587	26006875	A	C
1	rs79384483	26006883	A	G
1	rs3014710	26007126	A	G
1	rs72662656	26007369	G	A
1	rs114279816	26007477	T	C
1	rs12032634	26007568	A	T
1	rs2982319	26007590	G	A
1	rs78394455	26007943	A	T
1	rs78776590	26008164	C	T
1	rs3014708	26008172	C	T
1	rs546712495	26008215	C	A
1	rs191598820	26008335	C	A
1	rs11247595	26008659	C	T
1	rs542146852	26008697	A	G
1	rs148501216	26008770	A	G
1	rs61481022	26009226	T	C
1	rs2786878	26009250	T	C
1	rs150637719	26009251	A	G
1	rs140093459	26009464	C	G
1	rs2786879	26009513	G	A
1	rs146834116	26009647	A	G
1	rs150053838	26009732	G	T
1	rs183885419	26009835	A	G
1	rs72875608	26009842	A	G
1	rs12120089	26009858	A	G
1	rs148819371	26009868	T	C
1	rs142108542	26010211	G	C
1	rs2744775	26010338	A	G
1	rs529338837	26010532	G	A
1	rs7536887	26010579	C	A
1	rs2786882	26010611	T	C
1	rs571922456	26010734	C	G
1	rs72662658	26010884	A	G
1	rs2786883	26010930	A	G
1	rs1267217	26011103	G	T
1	rs1267218	26011124	A	G
1	rs1268694	26011318	A	C
1	rs560709852	26011319	A	G
1	rs2744776	26011363	G	C
1	rs59074005	26011383	G	A
1	rs115023921	26011456	A	G
1	rs552025708	26011741	T	C
1	rs531112096	26011761	T	C
1	rs373864279	26011785	A	G
1	rs536843751	26012051	A	G
1	rs2744777	26012517	C	A
1	rs143643786	26012543	T	C
1	rs181044281	26012989	A	G
1	rs11803556	26013069	T	C
1	rs550920812	26013135	A	C
1	rs191707663	26013199	T	C
1	rs2744778	26013252	C	T
1	rs572831448	26013423	T	C
1	rs2786863	26013489	A	G
1	rs558123717	26013570	T	C
1	rs370482041	26013940	C	A
1	rs2786864	26014024	G	A
1	rs552469477	26014081	T	G
1	rs537806103	26014107	C	G
1	rs141122660	26014162	T	C
1	rs2744779	26014410	T	C
1	rs116732792	26014503	T	G
1	rs149875894	26014528	T	G
1	rs552504624	26014571	A	G
1	rs116669528	26014812	G	A
1	rs145843579	26014940	C	G
1	rs560245992	26015155	G	A
1	rs1534948	26015367	T	C
1	rs116419749	26015378	G	C
1	rs570352678	26015409	C	T
1	rs115482291	26015436	A	G
1	rs114520703	26015537	A	G
1	rs114893312	26015599	G	A
1	rs143567604	26015745	A	G
1	rs2786865	26015780	A	G
1	rs188040963	26015804	T	C
1	rs2786866	26015805	A	G
1	rs2786867	26015837	T	G
1	rs193066110	26016005	A	G
1	rs3014706	26016046	T	G
1	rs556183500	26016178	T	C
1	rs185307794	26016219	C	T
1	rs2982321	26016220	G	C
1	rs571992180	26016231	A	G
1	rs566405576	26016463	A	G
1	rs539371631	26016542	T	C
1	rs190603659	26016567	G	A
1	rs115612463	26016753	A	G
1	rs529368531	26016823	A	G
1	rs146327821	26017209	A	G
1	rs528742784	26017700	T	C
1	rs565473039	26017753	G	A
1	rs180914233	26017891	G	T
1	rs72875626	26017896	T	C
1	rs148773015	26018037	A	G
1	rs565430267	26018050	T	G
1	rs72875627	26018243	G	T
1	rs80330724	26018524	T	C
1	rs530976057	26018565	T	C
1	rs189686298	26018655	A	G
1	rs115858099	26018858	A	T
1	rs539149701	26018984	T	C
1	rs147792847	26018995	T	G
1	rs564826294	26019219	A	G
1	rs530775094	26019356	T	A
1	rs140247030	26019460	A	G
1	rs2092320	26019983	A	G
1	rs79598010	26020123	A	G
1	rs188202111	26020312	T	C
1	rs75658685	26020337	G	A
1	rs114679546	26020409	T	G
1	rs568320208	26020430	G	A
1	rs74663304	26020536	C	T
1	rs76518448	26020537	C	G
1	rs75133012	26020583	A	G
1	rs148110935	26020680	G	C
1	rs2744780	26020784	A	C
1	rs548322108	26020872	T	C
1	rs7541046	26020884	A	G
1	rs150641878	26021042	T	C
1	rs115666131	26021116	A	G
1	rs74544090	26021555	G	T
1	rs187853015	26021752	A	G
1	rs60689355	26021816	T	G
1	rs114122043	26021822	T	C
1	rs79336075	26022118	T	C
1	rs147532779	26022185	A	G
1	rs7553455	26022316	T	C
1	rs79531150	26022819	A	G
1	rs144202649	26022872	A	G
1	rs572151049	26022945	A	C
1	rs2038100	26022967	A	T
1	rs2744781	26023077	T	C
1	rs150961271	26023298	A	G
1	rs570326354	26023331	C	T
1	rs2179380	26023349	A	G
1	rs535268114	26023467	G	A
1	rs555280070	26023476	C	T
1	rs563770624	26023688	T	C
1	rs146755152	26023847	G	A
1	rs79795114	26024116	T	C
1	rs59573546	26024225	A	T
1	rs149144509	26024318	G	A
1	rs78034249	26024640	T	C
1	rs368022574	26024978	A	G
1	rs76929468	26025037	C	G
1	rs536754786	26025301	C	A
1	rs553455036	26025496	T	A
1	rs11583389	26025617	A	G
1	rs2744782	26025810	G	A
1	rs58886414	26025816	A	G
1	rs182971754	26025886	C	G
1	rs74785636	26026279	A	C
1	rs544512115	26026300	C	A
1	rs115748357	26026306	C	A
1	rs12134502	26026363	T	C
1	rs1890174	26026561	C	G
1	rs184471698	26026746	A	G
1	rs1890175	26026924	G	A
1	rs76852179	26027012	C	A
1	rs115091734	26027038	T	C
1	rs187446598	26027057	G	A
1	rs3754151	26027064	G	T
1	rs116129740	26027112	T	C
1	rs544402407	26027147	A	G
1	rs143365341	26027215	C	T
1	rs146713535	26027367	A	G
1	rs2744783	26027458	T	G
1	rs140343122	26027644	T	C
1	rs531710229	26027863	T	G
1	rs79357686	26028193	A	G
1	rs562554446	26028407	T	C
1	rs548323636	26028440	G	A
1	rs1267220	26028513	T	G
1	rs61604260	26028612	G	A
1	rs554743833	26028633	T	C
1	rs2786871	26028775	T	C
1	rs576070998	26028966	A	G
1	rs139139919	26029221	C	T
1	rs529179965	26029498	T	C
1	rs575906871	26029580	A	G
1	rs563845498	26029826	A	G
1	rs2004760	26029888	A	G
1	rs549658182	26029900	T	C
1	rs527289009	26029960	T	G
1	rs138452477	26030065	C	A
1	rs534698595	26030324	A	G
1	rs2255298	26030418	T	C
1	rs3754150	26030516	A	G
1	rs563882237	26030523	T	C
1	rs75159770	26030600	C	G
1	rs2744784	26030613	A	G
1	rs116760094	26030820	T	C
1	rs187124495	26030945	T	G
1	rs191937017	26030946	T	G
1	rs1971442	26031014	T	G
1	rs148383544	26031094	A	G
1	rs141626814	26031135	A	G
1	rs1543338	26031193	C	A
1	rs553303820	26031790	A	G
1	rs2744785	26032034	T	G
1	rs529000773	26032203	C	A
1	rs139269273	26033057	T	C
1	rs544473722	26033176	C	A
1	rs188543293	26033683	G	A
1	rs181044264	26033727	A	G
1	rs565047993	26033769	A	T
1	rs561126385	26033931	T	A
1	rs145072387	26034173	T	C
1	rs565081713	26034442	G	A
1	rs10902649	26034491	G	A
1	rs11247604	26034672	G	T
1	rs141564166	26034729	A	G
1	rs552951169	26035124	A	C
1	rs147052673	26035141	T	C
1	rs2744786	26035142	A	G
1	rs141031181	26035182	T	C
1	rs113379907	26035465	A	G
1	rs114354866	26035523	G	A
1	rs191449749	26035764	A	G
1	rs72875643	26036153	T	C
1	rs183762014	26036209	T	C
1	rs191461190	26036968	C	A
1	rs572633207	26037153	C	T
1	rs182543678	26037205	A	C
1	rs12137533	26037466	A	G
1	rs531198906	26037477	G	A
1	rs188340833	26037904	T	C
1	rs556038721	26037990	G	A
1	rs185410551	26038173	A	G
1	rs541502046	26038223	A	G
1	rs112257712	26038290	T	G
1	rs563812510	26038313	C	A
1	rs184728351	26038487	G	A
1	rs149733876	26038682	A	G
1	rs60469848	26038699	T	C
1	rs115034821	26038739	A	G
1	rs147853705	26038755	C	T
1	rs529182698	26039154	T	C
1	rs565986949	26039169	A	G
1	rs2786872	26039209	C	G
1	rs181676152	26039546	C	T
1	rs186482724	26040007	T	C
1	rs2982291	26040029	T	A
1	rs114964590	26040129	A	G
1	rs2982292	26040139	T	C
1	rs559556034	26040318	T	C
1	rs182387692	26040420	A	G
1	rs2744761	26040514	G	T
1	rs546985396	26040537	G	A
1	rs187907866	26040637	T	C
1	rs545360146	26040740	A	G
1	rs530836356	26040849	G	C
1	rs2786873	26040962	G	T
1	rs561094010	26041002	G	T
1	rs191573046	26041031	C	A
1	rs552868567	26041049	G	A
1	rs141509177	26041525	T	C
1	rs145296226	26041643	A	G
1	rs561338791	26041819	A	C
1	rs188485151	26041879	T	G
1	rs375375324	26041975	A	G
1	rs373186921	26041994	G	A
1	rs567395438	26042008	T	C
1	rs57223611	26042192	T	C
1	rs553130196	26042431	G	T
1	rs184582104	26042471	G	C
1	rs56228815	26042492	T	G
1	rs560087262	26042683	G	A
1	rs143955193	26042721	C	T
1	rs141276205	26043018	A	G
1	rs554877379	26043614	G	C
1	rs147234339	26044035	G	T
1	rs1267221	26044130	G	A
1	rs1267222	26044269	G	A
1	rs78809497	26044518	C	T
1	rs148977175	26044562	T	G
1	rs144432127	26044600	G	C
1	rs560882606	26044776	T	C
1	rs115065140	26044974	C	T
1	rs2092319	26045251	A	G
1	rs570433408	26045753	A	G
1	rs150109426	26045856	A	G
1	rs541618361	26046090	A	T
1	rs558356023	26046136	T	C
1	rs3117042	26046155	A	G
1	rs544054011	26046212	T	C
1	rs186288505	26046254	A	G
1	rs570269569	26046360	T	C
1	rs12091792	26046572	T	G
1	rs187704027	26046790	T	C
1	rs138123084	26046934	G	T
1	rs112806288	26046954	A	G
1	rs185564933	26047050	A	G
1	rs561311174	26047201	T	G
1	rs77955187	26047218	T	C
1	rs118173384	26047249	G	A
1	rs113999812	26047309	A	C
1	rs114258357	26047426	T	C
1	rs551894955	26047437	A	G
1	rs554942604	26047836	A	T
1	rs2744763	26047972	T	A
1	rs184680168	26048510	C	A
1	rs182215649	26048531	A	G
1	rs2744764	26048613	T	C
1	rs557443509	26048744	G	A
1	rs76204000	26049168	G	C
1	rs116410134	26049352	G	A
1	rs557743893	26049723	A	G
1	rs11590261	26049838	C	A
1	rs2744765	26050588	T	C
1	rs558553841	26050612	T	C
1	rs72662659	26050872	A	G
1	rs552869171	26051201	A	C
1	rs190535179	26051276	T	C
1	rs2065970	26051523	G	A
1	rs115915088	26051824	A	G
1	rs182698998	26052043	T	C
1	rs187117183	26052071	T	G
1	rs548894517	26052178	C	G
1	rs143050381	26052218	A	G
1	rs2744766	26052776	T	C
1	rs540250238	26052930	T	C
1	rs568997569	26053084	A	G
1	rs548107812	26053112	A	G
1	rs185582266	26053505	A	G
1	rs2982293	26053523	T	G
1	rs3014697	26053712	A	G
1	rs60384721	26053958	T	C
1	rs1267223	26053997	G	C
1	rs77917142	26054160	A	C
1	rs556002257	26054187	G	C
1	rs139518336	26054192	T	C
1	rs113370552	26054711	C	G
1	rs115110149	26054921	C	G
1	rs3014696	26055059	G	A
1	rs185533867	26055226	T	C
1	rs191718011	26055227	A	G
1	rs143839288	26055293	A	G
1	rs116789690	26055631	A	G
1	rs529174433	26055640	G	A
1	rs74959021	26055693	G	C
1	rs551573574	26055782	G	C
1	rs2744767	26055799	T	A
1	rs550730901	26055921	G	A
1	rs558954430	26056133	T	G
1	rs182828192	26056343	A	G
1	rs565253528	26056584	T	C
1	rs145439634	26056957	G	A
1	rs78205797	26057010	T	C
1	rs1890176	26057040	T	C
1	rs2744768	26057309	G	T
1	rs78945826	26057416	C	A
1	rs17163183	26057464	G	A
1	rs547299913	26057588	A	G
1	rs146950039	26057662	A	G
1	rs551101981	26057668	T	G
1	rs571216366	26057695	A	G
1	rs187256162	26057854	G	A
1	rs111541290	26058071	G	C
1	rs554621644	26058137	C	T
1	rs2982294	26058351	T	C
1	rs541300702	26058438	C	T
1	rs538597277	26058584	T	C
1	rs3014695	26058613	A	G
1	rs537870917	26058623	T	C
1	rs554511214	26058663	C	G
1	rs562488550	26058886	G	C
1	rs11799560	26058920	T	C
1	rs547883907	26058968	A	T
1	rs143152701	26059018	T	C
1	rs2744769	26059649	C	G
1	rs2744770	26059650	T	C
1	rs560761661	26059661	C	G
1	rs568388399	26059979	T	C
1	rs3014692	26060030	G	C
1	rs2744771	26060101	C	T
1	rs60288479	26060154	C	G
1	rs184724914	26060224	A	C
1	rs536080099	26060688	T	C
1	rs558060464	26060724	T	A
1	rs3014690	26060785	A	G
1	rs545531074	26060786	T	A
1	rs2993237	26061120	T	A
1	rs2786875	26061266	A	C
1	rs191861391	26061312	C	T
1	rs144762024	26061367	A	T
1	rs142957724	26061444	T	C
1	rs541554716	26061481	C	G
1	rs572131856	26061521	G	A
1	rs147751196	26061642	A	G
1	rs114243015	26061726	C	T
1	rs528657729	26061757	C	A
1	rs189742721	26062116	T	G
1	rs116411494	26062218	T	C
1	rs142112893	26062427	G	A
1	rs3767882	26062646	C	T
1	rs2744772	26062656	A	G
1	rs2744773	26063043	A	G
1	rs2744774	26063056	T	C
1	rs191352054	26063246	A	G
1	rs2982296	26063283	A	G
1	rs143587553	26063388	A	G
1	rs2982297	26063530	A	G
1	rs544411036	26063755	G	A
1	rs7531461	26063782	G	A
1	rs2982298	26063900	T	A
1	rs2993238	26064159	A	G
1	rs11579164	26064280	T	C
1	rs150855848	26064456	A	G
1	rs138257255	26064562	G	T
1	rs149622132	26064717	G	A
1	rs564906030	26064954	C	T
1	rs575288025	26064980	T	C
1	rs72662660	26065123	T	C
1	rs2246979	26065286	A	G
1	rs147127689	26065670	A	G
1	rs2993239	26065719	G	A
1	rs559949815	26065847	T	C
1	rs3014705	26066054	G	A
1	rs3014703	26066423	C	G
1	rs807268	26066491	T	C
1	rs3014702	26066514	C	G
1	rs3014700	26066933	C	T
1	rs570965427	26066939	C	T
1	rs553313265	26067007	G	A
1	rs2008788	26067013	T	C
1	rs541978249	26067056	T	C
1	rs2742943	26067089	A	G
1	rs541100420	26067204	A	G
1	rs12065845	26067217	A	G
1	rs556004639	26067218	T	C
1	rs373957877	26067273	T	G
1	rs578055662	26067322	T	C
1	rs138795038	26067428	T	C
1	rs2742942	26067461	A	G
1	rs557276880	26067766	C	T
1	rs574100539	26067770	A	C
1	rs559557900	26067807	A	G
1	rs12073269	26067887	G	A
1	rs549076864	26067990	G	C
1	rs565752703	26068053	G	A
1	rs2993240	26068111	C	A
1	rs114897328	26068763	C	T
1	rs551640884	26068923	C	T
1	rs553627364	26068953	A	G
1	rs567423499	26068977	T	G
1	rs3820517	26068996	T	C
1	rs552910702	26069056	T	C
1	rs557916557	26069400	G	C
1	rs3767880	26069415	A	G
1	rs191180127	26069459	T	C
1	rs807267	26069507	G	A
1	rs180849132	26069702	G	C
1	rs149673328	26069908	T	C
1	rs807266	26070184	A	G
1	rs559136376	26070239	G	A
1	rs544984424	26070398	A	G
1	rs186146190	26070418	C	T
1	rs148442266	26070423	T	C
1	rs807265	26070730	G	C
1	rs115148741	26070742	A	G
1	rs545001836	26070902	T	G
1	rs3767879	26070909	T	C
1	rs187726058	26071304	A	G
1	rs192681960	26071464	G	A
1	rs540047279	26071772	T	C
1	rs116221560	26071814	C	A
1	rs150413586	26071910	A	G
1	rs548060527	26072049	T	C
1	rs553578819	26072315	T	C
1	rs374756588	26072474	G	T
1	rs146566577	26072657	A	G
1	rs139208400	26072659	C	G
1	rs189963360	26072745	A	G
1	rs536136567	26072864	T	G
1	rs552875959	26072926	A	G
1	rs533674431	26073003	A	G
1	rs75075607	26073242	A	G
1	rs200023112	26073295	A	G
1	rs2786876	26073443	T	C
1	rs147108095	26073499	T	G
1	rs12735535	26073514	T	C
1	rs3738454	26073524	A	T
1	rs148175327	26073611	A	G
1	rs141150489	26073621	T	C
1	rs2786877	26073717	A	G
1	rs734328	26073729	T	C
1	rs189456351	26073734	G	A
1	rs945941	26074037	T	C
1	rs56831714	26074084	C	A
1	rs538197028	26074179	G	A
1	rs112224945	26074316	A	T
1	rs114959560	26074380	C	T
1	rs143414862	26074575	A	G
1	rs72662662	26074963	T	C
1	rs551668025	26074988	C	T
1	rs189056789	26075267	T	C
1	rs2066995	26075377	A	G
1	rs545245865	26075461	A	G
1	rs565577872	26075479	G	A
1	rs543445547	26075520	G	A
1	rs142694826	26075548	G	A
1	rs186289484	26075617	C	G
1	rs551239024	26075640	A	G
1	rs571525238	26075643	A	G
1	rs146745645	26075769	A	G
1	rs143976343	26075787	T	C
1	rs200880471	26075812	T	C
1	rs573693126	26075999	T	C
1	rs760602	26076062	C	G
1	rs530860466	26076158	A	C
1	rs544376188	26076374	A	C
1	rs72662665	26076481	A	G
1	rs182867639	26076489	G	A
1	rs72662666	26076574	T	C
1	rs115401712	26076656	A	G
1	rs183696267	26076967	G	A
1	rs189151096	26076968	C	T
1	rs78785653	26077227	A	G
1	rs116079508	26077330	T	C
1	rs3817763	26077353	G	A
1	rs3817762	26077356	A	G
1	rs567289246	26077393	T	C
1	rs10454463	26077570	A	G
1	rs115217004	26077694	G	T
1	rs554267714	26078226	A	G
1	rs74060808	26078260	A	G
1	rs370343757	26078272	C	G
1	rs577106534	26078283	A	T
1	rs191941608	26078360	T	C
1	rs188915977	26078645	A	G
1	rs547742354	26079143	T	C
1	rs80084113	26079382	A	G
1	rs149630715	26079439	G	T
1	rs58737343	26079474	A	G
1	rs555797730	26079484	G	A
1	rs59752481	26079811	C	G
1	rs142382560	26079850	A	C
1	rs186271385	26080021	T	C
1	rs12073358	26080052	T	C
1	rs202190357	26080112	G	A
1	rs2281000	26080217	T	C
1	rs141743250	26080360	T	C
1	rs78001781	26080482	C	G
1	rs550030879	26080595	G	A
1	rs1009589	26080770	G	C
1	rs807262	26081051	G	A
1	rs553458568	26081325	A	G
1	rs145114254	26081327	A	G
1	rs185526019	26081502	A	G
1	rs545362499	26081562	A	G
1	rs552143574	26081717	T	C
1	rs74060812	26081718	A	G
1	rs61774963	26081941	C	T
1	rs187144046	26082122	T	C
1	rs575971432	26082141	T	C
1	rs151081154	26082234	G	C
1	rs78280108	26082266	T	C
1	rs12076326	26082322	A	C
1	rs807261	26082330	G	A
1	rs141056724	26082512	A	G
1	rs807260	26082546	A	G
1	rs11247647	26082812	T	C
1	rs807259	26083197	T	A
1	rs538404083	26083316	G	A
1	rs17163220	26083408	G	C
1	rs186612923	26083419	G	C
1	rs807258	26083535	G	A
1	rs554580034	26083726	A	G
1	rs807257	26083814	T	C
1	rs141593413	26083890	T	C
1	rs807256	26084101	T	A
1	rs577328940	26084116	A	T
1	rs546170044	26084133	T	C
1	rs562979841	26084140	G	A
1	rs72662667	26084159	C	T
1	rs571011068	26084195	T	C
1	rs568661169	26084309	A	G
1	rs548120689	26084364	G	T
1	rs141748294	26084695	T	C
1	rs807255	26084722	C	T
1	rs12037454	26084797	G	C
1	rs150584332	26084808	A	G
1	rs12130495	26085398	T	G
1	rs184732239	26085448	A	G
1	rs547831412	26085495	G	A
1	rs545877926	26085520	G	A
1	rs373642454	26085773	T	C
1	rs41291112	26086333	T	C
1	rs6659489	26086890	G	A
1	rs3820516	26086895	G	C
1	rs41284273	26086901	A	G
1	rs12083458	26087025	T	C
1	rs557127779	26087072	C	G
1	rs145900686	26087347	C	G
1	rs41284276	26087369	T	C
1	rs188687731	26087610	G	A
1	rs41284278	26087628	T	C
1	rs17163225	26087669	G	T
1	rs4659378	26087744	G	A
1	rs181703805	26087979	A	G
1	rs140113324	26088153	T	C
1	rs813954	26088178	T	C
1	rs187169057	26088184	A	G
1	rs7518268	26088208	A	G
1	rs534955574	26088217	A	G
1	rs807272	26088222	G	T
1	rs147204181	26088239	A	G
1	rs551387328	26088359	T	C
1	rs536487104	26088669	A	G
1	rs11247649	26088681	A	G
1	rs182227849	26088802	C	G
1	rs186490740	26088915	C	A
1	rs807271	26089031	T	C
1	rs527606025	26089038	T	C
1	rs530817454	26089075	C	G
1	rs12067619	26089129	A	G
1	rs813414	26089251	G	A
1	rs567087001	26089310	A	G
1	rs12071913	26089732	T	C
1	rs575180281	26089988	C	A
1	rs807270	26090072	A	G
1	rs191610047	26090195	A	G
1	rs807269	26090285	G	T
1	rs142830161	26090325	T	C
1	rs74060817	26090473	A	G
1	rs74060818	26090493	A	G
1	rs74060819	26090589	T	C
1	rs149799441	26090682	G	T
1	rs55800058	26090964	T	C
1	rs2014225	26091017	G	A
1	rs6696384	26091028	C	T
1	rs719686	26091129	A	G
1	rs719687	26091315	T	C
1	rs546333587	26091360	A	G
1	rs576581247	26091454	A	G
1	rs183772479	26091495	T	C
1	rs559733967	26091518	A	G
1	rs548082400	26091682	G	C
1	rs78027287	26091774	G	C
1	rs1415757	26091837	A	G
1	rs4659379	26091905	T	C
1	rs150955928	26091907	T	C
1	rs3820515	26092248	A	C
1	rs570718334	26092407	T	C
1	rs539881347	26092512	A	C
1	rs138802502	26092615	T	C
1	rs2742938	26092652	T	C
1	rs76502857	26092724	T	C
1	rs112507384	26092764	A	G
1	rs142822065	26092812	C	T
1	rs577916333	26092841	G	T
1	rs190111004	26093014	T	C
1	rs147006516	26093176	A	G
1	rs181811763	26093218	C	G
1	rs138109335	26093226	A	G
1	rs75431417	26093255	G	C
1	rs571919370	26093274	C	G
1	rs144201625	26093509	T	C
1	rs75079727	26093533	T	C
1	rs72875701	26093753	T	C
1	rs117517121	26094113	C	A
1	rs13375535	26094201	C	T
1	rs535150478	26094371	C	T
1	rs555379779	26094376	C	T
1	rs541149518	26094496	A	C
1	rs564123750	26094572	A	C
1	rs577772715	26094575	G	C
1	rs528442149	26094855	G	A
1	rs571676874	26094877	T	C
1	rs180869453	26094969	T	C
1	rs111068012	26095141	A	C
1	rs543278366	26095233	T	C
1	rs557419442	26095247	C	T
1	rs149852119	26095260	T	C
1	rs12755181	26095294	C	G
1	rs144870311	26095403	T	C
1	rs563580005	26095475	T	C
1	rs567864806	26095515	G	A
1	rs552892088	26095806	A	G
1	rs147807645	26095840	A	T
1	rs146996195	26095918	G	A
1	rs111830595	26095953	T	G
1	rs11585148	26095976	T	C
1	rs567198132	26096058	G	C
1	rs12134148	26096132	T	C
1	rs11585197	26096234	A	C
1	rs188060512	26096298	T	C
1	rs138693513	26096522	A	G
1	rs535928452	26096834	A	G
1	rs531252335	26096884	C	T
1	rs11808064	26097489	T	A
1	rs74334065	26097550	A	G
1	rs2072748	26097731	C	T
1	rs142949994	26097908	T	C
1	rs41312266	26098024	T	C
1	rs115843343	26098045	A	G
1	rs201319350	26098104	A	G
1	rs2072747	26098107	G	A
1	rs807264	26098333	G	A
1	rs807263	26098350	A	G
1	rs576564301	26098450	T	C
1	rs41284282	26098516	C	T
1	rs41284284	26098641	A	G
1	rs148772438	26098710	T	C
1	rs187718690	26098798	A	G
1	rs550017628	26099107	T	C
1	rs535680710	26099136	C	G
1	rs535004894	26099222	G	C
1	rs149184991	26099244	T	C
1	rs4659380	26099397	G	A
1	rs147797174	26099892	T	G
1	rs3754148	26100164	G	A
1	rs141182619	26100205	A	T
1	rs572169571	26100850	T	C
1	rs760601	26100944	G	C
1	rs567952789	26101119	G	A
1	rs760600	26101163	C	G
1	rs534737096	26101272	A	C
1	rs945940	26101354	C	T
1	rs112270547	26101361	A	G
1	rs189083059	26101383	G	T
1	rs545489479	26101555	A	G
1	rs181798438	26101594	A	G
1	rs561597473	26101660	G	A
1	rs187233967	26101723	A	G
1	rs571249215	26101820	A	G
1	rs573469982	26101948	T	G
1	rs113861198	26102131	A	G
1	rs536767569	26102669	A	C
1	rs566651340	26102840	C	A
1	rs139473398	26102910	A	C
1	rs11584647	26103237	A	G
1	rs807275	26103898	G	A
1	rs11808792	26104051	G	A
1	rs148262701	26104092	A	G
1	rs530467321	26104166	T	A
1	rs183119915	26104204	T	G
1	rs540017436	26104867	A	G
1	rs543840280	26104947	A	T
1	rs1007108	26104973	A	G
1	rs78632757	26105269	T	C
1	rs560664763	26105317	T	C
1	rs556324063	26105371	A	G
1	rs576853911	26105677	A	G
1	rs140368231	26105714	A	G
1	rs548514548	26105876	T	C
1	rs11586159	26105901	A	G
1	rs76977359	26106030	G	C
1	rs566340850	26106092	A	G
1	rs545915628	26106205	T	C
1	rs760599	26106232	G	A
1	rs576346856	26106245	A	G
1	rs542046017	26106296	A	C
1	rs566104114	26106623	A	G
1	rs12043011	26106769	A	C
1	rs543389206	26106995	T	G
1	rs148650241	26107214	C	T
1	rs807274	26107321	A	C
1	rs141849223	26107481	A	G
1	rs807273	26107688	C	A
1	rs551271152	26107759	A	C
1	rs545450882	26108200	T	C
1	rs813203	26108394	A	G
1	rs139319672	26108446	T	C
1	rs2280999	26108554	C	T
1	rs2280998	26108578	G	A
1	rs186148483	26108675	T	C
1	rs6688790	26108706	C	T
1	rs74585112	26108856	A	G
1	rs561599930	26108902	A	C
1	rs201945469	26109050	C	T
1	rs201325829	26109124	A	G
1	rs12567324	26109237	A	G
1	rs146528608	26109294	A	G
1	rs2072746	26109307	G	C
1	rs141210436	26109416	A	G
1	rs544681382	26109468	T	C
1	rs181063031	26109637	T	C
1	rs138455560	26109891	T	C
1	rs144020980	26110002	T	C
1	rs3820514	26110065	A	G
1	rs3767877	26110143	G	A
1	rs187331964	26110150	G	A
1	rs79893268	26110151	T	C
1	rs79507311	26110236	A	G
1	rs199906416	26110295	A	G
1	rs116631146	26110298	A	G
1	rs115277228	26110309	A	G
1	rs548439641	26110405	A	G
1	rs554360521	26110471	T	C
1	rs139466041	26110948	C	T
1	rs146219704	26111048	T	C
1	rs187262749	26111223	T	C
1	rs56138931	26111334	G	A
1	rs114363088	26111485	T	C
1	rs533379750	26111667	G	A
1	rs2786862	26111743	G	A
1	rs148679080	26111751	A	G
1	rs536146982	26111752	T	C
1	rs549369832	26111798	C	A
1	rs539504605	26111872	G	T
1	rs570616059	26112046	A	G
1	rs115008287	26112053	A	T
1	rs183904765	26112072	T	C
1	rs140457689	26112111	A	G
1	rs45459391	26112130	T	C
1	rs72662681	26112371	A	G
1	rs191910530	26112625	C	T
1	rs112912073	26112747	A	T
1	rs572333081	26112902	C	T
1	rs577661264	26113076	T	C
1	rs113510712	26113368	T	C
1	rs573931534	26114103	A	G
1	rs6690756	26114310	G	C
1	rs559000312	26114446	T	C
1	rs146211089	26114724	G	C
1	rs573359842	26114725	T	C
1	rs114380288	26114791	T	C
1	rs544590544	26114932	C	A
1	rs558887168	26115162	T	C
1	rs528193624	26115186	C	T
1	rs35587173	26115505	A	G
1	rs807254	26115544	T	C
1	rs75340861	26115810	G	T
1	rs547266850	26115905	A	C
1	rs807253	26116076	G	A
1	rs710830	26116980	C	T
1	rs138350464	26117065	T	C
1	rs79069350	26117155	T	A
1	rs544306564	26117189	A	G
1	rs531820969	26117236	T	A
1	rs12409892	26117265	C	G
1	rs807252	26117323	G	A
1	rs188163191	26117375	C	T
1	rs184944754	26117470	A	G
1	rs189877500	26117727	G	T
1	rs554681146	26117739	G	T
1	rs114803055	26117815	T	C
1	rs71638396	26117829	C	T
1	rs115736400	26117888	T	C
1	rs113673129	26118002	T	C
1	rs807251	26118125	C	T
1	rs807250	26118149	A	G
1	rs577155473	26118170	T	G
1	rs539235074	26118171	C	G
1	rs6694897	26118299	A	G
1	rs114753350	26118327	T	C
1	rs11576069	26118389	T	C
1	rs6695210	26118650	G	A
1	rs568101289	26118724	C	A
1	rs145775026	26119193	A	G
1	rs553489289	26119302	T	C
1	rs560066095	26119403	T	C
1	rs6689968	26119583	C	G
1	rs187733281	26119801	T	C
1	rs556341142	26119818	A	G
1	rs192305294	26119918	A	C
1	rs807249	26119935	G	C
1	rs807248	26120041	T	C
1	rs115846318	26120049	G	A
1	rs10902675	26120317	C	T
1	rs10902676	26120367	G	A
1	rs11809391	26120421	T	G
1	rs141388182	26120493	T	C
1	rs553625410	26120621	G	A
1	rs76829068	26120653	T	G
1	rs807247	26120869	G	A
1	rs563094450	26120941	A	G
1	rs548636612	26120984	T	C
1	rs807246	26121036	T	C
1	rs150110502	26121037	A	G
1	rs138552459	26121067	G	C
1	rs6696298	26121077	C	A
1	rs536758814	26121167	T	C
1	rs559455956	26121412	C	G
1	rs114499985	26121498	C	G
1	rs807245	26121555	T	C
1	rs186536748	26121938	C	G
1	rs192758341	26121973	G	A
1	rs11247709	26122097	G	T
1	rs11247710	26122198	G	C
1	rs566822352	26122231	C	G
1	rs569772104	26122441	A	G
1	rs192880588	26122466	A	G
1	rs575440768	26122481	T	C
1	rs147223955	26122487	T	C
1	rs189091076	26122648	T	A
1	rs115791017	26122707	A	G
1	rs548378655	26122767	C	T
1	rs807244	26122979	G	A
1	rs139282725	26123093	C	T
1	rs74644097	26123213	A	G
1	rs807243	26123216	T	C
1	rs561979791	26123279	C	T
1	rs117170097	26123405	G	A
1	rs551886947	26123498	T	G
1	rs12759832	26123608	T	C
1	rs56357506	26123642	T	C
1	rs577067947	26123648	C	T
1	rs11589618	26123750	G	C
1	rs11247716	26123971	G	A
1	rs807241	26124007	T	C
1	rs539394166	26124176	A	G
1	rs568172262	26124248	A	C
1	rs7518451	26124611	A	G
1	rs151143753	26124680	A	G
1	rs116062813	26124682	A	G
1	rs563964326	26124723	T	C
1	rs4659381	26125060	A	G
1	rs36024836	26125081	A	C
1	rs150327671	26125160	T	C
1	rs191589656	26125161	A	G
1	rs7524154	26125175	T	C
1	rs138082723	26125341	T	C
1	rs12118334	26125640	T	C
1	rs183142153	26125784	A	C
1	rs718391	26125834	C	G
1	rs573248497	26125899	A	G
1	rs192245080	26126130	T	C
1	rs545076896	26126216	A	G
1	rs557605907	26126265	T	C
1	rs574270214	26126269	A	C
1	rs116609713	26126276	C	A
1	rs7524771	26126375	A	G
1	rs548911393	26126623	G	T
1	rs13373825	26127020	G	A
1	rs192817585	26127080	A	G
1	rs6676342	26127202	T	G
1	rs6676343	26127203	T	C
1	rs6659086	26127425	G	A
1	rs200421395	26127455	C	A
1	rs529092240	26127644	T	G
1	rs61774989	26128008	A	G
1	rs553552180	26128031	A	G
1	rs7526383	26128112	T	C
1	rs148512825	26128261	A	G
1	rs10902683	26128307	C	T
1	rs530785950	26128356	A	G
1	rs538851168	26128547	G	T
1	rs556556639	26128747	T	C
1	rs552521106	26129054	G	C
1	rs569075856	26129057	A	G
1	rs548453743	26129126	T	C
1	rs7549097	26129438	G	T
1	rs180833620	26129450	T	C
1	rs75080741	26129487	T	C
1	rs7513196	26129631	C	T
1	rs189203484	26129668	G	A
1	rs538026790	26130269	G	A
1	rs181651342	26130334	T	C
1	rs143843515	26130350	C	T
1	rs540487914	26130367	T	C
1	rs77514467	26130871	T	C
1	rs187723502	26130925	T	C
1	rs537892164	26130933	A	G
1	rs12097554	26130992	G	C
1	rs2072749	26131021	C	T
1	rs539456769	26131066	A	G
1	rs12060659	26131188	C	T
1	rs182575803	26131251	G	A
1	rs540490161	26131263	T	C
1	rs564789682	26131282	T	C
1	rs139733429	26131304	A	G
1	rs562437404	26131362	T	C
1	rs11247735	26131459	A	G
1	rs530467315	26131534	G	C
1	rs35019869	26131638	G	A
1	rs7349185	26131654	G	A
1	rs188770536	26131918	A	G
1	rs531331368	26131932	T	G
1	rs547592513	26132068	T	C
1	rs12741078	26132323	C	G
1	rs147597123	26132509	G	A
1	rs115183232	26132541	T	C
1	rs559132754	26132579	T	C
1	rs6675287	26132792	A	G
1	rs575044972	26133023	G	C
1	rs540953723	26133081	A	G
1	rs541166132	26133082	T	C
1	rs6675604	26133099	A	G
1	rs545980129	26133362	A	G
1	rs60602745	26133746	T	C
1	rs113309273	26133910	A	G
1	rs547129530	26134125	A	G
1	rs530475933	26134175	A	G
1	rs550184274	26134216	T	C
1	rs560515180	26134327	A	G
1	rs182420104	26134331	A	G
1	rs146350039	26134411	T	C
1	rs139708745	26134590	T	C
1	rs190440052	26134772	T	G
1	rs545370468	26134788	T	C
1	rs544281405	26134822	T	A
1	rs530150027	26134833	T	C
1	rs78829313	26134901	A	G
1	rs4659382	26134926	G	C
1	rs200224030	26135078	A	G
1	rs560203077	26135113	C	G
1	rs115852080	26135116	A	G
1	rs566572810	26135486	A	C
1	rs192942153	26135505	T	C
1	rs374195814	26135529	T	C
1	rs183791679	26135696	A	G
1	rs2280997	26135741	G	C
1	rs562417609	26135807	A	G
1	rs533939338	26135826	A	G
1	rs188165079	26135876	A	G
1	rs7542128	26135913	T	C
1	rs147587542	26136282	T	C
1	rs543938059	26136559	A	G
1	rs111359847	26136828	T	C
1	rs187328664	26136971	A	C
1	rs527476314	26137079	C	G
1	rs535969622	26137156	A	G
1	rs578254135	26137438	T	C
1	rs537725646	26137442	A	G
1	rs113248357	26137511	A	G
1	rs540852367	26137514	T	C
1	rs74753273	26137817	T	G
1	rs560398050	26137844	T	C
1	rs148071754	26138032	G	C
1	rs180878130	26138104	A	T
1	rs760598	26138136	C	A
1	rs760597	26138262	T	C
1	rs201047535	26138412	A	G
1	rs11247744	26138451	A	G
1	rs189891424	26138525	T	C
1	rs144939899	26138791	C	T
1	rs35501181	26138965	T	C
1	rs116343724	26138971	C	T
1	rs10902685	26139137	C	T
1	rs3738451	26139392	A	G
1	rs10751726	26139444	G	A
1	rs138816589	26139572	T	A
1	rs142002477	26139626	T	C
1	rs6676413	26139879	C	G
1	rs6676509	26139919	C	T
1	rs552431256	26140077	C	G
1	rs567378984	26140168	T	C
1	rs536321435	26140255	T	G
1	rs41284305	26140412	A	G
1	rs2294228	26140573	C	A
1	rs41284307	26140683	T	C
1	rs10794511	26141179	G	C
1	rs115262228	26141228	T	C
1	rs3738450	26141261	T	C
1	rs183588770	26141483	A	G
1	rs568942602	26141616	T	C
1	rs11247751	26141617	A	G
1	rs114463384	26141620	T	C
1	rs12121793	26141803	G	T
1	rs200128474	26142090	A	G
1	rs201241694	26142221	A	G
1	rs192411588	26142272	T	C
1	rs112884056	26142710	A	G
1	rs193090975	26142888	T	C
1	rs147807764	26142907	C	T
1	rs367601736	26143064	T	C
1	rs117198314	26143515	A	G
1	rs3203750	26143821	T	C
1	rs4659383	26143931	T	C
1	rs111634484	26143991	T	C
1	rs529296434	26143996	A	G
1	rs528560629	26144047	G	A
1	rs571789143	26144052	G	C
1	rs1044183	26144545	T	A
1	rs6872	26144674	A	G
1	rs76017804	26144829	A	C
1	rs565317229	26144859	G	A
1	rs551448275	26144972	A	G
1	rs76706441	26145328	T	C
1	rs561133146	26145347	T	A
1	rs551043099	26145611	G	T
1	rs544280830	26146205	T	G
1	rs115457785	26146348	A	C
1	rs2294227	26146392	C	G
1	rs530677816	26146396	T	G
1	rs2294226	26146449	T	C
1	rs1127818	26146514	G	C
1	rs2223224	26146539	A	C
1	rs544178330	26146759	T	C
1	rs529776896	26146845	C	G
1	rs984412	26146884	C	G
1	rs114425492	26147059	G	A
1	rs116526506	26147070	G	C
1	rs190554893	26147150	A	G
1	rs113066314	26147542	A	G
1	rs115734942	26147543	C	G
1	rs80312046	26147811	T	C
1	rs144495601	26147900	A	G
1	rs2049919	26148011	G	A
1	rs575841642	26148351	C	A
1	rs572256871	26148503	T	A
1	rs41284309	26148603	G	A
1	rs529516643	26148796	G	C
1	rs115147782	26148821	T	C
1	rs6598922	26148941	T	C
1	rs2142624	26149064	T	C
1	rs559800008	26149130	A	G
1	rs577978502	26149164	G	C
1	rs188262402	26149166	T	C
1	rs2142623	26149183	A	G
1	rs555188081	26149368	A	G
1	rs11247758	26150023	C	T
1	rs200706432	26150098	T	C
1	rs180868781	26150100	T	C
1	rs201755779	26150218	A	G
1	rs184122423	26150224	T	C
1	rs148345373	26150675	C	T
1	rs3754147	26150876	T	C
1	rs551582322	26150954	G	A
1	rs537385421	26151066	G	T
1	rs185554957	26151733	T	G
1	rs3767876	26152081	T	G
1	rs147112484	26152094	A	G
1	rs551180393	26152112	C	T
1	rs181654653	26152469	T	C
1	rs186221242	26152490	G	A
1	rs6598923	26152666	T	C
1	rs6598924	26152758	A	G
1	rs564986294	26152995	G	C
1	rs546585337	26153197	A	G
1	rs202216681	26153204	A	G
1	rs201253378	26153250	G	T
1	rs529850154	26153992	T	C
1	rs10794513	26154138	A	G
1	rs116062067	26154183	T	C
1	rs534152750	26154238	T	C
1	rs558626200	26154373	C	T
1	rs575317606	26154418	G	A
1	rs76695128	26154697	A	T
1	rs193020660	26154876	T	C
1	rs6598925	26154905	C	T
1	rs7521029	26154935	A	G
1	rs189056853	26155158	G	A
1	rs7552868	26155201	G	T
1	rs10902694	26155356	A	G
1	rs140952075	26155368	C	T
1	rs11585897	26155530	G	T
1	rs11247764	26155550	G	C
1	rs149794567	26155657	G	A
1	rs6669882	26155674	T	A
1	rs6664610	26155806	C	T
1	rs199554729	26156118	T	C
1	rs1883161	26156880	A	G
1	rs1811819	26156902	T	C
1	rs551095884	26157022	A	T
1	rs2115804	26157262	C	T
1	rs138625632	26157490	C	T
1	rs55731212	26157636	T	G
1	rs4659384	26157654	C	G
1	rs79151090	26158303	A	G
1	rs536600405	26158314	A	G
1	rs1961580	26158337	C	T
1	rs15045	26158962	A	G
1	rs532331950	26159726	T	C
1	rs193174872	26159729	T	C
1	rs546432377	26160129	T	C
1	rs185465002	26160138	A	G
1	rs142299327	26160429	C	T
1	rs529144294	26160626	G	A
1	rs147878262	26160722	A	G
1	rs575292049	26160846	T	C
1	rs7555012	26161037	G	C
1	rs561995898	26161058	G	A
1	rs11247767	26161086	A	G
1	rs115903042	26161149	A	T
1	rs552242318	26161311	G	C
1	rs78766448	26161593	C	T
1	rs141718606	26161700	C	T
1	rs200879396	26162160	T	G
1	rs200152788	26162173	T	C
1	rs34449716	26162313	G	T
1	rs146222170	26162496	G	A
1	rs138009945	26162531	C	T
1	rs181924425	26162851	A	G
1	rs7516375	26163107	G	A
1	rs7525432	26163158	C	A
1	rs72879417	26163228	A	T
1	rs189908832	26163445	C	A
1	rs932300	26163542	T	C
1	rs34089945	26163563	T	C
1	rs186674067	26163857	T	C
1	rs577070488	26164301	C	A
1	rs574048185	26164455	A	G
1	rs116535107	26164528	A	G
1	rs147702020	26164558	T	C
1	rs10902696	26164734	A	G
1	rs544218212	26164847	T	A
1	rs530830090	26164854	T	C
1	rs556558332	26164932	G	T
1	rs191374689	26164934	T	C
1	rs13375874	26165051	G	C
1	rs4078825	26165113	G	A
1	rs17163302	26165139	A	T
1	rs573820902	26165192	A	G
1	rs7536638	26165491	A	C
1	rs7523279	26165525	G	A
1	rs192892656	26165705	A	C
1	rs2887261	26165782	T	C
1	rs185085771	26165810	G	C
1	rs554925053	26165866	A	G
1	rs146659182	26165896	G	T
1	rs537569523	26166650	C	T
1	rs562814463	26167293	C	T
1	rs213635	26167613	A	C
1	rs213634	26167622	G	C
1	rs213633	26167786	A	G
1	rs213632	26167843	G	A
1	rs213631	26168004	A	G
1	rs188195378	26168035	A	T
1	rs542491344	26168078	A	G
1	rs114661231	26168307	A	G
1	rs546208562	26168588	G	A
1	rs213630	26168683	A	T
1	rs375930591	26168709	G	A
1	rs213629	26168781	C	T
1	rs191619884	26168791	A	G
1	rs145794648	26169075	C	T
1	rs172498	26169478	T	C
1	rs543769714	26169672	T	A
1	rs60148104	26169674	T	A
1	rs9787163	26169676	A	T
1	rs77591196	26169873	T	C
1	rs112435508	26169908	C	T
1	rs188496	26170068	C	T
1	rs169934	26170151	T	C
1	rs578121915	26170454	G	A
1	rs543967624	26170514	A	G
1	rs169932	26170628	A	G
1	rs177258	26170684	G	A
1	rs183026266	26170685	T	C
1	rs2565027	26170787	A	G
1	rs534982800	26170956	G	T
1	rs213628	26171550	A	C
1	rs551735736	26171629	G	A
1	rs111988299	26171763	A	G
1	rs573469299	26172021	G	C
1	rs213627	26172111	G	A
1	rs189621631	26172175	C	A
1	rs559717367	26172236	T	C
1	rs72664005	26172309	T	G
1	rs213626	26172431	A	G
1	rs78365231	26172541	C	G
1	rs559583217	26173041	T	C
1	rs213625	26173098	C	A
1	rs183332	26173120	A	G
1	rs546643992	26173148	C	T
1	rs77056177	26173468	T	C
1	rs4659386	26173756	T	G
1	rs4659387	26173757	G	T
1	rs190418239	26173765	G	T
1	rs112793032	26173820	C	T
1	rs2565032	26174128	G	T
1	rs11589095	26174522	T	C
1	rs192094594	26174721	C	T
1	rs183913932	26174846	T	C
1	rs2745539	26174921	C	T
1	rs2565033	26175369	T	C
1	rs548025593	26175470	T	A
1	rs2745538	26175518	C	T
1	rs192118565	26175722	C	T
1	rs547973363	26175824	A	G
1	rs2745537	26175846	T	C
1	rs556721954	26176031	A	G
1	rs111911953	26176100	G	A
1	rs187525406	26176185	T	C
1	rs11247815	26176728	T	C
1	rs11247816	26176744	T	C
1	rs213651	26177512	C	T
1	rs533012038	26177810	T	C
1	rs183940793	26177862	C	T
1	rs213650	26177989	A	G
1	rs561662400	26178137	A	G
1	rs181201405	26178297	A	G
1	rs529340393	26178604	C	A
1	rs213649	26178680	A	G
1	rs12047425	26178949	G	T
1	rs7414940	26178951	T	G
1	rs187318982	26179038	T	C
1	rs213648	26179090	A	C
1	rs79082616	26179304	C	T
1	rs187145272	26179617	C	T
1	rs150392255	26179806	T	C
1	rs213647	26180155	T	C
1	rs559356539	26180424	T	C
1	rs1835308	26180432	C	T
1	rs112573235	26180444	T	C
1	rs530905665	26180462	A	G
1	rs213646	26180574	T	C
1	rs183977848	26180782	A	C
1	rs144836537	26180996	A	T
1	rs564938396	26181068	T	C
1	rs191938	26181108	A	G
1	rs544323777	26181206	C	T
1	rs148573388	26181263	G	A
1	rs11247817	26181324	T	C
1	rs113170880	26181355	C	T
1	rs567233882	26181448	C	T
1	rs213645	26181509	A	G
1	rs572943554	26181702	G	T
1	rs145107525	26182101	A	G
1	rs213644	26182282	C	T
1	rs191532766	26182465	C	A
1	rs550586416	26182647	C	G
1	rs7364588	26182863	C	A
1	rs181933504	26183160	A	C
1	rs185152242	26183166	T	C
1	rs537757694	26183295	C	T
1	rs213643	26183366	T	C
1	rs213642	26183475	T	A
1	rs113271100	26183934	G	T
1	rs533978109	26183947	A	C
1	rs112822789	26184035	G	C
1	rs61775030	26184076	A	G
1	rs193144284	26184372	C	T
1	rs213640	26184691	C	T
1	rs189110094	26184741	G	C
1	rs541728962	26185010	G	A
1	rs11799971	26185015	A	C
1	rs150444662	26185340	C	T
1	rs183333	26185344	T	G
1	rs72664008	26185389	G	A
1	rs7553183	26185597	A	G
1	rs147333058	26185896	A	C
1	rs537356119	26186264	G	C
1	rs564284303	26186449	G	A
1	rs543762492	26186569	T	C
1	rs6598933	26186663	A	T
1	rs530980683	26186736	T	C
1	rs567847142	26186754	T	G
1	rs575816467	26187128	A	C
1	rs113312871	26187332	G	A
1	rs114867890	26187488	A	G
1	rs565701946	26187615	A	G
1	rs191379740	26187671	A	G
1	rs571358704	26187694	T	G
1	rs213639	26187778	G	C
1	rs559014402	26187931	C	G
1	rs12067275	26187975	C	T
1	rs186590080	26188028	A	C
1	rs213638	26188238	G	A
1	rs530683231	26188459	C	T
1	rs550838040	26188493	T	C
1	rs213637	26188625	G	T
1	rs187888486	26188739	C	G
1	rs76727523	26188862	T	G
1	rs146530392	26189143	T	A
1	rs6689014	26189517	T	C
1	rs368746687	26189689	A	G
1	rs151265646	26189838	T	C
1	rs568914873	26190435	T	C
1	rs139300259	26190578	A	G
1	rs77605566	26190807	T	C
1	rs72879474	26190985	A	G
1	rs547806483	26191198	G	C
1	rs569218215	26191474	T	C
1	rs111241153	26191689	G	C
1	rs139949111	26191754	T	C
1	rs192276256	26191755	A	G
1	rs11247820	26191774	G	A
1	rs536094963	26191807	G	T
1	rs541789629	26191883	A	T
1	rs189623791	26192085	A	G
1	rs111810672	26192384	A	G
1	rs189509377	26192400	G	C
1	rs549034056	26192470	C	T
1	rs528642761	26192483	G	A
1	rs78259430	26192975	C	G
1	rs112914703	26193218	G	T
1	rs2782824	26193510	C	T
1	rs186242896	26193641	G	A
1	rs575156917	26193668	T	C
1	rs61775031	26193746	T	C
1	rs12058534	26193787	C	A
1	rs76004519	26193918	C	A
1	rs139929591	26193938	A	C
1	rs536093387	26194432	G	T
1	rs114053951	26194471	G	A
1	rs575782035	26194626	G	A
1	rs182901122	26194639	C	G
1	rs561279590	26194743	T	C
1	rs142396762	26194975	A	G
1	rs552818352	26195010	A	G
1	rs575060208	26195173	A	C
1	rs7552149	26195307	C	G
1	rs187531776	26195338	C	G
1	rs546523173	26195446	T	C
1	rs566419085	26195511	A	G
1	rs193028302	26195523	T	C
1	rs141790720	26195653	A	G
1	rs577466238	26195880	C	T
1	rs147112244	26195919	T	C
1	rs532452405	26196205	T	C
1	rs113573470	26196733	T	C
1	rs560695802	26196906	C	G
1	rs532186752	26197014	C	G
1	rs807067	26197063	C	T
1	rs189077322	26197239	T	C
1	rs41284315	26197637	A	G
1	rs76664257	26197793	G	A
1	rs562653499	26197912	T	C
1	rs141788020	26197994	A	G
1	rs533533232	26198436	C	G
1	rs11576981	26198499	A	G
1	rs80167306	26198649	C	T
1	rs71638398	26198722	A	G
1	rs72664012	26198913	T	C
1	rs13376433	26199051	A	G
1	rs535273131	26199052	A	G
1	rs13373759	26199149	G	C
1	rs76813300	26199334	A	G
1	rs151091610	26199519	G	A
1	rs549945087	26199854	T	C
1	rs72881345	26200115	C	T
1	rs183018671	26200156	T	G
1	rs190043	26200602	A	G
1	rs182719594	26200986	C	G
1	rs531246244	26201080	C	G
1	rs213624	26201164	G	A
1	rs141641249	26201182	A	G
1	rs6666220	26201889	A	C
1	rs554097256	26202290	T	C
1	rs74378533	26202426	T	C
1	rs564631052	26202492	C	T
1	rs530666917	26202550	G	C
1	rs213623	26202724	C	G
1	rs531796786	26202909	T	C
1	rs213622	26203097	A	T
1	rs191540925	26203328	G	C
1	rs111572157	26203418	T	G
1	rs184070282	26203457	T	C
1	rs189905682	26203546	C	T
1	rs187158773	26203734	C	T
1	rs546090890	26204402	T	C
1	rs185163475	26204489	A	G
1	rs189923169	26204636	T	C
1	rs540289304	26205078	T	G
1	rs553705759	26205089	A	G
1	rs10449775	26205208	A	G
1	rs570984960	26205338	A	G
1	rs188385904	26205460	T	C
1	rs148777474	26205978	A	G
1	rs12730417	26206482	G	A
1	rs78355170	26206794	T	C
1	rs55972536	26206975	C	T
1	rs540983572	26207112	A	G
1	rs138027393	26207241	G	A
1	rs213621	26207244	A	G
1	rs529509761	26207533	A	G
1	rs564101200	26207919	G	A
1	rs190034534	26208117	C	T
1	rs76622992	26208132	C	T
1	rs115600160	26208135	A	G
1	rs553555887	26208319	A	G
1	rs545722195	26208365	G	C
1	rs213620	26208378	G	A
1	rs147447548	26208422	C	T
1	rs551305794	26208503	A	G
1	rs807069	26208657	A	G
1	rs563322744	26208983	C	T
1	rs807070	26209023	G	A
1	rs113149443	26209525	G	A
1	rs4659393	26209677	T	C
1	rs4659394	26209685	C	T
1	rs552889946	26209820	A	G
1	rs11247824	26210164	C	T
1	rs61775033	26210241	C	G
1	rs61775034	26210243	T	C
1	rs187896691	26210280	A	C
1	rs568666366	26210361	A	G
1	rs76989185	26210392	A	G
1	rs544739467	26210564	T	C
1	rs159530	26210791	T	C
1	rs189684734	26211015	A	G
1	rs182360015	26211043	T	C
1	rs538246959	26211166	A	G
1	rs159529	26211207	A	G
1	rs537913116	26211233	A	G
1	rs540198762	26211391	A	C
1	rs369138008	26211426	C	T
1	rs17163344	26211475	T	C
1	rs159528	26211773	C	T
1	rs79085598	26212261	A	G
1	rs544945112	26212474	A	G
1	rs375101231	26506351	A	G
1	rs191223406	26506356	A	G
1	rs143805141	26506393	C	G
1	rs1889736	26506586	G	C
1	rs1889737	26506753	G	A
1	rs1889738	26506790	G	A
1	rs540237455	26506809	C	T
1	rs74447837	26507394	A	G
1	rs17163628	26507407	A	G
1	rs56832482	26507568	C	G
1	rs12044058	26507587	G	A
1	rs35600413	26507612	T	A
1	rs188732618	26507721	T	G
1	rs11247863	26507853	G	A
1	rs547942610	26507926	T	C
1	rs148831186	26507978	T	C
1	rs77337131	26508037	C	T
1	rs536163927	26508169	A	C
1	rs3819033	26508293	A	G
1	rs145868405	26508416	A	G
1	rs2275945	26508480	C	T
1	rs114806650	26508538	T	C
1	rs74610384	26508600	G	C
1	rs550156859	26508652	T	C
1	rs114986341	26508689	A	G
1	rs188766116	26508767	A	G
1	rs2802347	26508997	T	C
1	rs541005570	26509333	A	G
1	rs144203685	26509774	A	G
1	rs115769731	26509803	T	C
1	rs200619424	26509852	T	C
1	rs551768516	26510268	C	G
1	rs149069703	26510317	G	C
1	rs115982258	26510336	T	C
1	rs534286518	26510364	A	C
1	rs577963011	26510369	C	A
1	rs557191673	26510414	A	C
1	rs12733981	26510439	A	G
1	rs559554736	26510442	A	C
1	rs573311792	26510460	T	C
1	rs545031351	26510461	A	C
1	rs202082294	26510555	G	T
1	rs57880419	26510861	G	A
1	rs148237566	26510932	A	G
1	rs2297710	26510940	A	C
1	rs2297711	26511139	A	G
1	rs148743934	26511339	T	C
1	rs115359670	26511398	A	G
1	rs143745147	26511427	C	T
1	rs146812861	26511455	A	G
1	rs201939142	26511559	T	C
1	rs367906743	26511621	T	C
1	rs2783680	26511700	A	G
1	rs151120976	26511932	A	G
1	rs567297065	26511960	G	T
1	rs564333411	26511974	C	T
1	rs568961516	26512118	T	C
1	rs577633927	26512193	G	T
1	rs2783682	26512233	G	C
1	rs370872383	26512279	A	G
1	rs560701510	26512322	A	G
1	rs141954763	26512331	T	C
1	rs182351228	26512332	A	G
1	rs113565903	26512556	T	C
1	rs17163635	26512608	T	G
1	rs186635857	26512612	T	C
1	rs17163637	26512629	A	G
1	rs146974008	26512787	G	T
1	rs148062390	26512988	T	C
1	rs552098188	26513088	T	C
1	rs374311216	26513261	A	G
1	rs536016154	26513400	T	C
1	rs574431806	26513448	G	C
1	rs539993966	26513501	C	T
1	rs562415244	26513597	G	A
1	rs17163639	26513983	A	G
1	rs116397403	26514441	C	G
1	rs138124006	26514790	A	G
1	rs112536760	26515219	A	G
1	rs141991719	26515264	T	C
1	rs61762998	26515416	A	G
1	rs199702240	26515477	G	C
1	rs563596783	26515686	T	C
1	rs150350322	26515735	A	T
1	rs17163640	26515860	T	C
1	rs115839469	26515916	T	C
1	rs199845107	26516052	T	C
1	rs181741272	26516075	A	G
1	rs149083112	26516174	A	G
1	rs565213274	26516237	A	C
1	rs561567904	26516288	G	A
1	rs41284331	26516298	A	C
1	rs565663083	26516318	A	G
1	rs537392199	26516351	T	C
1	rs138746257	26516365	C	T
1	rs56713119	26516455	T	C
1	rs146290804	26516506	T	C
1	rs139920188	26516801	A	T
1	rs4659411	26516845	C	T
1	rs17163641	26516898	G	C
1	rs144852667	26516905	G	C
1	rs146583262	26517184	T	C
1	rs137871653	26517211	C	T
1	rs147160883	26517215	A	G
1	rs373674065	26517239	T	C
1	rs41284333	26517267	G	A
1	rs534539461	26517322	C	G
1	rs114811321	26517533	G	C
1	rs569286251	26517631	G	A
1	rs11247864	26517667	C	T
1	rs11247865	26517773	C	T
1	rs11247866	26517794	G	A
1	rs147002798	26517802	G	A
1	rs142583631	26517811	G	A
1	rs11247867	26517891	T	C
1	rs200425327	26517908	G	C
1	rs527657916	26518016	T	G
1	rs150953275	26518202	T	G
1	rs4659412	26518470	T	C
1	rs542363306	26518498	T	C
1	rs542029269	26518533	G	A
1	rs527794879	26518575	T	G
1	rs140370327	26518703	G	T
1	rs559463962	26518782	C	T
1	rs61776647	26518806	T	C
1	rs139551299	26519019	C	T
1	rs148318123	26519076	G	A
1	rs141531414	26519181	A	G
1	rs150867771	26519198	A	G
1	rs17163645	26519283	A	G
1	rs56177125	26519293	A	G
1	rs140191753	26519330	T	G
1	rs114481310	26519461	T	C
1	rs6675867	26519462	T	G
1	rs144143350	26519491	A	G
1	rs147322828	26519496	T	C
1	rs17163647	26519614	T	C
1	rs572301186	26519715	T	C
1	rs11247868	26519964	A	G
1	rs563744640	26519999	T	A
1	rs139491720	26520051	C	T
1	rs12138368	26520292	T	G
1	rs185314400	26520316	T	G
1	rs151280406	26520354	C	T
1	rs557057349	26520545	T	C
1	rs574013392	26520557	A	C
1	rs545187235	26520815	C	T
1	rs532864447	26520971	A	G
1	rs148628882	26520989	A	G
1	rs11809207	26521140	A	G
1	rs142168457	26521218	A	G
1	rs544277340	26521443	T	G
1	rs56292278	26521825	G	T
1	rs56934486	26521891	T	C
1	rs55695238	26521931	G	C
1	rs11247869	26522034	T	C
1	rs150184988	26522035	A	G
1	rs559174295	26522071	T	A
1	rs189261911	26522077	C	T
1	rs184194078	26522085	T	C
1	rs189910420	26522141	T	C
1	rs12759230	26522214	T	C
1	rs186982247	26522275	C	A
1	rs34587428	26522392	T	C
1	rs147060714	26522464	T	C
1	rs12732022	26522518	A	G
1	rs12732367	26522723	A	G
1	rs553077112	26522864	C	T
1	rs544979514	26522894	C	T
1	rs138504019	26522927	T	G
1	rs6689145	26522939	T	G
1	rs60401175	26522944	C	T
1	rs10902718	26523000	T	C
1	rs546390241	26523191	G	T
1	rs111772533	26523404	G	C
1	rs6658365	26523408	C	T
1	rs538516654	26523485	A	G
1	rs12117236	26523507	C	T
1	rs61776649	26523546	A	G
1	rs144430428	26523582	G	A
1	rs544803430	26523641	T	C
1	rs74835839	26523643	C	T
1	rs77352707	26523644	A	G
1	rs182341909	26524002	A	G
1	rs568760265	26524011	A	G
1	rs10902719	26524016	T	A
1	rs116218892	26524078	A	G
1	rs139335836	26524123	T	A
1	rs569363493	26524330	T	A
1	rs527973439	26524370	T	C
1	rs60044630	26524384	A	G
1	rs57653638	26524401	G	A
1	rs61776651	26524520	A	G
1	rs199965982	26524616	G	C
1	rs9970046	26524706	A	G
1	rs77194452	26524749	T	C
1	rs17163666	26525383	C	T
1	rs17163668	26525485	T	A
1	rs183205918	26525507	T	G
1	rs74711428	26525514	A	G
1	rs188224825	26525603	T	G
1	rs111318643	26525639	G	A
1	rs7517584	26525667	A	G
1	rs58786391	26525824	G	A
1	rs7551751	26525855	G	A
1	rs559568231	26526209	A	G
1	rs6660744	26526217	T	C
1	rs17257148	26526348	C	G
1	rs144835190	26526375	A	G
1	rs569953962	26526438	T	C
1	rs17257155	26526439	G	A
1	rs140858384	26526458	A	T
1	rs6700024	26526554	A	G
1	rs141509178	26526690	T	C
1	rs17163671	26526718	A	G
1	rs75464945	26526732	A	T
1	rs563298834	26526764	T	C
1	rs144103416	26526776	T	C
1	rs72888515	26527032	A	G
1	rs11247870	26527163	A	C
1	rs12145714	26527255	A	G
1	rs12120359	26527260	G	A
1	rs12121284	26527304	C	T
1	rs12118976	26527310	G	C
1	rs80228909	26527325	A	G
1	rs200316251	26527431	C	G
1	rs188627777	26527509	A	G
1	rs57072055	26527640	G	C
1	rs114809277	26527658	G	C
1	rs869139	26527699	C	T
1	rs548393206	26527716	A	C
1	rs6703730	26527783	A	G
1	rs1889755	26527809	C	A
1	rs1889756	26527810	A	G
1	rs17163674	26527863	T	C
1	rs41310785	26527884	A	G
1	rs141342547	26527896	A	G
1	rs114575246	26527941	A	G
1	rs6657616	26527951	A	G
1	rs539779522	26528290	T	C
1	rs1815517	26528433	A	G
1	rs552553479	26528551	A	G
1	rs147697323	26528760	T	C
1	rs34198298	26528761	A	G
1	rs544131776	26528823	G	A
1	rs574516846	26528900	G	T
1	rs10902720	26528922	G	C
1	rs376750882	26528937	G	C
1	rs114100693	26529061	A	G
1	rs6691747	26529121	G	C
1	rs142388907	26529193	A	G
1	rs146769194	26529248	C	T
1	rs41284335	26529251	T	G
1	rs41284337	26529332	T	C
1	rs553979826	26529415	A	G
1	rs77237268	26529555	C	G
1	rs140542769	26529852	T	C
1	rs546044405	26530042	G	T
1	rs113392422	26530291	T	C
1	rs146171472	26530326	G	T
1	rs117196270	26530610	A	G
1	rs142507815	26530611	T	C
1	rs17163681	26530634	G	A
1	rs6598942	26531034	C	T
1	rs6598943	26531256	A	C
1	rs561654430	26531289	G	A
1	rs6667826	26531408	T	C
1	rs114771656	26531728	C	A
1	rs573871172	26531769	C	T
1	rs6699190	26531789	G	T
1	rs527440702	26531865	A	G
1	rs112849584	26531944	A	G
1	rs564457821	26531953	C	T
1	rs6670664	26531956	T	A
1	rs145355164	26532311	A	G
1	rs76621590	26532364	T	C
1	rs574005675	26532520	G	C
1	rs553316074	26532724	C	T
1	rs572089547	26532727	A	G
1	rs564188514	26532823	C	T
1	rs111963031	26532843	T	C
1	rs189019525	26533031	G	A
1	rs112130029	26533271	A	G
1	rs553641543	26533468	T	C
1	rs573326955	26533469	A	G
1	rs529173652	26533794	A	G
1	rs115228767	26533811	C	T
1	rs114526719	26533979	T	G
1	rs115467232	26534123	A	G
1	rs6669978	26534132	T	C
1	rs112752634	26534217	A	G
1	rs190547111	26534821	T	C
1	rs4585968	26535146	A	G
1	rs572781465	26535306	A	G
1	rs116106116	26535343	A	G
1	rs148169881	26535842	C	A
1	rs141382009	26535877	C	G
1	rs2011217	26535885	T	C
1	rs190144744	26536070	A	G
1	rs881578	26536141	A	G
1	rs138426663	26536603	G	A
1	rs116329394	26536655	T	C
1	rs115704815	26536659	G	A
1	rs114152735	26536664	A	C
1	rs116817486	26536688	T	C
1	rs546624793	26536761	T	C
1	rs182380100	26536961	T	C
1	rs114010432	26537052	A	G
1	rs10794525	26537193	C	A
1	rs185459238	26537288	T	C
1	rs114340454	26537377	T	A
1	rs537465323	26537503	A	G
1	rs191751752	26537568	A	G
1	rs116154002	26537607	C	A
1	rs142258685	26537858	A	G
1	rs150037195	26538227	A	G
1	rs146620931	26538243	C	A
1	rs12124980	26538324	A	C
1	rs555504941	26538461	T	A
1	rs79778574	26538482	G	A
1	rs6676619	26539035	T	G
1	rs570111738	26539049	A	G
1	rs6676630	26539056	T	C
1	rs75940408	26539240	T	C
1	rs6659504	26539351	A	G
1	rs561845032	26539391	C	G
1	rs11247872	26539490	G	A
1	rs141178148	26539571	A	G
1	rs7531518	26539749	T	C
1	rs11247873	26540015	T	G
1	rs11247874	26540086	A	C
1	rs183635621	26540160	C	G
1	rs12733645	26540356	G	T
1	rs572214833	26540391	A	T
1	rs78520314	26540395	C	T
1	rs58278375	26540436	C	T
1	rs573470352	26540509	T	C
1	rs12749148	26540516	C	T
1	rs58353005	26540597	A	G
1	rs149353565	26540608	A	G
1	rs140143237	26541249	A	C
1	rs12061629	26541264	A	G
1	rs146882555	26541324	T	C
1	rs61776655	26541430	T	C
1	rs112454288	26541446	G	A
1	rs112572228	26541451	A	G
1	rs79213978	26541496	C	T
1	rs530278388	26541501	C	G
1	rs79151488	26541643	T	C
1	rs6598944	26541780	C	T
1	rs183552499	26541890	G	A
1	rs369034869	26542166	A	G
1	rs114661610	26542251	T	G
1	rs1889754	26542253	A	G
1	rs1889753	26542263	G	A
1	rs532743417	26542377	T	C
1	rs571233135	26542384	C	T
1	rs4659366	26542572	G	A
1	rs535849618	26542603	G	C
1	rs544780937	26542650	G	A
1	rs150088402	26542674	T	C
1	rs4659367	26542814	T	C
1	rs187250167	26542838	A	G
1	rs6682532	26542946	T	C
1	rs550605642	26542989	A	T
1	rs535838943	26542998	C	T
1	rs6690461	26543097	A	T
1	rs114411150	26543110	T	C
1	rs137984717	26543331	C	T
1	rs60676610	26543421	C	G
1	rs531897670	26543492	G	A
1	rs55691383	26543792	A	G
1	rs57515995	26543916	G	A
1	rs113610487	26544084	G	C
1	rs59955136	26544129	A	G
1	rs143805460	26544300	G	A
1	rs116738865	26544347	G	A
1	rs7544509	26544627	A	G
1	rs7540082	26544642	C	T
1	rs6598945	26544711	C	A
1	rs538772401	26544787	G	C
1	rs151110644	26544985	G	C
1	rs6697209	26545048	G	T
1	rs539511176	26545050	C	G
1	rs183531309	26545056	C	G
1	rs34533129	26545247	A	G
1	rs6697436	26545277	C	T
1	rs114894600	26545362	T	C
1	rs547601068	26545449	G	C
1	rs189656798	26545567	T	G
1	rs6700455	26545864	C	T
1	rs6683157	26545865	A	G
1	rs6697521	26545946	A	C
1	rs181133634	26546044	T	C
1	rs576192959	26546189	C	G
1	rs145870341	26546215	A	G
1	rs10902721	26546231	A	T
1	rs138613852	26546278	A	G
1	rs148873324	26546321	C	T
1	rs537580235	26546329	T	C
1	rs114218136	26546436	T	C
1	rs114695092	26546467	C	G
1	rs532287028	26546478	A	C
1	rs536856078	26546674	A	G
1	rs17162102	26546723	C	T
1	rs112819380	26546978	A	G
1	rs59707891	26547043	A	G
1	rs80270771	26547094	T	G
1	rs1577506	26547115	T	C
1	rs559524413	26547119	A	G
1	rs567996095	26547132	T	C
1	rs142087360	26547163	T	C
1	rs1577507	26547179	C	T
1	rs115775594	26547181	T	C
1	rs556821468	26547205	C	T
1	rs536034829	26547215	A	G
1	rs150028575	26547266	G	C
1	rs17163713	26547316	C	G
1	rs4659413	26547375	T	C
1	rs74061085	26547425	C	T
1	rs74061087	26547492	G	A
1	rs144399698	26547714	T	A
1	rs11247875	26547892	T	A
1	rs537027252	26547915	A	G
1	rs186519364	26547932	A	G
1	rs12738188	26548029	G	C
1	rs572963572	26548033	A	G
1	rs60433268	26548055	C	A
1	rs11803824	26548125	G	T
1	rs11805726	26548126	A	T
1	rs191190934	26548203	T	G
1	rs12071938	26548221	G	A
1	rs56916628	26548262	G	A
1	rs183454496	26548298	T	C
1	rs56249420	26548362	T	C
1	rs12078000	26548477	C	A
1	rs574852856	26548831	T	C
1	rs184263863	26548832	A	G
1	rs113881951	26548946	A	G
1	rs151164515	26548980	T	C
1	rs78466541	26548994	C	T
1	rs116099638	26549021	T	A
1	rs17163718	26549027	C	T
1	rs566752303	26549086	G	T
1	rs192365243	26549229	T	C
1	rs140317389	26549300	A	G
1	rs17163720	26549399	T	C
1	rs553919204	26549422	G	A
1	rs55675646	26549510	A	T
1	rs11579247	26549637	A	G
1	rs12122527	26549748	A	G
1	rs559848494	26549751	T	C
1	rs10902722	26549816	A	G
1	rs11247876	26549989	A	G
1	rs555502107	26550147	T	C
1	rs11247877	26550188	T	C
1	rs17163726	26550378	T	C
1	rs531675702	26550386	T	C
1	rs189475328	26550580	C	T
1	rs6689063	26550605	G	C
1	rs12123630	26550627	A	G
1	rs185953758	26550807	T	G
1	rs189503011	26551007	A	G
1	rs74061091	26551477	C	G
1	rs553749706	26551653	G	A
1	rs6702987	26551945	T	G
1	rs556314613	26552018	T	C
1	rs12125620	26552238	A	G
1	rs945331	26552312	A	G
1	rs191189728	26552388	T	C
1	rs141950355	26552417	G	C
1	rs75481634	26552454	T	C
1	rs535438207	26552652	G	A
1	rs139880355	26552780	G	A
1	rs111567470	26552814	T	G
1	rs59074043	26552831	T	C
1	rs182521584	26552874	C	A
1	rs10493028	26552921	C	T
1	rs10493029	26552965	C	T
1	rs551240694	26552982	C	T
1	rs565638236	26553145	A	G
1	rs11582892	26553260	C	T
1	rs11582893	26553264	C	T
1	rs573502553	26553348	A	C
1	rs186691508	26553451	C	A
1	rs75742909	26553487	G	A
1	rs531270384	26553504	A	G
1	rs190005953	26553562	A	G
1	rs144917440	26553756	T	C
1	rs549142496	26553923	C	G
1	rs111550864	26554010	C	A
1	rs2050473	26554096	G	C
1	rs41284339	26554434	T	C
1	rs115897538	26554466	T	G
1	rs570881850	26554636	G	A
1	rs76514273	26554927	T	C
1	rs61608823	26555090	A	G
1	rs79001170	26555121	C	G
1	rs149600463	26555448	A	G
1	rs11584082	26555779	G	C
1	rs554462307	26555822	A	G
1	rs541523742	26555912	A	G
1	rs12737162	26556016	G	A
1	rs563664893	26556254	C	G
1	rs6668526	26556285	A	T
1	rs7520517	26556385	A	C
1	rs6699798	26556442	T	G
1	rs150707126	26556707	A	G
1	rs7523752	26556751	T	C
1	rs562646762	26556752	A	G
1	rs6668517	26556870	C	A
1	rs116525681	26556871	C	G
1	rs535765333	26557113	A	G
1	rs139934043	26557240	T	C
1	rs143346684	26557255	T	C
1	rs6671930	26557302	C	T
1	rs185827645	26557404	C	T
1	rs542051937	26557411	C	G
1	rs6664329	26557483	A	C
1	rs115736765	26557592	A	G
1	rs57564009	26557618	T	A
1	rs114304327	26557959	G	A
1	rs182384389	26558115	T	C
1	rs79924812	26558134	T	C
1	rs78369717	26558150	C	T
1	rs114320919	26558461	A	G
1	rs551668601	26558476	T	C
1	rs11584155	26558537	C	G
1	rs12753928	26558687	T	C
1	rs577675596	26558744	C	A
1	rs147078504	26559073	C	T
1	rs6691839	26559306	G	T
1	rs6598946	26559724	G	A
1	rs552103391	26559907	C	A
1	rs6598947	26560051	C	G
1	rs6663950	26560131	T	C
1	rs6663963	26560169	C	T
1	rs145976141	26560312	C	A
1	rs3795689	26560366	G	C
1	rs3795688	26560481	C	A
1	rs139844092	26560530	G	A
1	rs561542714	26560635	A	G
1	rs565353716	26560636	T	G
1	rs3795687	26560745	A	G
1	rs4477262	26560945	C	G
1	rs11247878	26560962	T	C
1	rs143377783	26561048	A	G
1	rs548678608	26561115	C	G
1	rs561296348	26561117	T	C
1	rs6698557	26561220	C	G
1	rs34959549	26561240	A	G
1	rs550870741	26561357	T	C
1	rs115989039	26561369	A	G
1	rs149965873	26561581	A	G
1	rs115373424	26561759	T	C
1	rs145068229	26561801	G	A
1	rs10493030	26561856	C	T
1	rs4329500	26562031	A	G
1	rs546813725	26562034	G	A
1	rs566676491	26562036	T	G
1	rs12733951	26562304	C	A
1	rs76374166	26562898	C	T
1	rs6666245	26562899	C	T
1	rs552684699	26563023	C	T
1	rs6656716	26563105	G	A
1	rs575957252	26563182	C	T
1	rs141602880	26563208	T	A
1	rs570693617	26563231	A	G
1	rs554521877	26563437	G	A
1	rs185571909	26563505	G	A
1	rs79959152	26563665	A	G
1	rs11808575	26563850	G	T
1	rs537911498	26563978	A	G
1	rs17163746	26564230	A	C
1	rs149461822	26564260	G	A
1	rs564149410	26564565	C	A
1	rs570215783	26564777	T	C
1	rs11247879	26564838	T	C
1	rs576163494	26565109	T	C
1	rs541130518	26565265	C	T
1	rs2050475	26565665	G	A
1	rs75796349	26565846	A	T
1	rs559326636	26566025	C	T
1	rs563712220	26566043	G	A
1	rs529517845	26566046	C	T
1	rs559954889	26566104	C	A
1	rs528728388	26566105	C	A
1	rs12134756	26566187	A	G
1	rs201665417	26566233	A	G
1	rs142599918	26566385	G	A
1	rs565516534	26566493	G	A
1	rs139602646	26566672	A	G
1	rs6682101	26566685	A	G
1	rs189230691	26566998	C	T
1	rs6684875	26567044	G	A
1	rs180917164	26567087	A	G
1	rs147688064	26567097	T	C
1	rs1808046	26567242	C	T
1	rs12727321	26567880	C	G
1	rs140649430	26567902	A	T
1	rs28396236	26567937	G	A
1	rs61235355	26567993	A	G
1	rs542338318	26567998	T	G
1	rs17163749	26568165	G	A
1	rs566946971	26568272	T	A
1	rs565228151	26568291	T	G
1	rs141505411	26568523	A	G
1	rs10902723	26568542	T	C
1	rs547130361	26568548	T	C
1	rs17163751	26568698	G	A
1	rs558977802	26568777	A	G
1	rs186526168	26568836	A	G
1	rs6658935	26568912	A	G
1	rs11247880	26568926	A	G
1	rs116756549	26569479	T	C
1	rs77045925	26569511	T	G
1	rs532661750	26569608	A	G
1	rs6598948	26569611	G	A
1	rs538494523	26569623	C	T
1	rs111522865	26569685	A	G
1	rs149511858	26569768	C	T
1	rs7533756	26569803	T	G
1	rs57386998	26569821	A	G
1	rs575148393	26569842	T	A
1	rs143993163	26569967	G	A
1	rs7526545	26569990	C	A
1	rs17257169	26570009	A	G
1	rs546758810	26570254	A	G
1	rs6598949	26570316	G	C
1	rs139903267	26570657	T	G
1	rs200955763	26570662	A	G
1	rs35831900	26570744	A	G
1	rs115133994	26570760	A	C
1	rs145335656	26570956	G	C
1	rs869683	26570993	T	A
1	rs552247702	26571078	G	C
1	rs72888546	26571092	A	G
1	rs541943301	26571473	G	A
1	rs4274051	26571811	A	G
1	rs78099457	26571975	G	A
1	rs6669400	26571977	G	A
1	rs116231944	26572229	T	C
1	rs187810296	26572258	A	G
1	rs80257740	26572632	G	A
1	rs148976815	26572977	T	C
1	rs7527293	26573023	A	G
1	rs574274316	26573215	A	G
1	rs11247882	26573220	A	T
1	rs76430253	26573252	C	T
1	rs116273686	26573266	A	G
1	rs114431979	26573641	C	T
1	rs547735490	26574206	T	C
1	rs372445479	26574237	G	A
1	rs10751734	26574258	A	G
1	rs145195310	26574263	A	G
1	rs114801378	26574277	T	C
1	rs192687801	26574299	T	G
1	rs12086573	26574330	A	G
1	rs11808476	26574432	T	G
1	rs543176019	26574861	G	A
1	rs181671439	26574993	G	C
1	rs189508034	26575111	T	C
1	rs559079969	26575438	T	C
1	rs7417505	26575523	G	A
1	rs147437200	26575565	T	C
1	rs376322536	26575677	T	A
1	rs4512634	26575695	T	C
1	rs530228749	26575716	A	G
1	rs12143920	26575834	G	A
1	rs12139514	26575939	A	G
1	rs10902724	26576032	A	G
1	rs575503822	26576108	C	A
1	rs11247883	26576247	G	T
1	rs142368067	26576415	A	G
1	rs114432336	26576444	G	A
1	rs139716130	26576618	G	A
1	rs144364624	26576744	A	G
1	rs11247884	26577338	T	C
1	rs112801638	26577384	G	A
1	rs546667689	26577409	C	T
1	rs4659414	26577416	T	C
1	rs11247885	26577519	A	G
1	rs149851599	26577582	T	C
1	rs182909346	26577702	G	A
1	rs192078527	26577791	A	G
1	rs188991795	26577824	T	C
1	rs192432949	26577836	A	G
1	rs531621448	26577968	T	C
1	rs111486799	26577985	A	G
1	rs576265939	26578038	A	G
1	rs17257176	26578233	A	G
1	rs552285301	26578298	A	G
1	rs554614104	26578434	C	T
1	rs568314751	26578448	C	G
1	rs11247887	26578527	C	T
1	rs184554801	26578594	G	C
1	rs12144858	26578676	G	C
1	rs112408281	26578742	T	G
1	rs4540650	26578805	C	T
1	rs555307481	26578931	A	G
1	rs12408213	26578980	A	G
1	rs190111579	26579176	A	G
1	rs1591467	26579223	C	T
1	rs111869562	26579406	T	C
1	rs539354115	26579460	T	C
1	rs72888556	26579561	C	T
1	rs117766865	26579636	G	A
1	rs563853818	26579687	G	C
1	rs527406208	26579932	A	G
1	rs566117343	26580121	A	C
1	rs571703111	26580170	C	T
1	rs557730467	26580229	G	A
1	rs111355088	26580330	T	C
1	rs4659415	26580790	T	C
1	rs571662013	26580847	A	G
1	rs563630281	26580930	C	A
1	rs4659416	26580937	T	G
1	rs553500630	26580983	T	G
1	rs528319668	26581437	G	A
1	rs567681554	26581608	C	T
1	rs141182809	26581622	C	T
1	rs187694325	26581881	T	G
1	rs191422364	26582064	A	G
1	rs565099659	26582076	G	A
1	rs3795686	26582091	A	G
1	rs199807594	26582095	G	A
1	rs550142589	26582660	A	G
1	rs17163770	26582686	A	T
1	rs55791848	26582711	A	G
1	rs58038522	26582713	T	C
1	rs192284157	26582802	T	C
1	rs150811342	26583237	A	G
1	rs185133698	26583291	C	T
1	rs143185459	26583415	G	T
1	rs182522143	26583417	G	T
1	rs111524787	26583578	T	C
1	rs182199283	26583589	G	T
1	rs61777788	26583613	A	G
1	rs7542930	26583660	A	G
1	rs7513945	26583681	T	C
1	rs574601362	26583691	A	T
1	rs41284341	26583845	C	A
1	rs77683139	26583851	G	A
1	rs76398416	26583868	C	A
1	rs564164305	26583922	T	G
1	rs4659417	26583998	T	C
1	rs142063072	26584017	A	G
1	rs147784003	26584075	G	A
1	rs533944493	26584126	C	T
1	rs116233351	26584351	C	T
1	rs145160534	26584502	G	C
1	rs552337721	26584508	T	C
1	rs189997659	26584510	C	T
1	rs369787269	26584637	A	G
1	rs539526182	26584838	A	G
1	rs555482732	26584974	G	A
1	rs77159267	26585057	G	A
1	rs77556855	26585113	C	T
1	rs11247888	26585131	G	A
1	rs111951363	26585174	A	G
1	rs145624104	26585176	T	C
1	rs148914521	26585290	T	G
1	rs570086688	26585366	A	G
1	rs535600120	26585458	T	G
1	rs884533	26585657	G	T
1	rs561701958	26585823	A	G
1	rs138254771	26585974	G	C
1	rs145067166	26586360	A	T
1	rs537717485	26586818	A	C
1	rs111598690	26586938	T	C
1	rs141527310	26586946	G	T
1	rs6598950	26587038	A	T
1	rs528297930	26587574	C	A
1	rs551181035	26587747	C	T
1	rs12116908	26587918	A	G
1	rs542940342	26587951	A	G
1	rs35663576	26588121	G	C
1	rs11247889	26588233	T	A
1	rs76070465	26588234	A	T
1	rs532611445	26588316	G	A
1	rs72649338	26588347	G	A
1	rs6658150	26588671	A	G
1	rs6658236	26588730	G	A
1	rs559210989	26588814	G	C
1	rs6674216	26588826	A	G
1	rs544727905	26588830	G	A
1	rs187913213	26589026	A	G
1	rs6674410	26589052	T	G
1	rs575426302	26589261	A	G
1	rs6689224	26589373	A	G
1	rs540204222	26589402	G	A
1	rs577104875	26589495	C	T
1	rs12141563	26589636	G	A
1	rs12142535	26589698	A	T
1	rs534058916	26589942	A	G
1	rs77654383	26589950	T	A
1	rs576871748	26589958	A	G
1	rs530618628	26589959	G	A
1	rs61777792	26590122	G	A
1	rs11247890	26590182	A	G
1	rs534023515	26590303	G	C
1	rs12142542	26590366	C	A
1	rs566838499	26590431	T	C
1	rs12138111	26590432	A	G
1	rs145593456	26590489	A	C
1	rs559249507	26590530	A	G
1	rs57684928	26590601	G	A
1	rs531609094	26590749	T	C
1	rs17162105	26591255	G	A
1	rs11247891	26591498	T	C
1	rs114341900	26591551	C	T
1	rs10902726	26591636	G	A
1	rs116028345	26591827	T	C
1	rs148147578	26592201	T	C
1	rs7547520	26592310	C	T
1	rs7552105	26592573	A	G
1	rs7552176	26592634	G	A
1	rs549366836	26592686	G	A
1	rs6598951	26592714	T	G
1	rs11247892	26592727	A	G
1	rs114070236	26592750	C	A
1	rs189512315	26592807	A	G
1	rs7550127	26592871	T	C
1	rs182061173	26593026	T	C
1	rs17163779	26593078	G	T
1	rs72649339	26593199	G	A
1	rs528452542	26593276	A	G
1	rs3890773	26593503	C	T
1	rs555084034	26593587	C	T
1	rs72649340	26593630	A	G
1	rs534274715	26593637	A	G
1	rs577829327	26593718	T	C
1	rs149702599	26593764	G	A
1	rs148461592	26594281	T	C
1	rs191069007	26594600	T	C
1	rs182895088	26594723	T	C
1	rs141067399	26594823	T	C
1	rs201534703	26594994	G	T
1	rs140434548	26595421	T	C
1	rs553189548	26595422	A	G
1	rs150434748	26595506	T	C
1	rs117854302	26595617	T	C
1	rs6656644	26595647	G	C
1	rs7550997	26596080	A	G
1	rs146660703	26596094	T	C
1	rs574529749	26596222	G	C
1	rs111778060	26596427	A	G
1	rs192779600	26596488	T	C
1	rs184160352	26596492	T	C
1	rs4060115	26596518	T	C
1	rs150274298	26596556	T	C
1	rs2166901	26596563	C	G
1	rs7551557	26596614	A	G
1	rs12096059	26596709	G	A
1	rs114021137	26596749	C	G
1	rs76734326	26596980	C	T
1	rs11247893	26597086	A	C
1	rs12757113	26597144	G	A
1	rs12145403	26597189	A	G
1	rs4659419	26597435	G	A
1	rs184146219	26597624	T	C
1	rs189266207	26597672	T	C
1	rs11247894	26597673	G	A
1	rs10902727	26597781	T	C
1	rs72872907	26598041	G	A
1	rs372667807	26598097	A	G
1	rs186548884	26598121	T	C
1	rs10902728	26598281	C	T
1	rs190252586	26598387	G	C
1	rs558354485	26598736	A	G
1	rs555878242	26598805	A	G
1	rs17163806	26599077	G	C
1	rs112396753	26599188	T	C
1	rs563668070	26599189	A	G
1	rs10794526	26599269	A	G
1	rs17163808	26599489	G	A
1	rs143520397	26599535	A	G
1	rs11247895	26599542	A	G
1	rs145602536	26599576	A	G
1	rs12092735	26599749	A	G
1	rs148932658	26599808	T	G
1	rs10902729	26600304	T	C
1	rs559782894	26600309	C	A
1	rs182898279	26600337	A	G
1	rs545083252	26600353	C	A
1	rs565539010	26600355	C	T
1	rs60284116	26600425	A	T
1	rs11247896	26600483	G	A
1	rs10902731	26600793	A	G
1	rs150489250	26601263	G	A
1	rs3795685	26601385	G	A
1	rs11577318	26601570	G	A
1	rs78676122	26601607	T	C
1	rs191424284	26601617	C	G
1	rs558900585	26601932	T	C
1	rs116135027	26601958	A	G
1	rs577149226	26602178	T	C
1	rs192227040	26602248	G	A
1	rs12732295	26602251	C	T
1	rs13374173	26602256	G	T
1	rs115264206	26602402	T	A
1	rs11577098	26602525	T	C
1	rs4421575	26602550	C	T
1	rs534256298	26602552	T	C
1	rs12732837	26602556	G	C
1	rs185648812	26603013	C	T
1	rs200823254	26603251	C	T
1	rs34306014	26603447	A	G
1	rs189358297	26603473	T	C
1	rs562376200	26603607	C	A
1	rs201442305	26603687	G	A
1	rs533908731	26603849	C	G
1	rs3820519	26603993	A	C
1	rs11579354	26604071	G	T
1	rs547459343	26604453	A	T
1	rs75267699	26604522	A	C
1	rs536023038	26604672	G	T
1	rs545405766	26604910	A	G
1	rs8564	26605069	C	T
1	rs561952989	26605075	G	C
1	rs375597024	26605265	A	G
1	rs145214835	26605518	C	T
1	rs566301813	26605567	C	T
1	rs576145953	26605680	T	G
1	rs572150680	26605913	G	C
1	rs112961202	26606029	A	G
1	rs10902732	26606174	C	A
1	rs181600947	26606213	C	T
1	rs61775082	26606291	T	C
1	rs529487179	26606488	G	C
1	rs578130802	26606587	A	G
1	rs543971367	26606605	C	A
1	rs114913699	26606763	A	G
1	rs115152957	26606769	A	G
1	rs528844835	26606801	C	G
1	rs565943002	26606883	A	G
1	rs116774094	26606887	T	C
1	rs34824071	26607005	A	C
1	rs12759434	26607123	C	T
1	rs569799419	26607707	A	G
1	rs7544	26607726	G	T
1	rs553329135	26607740	T	C
1	rs573668015	26607939	T	C
1	rs147896484	26608450	A	G
1	rs187254587	26608459	A	G
1	rs577919804	26608558	A	C
1	rs141768656	26608564	G	A
1	rs12750420	26608649	A	G
1	rs12354062	26608761	T	C
1	rs202085486	26608762	A	G
1	rs35567724	26608769	T	C
1	rs34209692	26608782	T	C
1	rs6672357	26608814	A	G
1	rs1134584	26608828	G	A
1	rs537852372	26608837	T	C
1	rs200210107	26608892	A	G
1	rs200674226	26608935	T	C
1	rs370381934	26608973	C	G
1	rs560998848	26608999	T	C
1	rs72872912	26609093	T	A
1	rs7522905	26609259	C	T
1	rs6598952	26609307	G	T
1	rs191333050	26609500	T	A
1	rs181340405	26609796	C	A
1	rs118147268	26609811	G	T
1	rs540013846	26609859	C	A
1	rs112940649	26609924	C	T
1	rs11801317	26610030	T	C
1	rs111436026	26610044	T	G
1	rs200990669	26610067	G	A
1	rs75092811	26610278	A	G
1	rs114997766	26610317	A	G
1	rs187273418	26610508	A	G
1	rs199857806	26610881	G	C
1	rs4332350	26610891	A	C
1	rs190924615	26610960	T	C
1	rs578038882	26611131	A	G
1	rs141804248	26611311	T	C
1	rs77009122	26611372	G	T
1	rs537119963	26611422	G	A
1	rs192968696	26611502	C	T
1	rs116155766	26611801	T	C
1	rs201515349	26612032	A	G
1	rs537188568	26612041	C	G
1	rs11247898	26612042	A	G
1	rs11579630	26612297	A	C
1	rs199562689	26612328	T	C
1	rs11247900	26612460	A	G
1	rs200432041	26612475	A	G
1	rs183639880	26612688	A	T
1	rs11247901	26612693	A	T
1	rs573706722	26612833	C	G
1	rs113054305	26612851	A	G
1	rs75517917	26612926	T	G
1	rs12068212	26612935	T	C
1	rs188349951	26612942	C	T
1	rs567640068	26613035	G	A
1	rs566485642	26613136	C	A
1	rs10902733	26613251	C	T
1	rs531044119	26613651	A	G
1	rs545044008	26613697	C	G
1	rs12563057	26613704	A	G
1	rs114291908	26613957	G	C
1	rs567152543	26614017	G	C
1	rs4659420	26614333	G	A
1	rs4659421	26614467	T	C
1	rs181813350	26614566	C	T
1	rs560189361	26614568	T	A
1	rs532501931	26614569	T	A
1	rs6598953	26614613	T	C
1	rs6598954	26614851	T	C
1	rs17163829	26615099	G	A
1	rs4659422	26615185	A	G
1	rs189506876	26615575	G	A
1	rs562851144	26615593	G	C
1	rs4233458	26615616	T	C
1	rs147470188	26615967	T	C
1	rs3924324	26616280	A	G
1	rs3924325	26616320	C	T
1	rs117886334	26616383	T	A
1	rs186398176	26616534	T	C
1	rs547778085	26616535	A	G
1	rs553615711	26616653	A	G
1	rs75401845	26617056	C	G
1	rs4659368	26617134	C	T
1	rs12125633	26617264	A	G
1	rs192091716	26617307	A	G
1	rs79415900	26617316	A	G
1	rs6686100	26617338	C	G
1	rs4659369	26617339	A	G
1	rs6686311	26617578	G	A
1	rs75511481	26617630	T	C
1	rs373417251	26617692	A	G
1	rs6696025	26617774	T	C
1	rs148817360	26617784	A	G
1	rs6657644	26617791	T	C
1	rs10902734	26617923	T	G
1	rs537467691	26617927	C	T
1	rs10902735	26617936	T	C
1	rs61371513	26618063	T	G
1	rs140836309	26618287	T	C
1	rs10159433	26618370	G	A
1	rs138828487	26618419	G	A
1	rs7513861	26618466	T	C
1	rs7542844	26618467	G	A
1	rs183394848	26618500	T	C
1	rs528895905	26618791	C	T
1	rs7537477	26618829	C	T
1	rs566171581	26618892	G	C
1	rs6598955	26619649	T	C
1	rs10794527	26619989	T	C
1	rs566811523	26620038	G	A
1	rs58400562	26620122	G	C
1	rs532579357	26620281	A	G
1	rs557067086	26620283	A	G
1	rs4659370	26620354	C	T
1	rs3732416	26620489	T	C
1	rs56039743	26620806	C	T
1	rs567361094	26620864	T	G
1	rs6695643	26620998	A	G
1	rs6681452	26621101	A	G
1	rs538702059	26621331	C	T
1	rs139047042	26621401	C	T
1	rs149868075	26621550	A	G
1	rs144950254	26621571	A	G
1	rs12068388	26621596	G	A
1	rs531741711	26621652	A	G
1	rs11247903	26621708	C	G
1	rs527864876	26621781	T	C
1	rs11247904	26621804	A	G
1	rs377539854	26621844	T	C
1	rs546236679	26622137	T	C
1	rs577266771	26622171	T	C
1	rs116021425	26622214	G	A
1	rs145864286	26622258	C	T
1	rs542157320	26622304	C	A
1	rs6598956	26622633	A	G
1	rs4471263	26622700	C	T
1	rs576643876	26622796	C	T
1	rs7541333	26622889	G	A
1	rs7541416	26622911	A	G
1	rs4659423	26622974	C	A
1	rs4659424	26622993	T	C
1	rs148051776	26623045	A	G
1	rs41284343	26623385	G	A
1	rs535041692	26623408	C	A
1	rs41285345	26623485	A	G
1	rs12129482	26623641	T	C
1	rs549468163	26624111	T	C
1	rs11583258	26624270	T	C
1	rs4290051	26624327	G	A
1	rs116421794	26624383	T	C
1	rs61750046	26624479	A	C
1	rs564062977	26624480	T	C
1	rs199566432	26624595	A	G
1	rs549236082	26624608	T	G
1	rs142075105	26624943	T	C
1	rs547666422	26625592	C	T
1	rs144395390	26625936	A	G
1	rs148785091	26625971	C	T
1	rs555660377	26626073	G	C
1	rs184274523	26626264	A	G
1	rs6659822	26626408	A	C
1	rs569838556	26626441	A	G
1	rs12728971	26626612	C	T
1	rs4659425	26626728	C	T
1	rs4233459	26626749	T	C
1	rs144285338	26626865	G	A
1	rs553212415	26626943	T	C
1	rs4625269	26626967	C	A
1	rs114420634	26627025	T	C
1	rs561066152	26627213	A	G
1	rs532741977	26627274	A	C
1	rs4291487	26627283	A	G
1	rs192215763	26627349	A	G
1	rs141351708	26627423	A	G
1	rs2276712	26627478	T	C
1	rs560243619	26627663	A	C
1	rs3821368	26627801	G	A
1	rs548835986	26627822	C	A
1	rs12085416	26627835	C	T
1	rs569473230	26627904	T	C
1	rs11247905	26627907	C	G
1	rs115714971	26628171	T	C
1	rs143177696	26628174	A	G
1	rs202237134	26628180	T	C
1	rs7512569	26628293	A	G
1	rs568130467	26628649	G	A
1	rs534017731	26628677	G	A
1	rs185509270	26629304	T	C
1	rs201437983	26629322	A	G
1	rs117509001	26629342	A	G
1	rs11803933	26629465	G	C
1	rs138276498	26629714	G	C
1	rs12743998	26629882	G	A
1	rs150679773	26630012	C	G
1	rs149440843	26630237	A	G
1	rs541843580	26630283	T	C
1	rs185540406	26630494	T	C
1	rs10902736	26630761	G	C
1	rs186818739	26631010	A	G
1	rs12405542	26631107	A	G
1	rs12132137	26631243	C	T
1	rs188685365	26631297	T	C
1	rs115034143	26631314	C	T
1	rs551639154	26631391	T	C
1	rs11585005	26631644	A	T
1	rs79924240	26631848	T	C
1	rs551760292	26631868	G	A
1	rs4333841	26631927	T	C
1	rs115897546	26632006	T	G
1	rs114378413	26632050	A	G
1	rs557677291	26632055	T	C
1	rs192892137	26632354	T	C
1	rs17184975	26632372	A	G
1	rs3795684	26632781	C	T
1	rs3795683	26632831	C	A
1	rs149176316	26633185	A	G
1	rs115882672	26633190	C	A
1	rs544318664	26633219	C	A
1	rs4233460	26633387	A	G
1	rs556728867	26633634	A	G
1	rs6676527	26633998	T	C
1	rs6659387	26634307	G	A
1	rs113425602	26634361	T	G
1	rs190352484	26634578	T	A
1	rs181674616	26634586	T	C
1	rs551579636	26634712	G	C
1	rs202022524	26634766	G	A
1	rs187465235	26634828	A	G
1	rs6598957	26634900	C	T
1	rs4639748	26635549	A	G
1	rs185144132	26635576	T	A
1	rs138516273	26635647	A	G
1	rs10902737	26635716	G	A
1	rs189797544	26635725	T	C
1	rs183439492	26635808	G	T
1	rs58163125	26635825	C	T
1	rs10902738	26635831	A	G
1	rs576541182	26635855	C	T
1	rs187928534	26635918	G	A
1	rs11247906	26636008	T	C
1	rs11247907	26636043	A	T
1	rs183323865	26636044	T	A
1	rs4529699	26636530	A	T
1	rs6666722	26636664	T	G
1	rs6598958	26636679	A	G
1	rs6598959	26636771	T	G
1	rs6686748	26636889	A	T
1	rs570993892	26637015	A	G
1	rs6679251	26637111	C	T
1	rs555807085	26637306	A	T
1	rs77836303	26637550	C	T
1	rs138770509	26637596	G	A
1	rs6598960	26637867	A	G
1	rs527469020	26637877	T	C
1	rs533423437	26637926	T	C
1	rs60348644	26638179	A	G
1	rs58240395	26638191	A	C
1	rs541497679	26638219	G	A
1	rs11247908	26638222	A	G
1	rs541340575	26638292	T	G
1	rs12089149	26638500	A	C
1	rs144131376	26638519	A	G
1	rs551673406	26638608	C	T
1	rs147319882	26638665	T	C
1	rs12089219	26638751	T	C
1	rs12084730	26638868	A	C
1	rs150537990	26638876	T	A
1	rs12131965	26638953	A	G
1	rs12137238	26639001	T	C
1	rs555522157	26639385	A	G
1	rs189494900	26639532	A	G
1	rs146255595	26639534	A	G
1	rs12754536	26639605	T	C
1	rs182047014	26639606	A	G
1	rs12726972	26639634	G	A
1	rs114497183	26639856	G	A
1	rs567728408	26640134	T	C
1	rs11247909	26640135	A	G
1	rs189950536	26640149	C	T
1	rs547354045	26640378	G	T
1	rs4370757	26640492	T	C
1	rs148722120	26640523	A	G
1	rs183720714	26640566	T	C
1	rs528152568	26640681	T	A
1	rs140519116	26640769	C	T
1	rs575532963	26641093	A	G
1	rs142505012	26641301	A	G
1	rs190493867	26641477	T	C
1	rs59143843	26641595	T	G
1	rs11585673	26641818	A	G
1	rs4501829	26642089	C	T
1	rs143051603	26642220	A	G
1	rs191337179	26642564	T	C
1	rs148191484	26642592	T	G
1	rs141676885	26642611	T	G
1	rs576580491	26642764	G	T
1	rs529629143	26643038	G	A
1	rs188274506	26643448	A	G
1	rs34244616	26643523	C	T
1	rs192554675	26643527	T	C
1	rs574145925	26643540	G	T
1	rs4366307	26643593	A	G
1	rs12088819	26643606	T	C
1	rs12088858	26643708	A	C
1	rs4450008	26643860	C	A
1	rs3924934	26644079	A	G
1	rs4659426	26644214	T	C
1	rs17551689	26644375	T	C
1	rs41285347	26644399	T	C
1	rs77928789	26644537	A	C
1	rs12090258	26644698	T	C
1	rs553823061	26644708	G	A
1	rs542119765	26644796	C	G
1	rs577168606	26644933	C	T
1	rs543911729	26645115	T	C
1	rs529276049	26645451	C	G
1	rs548396874	26645523	C	G
1	rs147683805	26645527	T	C
1	rs551637536	26645528	A	G
1	rs116845301	26645660	T	C
1	rs11247910	26645666	A	G
1	rs35282526	26645740	A	G
1	rs146664787	26645762	C	T
1	rs11589222	26645806	C	T
1	rs11587764	26645820	G	A
1	rs140972857	26645923	A	C
1	rs569810962	26645932	A	C
1	rs67402791	26645970	T	A
1	rs12143663	26645985	A	G
1	rs534640579	26646018	A	T
1	rs115426077	26646114	A	G
1	rs6696625	26646128	A	G
1	rs556111426	26646198	C	T
1	rs190996402	26646268	A	G
1	rs138398688	26646310	T	G
1	rs4659427	26646471	T	C
1	rs113565235	26646536	A	G
1	rs112252579	26646574	A	G
1	rs190638271	26646586	A	G
1	rs1071849	26646726	A	G
1	rs17645	26646730	A	G
1	rs41285349	26646754	T	C
1	rs41285429	26646783	A	G
1	rs542761514	26646930	A	G
1	rs571146645	26647062	T	A
1	rs141375493	26647321	T	C
1	rs540783575	26647598	T	G
1	rs114027396	26647685	C	T
1	rs564923134	26647792	T	C
1	rs7416513	26647949	G	C
1	rs12144326	26648033	T	C
1	rs4526602	26648034	C	T
1	rs17163866	26648088	G	A
1	rs191798884	26648139	C	G
1	rs545109131	26648193	T	G
1	rs574900907	26648212	A	G
1	rs529973476	26648317	A	C
1	rs12568163	26648328	A	G
1	rs17163868	26648381	T	C
1	rs11247913	26648551	G	C
1	rs113834286	26648705	A	G
1	rs142987025	26648730	A	G
1	rs60799739	26648826	A	G
1	rs571009104	26648828	G	A
1	rs11247914	26648838	T	G
1	rs184271285	26648983	G	A
1	rs34756201	26649208	A	G
1	rs562122149	26649570	G	A
1	rs535613902	26649904	C	T
1	rs137883204	26650156	T	C
1	rs150108123	26650220	A	C
1	rs138600166	26650362	A	C
1	rs11247915	26650550	C	A
1	rs185676751	26650629	A	C
1	rs41305769	26650661	G	A
1	rs189284478	26650663	T	C
1	rs144282899	26650711	G	C
1	rs199771568	26650772	C	T
1	rs564566643	26650807	A	G
1	rs570512693	26650968	T	C
1	rs74673366	26650969	A	G
1	rs7548308	26650997	T	A
1	rs7544018	26651132	G	C
1	rs374024288	26651221	A	G
1	rs534770649	26651624	A	G
1	rs150843974	26651723	G	A
1	rs139367549	26651770	T	C
1	rs9645432	26651777	G	A
1	rs542929571	26651787	A	G
1	rs542524941	26651820	A	G
1	rs566015131	26652290	T	C
1	rs191798405	26652374	T	C
1	rs553088963	26652533	G	T
1	rs182172629	26652889	T	C
1	rs536339271	26653257	A	G
1	rs11588739	26653319	A	G
1	rs544868821	26653581	C	T
1	rs528041530	26653709	G	C
1	rs117525484	26653751	A	G
1	rs369660218	26653972	A	C
1	rs538525196	26653973	C	A
1	rs55938070	26653982	C	A
1	rs28668175	26653983	C	A
1	rs200687376	26653984	A	C
1	rs185695108	26654030	T	C
1	rs61775116	26654322	T	C
1	rs538561281	26654403	A	G
1	rs4659430	26654568	T	C
1	rs11589684	26654937	G	C
1	rs188581505	26655181	T	C
1	rs11247916	26655208	C	T
1	rs115089365	26655304	G	C
1	rs147638674	26655319	G	C
1	rs12057290	26655462	C	T
1	rs11247917	26655507	A	C
1	rs181323649	26655602	T	A
1	rs12059495	26655614	G	A
1	rs568425270	26655709	G	C
1	rs190087974	26655828	T	C
1	rs558231955	26655914	C	T
1	rs111298657	26655958	G	T
1	rs7521956	26655966	T	C
1	rs7519149	26656056	A	G
1	rs144738152	26656094	T	C
1	rs577115829	26656184	G	A
1	rs112970856	26656223	A	G
1	rs7522267	26656232	T	G
1	rs56786979	26656308	T	C
1	rs564390206	26656506	A	G
1	rs12062210	26656566	T	C
1	rs569895697	26656653	T	G
1	rs61775117	26656768	A	G
1	rs553801183	26656779	G	A
1	rs11247918	26656991	G	A
1	rs541460162	26657009	T	C
1	rs185484538	26657087	C	T
1	rs566096762	26657172	A	G
1	rs563558442	26657175	A	G
1	rs529448953	26657184	A	C
1	rs67130330	26657227	G	A
1	rs11577202	26657309	C	T
1	rs567851582	26657383	T	C
1	rs143489418	26657534	T	A
1	rs4659371	26657561	T	C
1	rs4659372	26657685	C	T
1	rs572040038	26657841	T	C
1	rs188202128	26657948	A	G
1	rs570477367	26657980	A	C
1	rs80177817	26658011	A	G
1	rs192936968	26658035	A	G
1	rs201606117	26658133	A	G
1	rs188782974	26658228	T	G
1	rs4659431	26658391	A	C
1	rs564121280	26658455	C	G
1	rs192331048	26658578	G	C
1	rs529210138	26658626	A	G
1	rs565877658	26658666	T	C
1	rs534464924	26658694	G	A
1	rs184670323	26658812	G	A
1	rs79645662	26659580	C	G
1	rs141416554	26659630	C	T
1	rs61775118	26659692	T	C
1	rs537167956	26659730	A	G
1	rs66569416	26659737	G	C
1	rs34058882	26659794	T	C
1	rs534664558	26659893	T	C
1	rs182089448	26660013	T	C
1	rs138142911	26660065	G	A
1	rs12733344	26660096	T	C
1	rs189984347	26660992	A	G
1	rs564788428	26661076	T	C
1	rs376702674	26661181	T	C
1	rs146393983	26661190	T	C
1	rs542480635	26661391	T	C
1	rs12410600	26661402	C	G
1	rs76990451	26661524	T	C
1	rs151151949	26661836	T	C
1	rs7552863	26661876	G	A
1	rs75677968	26662382	A	G
1	rs7517559	26662774	C	T
1	rs577444414	26662877	A	G
1	rs72649360	26662904	T	C
1	rs71640320	26663063	T	C
1	rs537894803	26663126	G	T
1	rs10751735	26663362	C	T
1	rs541296848	26663584	T	C
1	rs146453215	26663749	A	G
1	rs145909949	26663842	A	G
1	rs572074249	26664030	G	A
1	rs564390494	26664107	G	A
1	rs143596003	26664143	T	C
1	rs4072445	26664219	C	T
1	rs556513450	26664275	A	T
1	rs41285431	26664599	A	G
1	rs201620139	26664826	A	G
1	rs11247919	26664968	T	C
1	rs11247920	26665478	A	G
1	rs559969049	26665535	G	T
1	rs572196313	26665581	T	C
1	rs11247921	26665602	C	G
1	rs550052184	26665696	T	G
1	rs563480830	26665727	A	G
1	rs557317095	26665910	A	G
1	rs567897019	26665916	C	T
1	rs375148297	26665967	C	G
1	rs577664017	26665976	T	C
1	rs6675432	26665991	C	G
1	rs12124805	26666068	C	T
1	rs532715492	26666153	T	G
1	rs10902739	26666183	T	C
1	rs10902740	26666196	A	C
1	rs72649361	26666268	T	C
1	rs144299301	26666465	T	C
1	rs12563321	26666502	T	C
1	rs189359731	26666748	T	C
1	rs547012235	26666773	G	A
1	rs10902741	26666809	G	A
1	rs556971207	26667181	A	G
1	rs114122295	26667256	G	A
1	rs564945165	26667300	T	G
1	rs548489894	26667757	G	A
1	rs11247922	26667787	A	G
1	rs113136679	26667790	T	C
1	rs572468588	26667814	G	A
1	rs190621912	26667882	C	G
1	rs532491590	26668114	G	A
1	rs141927846	26668257	A	G
1	rs190742096	26668268	T	C
1	rs112297916	26668287	C	T
1	rs538672381	26668381	A	G
1	rs12404062	26668396	T	C
1	rs192244193	26668679	A	G
1	rs568361229	26669090	G	A
1	rs577297281	26669167	A	G
1	rs41285433	26669659	C	G
1	rs572433224	26669867	G	A
1	rs564718692	26669904	A	C
1	rs41285435	26670401	A	G
1	rs543690292	26670418	T	C
1	rs36024412	26670444	T	G
1	rs34370465	26670609	T	C
1	rs564261646	26670648	C	G
1	rs185540835	26670656	A	C
1	rs549736031	26670661	T	C
1	rs11247923	26670752	T	C
1	rs150982279	26670781	A	G
1	rs146795377	26670866	A	G
1	rs537723259	26670877	G	C
1	rs574246679	26670879	G	T
1	rs541946151	26670898	C	T
1	rs199647245	26671047	C	T
1	rs12562454	26671084	T	G
1	rs35433596	26671144	C	T
1	rs551504884	26671233	T	C
1	rs57268417	26671248	G	A
1	rs185523938	26671262	T	C
1	rs11579832	26671524	G	A
1	rs11580306	26671533	G	T
1	rs543315719	26671562	C	T
1	rs11579834	26671575	A	G
1	rs11579835	26671578	A	G
1	rs551809456	26671748	A	G
1	rs188428333	26671815	G	T
1	rs553277807	26672465	T	C
1	rs117202066	26672506	A	G
1	rs538024981	26672581	A	G
1	rs146745413	26672647	A	T
1	rs11247924	26673076	A	G
1	rs181557677	26673095	A	G
1	rs11247925	26673108	T	C
1	rs11247926	26673220	G	A
1	rs552494141	26673309	T	C
1	rs7535656	26673466	A	C
1	rs546600226	26673496	C	A
1	rs577115994	26673701	A	G
1	rs34198919	26673825	T	C
1	rs186030399	26673993	A	T
1	rs113478107	26674228	A	G
1	rs556425019	26674538	T	C
1	rs112722847	26674565	G	C
1	rs191091271	26674670	A	G
1	rs561956010	26674677	T	C
1	rs6678641	26674919	A	G
1	rs6678644	26674925	A	G
1	rs6688186	26674926	G	C
1	rs570882424	26674997	T	C
1	rs72649368	26675018	T	G
1	rs111684626	26675091	A	G
1	rs541297248	26675112	C	T
1	rs113892704	26675261	A	G
1	rs527558026	26675330	G	A
1	rs189657952	26675575	A	G
1	rs61105147	26675615	G	A
1	rs11485770	26675673	A	T
1	rs150528674	26675674	T	A
1	rs556333038	26675835	C	T
1	rs112706983	26675879	T	C
1	rs141701416	26676094	T	C
1	rs10902742	26676257	T	G
1	rs557564743	26676504	G	C
1	rs12129995	26676673	C	T
1	rs116090258	26676703	C	A
1	rs72875104	26677234	A	G
1	rs551210009	26677510	G	C
1	rs139459330	26677515	G	C
1	rs572542248	26677616	A	G
1	rs11582416	26677721	T	C
1	rs57516379	26678004	A	G
1	rs61775120	26678005	G	C
1	rs74444587	26678037	A	G
1	rs148711978	26678096	A	C
1	rs142363477	26678116	G	T
1	rs113446185	26678151	A	G
1	rs12130986	26678190	T	A
1	rs552862024	26678295	G	C
1	rs147895085	26678306	C	G
1	rs565285416	26678374	A	C
1	rs530975006	26678378	G	C
1	rs544611811	26678432	A	C
1	rs561663395	26678463	G	A
1	rs11247927	26678530	T	G
1	rs116422494	26678791	C	T
1	rs556515939	26678818	T	C
1	rs12124895	26678822	T	C
1	rs11247928	26678875	A	G
1	rs569941204	26678899	G	A
1	rs145601935	26678981	T	C
1	rs12031946	26679041	C	T
1	rs540531201	26679079	G	C
1	rs4659373	26679300	C	T
1	rs137926725	26679595	C	G
1	rs6691909	26679968	A	G
1	rs4325118	26680247	A	G
1	rs4454539	26680263	C	A
1	rs561850702	26680395	A	G
1	rs12030779	26680663	T	C
1	rs10794528	26680695	A	G
1	rs193167274	26680815	C	G
1	rs12031616	26680819	T	C
1	rs118059021	26681119	A	G
1	rs74586180	26681272	C	T
1	rs4233461	26681306	G	A
1	rs78198298	26681353	A	G
1	rs191230939	26681594	T	C
1	rs536115937	26681955	A	C
1	rs4262530	26682034	A	G
1	rs12075420	26682057	T	A
1	rs7554307	26682184	C	T
1	rs547171679	26682195	T	G
1	rs112452044	26682276	T	C
1	rs541483288	26682340	A	G
1	rs7538534	26682485	A	G
1	rs555890126	26682801	A	G
1	rs532939229	26682863	A	G
1	rs139701590	26682925	T	C
1	rs28624347	26683166	T	C
1	rs75581852	26683327	A	G
1	rs11247929	26683359	G	A
1	rs12129344	26683439	T	C
1	rs6688429	26683474	A	G
1	rs147455883	26683522	C	T
1	rs55675162	26683548	A	G
1	rs557533179	26683564	A	C
1	rs58034207	26683575	T	C
1	rs77258577	26683602	C	T
1	rs555108765	26683613	A	C
1	rs6657386	26683710	T	C
1	rs11247930	26683770	A	G
1	rs145432085	26683781	C	T
1	rs147726176	26683817	A	G
1	rs149183786	26683839	A	G
1	rs11584453	26684088	C	T
1	rs559880970	26684106	T	C
1	rs545404548	26684121	A	C
1	rs11583205	26684141	A	C
1	rs12127361	26684244	A	G
1	rs565430305	26684288	G	T
1	rs10902743	26684304	G	A
1	rs186365434	26684322	G	A
1	rs12130350	26684374	A	C
1	rs189982217	26684385	G	A
1	rs12127416	26684403	A	G
1	rs10794530	26684562	T	C
1	rs7545018	26684592	A	G
1	rs145325155	26684807	A	T
1	rs10902744	26684821	T	A
1	rs528148555	26684824	A	T
1	rs567536388	26685000	G	A
1	rs7556628	26685190	C	T
1	rs149501607	26685208	G	A
1	rs144156216	26685373	A	G
1	rs12035758	26685573	A	C
1	rs187622535	26686056	T	C
1	rs11247931	26686155	G	A
1	rs183467109	26686238	T	C
1	rs188303259	26686292	A	T
1	rs202026982	26686336	A	T
1	rs199978918	26686338	T	A
1	rs6667439	26686340	T	A
1	rs57178719	26686344	T	A
1	rs6659727	26686515	T	C
1	rs76012020	26686671	A	C
1	rs11806568	26686837	A	C
1	rs35456934	26686864	A	G
1	rs77370022	26686881	T	C
1	rs55876635	26686993	A	G
1	rs548702489	26687002	A	G
1	rs10902745	26687070	C	G
1	rs71640321	26687288	C	T
1	rs4584380	26687561	A	C
1	rs145811984	26687875	T	C
1	rs527745043	26687931	A	G
1	rs536469499	26688080	A	C
1	rs140221000	26688125	C	T
1	rs11583897	26688181	C	G
1	rs573384985	26688230	G	A
1	rs533399665	26688357	T	C
1	rs41285437	26688524	T	C
1	rs140833055	26688714	C	T
1	rs114607277	26689079	A	G
1	rs6690804	26689086	A	T
1	rs180882418	26689154	A	G
1	rs11581153	26689185	G	A
1	rs12030833	26689220	G	A
1	rs11247932	26689659	A	G
1	rs138578402	26689742	G	C
1	rs113194646	26689807	G	A
1	rs142921000	26689841	T	C
1	rs534565695	26689902	G	A
1	rs57519020	26689970	T	C
1	rs57593245	26689971	G	T
1	rs60769242	26690114	T	C
1	rs12122817	26690180	A	G
1	rs7540204	26690383	G	C
1	rs187779436	26690442	A	C
1	rs7547496	26690481	T	C
1	rs139672710	26690558	G	A
1	rs7531698	26690745	G	A
1	rs559077192	26690752	C	T
1	rs7534104	26690864	G	T
1	rs184023011	26691101	T	C
1	rs11247933	26691174	A	C
1	rs200468018	26691268	A	G
1	rs142734084	26691347	A	G
1	rs539083318	26691633	G	C
1	rs184903163	26691924	G	A
1	rs4354529	26692050	G	A
1	rs377559996	26692437	T	C
1	rs141295757	26692497	T	C
1	rs111652767	26692626	T	A
1	rs9700955	26692657	A	G
1	rs560179645	26692809	T	G
1	rs112626474	26692810	C	T
1	rs552066990	26692892	T	C
1	rs192235803	26693160	C	T
1	rs114579593	26693182	A	C
1	rs189316276	26693377	A	G
1	rs7554240	26693482	G	A
1	rs149384995	26693743	T	C
1	rs77480225	26693815	A	C
1	rs75541583	26694059	C	G
1	rs141521105	26694089	G	C
1	rs112648405	26694118	T	G
1	rs150975110	26694199	T	C
1	rs144494120	26694230	C	G
1	rs10794531	26694245	C	T
1	rs10794532	26694260	C	T
1	rs199724674	26694292	C	G
1	rs575902439	26694335	G	A
1	rs142916182	26694832	A	G
1	rs9887972	26694932	T	C
1	rs186462824	26694952	A	G
1	rs200572072	26694990	A	G
1	rs199750556	26695039	C	T
1	rs150516291	26695136	G	C
1	rs114071657	26695239	C	G
1	rs6694289	26695295	A	G
1	rs61775138	26695504	A	G
1	rs12128284	26695687	A	G
1	rs11247934	26695758	T	A
1	rs186034096	26695887	A	G
1	rs528890170	26696007	C	A
1	rs553704116	26696016	A	G
1	rs111888407	26696081	T	C
1	rs551294132	26696103	C	G
1	rs12037810	26696174	T	A
1	rs112111044	26696268	T	C
1	rs573467892	26696345	G	T
1	rs7514477	26696626	T	C
1	rs7521886	26696732	C	T
1	rs112124531	26696767	A	G
1	rs187185925	26696865	T	C
1	rs11548246	26697166	A	G
1	rs114912413	26697355	T	C
1	rs72649379	26697382	A	G
1	rs61776528	26697398	C	T
1	rs78360296	26697645	C	T
1	rs80073646	26697722	T	C
1	rs10902746	26698047	C	T
1	rs570511252	26698173	G	A
1	rs138942593	26698220	T	C
1	rs187670820	26698228	A	G
1	rs190524988	26698410	A	G
1	rs12131370	26698430	A	G
1	rs529934563	26698452	C	T
1	rs72649380	26698454	A	T
1	rs535690414	26698458	A	G
1	rs11247935	26698622	C	G
1	rs11247936	26698884	C	T
1	rs6703878	26698938	G	A
1	rs77100517	26699048	T	C
1	rs6699091	26699051	A	C
1	rs11584185	26699103	C	T
1	rs11247937	26699157	C	T
1	rs113902566	26699185	G	C
1	rs181359093	26699211	G	A
1	rs142035628	26699217	C	T
1	rs115684375	26699264	T	C
1	rs527940235	26699338	G	A
1	rs56130837	26699851	A	G
1	rs576989365	26699899	T	A
1	rs4659437	26700268	G	C
1	rs79556900	26700577	T	C
1	rs12079255	26700631	G	A
1	rs58364802	26700648	C	G
1	rs41285439	26701001	T	C
1	rs547325014	26701082	T	C
1	rs112530708	26701128	A	G
1	rs12037508	26701185	G	A
1	rs12037543	26701259	T	A
1	rs145597031	26701308	A	G
1	rs571896188	26701444	A	G
1	rs115269082	26701448	T	C
1	rs192948300	26701622	G	A
1	rs564260400	26701772	G	A
1	rs4659438	26701853	G	C
1	rs4659439	26701901	G	C
1	rs183478075	26701902	A	G
1	rs141311496	26702059	T	C
1	rs61776531	26702079	T	G
1	rs551937522	26702182	C	G
1	rs12129981	26702214	A	G
1	rs11247938	26702349	G	T
1	rs72649382	26702376	C	T
1	rs570463482	26702500	A	G
1	rs138970795	26702689	A	G
1	rs12077282	26703010	G	C
1	rs141499383	26703102	T	C
1	rs74542876	26703149	G	T
1	rs184034134	26703386	A	G
1	rs114125931	26703477	C	A
1	rs71640322	26703487	T	C
1	rs188426282	26703554	T	C
1	rs113894710	26703817	T	C
1	rs12565739	26703886	C	G
1	rs6598961	26704029	T	C
1	rs72649384	26704314	A	G
1	rs6598962	26704330	A	T
1	rs6668139	26704387	C	T
1	rs4448507	26704391	C	T
1	rs552485068	26704440	A	C
1	rs4636445	26704444	A	C
1	rs554816444	26704503	G	T
1	rs572911885	26704642	C	T
1	rs558916357	26704680	A	G
1	rs12042111	26704817	A	T
1	rs577744348	26704992	G	T
1	rs59448769	26705036	A	G
1	rs151195302	26705204	T	C
1	rs35054899	26705351	G	A
1	rs546735788	26705502	G	A
1	rs12037475	26705640	T	G
1	rs540387736	26705948	C	A
1	rs55744950	26705956	C	A
1	rs148229705	26706492	A	G
1	rs538779991	26706493	A	C
1	rs12043283	26706494	C	T
1	rs148953903	26706536	A	G
1	rs12137101	26706538	T	C
1	rs533741410	26706604	T	C
1	rs556215813	26706671	T	A
1	rs541737530	26707006	A	C
1	rs564717779	26707016	T	G
1	rs373673068	26707192	C	T
1	rs146896655	26707263	T	C
1	rs112912583	26707367	A	G
1	rs147167792	26707466	C	T
1	rs34411455	26707622	G	C
1	rs527269367	26707736	G	C
1	rs547320019	26707737	T	A
1	rs376529971	26707817	C	A
1	rs12042863	26707905	T	C
1	rs572508639	26707944	G	A
1	rs4578210	26708045	G	C
1	rs183455931	26708050	T	C
1	rs4494124	26708095	C	G
1	rs4494125	26708123	A	G
1	rs4489545	26708183	C	A
1	rs4641300	26708223	C	T
1	rs184747942	26708454	T	G
1	rs565596074	26708552	T	C
1	rs143637621	26708623	C	T
1	rs550085026	26708772	T	C
1	rs11247940	26709040	C	A
1	rs145364736	26709053	T	G
1	rs535161187	26709056	G	A
1	rs185004917	26709098	A	C
1	rs557418700	26709261	T	C
1	rs543024784	26709332	A	G
1	rs7529342	26709504	C	T
1	rs143050404	26709704	T	G
1	rs7513378	26709720	G	A
1	rs12036251	26709770	A	G
1	rs141220994	26710010	A	C
1	rs190778595	26710073	A	G
1	rs573576340	26710171	G	T
1	rs77839514	26710417	C	T
1	rs12084041	26710499	C	A
1	rs12408262	26710739	C	A
1	rs59607484	26710799	C	T
1	rs191931701	26710848	A	G
1	rs145998935	26710878	G	A
1	rs186258532	26711229	G	A
1	rs143466014	26711293	A	G
1	rs11586511	26711343	T	C
1	rs11247941	26711375	G	A
1	rs190721799	26711425	G	A
1	rs567325798	26711454	T	C
1	rs572874821	26711523	A	G
1	rs151052556	26711612	T	C
1	rs183202777	26711730	T	C
1	rs551397232	26711731	A	G
1	rs10902747	26711978	T	C
1	rs4659440	26712028	G	A
1	rs550586224	26712062	A	G
1	rs12137710	26712072	C	T
1	rs553831023	26712172	G	A
1	rs576841474	26712183	A	G
1	rs12137896	26712597	T	C
1	rs143498584	26712822	A	G
1	rs137965638	26712837	C	T
1	rs114109031	26712845	G	A
1	rs12044894	26712992	C	T
1	rs189037142	26713212	C	A
1	rs61308681	26713404	C	T
1	rs570544172	26713406	T	G
1	rs75367322	26713488	G	A
1	rs12408820	26713625	G	C
1	rs541737822	26713737	G	C
1	rs11247943	26713918	C	G
1	rs531357447	26713942	G	A
1	rs11247944	26713956	T	C
1	rs561657796	26713957	A	G
1	rs12043608	26714161	T	C
1	rs11247945	26714205	T	G
1	rs550568415	26714457	G	C
1	rs10794534	26714588	T	G
1	rs147938588	26714696	A	G
1	rs549671814	26714727	T	C
1	rs141712151	26714904	G	C
1	rs566111625	26714915	T	C
1	rs4436378	26715232	A	G
1	rs533118925	26715364	G	C
1	rs141093976	26715370	A	G
1	rs552371764	26715377	T	C
1	rs146416437	26715405	A	G
1	rs554496610	26715629	G	A
1	rs191915046	26715647	A	G
1	rs113985108	26715764	A	G
1	rs112999366	26715794	A	G
1	rs78631043	26715872	C	A
1	rs563538282	26715931	T	C
1	rs9438620	26716136	T	C
1	rs192716648	26716651	G	A
1	rs12093819	26716797	T	C
1	rs560937684	26716799	C	T
1	rs147252411	26716994	A	G
1	rs557034354	26717093	A	G
1	rs567267448	26717114	T	C
1	rs140695265	26717135	T	C
1	rs147471904	26717454	G	A
1	rs181518846	26717523	C	T
1	rs75476067	26717568	A	G
1	rs79195460	26717588	T	C
1	rs11588270	26717660	A	G
1	rs4385698	26717964	C	G
1	rs148805171	26718075	T	C
1	rs186143986	26718325	T	C
1	rs111536743	26718344	T	G
1	rs56078105	26718380	T	C
1	rs537623774	26718410	A	G
1	rs12724751	26718448	T	A
1	rs529863415	26718722	G	A
1	rs11809241	26718881	T	C
1	rs183230793	26719043	C	T
1	rs114973179	26719085	T	C
1	rs11247946	26719115	C	T
1	rs11587947	26719264	T	C
1	rs115595357	26719458	T	C
1	rs532140328	26719621	C	T
1	rs548056356	26719782	C	G
1	rs140184991	26719966	C	T
1	rs75543848	26720320	C	G
1	rs4375257	26720410	A	G
1	rs562170499	26720455	A	G
1	rs138021808	26720460	A	G
1	rs56323218	26720545	A	G
1	rs60669474	26720614	T	C
1	rs184035934	26720937	G	C
1	rs142959135	26721015	A	G
1	rs12722898	26721287	G	A
1	rs4489546	26721334	A	G
1	rs185336091	26721384	A	G
1	rs139847335	26721866	T	C
1	rs7537206	26721923	A	G
1	rs139817544	26722194	T	C
1	rs74061153	26722364	G	T
1	rs9438621	26722384	G	A
1	rs34910926	26722516	A	G
1	rs71514271	26722654	C	G
1	rs530202914	26722655	A	C
1	rs565726198	26722684	A	C
1	rs188552452	26722713	C	G
1	rs191746193	26722726	T	C
1	rs9728223	26722727	A	G
1	rs542762627	26722749	G	T
1	rs184038423	26722762	G	A
1	rs187600529	26722771	A	G
1	rs544524686	26722777	C	G
1	rs191363827	26722790	C	T
1	rs12094852	26722811	T	C
1	rs558456184	26722812	A	G
1	rs183489394	26722834	A	G
1	rs112859211	26722849	A	G
1	rs557298010	26722859	A	G
1	rs536147525	26722861	A	G
1	rs17162110	26722997	C	T
1	rs140813228	26723064	A	G
1	rs111248238	26723138	C	G
1	rs77533714	26723144	G	A
1	rs79393265	26723145	C	T
1	rs532564906	26723176	G	C
1	rs72649389	26723213	G	A
1	rs149592854	26723276	A	G
1	rs567148835	26723298	T	C
1	rs144271835	26723409	T	A
1	rs541633449	26723776	G	A
1	rs78133525	26723848	T	C
1	rs7552408	26724003	C	T
1	rs61588590	26724052	C	T
1	rs541496741	26724151	A	G
1	rs564355389	26724162	A	C
1	rs111779960	26724784	A	G
1	rs568422690	26724832	C	T
1	rs111557209	26724891	T	C
1	rs540299618	26725128	G	C
1	rs144082268	26725282	T	C
1	rs11591111	26725432	A	C
1	rs12744785	26725478	A	G
1	rs149909906	26725572	G	A
1	rs59922620	26725675	A	G
1	rs555708936	26725708	G	A
1	rs572583393	26725756	T	C
1	rs576436324	26725820	T	G
1	rs112777725	26725847	A	G
1	rs113797165	26725994	G	T
1	rs549615709	26726090	G	C
1	rs113466616	26726127	A	G
1	rs112543796	26726144	T	C
1	rs183077363	26726474	G	C
1	rs12727117	26726494	G	C
1	rs111858317	26726509	A	G
1	rs12402357	26726540	C	T
1	rs113803266	26726586	T	C
1	rs189026899	26726645	C	T
1	rs11247948	26726726	G	A
1	rs11247949	26726737	T	C
1	rs11247950	26726837	T	G
1	rs143248749	26726858	C	T
1	rs12401866	26726967	G	C
1	rs4360511	26727205	A	G
1	rs181167894	26727313	C	T
1	rs144373724	26727403	T	C
1	rs555255539	26727572	A	G
1	rs113004513	26727603	T	C
1	rs71640324	26727606	A	G
1	rs112276998	26727881	T	C
1	rs561547037	26728264	T	G
1	rs143261978	26728541	A	G
1	rs372013458	26728708	A	G
1	rs79954464	26728849	A	G
1	rs12117149	26729077	C	T
1	rs530400959	26729143	A	G
1	rs540900812	26729525	T	A
1	rs7556500	26729574	T	A
1	rs545626133	26729605	C	G
1	rs74061154	26729692	C	T
1	rs12726883	26729996	T	A
1	rs71514272	26729998	A	T
1	rs11800046	26730067	C	T
1	rs556787426	26730131	C	T
1	rs115975351	26730141	T	C
1	rs111781835	26730172	C	T
1	rs200603432	26730247	T	G
1	rs75606202	26730433	A	G
1	rs140264841	26730574	A	T
1	rs7512658	26730793	T	C
1	rs559712064	26730802	A	T
1	rs7548809	26730820	A	G
1	rs183935601	26731017	A	G
1	rs7517224	26731029	G	A
1	rs7520137	26731035	G	T
1	rs11577535	26731218	A	T
1	rs555672614	26731236	G	A
1	rs545802503	26731406	A	T
1	rs7513273	26731416	T	C
1	rs111857124	26731590	C	A
1	rs182072666	26731694	G	A
1	rs61777863	26731705	G	T
1	rs7517877	26731759	G	A
1	rs7549684	26731780	A	G
1	rs113608907	26731884	G	A
1	rs541739932	26731906	T	C
1	rs7552060	26731940	A	G
1	rs7552065	26731951	T	G
1	rs12061288	26731968	C	A
1	rs12062564	26731970	C	T
1	rs11247952	26732051	C	A
1	rs186779327	26732076	A	G
1	rs11247953	26732227	A	G
1	rs578069084	26732354	C	G
1	rs543535464	26732376	A	G
1	rs4075636	26732426	T	C
1	rs528752037	26732441	T	C
1	rs551606898	26732516	G	T
1	rs565118092	26732607	A	G
1	rs189965771	26732874	T	C
1	rs114891610	26732897	T	A
1	rs542337470	26732900	G	A
1	rs146564478	26732993	A	G
1	rs1105726	26733239	A	G
1	rs528091303	26733440	A	G
1	rs6669670	26733609	T	A
1	rs12759853	26733637	A	G
1	rs75250567	26733847	T	C
1	rs189900090	26733856	A	G
1	rs138665676	26733859	G	A
1	rs142675135	26733872	A	G
1	rs529030860	26733934	A	G
1	rs542710499	26733938	C	G
1	rs559411808	26733961	T	C
1	rs112524429	26733971	A	G
1	rs139607748	26734150	T	C
1	rs6672489	26734187	A	C
1	rs6672582	26734216	G	A
1	rs190082763	26734403	G	A
1	rs7530114	26735033	C	A
1	rs61143370	26735100	G	A
1	rs139523159	26735127	T	G
1	rs184114532	26735238	G	A
1	rs17163902	26735358	T	C
1	rs79773468	26735426	C	G
1	rs540787957	26735514	T	A
1	rs146541090	26735573	A	C
1	rs12747426	26735665	G	C
1	rs12122703	26735773	G	A
1	rs544501433	26735923	T	G
1	rs186630885	26736084	C	G
1	rs563038286	26736268	G	A
1	rs531708270	26736281	A	G
1	rs369537725	26736596	A	C
1	rs540139561	26736935	G	C
1	rs3811464	26737143	A	G
1	rs531867882	26737199	G	C
1	rs562087225	26737235	A	C
1	rs76068276	26737252	T	G
1	rs113994472	26737645	A	G
1	rs572563908	26737683	G	A
1	rs541487624	26737831	G	C
1	rs4623750	26738122	T	C
1	rs77401618	26738226	C	T
1	rs79830033	26738259	T	C
1	rs35184161	26738382	C	T
1	rs138587603	26738514	C	G
1	rs192830354	26738530	A	G
1	rs185470685	26739132	A	G
1	rs11578260	26739933	G	C
1	rs78420209	26740044	T	C
1	rs137890043	26740264	C	T
1	rs545326031	26740311	G	T
1	rs113740247	26740368	C	G
1	rs141689895	26740395	T	C
1	rs183245537	26740438	T	C
1	rs113083150	26740522	A	G
1	rs150528455	26740555	A	G
1	rs186305671	26740562	T	C
1	rs17163904	26741106	C	T
1	rs11247954	26741285	A	G
1	rs7532866	26741544	G	A
1	rs547701471	26741591	C	T
1	rs7535902	26741740	A	T
1	rs148710392	26741850	A	G
1	rs184373717	26742280	A	G
1	rs575361437	26742423	A	G
1	rs140493186	26742477	A	T
1	rs192684482	26742523	A	G
1	rs560679957	26742866	T	C
1	rs532065328	26743101	G	C
1	rs111308828	26743168	C	G
1	rs77563203	26743312	T	G
1	rs531697075	26743635	A	G
1	rs11581294	26743678	G	T
1	rs189519724	26743694	C	G
1	rs180767295	26743876	A	G
1	rs6683792	26743903	T	C
1	rs11581746	26744087	C	T
1	rs181305409	26744350	T	C
1	rs58819760	26744355	A	G
1	rs80136396	26744461	G	T
1	rs112116634	26744538	G	C
1	rs79586373	26744595	A	G
1	rs528008995	26744746	T	G
1	rs571027457	26744775	T	C
1	rs146016771	26744817	A	C
1	rs139697447	26744941	A	G
1	rs537939334	26744977	A	C
1	rs149361804	26744994	A	G
1	rs527323296	26745005	T	C
1	rs142072219	26745033	A	T
1	rs17163909	26745104	A	G
1	rs572483579	26745128	A	G
1	rs112203704	26745274	G	C
1	rs147723536	26745425	A	G
1	rs535678380	26745460	A	G
1	rs4274112	26746199	G	A
1	rs527704579	26746232	T	G
1	rs6598964	26746327	A	G
1	rs565823115	26746345	G	T
1	rs182669654	26746349	A	G
1	rs150099604	26746576	A	G
1	rs12728900	26746807	A	G
1	rs537272403	26922681	A	G
1	rs574088905	26922729	T	C
1	rs573249119	26922781	T	C
1	rs565585899	26922948	G	A
1	rs531067309	26922956	G	C
1	rs182426035	26923124	G	A
1	rs551061305	26923170	A	G
1	rs536769117	26923333	T	G
1	rs553487406	26923418	G	C
1	rs573338753	26923428	A	G
1	rs539028440	26923452	T	G
1	rs56304818	26923541	T	C
1	rs536022502	26923569	C	T
1	rs546717101	26923664	A	G
1	rs183617209	26924188	C	T
1	rs17162247	26924308	A	G
1	rs58782669	26924536	C	T
1	rs559532315	26924543	T	C
1	rs532669459	26924863	C	A
1	rs17162249	26924881	C	T
1	rs545119654	26925183	T	C
1	rs558381589	26925260	A	G
1	rs74356740	26925545	T	A
1	rs76048585	26925607	G	C
1	rs6699237	26925843	T	C
1	rs566284595	26926080	T	G
1	rs189443336	26926248	G	A
1	rs527691397	26926486	T	C
1	rs78158224	26926544	A	T
1	rs143876787	26926761	A	C
1	rs569271783	26926791	G	A
1	rs12411108	26926853	T	C
1	rs72879049	26926993	C	T
1	rs79472724	26927108	A	T
1	rs182552678	26927262	T	C
1	rs114281833	26927350	G	A
1	rs570333976	26927476	A	G
1	rs554407836	26927583	G	A
1	rs561502774	26927782	C	T
1	rs533380800	26927843	G	A
1	rs139186589	26927850	A	C
1	rs12408839	26927998	A	G
1	rs150976978	26928018	A	G
1	rs555837040	26928069	G	T
1	rs7513511	26928243	T	C
1	rs571896263	26928312	A	C
1	rs192567657	26928373	A	C
1	rs61786480	26928453	A	G
1	rs183284284	26928465	T	C
1	rs1922989	26928524	T	C
1	rs186807627	26928793	C	T
1	rs141594566	26928796	T	C
1	rs138405842	26928944	G	A
1	rs17162257	26929002	G	T
1	rs10493946	26929344	G	A
1	rs72879054	26929496	T	G
1	rs188171034	26929568	T	G
1	rs17162264	26929577	C	T
1	rs12410305	26930116	G	C
1	rs574152169	26930212	C	T
1	rs553362737	26930373	A	G
1	rs141569218	26931104	A	G
1	rs144018495	26931724	A	G
1	rs544959075	26931782	G	A
1	rs60852085	26932110	A	T
1	rs554772864	26932152	A	G
1	rs148675092	26932350	T	C
1	rs142165458	26932449	T	C
1	rs36004172	26932756	C	A
1	rs151229694	26932828	T	C
1	rs141401542	26932918	T	C
1	rs145366420	26932929	C	G
1	rs114797945	26933177	C	T
1	rs12116765	26933236	T	C
1	rs188058812	26933293	C	A
1	rs78375297	26933461	A	C
1	rs150229217	26933572	C	G
1	rs59758983	26933656	G	C
1	rs72879055	26934146	C	T
1	rs562108933	26934193	C	T
1	rs187815210	26934219	T	C
1	rs527668264	26934337	A	G
1	rs540045490	26934429	A	G
1	rs192742276	26934842	G	T
1	rs184683479	26934877	T	A
1	rs555928235	26934914	C	T
1	rs115631997	26935458	A	G
1	rs72879056	26935713	G	A
1	rs572401233	26935794	C	T
1	rs112912359	26935969	T	C
1	rs570578	26936095	A	G
1	rs146184783	26936561	A	G
1	rs113899510	26936576	T	C
1	rs17162267	26936774	T	A
1	rs558307510	26938025	A	G
1	rs537453888	26938080	G	T
1	rs542928665	26938238	C	T
1	rs190213260	26938242	A	T
1	rs116725087	26938327	C	G
1	rs532822333	26938431	A	G
1	rs551564752	26938680	G	A
1	rs111369702	26938961	G	C
1	rs113459849	26939114	A	G
1	rs551651134	26939208	A	G
1	rs183929093	26939247	G	A
1	rs190863077	26939475	C	G
1	rs151282758	26939791	T	C
1	rs140481668	26939858	C	T
1	rs114388056	26939911	A	C
1	rs191584800	26940043	A	T
1	rs12137317	26940681	G	A
1	rs116391184	26941151	A	G
1	rs548529495	26941300	A	G
1	rs7521411	26941436	T	C
1	rs183772305	26941877	T	A
1	rs9661333	26941888	A	T
1	rs61488028	26942510	T	C
1	rs537414742	26942771	T	C
1	rs186165831	26942883	A	G
1	rs6673174	26943337	G	C
1	rs552323524	26943824	A	G
1	rs139705556	26944565	T	C
1	rs191900214	26944588	A	G
1	rs143622520	26944657	C	T
1	rs182358909	26944731	G	C
1	rs4970467	26944929	T	C
1	rs570363545	26944957	T	C
1	rs112798113	26945432	T	A
1	rs572580164	26945570	T	C
1	rs4970479	26945602	G	A
1	rs546945800	26945708	C	T
1	rs4970480	26945712	C	T
1	rs183360840	26945968	A	G
1	rs75061746	26946020	T	G
1	rs77111432	26946166	G	A
1	rs72879067	26946668	A	C
1	rs571686244	26946891	T	C
1	rs553527212	26947076	A	G
1	rs549177486	26947109	G	C
1	rs563805126	26947130	G	C
1	rs528259913	26947338	A	G
1	rs17162276	26947393	T	C
1	rs149775537	26947743	T	C
1	rs184041128	26947779	T	A
1	rs17162278	26947839	C	G
1	rs531033701	26947962	T	A
1	rs17162281	26948087	T	C
1	rs148535443	26948275	C	T
1	rs539394349	26948461	T	C
1	rs530944577	26948662	A	C
1	rs141374715	26948756	C	T
1	rs145097576	26948958	T	C
1	rs182099708	26948977	C	G
1	rs113773489	26948995	A	T
1	rs536290896	26949095	G	A
1	rs561443030	26949664	C	G
1	rs181755070	26949730	G	C
1	rs7544249	26949812	G	A
1	rs567403829	26949912	A	G
1	rs574625699	26950123	T	C
1	rs146969540	26950220	G	A
1	rs570521273	26950286	C	T
1	rs3888373	26950430	T	A
1	rs76908673	26950469	T	C
1	rs554814150	26950703	C	A
1	rs111551215	26950829	T	C
1	rs113277981	26951129	C	T
1	rs183840837	26951263	A	G
1	rs188333560	26951357	A	C
1	rs145998769	26951405	C	T
1	rs542162226	26951419	A	G
1	rs572768562	26951447	G	A
1	rs150827933	26951452	G	A
1	rs545602250	26951704	G	T
1	rs113608422	26951750	A	G
1	rs146099959	26951764	C	T
1	rs112384195	26951833	C	T
1	rs547220807	26951860	C	T
1	rs191573957	26951938	A	G
1	rs188459073	26951990	A	G
1	rs535522001	26952013	T	C
1	rs549940489	26952692	T	A
1	rs58534325	26953748	A	G
1	rs151115481	26953870	C	T
1	rs371577758	26954034	C	G
1	rs78489761	26954296	G	T
1	rs112105027	26954539	C	G
1	rs534836120	26954569	G	A
1	rs551262032	26954770	G	A
1	rs536492071	26954984	C	A
1	rs186971049	26955025	A	G
1	rs534701633	26955209	T	C
1	rs142032105	26956039	A	G
1	rs551558052	26956281	C	T
1	rs574016245	26956400	T	G
1	rs138565847	26956565	A	G
1	rs191031080	26956822	C	T
1	rs560457827	26957256	T	C
1	rs552771487	26957320	G	C
1	rs187466185	26957441	C	T
1	rs60243861	26957566	T	C
1	rs566789880	26957639	C	G
1	rs558782041	26957670	T	G
1	rs554682783	26957782	A	C
1	rs58401951	26957784	G	A
1	rs142800141	26957861	A	G
1	rs577132495	26957913	C	G
1	rs192920913	26958065	C	G
1	rs74860805	26958482	A	G
1	rs543570810	26958516	C	A
1	rs373417026	26958644	T	C
1	rs192237118	26959328	T	C
1	rs112115353	26959703	C	T
1	rs532210976	26959864	A	G
1	rs369115061	26959991	A	G
1	rs181844589	26960073	G	A
1	rs570090469	26960084	T	C
1	rs74928527	26960411	C	G
1	rs575639744	26960524	G	A
1	rs181468935	26960547	C	T
1	rs12118345	26960670	A	T
1	rs578125819	26960852	A	G
1	rs533161967	26961270	G	A
1	rs563820576	26961325	T	C
1	rs111722769	26961356	G	A
1	rs142600559	26961498	A	G
1	rs554702151	26961541	A	G
1	rs569448477	26961586	A	G
1	rs56148924	26961644	C	G
1	rs144605585	26961670	T	C
1	rs11583297	26961834	T	C
1	rs151169373	26962285	T	G
1	rs578025923	26962743	A	T
1	rs543758839	26962744	T	A
1	rs559844861	26963061	G	A
1	rs187108091	26963120	G	A
1	rs545417589	26963144	T	G
1	rs565153474	26963187	A	C
1	rs191663295	26963340	A	G
1	rs552876238	26963578	A	G
1	rs142639529	26963641	T	C
1	rs112038339	26964180	G	A
1	rs559318980	26964393	G	A
1	rs550572434	26964449	T	C
1	rs193254282	26964475	A	G
1	rs545312614	26964609	T	C
1	rs574743201	26964683	A	T
1	rs111509413	26964803	G	A
1	rs181122763	26964844	T	C
1	rs113796211	26964884	A	G
1	rs530656682	26964896	T	C
1	rs12733209	26964934	A	G
1	rs569047327	26965325	A	G
1	rs373644000	26965676	T	C
1	rs116705330	26965830	C	A
1	rs187356264	26965935	G	A
1	rs531912971	26965950	A	G
1	rs544329201	26965951	A	T
1	rs561000082	26965952	A	G
1	rs546743498	26965986	A	G
1	rs532423804	26966036	T	C
1	rs568735385	26966125	G	A
1	rs113772826	26966295	T	C
1	rs113593354	26966426	A	G
1	rs111576652	26966500	C	G
1	rs59046150	26966667	T	C
1	rs112653932	26966750	T	C
1	rs113521879	26966751	G	A
1	rs556938805	26966946	T	G
1	rs576806487	26967003	T	C
1	rs536084487	26967025	A	C
1	rs540346168	26967124	T	C
1	rs6686249	26967671	T	C
1	rs542781966	26967715	C	T
1	rs112969526	26967897	T	C
1	rs12408066	26967969	T	C
1	rs112715277	26967995	C	T
1	rs12405538	26968085	A	G
1	rs183590513	26968089	A	G
1	rs188970519	26968322	A	T
1	rs193246969	26968504	C	T
1	rs566238462	26968554	T	C
1	rs183834865	26968555	A	G
1	rs114420361	26969107	G	C
1	rs34660239	26969118	T	C
1	rs59214946	26969182	A	G
1	rs189783621	26969286	A	G
1	rs537208441	26969615	C	T
1	rs6685995	26969814	A	G
1	rs114876572	26970087	A	G
1	rs186956480	26970220	A	G
1	rs151135974	26970342	C	T
1	rs139095462	26970568	T	C
1	rs182224627	26970664	T	C
1	rs189599458	26970940	T	C
1	rs181241752	26970945	A	G
1	rs536435698	26971019	C	T
1	rs572979148	26971121	C	T
1	rs183615246	26971308	A	G
1	rs574858107	26971387	T	C
1	rs56932809	26971424	T	C
1	rs577464810	26971947	A	C
1	rs183707543	26972198	T	C
1	rs140931515	26972433	C	T
1	rs112627792	26972445	C	G
1	rs116641931	26972505	C	T
1	rs139121818	26972685	C	G
1	rs112086681	26973024	A	G
1	rs374170035	26973155	A	G
1	rs149628636	26973327	A	G
1	rs144447983	26973371	G	A
1	rs538356231	26973449	A	G
1	rs533929230	26973861	A	C
1	rs141439288	26973918	G	A
1	rs577589574	26974016	C	T
1	rs556811945	26974072	A	G
1	rs576533015	26974149	T	C
1	rs200924218	26974278	C	T
1	rs79504968	26974317	C	T
1	rs74429201	26974353	T	C
1	rs199987627	26974472	C	T
1	rs185202751	26974779	T	G
1	rs80074519	26974964	A	T
1	rs190051783	26975029	A	G
1	rs202069366	26975034	G	C
1	rs531580257	26975361	A	C
1	rs541636734	26975403	A	G
1	rs181945328	26975546	G	A
1	rs113968565	26975617	A	T
1	rs570251135	26975701	T	C
1	rs186057561	26976143	G	A
1	rs533413502	26976215	A	G
1	rs7513995	26976424	A	G
1	rs531776855	26976442	T	C
1	rs575963613	26976527	C	A
1	rs147089244	26976739	C	G
1	rs578134036	26976945	C	A
1	rs76340947	26977578	A	G
1	rs533547046	26978099	A	G
1	rs113229393	26978107	G	A
1	rs531099317	26978166	C	T
1	rs188004831	26978193	A	G
1	rs114955433	26978228	A	G
1	rs77754075	26978377	A	G
1	rs146210177	26978435	T	G
1	rs534917200	26978462	G	T
1	rs75147088	26979234	T	C
1	rs373552473	26979627	A	G
1	rs189492435	26979786	G	A
1	rs189352592	26980826	C	G
1	rs576612162	26980916	G	A
1	rs12128285	26981028	G	A
1	rs72651554	26981051	T	G
1	rs181334278	26981135	C	A
1	rs12129251	26981479	C	T
1	rs575224265	26982593	C	G
1	rs141658345	26982614	C	G
1	rs112356370	26982622	T	C
1	rs547867090	26982782	A	G
1	rs188363767	26983069	A	G
1	rs149200578	26983134	C	T
1	rs72651555	26983261	T	C
1	rs574065651	26983329	T	C
1	rs559998112	26983333	T	C
1	rs142199758	26983512	T	C
1	rs113326406	26984125	G	A
1	rs188838765	26984247	T	G
1	rs34927894	26984495	A	G
1	rs186099824	26984690	C	G
1	rs3903646	26984826	A	G
1	rs564277586	26984929	T	C
1	rs74655068	26985320	A	G
1	rs188956671	26985326	A	G
1	rs539398320	26985344	A	G
1	rs529550632	26985685	A	C
1	rs542887079	26985723	C	A
1	rs187607721	26985763	T	C
1	rs191879365	26985837	A	G
1	rs569624501	26985895	A	C
1	rs183024064	26985896	A	G
1	rs558013846	26986051	G	A
1	rs113894819	26986311	G	C
1	rs182437768	26986327	T	C
1	rs565298081	26986345	A	T
1	rs148692220	26986472	A	G
1	rs187438424	26986567	A	G
1	rs537570027	26986668	A	G
1	rs545331931	26986813	G	A
1	rs192239042	26986859	T	C
1	rs145791759	26987529	T	C
1	rs189246422	26987558	C	G
1	rs370467017	26987644	G	C
1	rs193084249	26987646	G	A
1	rs573786121	26987759	C	T
1	rs11809021	26987946	C	G
1	rs11809030	26988026	A	G
1	rs112196501	26988174	G	A
1	rs12725502	26988195	T	C
1	rs141568912	26988366	T	C
1	rs560764767	26988438	C	G
1	rs78475027	26988474	G	T
1	rs548947904	26989852	A	T
1	rs191170172	26989924	T	C
1	rs140550412	26990107	A	G
1	rs557949820	26990539	A	C
1	rs142804642	26990601	T	C
1	rs548035791	26990610	A	G
1	rs188216647	26990627	C	A
1	rs537506975	26990705	G	A
1	rs542181943	26990884	C	A
1	rs10794498	26990938	A	G
1	rs556898975	26991086	T	G
1	rs78857962	26991748	C	A
1	rs186851214	26991811	C	G
1	rs543451227	26991948	A	G
1	rs147439653	26992055	T	A
1	rs529218793	26992071	T	C
1	rs191551813	26992085	T	A
1	rs116434217	26992422	A	G
1	rs113142299	26992695	T	C
1	rs189886107	26992723	T	C
1	rs55745339	26992981	A	G
1	rs145364537	26993079	A	G
1	rs550148600	26993137	C	T
1	rs144197505	26993433	A	G
1	rs537044362	26993700	G	A
1	rs142371929	26993719	A	G
1	rs573341061	26993795	A	G
1	rs553371388	26994208	T	C
1	rs60659886	26994245	T	A
1	rs368357415	26994475	T	C
1	rs543487712	26994741	G	T
1	rs34232231	26994762	G	A
1	rs536251359	26995022	T	C
1	rs149031306	26995133	C	T
1	rs35456390	26995503	T	C
1	rs573077867	26995562	T	G
1	rs546681781	26995932	C	T
1	rs10902643	26996060	A	G
1	rs11247590	26996179	A	G
1	rs79805282	26996399	C	T
1	rs536249478	26996429	C	T
1	rs114917892	26996884	T	A
1	rs569561295	26997193	G	T
1	rs187452436	26997244	T	C
1	rs138204497	26997313	T	G
1	rs4970468	26997922	G	T
1	rs28699046	26997935	A	C
1	rs544075917	26997997	A	G
1	rs139720587	26998178	T	G
1	rs149765733	26998256	A	G
1	rs115301059	26998662	G	A
1	rs139586779	26998815	T	C
1	rs146593130	26999466	T	C
1	rs181741769	26999658	C	T
1	rs12037021	27000060	C	T
1	rs541329957	27000070	C	T
1	rs151325940	27000100	C	T
1	rs533326832	27000110	C	T
1	rs186153967	27000140	A	G
1	rs34789477	27000235	G	A
1	rs534107973	27000259	A	G
1	rs113709748	27000362	A	G
1	rs556353485	27000509	A	G
1	rs182754821	27000577	G	T
1	rs34728853	27000579	A	G
1	rs141178907	27000706	T	C
1	rs113520491	27000954	G	A
1	rs535981700	27001132	A	G
1	rs34175245	27001711	G	A
1	rs561618781	27001775	G	T
1	rs12753981	27001893	A	G
1	rs141423705	27002712	A	G
1	rs190571576	27002802	T	C
1	rs192429932	27002808	T	C
1	rs12759594	27002991	A	G
1	rs569579433	27003121	T	C
1	rs543057423	27003556	C	T
1	rs148577969	27004260	A	G
1	rs536580554	27004387	T	C
1	rs71640337	27004388	A	G
1	rs146969502	27004577	A	C
1	rs6674802	27004590	C	T
1	rs544806766	27004739	C	A
1	rs567177914	27004906	T	G
1	rs532804771	27004966	C	T
1	rs35989952	27005154	C	T
1	rs552505459	27005478	A	G
1	rs182436203	27005642	T	C
1	rs138260960	27006463	G	C
1	rs183578746	27006917	A	G
1	rs142764625	27006937	A	C
1	rs563187633	27006980	T	G
1	rs148740125	27007185	A	G
1	rs529831544	27007240	T	C
1	rs577349888	27007706	A	G
1	rs184380150	27007977	T	C
1	rs34217609	27008267	C	T
1	rs186600202	27008533	C	G
1	rs576337919	27008593	T	C
1	rs542557894	27008615	A	G
1	rs562529312	27008934	A	G
1	rs184300826	27009105	C	T
1	rs139413423	27009130	T	G
1	rs562432639	27009668	G	A
1	rs35750500	27009751	C	T
1	rs7530880	27009928	G	T
1	rs549905920	27010176	T	C
1	rs139485584	27010225	C	G
1	rs565723604	27010296	G	C
1	rs535015839	27010468	G	C
1	rs569774874	27010533	A	G
1	rs576079661	27010578	C	T
1	rs370274681	27010875	G	A
1	rs113589958	27011078	A	G
1	rs71640338	27011449	G	A
1	rs79567479	27011533	C	T
1	rs577872557	27011755	A	C
1	rs185583345	27012265	T	C
1	rs536846430	27012703	A	G
1	rs553555166	27012759	C	T
1	rs190091562	27012805	A	G
1	rs77492280	27012931	T	C
1	rs12746810	27013133	A	G
1	rs145612041	27013162	T	A
1	rs551841488	27013576	C	T
1	rs112750809	27013596	G	C
1	rs188489282	27013742	T	A
1	rs138109808	27013916	A	G
1	rs572681002	27013961	T	G
1	rs13376553	27014090	A	G
1	rs183934212	27014279	A	G
1	rs566907165	27014654	A	C
1	rs72651557	27014664	T	C
1	rs552838660	27014734	G	A
1	rs12754468	27014748	G	C
1	rs544361854	27015041	T	C
1	rs561291643	27015046	G	A
1	rs187840073	27015075	T	G
1	rs76469486	27015338	T	A
1	rs566970382	27015529	T	C
1	rs115325570	27015602	C	G
1	rs574949011	27015847	G	A
1	rs138805763	27016355	A	G
1	rs61786483	27016714	T	C
1	rs554244099	27016956	G	A
1	rs35917448	27017325	T	C
1	rs569062948	27017425	C	T
1	rs35161452	27018209	T	A
1	rs61786484	27018500	T	C
1	rs145052216	27018583	A	C
1	rs535791006	27018779	C	T
1	rs115465065	27018819	T	C
1	rs112203773	27019131	A	C
1	rs145512464	27019267	A	G
1	rs190129107	27019331	C	A
1	rs12738345	27019744	C	T
1	rs139957996	27019962	A	T
1	rs4466675	27020012	T	C
1	rs35738294	27020133	T	C
1	rs543611764	27020319	G	C
1	rs186596909	27020409	C	A
1	rs182332322	27020487	C	T
1	rs71636769	27020591	C	T
1	rs115183704	27020674	A	G
1	rs192750657	27020831	A	G
1	rs531083969	27020994	G	A
1	rs71636770	27021115	T	G
1	rs193181806	27021340	A	G
1	rs6598860	27021684	A	G
1	rs115117774	27021697	C	T
1	rs141063435	27021738	C	G
1	rs114165349	27021913	C	G
1	rs571136372	27022090	T	C
1	rs552866020	27022272	T	C
1	rs565325921	27022385	C	T
1	rs544577091	27022840	T	G
1	rs561568918	27022868	T	C
1	rs551186176	27023212	T	C
1	rs567246585	27023366	T	C
1	rs539163629	27023494	T	G
1	rs560787659	27023762	C	A
1	rs574885488	27024986	G	A
1	rs78879387	27025618	C	A
1	rs138204360	27025726	A	G
1	rs181735805	27025859	A	G
1	rs34585496	27025940	G	C
1	rs147291283	27025971	T	C
1	rs534265216	27026269	C	T
1	rs116435550	27026449	G	T
1	rs76043262	27026600	G	A
1	rs561905477	27026823	G	A
1	rs4579782	27026987	G	C
1	rs78520390	27027324	T	C
1	rs11577673	27027413	T	A
1	rs142050951	27027527	A	G
1	rs188447857	27027640	T	G
1	rs75547743	27027651	T	C
1	rs144097898	27027952	T	C
1	rs12743862	27028221	G	A
1	rs12744003	27028299	G	A
1	rs564108133	27028324	G	A
1	rs533278495	27028333	G	C
1	rs529257964	27028418	G	A
1	rs549894352	27028697	T	G
1	rs140995669	27029258	T	C
1	rs6598861	27029264	T	C
1	rs192581077	27029438	A	G
1	rs577467617	27029530	T	C
1	rs6666121	27029551	G	T
1	rs574113158	27029574	G	A
1	rs559748219	27029593	G	A
1	rs148937910	27029817	G	A
1	rs114307360	27029862	G	A
1	rs528076874	27030111	G	A
1	rs567348153	27030332	C	G
1	rs530240181	27030655	A	C
1	rs72651559	27031032	G	A
1	rs564581391	27031366	T	A
1	rs563427459	27031494	G	C
1	rs529984413	27031505	G	C
1	rs61786486	27031922	T	C
1	rs554118091	27031940	C	T
1	rs577014789	27031941	C	T
1	rs564643450	27031950	G	C
1	rs563347086	27032030	A	T
1	rs560914624	27032160	T	G
1	rs569389149	27032354	T	C
1	rs538328150	27032447	A	T
1	rs568439410	27032598	A	G
1	rs574381404	27032973	C	T
1	rs149249575	27033076	T	C
1	rs144429005	27033187	G	A
1	rs527690436	27033381	T	C
1	rs78475973	27033402	T	C
1	rs182883304	27033429	A	G
1	rs557885567	27034126	A	G
1	rs539401140	27034214	A	G
1	rs77408691	27034389	C	A
1	rs71514277	27034428	G	A
1	rs191837293	27034799	A	G
1	rs188597050	27034968	A	G
1	rs528406081	27035056	T	C
1	rs181746553	27035057	A	G
1	rs17262006	27035103	A	G
1	rs34423276	27035309	G	C
1	rs550722161	27035346	A	C
1	rs139184324	27035432	T	C
1	rs181926925	27035533	T	G
1	rs570579526	27035616	G	A
1	rs539526935	27035648	G	A
1	rs147657215	27035782	A	G
1	rs12724159	27036128	C	T
1	rs12737407	27036162	A	G
1	rs180776105	27036248	T	A
1	rs12737912	27036472	A	G
1	rs549616951	27036648	T	C
1	rs190077222	27036698	A	G
1	rs537113207	27036840	A	G
1	rs183722858	27036915	T	C
1	rs12729444	27037154	G	T
1	rs12726081	27037575	G	A
1	rs183765366	27037724	T	C
1	rs12730386	27037989	G	A
1	rs56163802	27037997	G	A
1	rs76476217	27038101	C	T
1	rs79568175	27038216	C	T
1	rs572570359	27038464	A	G
1	rs182447565	27038723	C	T
1	rs189234743	27039021	T	A
1	rs552649877	27039022	A	T
1	rs12726287	27039228	T	C
1	rs543816576	27039508	A	G
1	rs75135799	27040330	C	T
1	rs12756154	27040509	C	T
1	rs531697856	27041068	A	G
1	rs187039150	27041079	G	T
1	rs528019991	27041155	T	C
1	rs35407375	27041218	T	A
1	rs191734345	27041377	G	T
1	rs116215833	27041510	C	A
1	rs4589135	27041714	C	T
1	rs183585962	27042008	T	C
1	rs6668465	27042017	T	C
1	rs114245825	27042064	T	A
1	rs78533482	27042342	C	A
1	rs190990411	27042426	A	G
1	rs541063328	27042433	G	C
1	rs564133133	27042436	A	G
1	rs549572055	27042579	T	C
1	rs531921056	27042680	A	G
1	rs566260414	27042706	G	A
1	rs556192607	27042786	T	C
1	rs567356561	27042880	T	A
1	rs12566826	27043154	A	C
1	rs75849063	27043468	C	T
1	rs192312047	27043472	T	C
1	rs75497961	27043795	A	G
1	rs578026070	27043817	G	C
1	rs557308725	27043884	T	C
1	rs563294318	27044426	G	T
1	rs528815228	27044430	A	G
1	rs548876350	27044434	T	C
1	rs565605067	27044460	G	A
1	rs534531850	27044508	T	C
1	rs557122729	27044564	G	C
1	rs574085323	27044623	A	G
1	rs181875157	27044774	C	G
1	rs191039021	27044906	C	A
1	rs183273854	27045003	A	G
1	rs185375110	27045092	A	G
1	rs149504769	27045266	A	T
1	rs564990778	27045479	C	T
1	rs140576417	27045535	G	C
1	rs376423725	27045583	T	C
1	rs182740899	27045593	G	A
1	rs562110037	27046006	G	C
1	rs147445800	27046169	T	C
1	rs34517168	27046170	C	G
1	rs192836594	27046304	T	C
1	rs182899162	27046325	A	G
1	rs569570187	27046419	C	T
1	rs538147890	27046427	T	C
1	rs568318420	27046553	A	C
1	rs142893762	27046674	T	A
1	rs12729652	27046982	A	G
1	rs554297680	27047024	G	A
1	rs566594531	27047216	G	A
1	rs184440101	27047301	G	A
1	rs80036989	27047524	A	G
1	rs533519658	27047703	G	T
1	rs568405356	27047864	A	G
1	rs12756074	27047893	G	A
1	rs12756102	27047954	G	A
1	rs369195219	27048041	T	C
1	rs184609488	27048134	G	A
1	rs539283271	27048745	T	G
1	rs576168044	27048809	G	T
1	rs35041418	27048983	C	G
1	rs192274991	27049151	G	A
1	rs547347183	27049173	A	G
1	rs185903485	27049634	G	A
1	rs182414307	27049867	T	G
1	rs574301141	27049892	A	G
1	rs186961649	27049916	A	G
1	rs114693082	27050453	A	G
1	rs12739212	27050578	T	A
1	rs577978061	27050598	T	A
1	rs557709946	27050631	T	C
1	rs532957412	27050853	A	G
1	rs78589690	27050881	G	A
1	rs565871463	27051076	G	C
1	rs35617712	27051223	G	A
1	rs71636773	27051319	A	G
1	rs536942380	27051497	C	T
1	rs542522673	27051844	T	G
1	rs551265882	27051903	G	A
1	rs11247593	27052080	A	G
1	rs60401377	27052247	A	G
1	rs555778491	27052372	A	G
1	rs35145624	27052612	C	T
1	rs58125411	27052710	C	A
1	rs114706655	27053022	C	T
1	rs184491796	27053034	T	G
1	rs565136679	27053091	T	C
1	rs544391102	27053528	G	A
1	rs35256560	27054016	G	A
1	rs569180094	27054042	G	C
1	rs111718990	27054124	A	G
1	rs114648311	27054182	G	A
1	rs570643676	27054219	C	G
1	rs538592253	27054230	T	C
1	rs558910479	27054332	G	A
1	rs371887837	27054608	T	C
1	rs34576193	27054780	C	G
1	rs180772805	27055246	T	C
1	rs185667053	27055515	C	A
1	rs562372627	27055679	G	T
1	rs532234062	27055839	A	G
1	rs192027792	27055887	A	C
1	rs61749356	27056192	T	C
1	rs139540163	27056228	A	G
1	rs187318289	27056485	G	A
1	rs548156308	27056486	T	C
1	rs56932185	27056643	A	G
1	rs556258510	27056703	A	G
1	rs570054839	27056920	G	A
1	rs185263056	27056931	A	C
1	rs564591880	27056947	T	A
1	rs547926647	27057061	T	G
1	rs535030239	27057235	G	A
1	rs534682621	27057470	A	G
1	rs578246182	27057515	A	C
1	rs41303627	27057561	T	C
1	rs41303629	27057621	C	A
1	rs181006841	27058267	T	C
1	rs184926207	27058410	G	C
1	rs188551365	27058804	T	G
1	rs181090289	27058912	G	A
1	rs199847314	27059317	A	G
1	rs74361431	27059443	T	G
1	rs549731782	27059525	G	A
1	rs542993311	27059533	A	G
1	rs148050837	27059589	G	A
1	rs528250871	27059887	T	C
1	rs565410167	27060835	C	T
1	rs116664494	27061004	G	A
1	rs571056487	27061039	G	T
1	rs79332332	27061207	T	G
1	rs536218371	27061260	A	G
1	rs530061637	27061626	G	T
1	rs146331999	27061659	A	C
1	rs144387263	27061767	G	C
1	rs190992569	27061773	G	C
1	rs552920581	27061860	C	T
1	rs575524417	27062063	A	G
1	rs145416147	27062543	C	T
1	rs560858293	27062626	C	A
1	rs529790465	27062628	A	C
1	rs534310343	27063164	T	C
1	rs541030995	27063212	A	G
1	rs150921423	27063327	T	A
1	rs562307654	27063385	C	T
1	rs34216334	27063419	T	C
1	rs560323198	27064362	G	A
1	rs113184243	27064382	T	G
1	rs570655684	27064697	C	T
1	rs559420995	27064815	G	A
1	rs35095113	27065199	A	G
1	rs547239182	27065365	A	T
1	rs188007422	27065563	G	A
1	rs180796175	27066030	T	C
1	rs558456254	27066071	G	C
1	rs11247594	27067417	A	G
1	rs528531547	27067680	G	A
1	rs567775736	27067954	T	C
1	rs4970481	27068202	C	T
1	rs34026879	27068238	T	C
1	rs557328010	27068266	C	G
1	rs149525508	27068317	A	G
1	rs543368157	27068343	A	G
1	rs542830938	27068392	A	G
1	rs551010468	27068635	G	C
1	rs182571287	27068780	T	C
1	rs557398058	27068822	G	A
1	rs192566961	27068889	T	C
1	rs34693293	27068971	G	A
1	rs4970482	27069021	G	T
1	rs35560426	27069169	C	T
1	rs184811489	27069310	C	A
1	rs536690815	27069699	C	T
1	rs139586976	27069881	G	C
1	rs114432222	27070099	A	G
1	rs181098190	27070474	C	G
1	rs58421016	27070529	C	T
1	rs60348497	27070623	C	T
1	rs150655556	27070646	A	G
1	rs75800109	27070675	T	C
1	rs560455417	27070796	T	A
1	rs577118462	27070846	G	C
1	rs77216962	27070868	C	T
1	rs181531337	27071020	A	G
1	rs532438152	27071115	T	C
1	rs185773302	27072018	T	A
1	rs556001952	27072464	G	C
1	rs572631863	27072482	T	C
1	rs560261821	27072486	C	G
1	rs144163263	27072555	G	A
1	rs190598150	27072699	A	G
1	rs34014719	27072766	T	A
1	rs552447480	27073458	A	G
1	rs187506111	27073490	A	G
1	rs569967684	27073552	G	C
1	rs75057771	27073671	T	C
1	rs578091938	27073705	T	C
1	rs192670937	27073707	G	A
1	rs12752833	27073924	T	C
1	rs536191781	27074019	G	A
1	rs141180766	27074359	C	T
1	rs142620777	27074600	C	G
1	rs190654990	27075044	T	A
1	rs577791034	27075055	T	C
1	rs12145547	27075414	C	G
1	rs551154691	27075472	A	G
1	rs190909551	27075659	T	A
1	rs115772301	27075684	A	G
1	rs573845163	27075832	T	C
1	rs560768387	27075935	A	G
1	rs138750890	27076254	G	C
1	rs551793788	27076307	A	G
1	rs140528681	27076438	C	G
1	rs34909427	27077254	A	T
1	rs551155325	27077547	G	A
1	rs12735646	27078366	A	G
1	rs187221670	27078393	C	A
1	rs79586647	27078475	A	G
1	rs147539678	27078518	G	A
1	rs540546453	27078833	G	A
1	rs554146784	27078843	T	C
1	rs531801365	27078928	C	T
1	rs566639237	27079115	T	C
1	rs59715866	27079176	T	C
1	rs554487158	27079375	C	T
1	rs190612516	27079530	T	C
1	rs184916445	27079640	G	A
1	rs12737946	27079894	G	A
1	rs12742115	27079931	C	T
1	rs538049415	27080230	G	A
1	rs187384528	27080718	T	C
1	rs149094757	27081147	A	G
1	rs550531682	27081292	C	T
1	rs570356344	27081335	G	T
1	rs140370375	27081784	G	A
1	rs80157960	27081864	G	T
1	rs182318889	27082054	G	C
1	rs28558843	27082379	T	C
1	rs570018865	27082434	G	C
1	rs114341804	27082773	A	G
1	rs541742533	27082784	C	T
1	rs150227332	27082822	A	G
1	rs541213413	27082855	G	T
1	rs188165772	27082858	T	C
1	rs71636775	27082971	C	A
1	rs71636776	27083048	A	G
1	rs36053809	27083093	C	A
1	rs61786510	27083293	G	A
1	rs559439915	27083303	T	C
1	rs528789220	27083351	A	G
1	rs147496654	27083406	G	T
1	rs552112835	27083418	C	T
1	rs535128305	27083420	C	G
1	rs138547903	27083472	C	T
1	rs111540178	27083482	C	T
1	rs147324893	27083629	G	C
1	rs542714226	27083648	A	G
1	rs114059345	27084000	G	C
1	rs551692635	27084240	T	C
1	rs115919529	27084317	A	G
1	rs148410264	27084517	C	T
1	rs79569112	27084575	G	A
1	rs150540354	27084843	G	A
1	rs550863841	27084939	C	G
1	rs560002729	27085208	T	C
1	rs11582289	27085386	T	C
1	rs12731749	27085562	C	T
1	rs529275263	27086214	G	T
1	rs35021342	27086227	C	G
1	rs34885854	27086249	T	C
1	rs546842335	27086334	G	A
1	rs540026487	27086884	A	G
1	rs560381284	27087120	T	C
1	rs191253395	27087189	A	T
1	rs200927747	27087535	T	C
1	rs139298263	27088256	A	G
1	rs71636777	27088268	A	G
1	rs550468097	27088352	A	G
1	rs79240131	27088361	G	A
1	rs113319329	27088546	T	A
1	rs184818860	27088633	T	C
1	rs187749408	27089056	C	T
1	rs570144805	27089253	A	G
1	rs34681611	27089446	C	G
1	rs140476492	27089936	A	G
1	rs147059466	27090133	T	C
1	rs12738070	27090772	T	A
1	rs549299141	27090876	C	T
1	rs533294329	27091326	A	G
1	rs550246278	27091474	C	G
1	rs559264295	27091498	G	C
1	rs181522957	27091581	T	C
1	rs537230290	27091583	G	C
1	rs551097861	27091623	G	T
1	rs538976503	27091791	C	T
1	rs558810588	27091793	T	C
1	rs575474259	27091794	A	G
1	rs565172928	27091904	A	G
1	rs530775773	27091908	A	G
1	rs12747603	27091982	C	A
1	rs185895573	27092041	A	G
1	rs4970484	27092312	A	G
1	rs34397747	27092322	C	T
1	rs144090778	27092422	G	A
1	rs61786512	27092474	G	A
1	rs564827320	27092522	C	T
1	rs74433682	27092639	G	A
1	rs139596496	27093375	T	C
1	rs145729314	27093513	C	T
1	rs540041241	27093515	A	G
1	rs559875981	27093524	C	A
1	rs11247596	27093657	G	A
1	rs34201939	27093711	C	G
1	rs568736793	27093790	A	G
1	rs558669119	27093951	T	C
1	rs575172916	27094001	G	T
1	rs554220582	27094089	C	A
1	rs34502618	27094156	G	A
1	rs74825034	27095132	G	A
1	rs141554546	27095980	A	G
1	rs543730270	27096383	C	T
1	rs529451256	27096471	A	G
1	rs569873581	27096728	T	C
1	rs181720895	27096781	G	A
1	rs537653314	27096832	T	C
1	rs578057092	27096835	A	C
1	rs146224807	27096917	A	C
1	rs550095210	27097320	A	G
1	rs555430838	27097408	A	G
1	rs535701150	27097414	T	C
1	rs76490152	27097515	G	A
1	rs558044934	27098116	A	G
1	rs34618114	27098319	A	G
1	rs571656148	27098694	A	G
1	rs537514866	27098726	G	A
1	rs137920022	27098762	T	C
1	rs536581077	27098768	T	C
1	rs182901747	27098859	T	A
1	rs142563091	27098923	A	G
1	rs143993399	27098937	A	G
1	rs566833660	27099513	C	G
1	rs192021805	27099613	G	C
1	rs115829621	27099688	A	C
1	rs150792057	27099830	T	C
1	rs550840683	27099851	T	C
1	rs142429183	27099913	T	C
1	rs199673862	27099976	C	T
1	rs201904230	27100077	T	G
1	rs35428899	27100243	T	C
1	rs192803253	27100455	C	T
1	rs569539507	27100565	T	G
1	rs147699314	27100601	A	T
1	rs187198531	27100616	G	A
1	rs369118235	27101022	G	A
1	rs201288345	27101110	T	C
1	rs367909015	27101914	G	A
1	rs61756316	27102188	G	A
1	rs72651560	27102537	T	C
1	rs184613940	27102550	T	C
1	rs190101232	27102641	T	A
1	rs76500846	27102828	C	T
1	rs564570429	27102981	A	G
1	rs533275818	27103000	A	G
1	rs531259868	27103017	C	G
1	rs561507696	27103406	C	T
1	rs546834667	27103771	T	G
1	rs188633979	27104187	A	G
1	rs138471333	27104237	G	A
1	rs535003071	27104248	T	C
1	rs559777128	27104330	T	G
1	rs185414360	27104442	T	C
1	rs11802776	27104610	A	G
1	rs71636778	27104612	C	T
1	rs549146082	27104895	G	A
1	rs145190142	27104961	G	C
1	rs34951175	27105059	T	C
1	rs115683227	27105263	T	A
1	rs528633997	27105296	C	T
1	rs150534917	27105880	G	C
1	rs138605055	27106017	G	A
1	rs41303631	27106106	A	G
1	rs201064943	27106346	G	A
1	rs201998747	27106867	G	A
1	rs138280531	27106971	T	C
1	rs149633292	27106975	T	C
1	rs200298922	27107046	T	G
1	rs201289176	27107252	T	C
1	rs572794512	27107254	C	T
1	rs201547182	27107272	T	C
1	rs192390664	27107695	G	A
1	rs139737956	27107701	A	G
1	rs60798877	27108139	T	A
1	rs12685	27108245	C	T
1	rs114801989	27108801	G	A
1	rs115480671	27108915	T	C
1	rs185081566	27109169	C	T
1	rs189544490	27109278	G	A
1	rs151269158	27109389	A	T
1	rs562864087	27109412	T	C
1	rs140571505	27109422	G	C
1	rs78903511	27109442	T	C
1	rs75739213	27109577	T	C
1	rs186540972	27109818	A	C
1	rs532603548	27109963	T	C
1	rs181817210	27110209	A	G
1	rs186387526	27110390	A	G
1	rs202129193	27110400	T	G
1	rs564658109	27110418	G	C
1	rs568833178	27110522	T	G
1	rs189958717	27110597	C	T
1	rs112330751	27111432	C	A
1	rs183761967	27111627	G	A
1	rs578056710	27111777	C	T
1	rs143101361	27111992	C	T
1	rs148209640	27112172	G	A
1	rs558135308	27112257	C	A
1	rs577661537	27112313	A	G
1	rs75548955	27112513	C	T
1	rs146976167	27112603	T	A
1	rs532991042	27112627	T	C
1	rs189846068	27112836	C	G
1	rs181169481	27112996	T	C
1	rs189201859	27113411	C	T
1	rs552026618	27113730	G	C
1	rs550567087	27113905	G	A
1	rs567371991	27113911	A	G
1	rs11580952	27113923	G	A
1	rs71636779	27114012	C	T
1	rs543395598	27114029	T	A
1	rs530546467	27114224	G	A
1	rs565193114	27114245	A	G
1	rs71636780	27114447	A	G
1	rs113400508	27114479	C	A
1	rs118069986	27114484	T	C
1	rs530071978	27114939	G	C
1	rs41303633	27114990	G	A
1	rs113210202	27115189	A	G
1	rs536202474	27115256	C	T
1	rs41303635	27115390	T	A
1	rs548707783	27115701	G	C
1	rs373564429	27115768	A	C
1	rs530687630	27116140	A	G
1	rs536149167	27116367	C	A
1	rs143951889	27116379	A	T
1	rs34676516	27116463	T	C
1	rs562926967	27116795	G	A
1	rs548705353	27116823	G	A
1	rs190692582	27116992	G	A
1	rs537536351	27117469	T	C
1	rs554681340	27117473	T	C
1	rs187804974	27117500	A	C
1	rs115933020	27117838	G	A
1	rs148841294	27117940	A	G
1	rs184884994	27117975	A	G
1	rs35615194	27118171	C	T
1	rs77605429	27118298	A	C
1	rs56230251	27118470	C	A
1	rs572507999	27118508	G	A
1	rs545668339	27118708	C	A
1	rs192315941	27118774	A	G
1	rs571036860	27118916	G	T
1	rs189553959	27119262	T	C
1	rs181970540	27119389	T	G
1	rs79170044	27119743	A	C
1	rs148261694	27120197	G	A
1	rs77433550	27120306	A	C
1	rs148135928	27120659	A	G
1	rs180892038	27120842	A	G
1	rs148662665	27120873	A	G
1	rs142192097	27120874	G	A
1	rs199881077	27120942	C	T
1	rs185641230	27120964	T	C
1	rs34512715	27121140	T	C
1	rs201380762	27121181	C	A
1	rs555597231	27121458	T	C
1	rs142884955	27121505	G	A
1	rs549318631	27121811	A	G
1	rs115960004	27121921	A	C
1	rs146091102	27121930	A	G
1	rs182886586	27122009	A	G
1	rs190944454	27122113	G	A
1	rs112535818	27122152	G	C
1	rs543065533	27122398	A	G
1	rs146879828	27122728	T	C
1	rs550703387	27122761	A	G
1	rs565860513	27122861	A	G
1	rs188963651	27122906	A	G
1	rs76388446	27123140	T	G
1	rs531108371	27123334	G	T
1	rs560582257	27123761	T	C
1	rs74827250	27123864	A	G
1	rs193068446	27123986	A	G
1	rs146969255	27124130	T	C
1	rs57189461	27124545	G	A
1	rs564916341	27124565	C	T
1	rs558261031	27124807	T	G
1	rs575723443	27124842	T	G
1	rs561897254	27124862	G	T
1	rs190607823	27124922	A	G
1	rs560487364	27125016	C	A
1	rs180901969	27125154	T	C
1	rs184905520	27125294	G	A
1	rs138656396	27125571	T	C
1	rs370016888	27125741	T	G
1	rs574261056	27126483	A	T
1	rs559971975	27126583	G	A
1	rs142166928	27126683	G	A
1	rs55748276	27126943	C	T
1	rs139349931	27127026	G	A
1	rs150068740	27127353	T	C
1	rs182784127	27127522	C	G
1	rs144388129	27127574	A	G
1	rs541470699	27127681	T	C
1	rs115092652	27127976	C	T
1	rs561773096	27128109	A	G
1	rs193222770	27128255	A	G
1	rs539271913	27128289	T	C
1	rs563956928	27128542	A	G
1	rs189804173	27128694	T	G
1	rs77393535	27128774	G	A
1	rs542882891	27129380	G	T
1	rs559634241	27129392	A	T
1	rs186371532	27129788	A	G
1	rs7545741	27129949	T	C
1	rs555661286	27130027	C	G
1	rs557461950	27130333	G	C
1	rs536721854	27130498	A	G
1	rs573859155	27130515	A	G
1	rs565112882	27130591	C	G
1	rs561444789	27130777	G	C
1	rs549199028	27130793	T	C
1	rs565925041	27130795	C	G
1	rs571126149	27131022	G	C
1	rs556739118	27131207	A	G
1	rs71636782	27131228	T	C
1	rs535987505	27131433	G	T
1	rs552671664	27131964	C	T
1	rs151203639	27132186	A	G
1	rs530822872	27132677	T	G
1	rs188536571	27132682	A	G
1	rs566204807	27133018	A	G
1	rs187752423	27133634	C	T
1	rs554201211	27133801	C	G
1	rs183489337	27134209	C	T
1	rs570593289	27134352	T	G
1	rs35538083	27134421	C	T
1	rs144720960	27134731	G	A
1	rs148152465	27134791	A	G
1	rs190345322	27134947	G	A
1	rs540105660	27135077	A	T
1	rs141939811	27135214	G	T
1	rs572219578	27135215	G	T
1	rs372262666	27135216	G	T
1	rs527910501	27135301	C	A
1	rs575684953	27135682	A	C
1	rs553990295	27135711	A	T
1	rs199810392	27135712	T	A
1	rs546122308	27135713	T	A
1	rs72879080	27135779	A	T
1	rs140972778	27135836	T	C
1	rs553677363	27136488	A	G
1	rs549063455	27136498	T	C
1	rs180882529	27137043	A	G
1	rs563646182	27137068	A	T
1	rs571861712	27137295	A	G
1	rs76481758	27137663	T	C
1	rs12748152	27138393	T	C
1	rs114980773	27138455	A	G
1	rs190692386	27138531	T	C
1	rs549319601	27138667	T	G
1	rs534618547	27138741	G	C
1	rs115778986	27138958	T	C
1	rs557119827	27139025	C	T
1	rs34928032	27139229	G	A
1	rs78872924	27139583	T	C
1	rs148879707	27139831	G	A
1	rs71636783	27139861	A	G
1	rs35755865	27140060	T	C
1	rs192231800	27140070	T	G
1	rs35583548	27140149	A	G
1	rs548996032	27140335	A	G
1	rs144866646	27140439	A	T
1	rs189526939	27140456	C	T
1	rs368531228	27140688	A	G
1	rs535989404	27140701	A	G
1	rs539291801	27140945	G	A
1	rs372555624	27141488	G	A
1	rs530379804	27141645	C	T
1	rs546399559	27141858	A	G
1	rs35131841	27141868	G	A
1	rs372333578	27142107	A	G
1	rs138186121	27142225	T	G
1	rs189542104	27142301	T	C
1	rs560519267	27142326	G	A
1	rs546633205	27142357	T	C
1	rs573159624	27142453	T	C
1	rs60878021	27142554	C	T
1	rs76350370	27143076	A	G
1	rs563046160	27143272	T	C
1	rs115896829	27143275	A	G
1	rs571238752	27143287	A	G
1	rs12728091	27143513	T	A
1	rs182896908	27143514	A	T
1	rs34716450	27143575	C	T
1	rs554795601	27143713	A	G
1	rs567347869	27145540	G	A
1	rs536400853	27145638	G	C
1	rs182379147	27145757	G	T
1	rs545440003	27146233	T	C
1	rs184581260	27146266	T	C
1	rs143347727	27146375	A	G
1	rs533492121	27146930	A	G
1	rs36042864	27146944	T	G
1	rs529323956	27146963	A	G
1	rs549476507	27147132	A	G
1	rs568130261	27147134	A	G
1	rs147536286	27147299	A	G
1	rs140340695	27147313	A	G
1	rs543731248	27147609	C	G
1	rs141130243	27147642	A	G
1	rs150746289	27148263	G	T
1	rs557906581	27148264	A	G
1	rs12758993	27148271	C	T
1	rs550052878	27148902	C	T
1	rs188633797	27149046	T	C
1	rs146497101	27149087	G	C
1	rs542988158	27149594	G	C
1	rs560724668	27149952	C	T
1	rs143629810	27150510	T	C
1	rs183385457	27150903	A	G
1	rs78629195	27151346	T	C
1	rs79488247	27151733	C	T
1	rs182930033	27151990	A	C
1	rs61786516	27152043	T	C
1	rs186652100	27152255	A	G
1	rs139294982	27152409	C	T
1	rs552917599	27152999	G	C
1	rs538244314	27153151	T	G
1	rs112408368	27153703	G	A
1	rs2273015	27153958	A	G
1	rs529729316	27154021	A	C
1	rs560631771	27154067	T	A
1	rs193197192	27154125	T	C
1	rs74405694	27154141	G	A
1	rs548275768	27154236	G	A
1	rs568470227	27154277	T	C
1	rs189074159	27154295	T	C
1	rs76133297	27154470	A	G
1	rs554236767	27154562	T	C
1	rs117664140	27154970	T	C
1	rs144425033	27155044	G	A
1	rs148398744	27155150	G	A
1	rs60314236	27155166	T	C
1	rs77743440	27155257	T	C
1	rs112510910	27155274	A	G
1	rs183669397	27155669	G	C
1	rs533223719	27155675	T	C
1	rs78169804	27155747	T	G
1	rs538048542	27155757	C	A
1	rs74949003	27156093	G	A
1	rs564102792	27156297	T	G
1	rs75991222	27156315	G	T
1	rs146756558	27156355	A	G
1	rs139184187	27156982	C	T
1	rs149986732	27157004	G	C
1	rs561888664	27157087	C	T
1	rs527491656	27157105	A	C
1	rs149138251	27157173	T	C
1	rs186630203	27157494	A	G
1	rs543069108	27157514	G	C
1	rs560469020	27157551	A	G
1	rs573421826	27157564	T	C
1	rs147893181	27157666	A	G
1	rs141756249	27157808	A	G
1	rs565427904	27158062	G	A
1	rs138558420	27158098	A	C
1	rs12760759	27158344	T	C
1	rs548554200	27158601	A	G
1	rs34924059	27158844	T	G
1	rs145698278	27159079	T	C
1	rs556380018	27159211	A	G
1	rs56147926	27159429	T	C
1	rs188239988	27159459	T	G
1	rs138554459	27159586	T	C
1	rs113939018	27159639	A	T
1	rs75754253	27159678	C	G
1	rs115373679	27159728	C	G
1	rs540251887	27159859	T	C
1	rs537916524	27160071	A	G
1	rs368501721	27160208	G	C
1	rs75099667	27160278	G	C
1	rs191314284	27160314	T	G
1	rs546107372	27160377	A	G
1	rs75796628	27160602	A	G
1	rs117280940	27160609	T	C
1	rs568205633	27160713	A	G
1	rs534062517	27160786	G	C
1	rs183462465	27160808	T	C
1	rs560633762	27160958	T	C
1	rs11247599	27161670	T	C
1	rs190090033	27161760	T	C
1	rs181597388	27161824	A	G
1	rs568076823	27161930	T	A
1	rs533491983	27162186	A	G
1	rs180899691	27162379	G	A
1	rs143414356	27162409	T	C
1	rs553844295	27162442	T	C
1	rs576578683	27162564	T	G
1	rs191488060	27162721	C	G
1	rs113051297	27163109	A	G
1	rs138601298	27163135	T	C
1	rs182740208	27163348	T	C
1	rs527556461	27163488	T	C
1	rs547731585	27163505	T	C
1	rs113802958	27163752	A	T
1	rs535198103	27163924	G	A
1	rs56028085	27164106	A	G
1	rs7527776	27164335	T	C
1	rs184972851	27164336	A	G
1	rs189555920	27164728	T	C
1	rs553509818	27165006	C	T
1	rs551266415	27165451	G	A
1	rs113287499	27165493	A	G
1	rs536899485	27165744	A	G
1	rs530454277	27166357	A	G
1	rs114672362	27167020	T	C
1	rs547323527	27167067	A	G
1	rs189033348	27167154	G	A
1	rs550327460	27167175	T	C
1	rs114185648	27167278	T	C
1	rs192496479	27167307	G	A
1	rs555865618	27167559	G	C
1	rs575098570	27167575	A	C
1	rs146673017	27167628	C	T
1	rs182657512	27167633	G	A
1	rs111693565	27167697	T	C
1	rs140231519	27167745	T	C
1	rs77514071	27168032	G	C
1	rs189211739	27168071	G	T
1	rs12746395	27168188	C	G
1	rs115831367	27168259	A	G
1	rs562854580	27168405	C	T
1	rs546756547	27168499	C	A
1	rs111489198	27168577	G	A
1	rs529630599	27168593	T	C
1	rs569216880	27168640	G	A
1	rs559957513	27168990	A	C
1	rs71636784	27169200	G	T
1	rs541798058	27169231	T	A
1	rs35650645	27169484	C	T
1	rs568086596	27169544	G	A
1	rs185368309	27169552	A	G
1	rs139915051	27169690	G	A
1	rs187742378	27169856	C	T
1	rs535702174	27170084	G	A
1	rs566414079	27170179	A	G
1	rs112585488	27170235	T	C
1	rs188859927	27170480	T	A
1	rs185486169	27170562	A	G
1	rs71636785	27170583	C	T
1	rs151308420	27170622	A	C
1	rs180819340	27171167	A	T
1	rs112600548	27171168	G	A
1	rs543052346	27171464	A	T
1	rs140237379	27171569	G	C
1	rs536758760	27171809	C	T
1	rs113395596	27172113	T	C
1	rs138875666	27172497	G	A
1	rs142800783	27172623	G	A
1	rs116491347	27172684	T	C
1	rs138162184	27172686	C	T
1	rs528896503	27172910	T	C
1	rs190035818	27173282	G	A
1	rs6686271	27173449	C	T
1	rs575916092	27173490	A	G
1	rs4335393	27173728	G	A
1	rs112553814	27173851	T	C
1	rs550390738	27173855	A	G
1	rs139726264	27174027	C	T
1	rs78614739	27174180	T	C
1	rs558673304	27174181	C	T
1	rs183493088	27174379	G	T
1	rs144353641	27174389	C	A
1	rs111707709	27174776	T	C
1	rs76136489	27174897	A	G
1	rs78690929	27174899	A	G
1	rs113993834	27174956	C	T
1	rs17162311	27174966	G	A
1	rs17370283	27174976	G	C
1	rs537963714	27175038	A	T
1	rs200345997	27175075	G	A
1	rs146160422	27175157	T	C
1	rs562558557	27175302	A	G
1	rs140165495	27175409	A	C
1	rs568874526	27175872	C	A
1	rs112143416	27175991	T	A
1	rs17162313	27176119	G	A
1	rs185861175	27176344	T	C
1	rs17162315	27176431	A	T
1	rs555763744	27176654	A	G
1	rs147787372	27177012	T	C
1	rs561746826	27177191	T	C
1	rs549986954	27177337	G	A
1	rs114924575	27177356	A	G
1	rs202069161	27177760	T	C
1	rs550731257	27177820	T	C
1	rs17162316	27177907	G	C
1	rs71636786	27177925	A	T
1	rs114759298	27178052	T	C
1	rs572278912	27178116	C	T
1	rs551771812	27178377	G	A
1	rs78129710	27178579	C	T
1	rs17279224	27178850	T	C
1	rs185175052	27178918	T	C
1	rs543172471	27178919	A	G
1	rs530923863	27178985	T	C
1	rs10902645	27179062	T	G
1	rs530149955	27179093	C	T
1	rs545662697	27179468	C	T
1	rs146334564	27179528	A	G
1	rs551199164	27179741	T	C
1	rs192390789	27180083	A	G
1	rs75460349	27180088	C	A
1	rs542308066	27180119	A	G
1	rs182262964	27180189	T	C
1	rs145327536	27180248	A	G
1	rs535848320	27180570	T	G
1	rs530820736	27180601	T	C
1	rs567452547	27180786	C	T
1	rs737524	27180829	C	A
1	rs547126277	27180858	G	C
1	rs41307935	27181067	T	C
1	rs760093	27181427	A	G
1	rs45596631	27181490	A	C
1	rs568631802	27181570	T	C
1	rs45625731	27181580	G	A
1	rs115750459	27181647	A	G
1	rs74344976	27181846	A	G
1	rs540386303	27182034	G	A
1	rs12747620	27182261	G	A
1	rs531457461	27182307	T	G
1	rs182029319	27182631	G	C
1	rs547620368	27182870	T	C
1	rs549858302	27182957	T	C
1	rs10902646	27182984	T	G
1	rs75911505	27183052	T	C
1	rs138622266	27183066	A	G
1	rs112320940	27183081	A	G
1	rs909127	27183180	G	A
1	rs186588648	27183326	T	C
1	rs556404703	27183564	A	G
1	rs551904878	27184310	T	C
1	rs185742678	27184403	C	T
1	rs569229370	27184990	T	C
1	rs71636787	27185115	A	T
1	rs146090798	27185253	G	A
1	rs188762747	27185391	T	C
1	rs192799107	27185837	A	G
1	rs34016663	27186125	C	A
1	rs34556682	27186149	G	A
1	rs558322541	27186233	A	G
1	rs71636788	27186485	C	T
1	rs543829444	27186576	T	C
1	rs34852521	27186731	C	T
1	rs191659340	27186781	G	C
1	rs187609491	27187005	C	T
1	rs550568805	27187041	C	T
1	rs12753738	27187117	A	G
1	rs532699300	27187187	A	G
1	rs139431462	27187302	T	C
1	rs147585791	27187437	A	G
1	rs531745306	27187448	C	G
1	rs530857859	27187868	C	A
1	rs180900566	27187872	T	C
1	rs184207386	27187873	A	G
1	rs529753990	27187878	G	T
1	rs34543648	27187881	G	T
1	rs34889971	27188057	A	G
1	rs553835028	27188795	T	C
1	rs142152380	27188828	T	C
1	rs556425740	27189527	A	G
1	rs201166719	27190097	T	G
1	rs11542704	27190324	T	C
1	rs373594101	27190451	C	G
1	rs182906629	27190654	A	G
1	rs189757868	27190881	G	A
1	rs541975503	27191007	C	G
1	rs1883660	27191411	T	A
1	rs554019135	27191497	T	G
1	rs575693657	27191556	C	T
1	rs561496398	27191575	A	G
1	rs529346373	27191848	G	A
1	rs547694037	27191868	G	C
1	rs192184181	27192223	A	C
1	rs59982726	27192281	A	T
1	rs542996982	27193169	T	A
1	rs547605019	27193309	T	C
1	rs185636733	27193561	G	T
1	rs143744538	27193645	T	C
1	rs531053971	27193989	A	T
1	rs563150122	27194038	T	C
1	rs144125128	27194066	T	C
1	rs147324324	27194121	T	A
1	rs139494900	27194332	G	A
1	rs71636789	27194677	T	A
1	rs541963227	27195231	C	T
1	rs12742388	27195672	T	G
1	rs12742519	27195693	A	G
1	rs191768859	27195713	G	T
1	rs550388593	27195790	A	G
1	rs529819806	27195872	T	C
1	rs75448730	27195903	C	A
1	rs12747765	27195907	A	C
1	rs569245732	27195926	G	A
1	rs537814607	27195927	A	C
1	rs12747781	27195931	A	C
1	rs116507534	27195949	A	G
1	rs144171499	27196139	A	G
1	rs546673868	27196210	A	G
1	rs182113233	27196761	T	C
1	rs193071489	27197182	G	A
1	rs112300266	27197195	G	A
1	rs576169402	27197234	T	C
1	rs12753968	27197363	T	C
1	rs538069435	27197373	A	G
1	rs554890643	27197411	G	A
1	rs77402838	27197733	A	T
1	rs533414851	27197750	T	G
1	rs550279323	27197956	T	G
1	rs543761810	27198101	A	G
1	rs187731225	27198198	T	A
1	rs183470191	27198430	G	A
1	rs12735407	27198937	G	C
1	rs192771734	27199099	A	T
1	rs6688781	27199298	T	C
1	rs563682492	27199345	A	G
1	rs527459257	27199581	C	T
1	rs139297081	27200107	G	A
1	rs113476222	27200120	A	G
1	rs572247530	27200142	T	C
1	rs113002196	27200156	C	T
1	rs112365747	27200284	G	A
1	rs539698207	27200353	A	G
1	rs528650503	27201054	T	C
1	rs75584730	27201497	A	G
1	rs559293090	27201622	A	G
1	rs551197882	27201780	T	C
1	rs186545925	27201859	C	G
1	rs74751524	27201876	A	G
1	rs144073279	27201932	G	C
1	rs146037625	27201936	G	C
1	rs139953223	27201958	A	G
1	rs575357711	27201962	C	T
1	rs543168446	27202227	C	G
1	rs559417064	27202339	G	A
1	rs7518079	27202427	G	A
1	rs145723853	27202637	C	G
1	rs536472657	27202709	T	G
1	rs113905718	27202791	A	C
1	rs113067370	27202814	A	C
1	rs191751880	27202976	C	T
1	rs557306843	27202980	T	A
1	rs139230036	27203060	T	A
1	rs141890088	27203350	G	A
1	rs192388562	27203365	G	T
1	rs34696599	27203728	T	A
1	rs150482792	27203759	A	G
1	rs76995736	27203873	A	C
1	rs34204245	27204183	C	T
1	rs113325761	27204323	G	A
1	rs189520359	27204476	C	T
1	rs575634614	27204785	A	T
1	rs186376083	27204916	A	G
1	rs180868355	27204954	C	G
1	rs186381735	27205000	A	G
1	rs113848452	27205118	A	G
1	rs190405958	27205330	A	G
1	rs533819531	27205493	A	G
1	rs562731667	27205661	T	A
1	rs34004288	27206171	T	C
1	rs139257294	27206358	C	A
1	rs183441402	27206366	A	G
1	rs190816277	27206542	G	T
1	rs534530092	27206603	A	T
1	rs6679762	27206828	A	G
1	rs571682828	27206840	G	T
1	rs192841644	27206865	A	G
1	rs192154363	27207084	G	A
1	rs6680053	27207092	G	A
1	rs144701360	27207133	G	A
1	rs529393021	27207392	T	C
1	rs570426999	27207741	C	T
1	rs573558679	27208313	C	G
1	rs148979408	27208444	T	C
1	rs185395270	27325321	A	G
1	rs6658653	27325532	C	T
1	rs540601833	27325734	T	G
1	rs150894070	27325749	T	C
1	rs182557035	27326451	T	C
1	rs551836439	27326760	G	A
1	rs534869876	27327103	T	G
1	rs545646913	27327415	G	A
1	rs142220739	27327431	T	C
1	rs17162404	27327432	A	G
1	rs140455542	27327558	T	G
1	rs71638504	27327822	A	G
1	rs74393230	27327897	A	T
1	rs144226050	27327997	T	A
1	rs375531995	27328022	T	C
1	rs36092677	27328192	G	A
1	rs546644401	27328308	T	C
1	rs558880684	27328417	A	G
1	rs74062571	27328713	G	A
1	rs564885910	27328996	A	G
1	rs530744115	27329057	A	G
1	rs190120481	27329065	A	T
1	rs181232691	27329087	A	G
1	rs187147715	27329143	A	G
1	rs111576928	27329188	A	G
1	rs534262534	27329233	C	A
1	rs138898416	27329292	C	A
1	rs563017134	27329439	C	T
1	rs35308549	27329668	T	C
1	rs150272595	27329916	T	G
1	rs570725072	27329997	A	T
1	rs554757757	27330090	A	G
1	rs188841699	27330228	G	A
1	rs571107748	27330434	A	G
1	rs75727314	27330981	C	G
1	rs570032145	27331177	G	A
1	rs535871728	27331178	T	C
1	rs183884253	27331180	T	C
1	rs144149119	27331336	A	G
1	rs561384145	27331368	T	C
1	rs540770378	27331396	A	G
1	rs186174631	27331657	T	A
1	rs74958392	27331765	T	G
1	rs535403402	27331967	C	T
1	rs146559761	27332182	T	C
1	rs181524524	27332311	A	C
1	rs559659512	27332329	C	G
1	rs61737591	27332465	A	G
1	rs61737590	27332466	C	T
1	rs186358289	27332629	A	G
1	rs190999684	27332633	A	G
1	rs151266984	27332637	G	T
1	rs543590778	27332714	A	C
1	rs528812033	27332877	C	A
1	rs200968933	27332900	A	G
1	rs201383889	27332910	A	G
1	rs150463473	27332937	C	T
1	rs145345359	27333209	C	T
1	rs142664149	27333242	A	G
1	rs201078551	27333373	T	C
1	rs79402223	27333526	C	G
1	rs12755215	27333622	A	G
1	rs114324038	27334150	C	T
1	rs116324836	27334675	T	C
1	rs567320677	27334888	T	C
1	rs79944413	27335094	C	G
1	rs565119373	27335295	C	G
1	rs148230024	27335464	A	C
1	rs60265722	27335636	C	T
1	rs189477086	27335702	T	C
1	rs554077572	27335881	C	T
1	rs150784521	27335918	G	T
1	rs559938034	27336235	T	G
1	rs76040742	27336546	T	C
1	rs559968479	27336894	A	G
1	rs576445484	27337021	A	G
1	rs186002738	27337057	A	G
1	rs140035881	27337267	A	C
1	rs539818440	27337301	T	A
1	rs182029754	27337440	A	C
1	rs191061519	27337651	C	G
1	rs548043696	27337654	A	G
1	rs533706971	27337755	A	G
1	rs570067883	27337765	T	C
1	rs79293571	27337895	T	C
1	rs186646059	27337923	A	C
1	rs57309716	27338365	C	G
1	rs148546097	27338374	C	A
1	rs142865877	27338685	T	C
1	rs569639678	27339036	G	C
1	rs116726456	27339087	T	C
1	rs4970471	27339103	T	G
1	rs35810604	27339105	T	C
1	rs559699502	27339230	T	G
1	rs528573100	27339256	G	C
1	rs551498371	27339264	T	C
1	rs565711580	27339430	G	C
1	rs59177216	27339446	G	C
1	rs61703293	27339466	T	C
1	rs56701672	27339854	T	A
1	rs61046899	27339855	A	C
1	rs112679330	27339943	A	G
1	rs61395967	27339976	C	T
1	rs549588796	27340092	A	G
1	rs571323515	27340110	T	C
1	rs537144925	27340228	A	G
1	rs147947012	27340348	G	C
1	rs541744629	27340411	G	A
1	rs561627783	27340474	T	C
1	rs529115677	27340547	T	G
1	rs150096157	27341197	A	C
1	rs547184110	27341438	A	G
1	rs528390826	27341440	T	C
1	rs545361994	27341487	A	G
1	rs114931562	27341828	T	C
1	rs538204658	27341870	G	T
1	rs550211557	27341903	G	C
1	rs115588018	27341904	A	G
1	rs143477442	27342215	G	A
1	rs181297067	27342452	G	A
1	rs548559606	27342459	A	T
1	rs75336987	27342471	T	A
1	rs75561030	27342472	T	A
1	rs577435175	27342491	T	C
1	rs113407189	27342586	A	G
1	rs139231548	27343486	G	C
1	rs566366599	27343532	C	A
1	rs79062240	27343637	A	G
1	rs58734881	27343652	T	C
1	rs574692722	27343706	G	C
1	rs542428914	27343992	G	A
1	rs562208302	27344000	A	G
1	rs140934791	27344209	C	G
1	rs570901803	27344255	T	C
1	rs144856233	27344268	A	G
1	rs182939973	27344356	T	C
1	rs545469088	27344484	C	A
1	rs542015985	27344573	C	T
1	rs187769403	27344574	C	T
1	rs57869317	27344672	T	C
1	rs542463274	27345043	G	A
1	rs576005502	27345394	T	C
1	rs555668470	27345502	G	A
1	rs111524408	27345815	A	G
1	rs61453154	27346033	T	C
1	rs185272934	27346096	A	G
1	rs529346191	27346157	A	G
1	rs114264498	27346264	G	A
1	rs574005310	27346555	A	C
1	rs144826914	27346850	A	G
1	rs115673636	27347126	A	G
1	rs573126044	27347208	A	G
1	rs111883098	27347286	T	C
1	rs113796142	27347339	C	T
1	rs537616651	27347641	A	G
1	rs191824512	27347889	C	T
1	rs11576827	27347994	T	G
1	rs76616059	27348022	A	T
1	rs542980169	27348038	A	T
1	rs189769827	27348448	G	A
1	rs186575083	27348752	T	C
1	rs79124595	27348982	T	C
1	rs538997077	27348992	T	C
1	rs193035072	27349011	T	C
1	rs554739064	27349027	G	C
1	rs571671269	27349118	A	G
1	rs575505228	27349510	A	G
1	rs554194100	27349694	T	C
1	rs190993033	27350056	T	C
1	rs183051821	27350212	T	C
1	rs539864397	27350296	T	C
1	rs139338517	27350617	G	C
1	rs145392614	27350768	T	C
1	rs146416252	27351010	C	T
1	rs192667116	27351336	A	G
1	rs541436413	27351352	C	G
1	rs184904036	27351591	T	C
1	rs556195853	27351601	T	C
1	rs7546478	27351629	A	T
1	rs572768540	27351708	T	G
1	rs577944570	27351798	T	C
1	rs547694555	27351982	C	T
1	rs149530098	27352032	A	G
1	rs3010103	27352577	C	T
1	rs189730273	27352702	T	C
1	rs9438557	27352975	C	T
1	rs3010102	27353142	A	G
1	rs3010101	27353382	A	G
1	rs3010100	27353389	A	C
1	rs534595067	27353396	T	C
1	rs182022272	27353805	C	A
1	rs538792676	27353958	C	T
1	rs557913725	27353967	T	C
1	rs74062579	27354338	G	A
1	rs3010099	27354531	T	C
1	rs566782281	27354586	C	T
1	rs558748016	27354628	T	C
1	rs143374870	27354777	C	T
1	rs147087004	27354778	A	G
1	rs114367649	27355123	A	G
1	rs561186249	27355128	T	C
1	rs2993072	27355587	C	T
1	rs2993071	27356103	T	C
1	rs568582096	27356160	T	G
1	rs145493306	27356290	T	C
1	rs148845961	27356291	A	G
1	rs548609368	27356649	G	C
1	rs9438511	27356790	C	T
1	rs568822974	27356816	G	A
1	rs9438558	27356872	G	A
1	rs116334211	27357139	T	C
1	rs192987343	27357169	T	C
1	rs9438513	27357317	G	A
1	rs547896797	27357325	T	G
1	rs2993070	27358190	A	C
1	rs72651570	27358290	C	T
1	rs2993069	27358372	T	C
1	rs3010098	27358384	T	C
1	rs2993068	27358385	C	G
1	rs184783604	27358547	A	G
1	rs578039614	27358573	C	G
1	rs2993067	27358600	T	C
1	rs148759429	27358722	G	T
1	rs547357310	27358724	C	G
1	rs2993066	27358792	C	T
1	rs537065217	27359242	G	A
1	rs693662	27359329	C	G
1	rs556412	27359344	G	C
1	rs199591382	27359367	G	A
1	rs6702643	27359445	G	T
1	rs571244334	27359465	G	A
1	rs560184	27359788	C	T
1	rs472236	27360011	A	G
1	rs543432743	27360208	T	C
1	rs476621	27360440	A	G
1	rs74062581	27360443	T	C
1	rs6669265	27361219	A	G
1	rs834203	27361382	C	T
1	rs557963374	27361397	T	C
1	rs537260759	27361448	T	C
1	rs575626259	27361511	G	A
1	rs56037513	27361617	A	G
1	rs181292206	27361628	T	C
1	rs530471971	27361826	T	C
1	rs142107662	27361903	A	G
1	rs146359175	27362032	T	C
1	rs138492338	27362094	C	T
1	rs71638506	27362408	A	G
1	rs561563934	27362481	T	C
1	rs192428674	27362677	A	G
1	rs540894438	27362678	T	G
1	rs562122	27362783	A	G
1	rs112579064	27362844	A	G
1	rs524729	27363003	G	A
1	rs188045991	27363112	T	C
1	rs566844	27363335	C	T
1	rs142566490	27363552	T	C
1	rs481961	27363783	A	G
1	rs75393255	27363843	A	T
1	rs186910100	27363917	A	G
1	rs555857	27364080	G	A
1	rs184465379	27364345	T	C
1	rs72651573	27364465	A	G
1	rs182592681	27364726	C	G
1	rs562376	27364817	G	A
1	rs474551	27364936	T	G
1	rs185384778	27364947	C	G
1	rs147818803	27365193	T	G
1	rs518838	27365512	T	C
1	rs693801	27365662	G	C
1	rs116341923	27365710	G	A
1	rs557782092	27365729	G	T
1	rs577761886	27365773	A	C
1	rs527253409	27365957	T	C
1	rs533102188	27366045	T	C
1	rs570183393	27366083	A	C
1	rs560885277	27366197	T	C
1	rs580768	27366247	T	G
1	rs541018865	27366451	T	C
1	rs510716	27366590	C	G
1	rs511501	27366671	G	C
1	rs511559	27366694	T	C
1	rs513298	27366872	G	A
1	rs555579025	27366965	T	G
1	rs535313	27366975	A	T
1	rs189807100	27366994	T	C
1	rs543444832	27367142	T	C
1	rs182297230	27367450	A	C
1	rs548884057	27367486	A	G
1	rs78720558	27367507	T	C
1	rs502928	27367520	A	G
1	rs525560	27367667	A	G
1	rs4970496	27367686	T	C
1	rs525621	27367693	A	G
1	rs115723187	27368010	C	T
1	rs12125238	27368126	C	T
1	rs61523577	27368407	A	G
1	rs182987847	27368655	A	G
1	rs574040	27368930	G	A
1	rs142015070	27368934	T	C
1	rs562363601	27368935	T	G
1	rs538375767	27369206	A	G
1	rs80302279	27369243	C	T
1	rs150681276	27369263	G	A
1	rs562402	27369429	G	C
1	rs532570413	27369526	A	G
1	rs74061703	27369602	C	T
1	rs140429295	27369687	A	G
1	rs147415868	27370017	A	G
1	rs570787464	27370035	A	G
1	rs111811042	27370064	C	G
1	rs181418159	27370307	T	C
1	rs186158348	27370316	A	G
1	rs482137	27370393	C	A
1	rs485589	27370448	C	A
1	rs548286636	27370558	A	G
1	rs568524334	27370598	G	A
1	rs506271	27370712	A	T
1	rs181619921	27370745	T	C
1	rs562227390	27370950	T	C
1	rs514773	27371270	G	A
1	rs76011508	27371370	T	C
1	rs146785261	27371399	C	T
1	rs149184523	27372024	C	T
1	rs17162422	27372026	T	C
1	rs561755837	27372283	C	G
1	rs141564491	27372371	T	C
1	rs546096	27372443	G	A
1	rs533591409	27372545	T	C
1	rs533342871	27372855	T	G
1	rs568533	27372924	G	T
1	rs113607012	27373312	T	C
1	rs113957970	27373318	G	C
1	rs147370919	27373381	T	C
1	rs2993065	27373504	A	G
1	rs112008250	27373608	T	C
1	rs74061704	27373849	A	T
1	rs144013570	27373944	T	C
1	rs74061705	27374024	A	G
1	rs74061708	27374119	A	G
1	rs537951	27374218	G	A
1	rs56332939	27374521	T	C
1	rs60037370	27374522	C	T
1	rs559606722	27374639	G	T
1	rs79984353	27374745	A	G
1	rs55939432	27375289	T	C
1	rs549670346	27375376	A	G
1	rs6699340	27375491	G	T
1	rs543883894	27375586	G	T
1	rs556714517	27375682	T	G
1	rs2256674	27375717	A	G
1	rs2256680	27375825	G	C
1	rs479067	27375997	T	C
1	rs479030	27376009	T	G
1	rs555002	27376162	A	G
1	rs477231	27376208	A	G
1	rs149017886	27376243	T	G
1	rs115275803	27376279	G	C
1	rs575873764	27376354	A	G
1	rs138680133	27376531	T	C
1	rs74061710	27376885	C	T
1	rs74061711	27376888	C	G
1	rs146926798	27377120	C	G
1	rs148014929	27377182	T	C
1	rs116239206	27377352	C	T
1	rs477306	27377401	G	A
1	rs185342360	27377445	T	C
1	rs188935564	27377460	G	A
1	rs150572532	27377504	G	T
1	rs139546830	27377568	G	A
1	rs79935719	27377681	C	A
1	rs181891050	27377747	C	G
1	rs77507586	27377815	A	T
1	rs79650664	27378040	A	G
1	rs58407890	27378220	T	A
1	rs17162431	27378312	C	T
1	rs12730312	27378338	A	G
1	rs571171388	27378376	G	C
1	rs17162436	27378432	A	C
1	rs6686251	27378568	A	C
1	rs148756401	27378699	A	G
1	rs180766431	27378809	C	T
1	rs77976740	27378932	A	G
1	rs76086335	27379354	G	C
1	rs116324343	27379377	G	A
1	rs115674690	27379386	A	T
1	rs117286163	27379484	T	C
1	rs185993407	27379513	G	C
1	rs145677513	27379532	C	G
1	rs572206532	27379539	G	A
1	rs565503190	27379555	C	T
1	rs75800899	27379792	T	C
1	rs6674164	27379950	A	C
1	rs142616277	27379997	G	A
1	rs117309745	27379998	C	A
1	rs187741900	27380078	T	C
1	rs484740	27380786	C	A
1	rs11804155	27380808	C	T
1	rs517249	27380879	A	G
1	rs61786545	27381044	T	C
1	rs143053488	27381248	G	C
1	rs522016	27381440	A	T
1	rs17162438	27381466	C	G
1	rs75309703	27381578	A	G
1	rs12073209	27381612	T	G
1	rs556643729	27381725	G	A
1	rs573491611	27381824	G	C
1	rs112477865	27381916	T	G
1	rs113560439	27382058	T	C
1	rs551667847	27382070	T	A
1	rs113346104	27382071	C	A
1	rs142661628	27382261	A	G
1	rs12035806	27382298	G	A
1	rs538930451	27382361	C	G
1	rs61786546	27382554	T	C
1	rs6422125	27382662	T	C
1	rs112063312	27382685	G	A
1	rs181421722	27382718	A	G
1	rs6699574	27382905	C	T
1	rs545229580	27382961	G	A
1	rs544123286	27383099	T	G
1	rs538503601	27383429	T	C
1	rs79265924	27383450	A	G
1	rs186113095	27383533	C	A
1	rs142663331	27383615	A	C
1	rs542740221	27383634	C	T
1	rs76756517	27383717	A	G
1	rs150931665	27383876	T	G
1	rs551400174	27384020	A	G
1	rs57533909	27384094	C	G
1	rs76325923	27384133	A	G
1	rs10430146	27384315	G	A
1	rs56131631	27384409	A	T
1	rs138549125	27384524	T	C
1	rs553474455	27384683	A	C
1	rs11805964	27384835	C	T
1	rs11805628	27384989	G	A
1	rs575016833	27385198	A	G
1	rs78574434	27385232	A	G
1	rs562552755	27385272	A	G
1	rs576231321	27385278	A	G
1	rs541966627	27385279	A	C
1	rs532807	27385455	A	T
1	rs79083689	27385605	G	A
1	rs529322035	27385710	G	C
1	rs539418485	27385860	G	C
1	rs556165841	27385866	T	C
1	rs182583460	27386475	A	T
1	rs566079430	27386484	G	T
1	rs186905405	27386728	T	C
1	rs550198710	27387024	A	C
1	rs113710059	27387111	A	G
1	rs184453050	27387331	A	G
1	rs551867196	27387353	A	G
1	rs190199799	27387497	T	C
1	rs78187243	27387658	T	C
1	rs568943449	27387757	C	T
1	rs545125161	27387876	A	G
1	rs551049595	27388335	A	G
1	rs557103256	27388437	A	G
1	rs12742796	27388485	G	T
1	rs185487402	27388597	A	G
1	rs111846699	27388880	T	A
1	rs545153355	27389205	T	C
1	rs575726301	27389335	A	G
1	rs11586020	27389403	T	C
1	rs180723279	27389494	T	G
1	rs550258007	27389636	C	G
1	rs145849191	27390086	A	G
1	rs148582372	27390098	C	T
1	rs142077691	27390148	T	C
1	rs540390937	27390173	G	C
1	rs113871953	27390209	G	A
1	rs552903585	27390738	T	C
1	rs569614221	27390744	A	G
1	rs538217874	27390745	G	C
1	rs560114830	27390758	A	C
1	rs553976484	27391906	G	C
1	rs186284498	27392043	T	A
1	rs35281326	27392081	C	A
1	rs544202008	27392168	A	G
1	rs560906109	27392223	T	C
1	rs114296517	27392305	G	A
1	rs547859839	27392700	T	C
1	rs151143160	27392734	G	C
1	rs574373227	27392769	T	C
1	rs539891061	27392773	C	G
1	rs553892550	27392791	T	A
1	rs7551172	27392792	A	T
1	rs187245371	27392796	C	T
1	rs563029237	27392803	A	G
1	rs140310870	27392827	C	G
1	rs7537450	27392946	A	C
1	rs527943927	27393149	A	G
1	rs75729933	27393394	A	G
1	rs79708714	27393482	T	G
1	rs574350992	27393523	C	T
1	rs182514582	27393540	C	G
1	rs34181035	27393671	G	A
1	rs149323056	27394177	G	C
1	rs569655621	27394240	A	G
1	rs72651589	27394308	A	G
1	rs143678380	27394429	T	C
1	rs138251571	27394478	C	G
1	rs559846956	27394502	T	G
1	rs143914202	27394513	C	T
1	rs185604193	27394696	T	C
1	rs192444152	27394769	C	A
1	rs183947815	27394810	A	G
1	rs371125163	27394884	T	C
1	rs115402134	27394963	T	C
1	rs79585290	27395133	A	G
1	rs528144312	27395316	A	G
1	rs79645009	27395458	A	G
1	rs543630180	27395803	G	C
1	rs529150318	27395823	C	T
1	rs12135291	27395859	T	G
1	rs12135340	27396017	A	G
1	rs567785957	27396026	T	A
1	rs536904461	27396035	G	T
1	rs186669724	27396139	G	T
1	rs557088661	27396150	A	G
1	rs80290308	27396316	C	T
1	rs56407226	27397163	G	A
1	rs56274718	27397190	C	T
1	rs74061716	27397252	G	A
1	rs78564231	27397296	T	C
1	rs139044503	27397307	T	A
1	rs144054194	27397373	A	G
1	rs540349210	27397490	A	G
1	rs12410656	27397604	T	C
1	rs531718999	27397619	T	C
1	rs183774551	27397688	A	G
1	rs146444178	27398037	T	G
1	rs111807269	27398379	A	G
1	rs184740377	27398523	T	C
1	rs576635590	27398590	A	G
1	rs537700223	27398887	C	G
1	rs114091059	27398984	A	T
1	rs151192960	27399028	A	T
1	rs76386269	27399157	G	A
1	rs541060865	27399205	A	G
1	rs114650275	27399236	G	A
1	rs12134012	27400062	A	G
1	rs188920543	27400190	G	A
1	rs144809699	27400273	T	C
1	rs181886600	27400463	A	G
1	rs116159215	27400634	G	A
1	rs535143431	27400663	T	C
1	rs12130845	27400718	G	A
1	rs116732443	27401370	T	G
1	rs180754632	27401479	G	A
1	rs11584086	27401699	G	A
1	rs116236237	27401727	G	C
1	rs76527891	27401752	T	C
1	rs549137116	27401794	G	A
1	rs139111377	27401867	A	G
1	rs191552735	27402026	A	G
1	rs144003090	27402149	T	C
1	rs79277306	27402211	C	T
1	rs559048107	27402341	T	C
1	rs190488229	27402402	C	T
1	rs76188514	27402836	T	C
1	rs573276764	27402852	T	C
1	rs149681879	27403017	T	A
1	rs12735204	27403024	G	A
1	rs187571409	27403155	C	G
1	rs558823654	27403181	C	T
1	rs571416802	27403199	T	C
1	rs188973242	27403307	T	C
1	rs35327731	27403402	G	C
1	rs569882686	27403483	T	C
1	rs564861340	27403510	T	C
1	rs535405595	27403732	T	C
1	rs484677	27403761	T	C
1	rs834201	27403851	A	G
1	rs557403965	27403872	C	A
1	rs556708677	27403956	C	A
1	rs482812	27403974	A	C
1	rs111694663	27404094	T	C
1	rs80266115	27404326	C	G
1	rs565604	27404710	A	G
1	rs183142934	27404765	C	T
1	rs186042737	27404784	T	C
1	rs545095235	27404785	A	G
1	rs537929187	27404887	T	C
1	rs113142284	27404954	G	A
1	rs531642945	27405004	T	C
1	rs561883493	27405074	C	T
1	rs546361757	27405141	C	T
1	rs111481953	27405222	A	G
1	rs552483545	27405313	A	G
1	rs568757012	27405357	T	C
1	rs537867907	27405358	A	G
1	rs61786549	27405532	A	G
1	rs546178988	27405581	C	A
1	rs149606011	27405703	A	G
1	rs547880546	27405781	G	A
1	rs560079230	27405810	A	G
1	rs142236282	27406331	A	C
1	rs576302886	27406356	A	G
1	rs572150638	27406406	A	G
1	rs547161814	27406618	T	A
1	rs148599489	27406713	A	G
1	rs142123805	27406775	G	A
1	rs553674105	27406780	A	G
1	rs541447735	27406883	G	A
1	rs527606576	27407035	T	C
1	rs34079867	27407850	T	C
1	rs114055319	27408062	T	C
1	rs535282727	27408251	A	C
1	rs574154490	27408436	T	C
1	rs834202	27408451	T	C
1	rs555563260	27408504	T	C
1	rs542977012	27408720	C	A
1	rs143718563	27408757	T	A
1	rs115176843	27408910	T	C
1	rs191105226	27409153	A	G
1	rs71582839	27409447	C	T
1	rs188701238	27409615	C	T
1	rs192836357	27409747	T	C
1	rs72651593	27409975	G	A
1	rs72651595	27410176	G	C
1	rs72651596	27410274	C	A
1	rs74490842	27410322	T	C
1	rs6598869	27410653	G	C
1	rs6673051	27410708	G	T
1	rs72651598	27411221	G	A
1	rs145130197	27411513	C	T
1	rs12118094	27411677	T	C
1	rs12118095	27411680	T	C
1	rs536422111	27411890	A	G
1	rs507310	27411990	C	G
1	rs35874489	27412149	A	G
1	rs181531807	27412416	C	A
1	rs34576092	27412488	C	T
1	rs534437869	27412613	C	T
1	rs56051362	27412992	A	C
1	rs55970244	27412993	C	A
1	rs114683731	27413000	A	C
1	rs115724716	27413001	C	A
1	rs61786550	27413002	C	T
1	rs568865920	27413139	C	A
1	rs6668075	27413475	A	C
1	rs186877654	27413702	C	T
1	rs146853391	27413715	T	C
1	rs140645755	27413923	A	G
1	rs577155310	27413950	A	C
1	rs546095178	27413960	C	T
1	rs114789648	27414317	A	G
1	rs55732343	27414320	T	A
1	rs181846015	27414326	G	A
1	rs189561251	27414468	A	G
1	rs148174184	27414565	T	C
1	rs61786551	27414750	G	A
1	rs114866669	27414779	T	C
1	rs35132970	27414786	C	A
1	rs563806968	27414909	C	A
1	rs137865756	27415060	A	T
1	rs187874179	27415215	C	T
1	rs75643253	27415326	T	C
1	rs188633207	27415705	A	G
1	rs77319704	27415725	C	G
1	rs11247605	27415846	A	G
1	rs577262461	27415966	T	C
1	rs528739220	27416195	T	C
1	rs530962838	27416257	C	T
1	rs115169776	27416444	C	T
1	rs12142002	27416541	G	A
1	rs559851559	27416788	A	G
1	rs12143592	27416791	C	T
1	rs12747952	27416939	C	T
1	rs571178087	27417124	T	C
1	rs556642924	27417151	A	G
1	rs185328582	27417244	A	C
1	rs575969716	27417400	T	C
1	rs181906432	27417594	A	G
1	rs140008189	27417611	A	G
1	rs77712758	27417629	T	G
1	rs550899138	27417723	T	G
1	rs143712680	27417910	G	A
1	rs12125221	27417917	T	C
1	rs12144792	27418225	C	T
1	rs114345252	27418278	T	C
1	rs116522808	27418476	T	G
1	rs190469525	27418538	G	T
1	rs554884070	27418628	T	A
1	rs575027463	27418698	G	T
1	rs554610834	27418865	T	C
1	rs539419769	27419449	A	C
1	rs12094990	27419793	C	G
1	rs531427672	27420210	G	C
1	rs548027208	27420250	T	C
1	rs149221186	27420255	C	T
1	rs540403916	27420698	A	G
1	rs554015747	27420710	C	T
1	rs141929356	27420756	A	C
1	rs531236745	27420945	T	G
1	rs189003787	27420981	A	C
1	rs12096540	27420994	T	G
1	rs547543798	27421006	A	C
1	rs570750734	27421045	T	C
1	rs6700409	27421071	C	G
1	rs565997154	27421171	T	C
1	rs541433973	27421392	T	G
1	rs186150440	27421521	C	T
1	rs35537232	27421860	G	A
1	rs570645887	27421945	A	G
1	rs74971879	27422208	C	T
1	rs563918791	27422396	G	T
1	rs529554312	27422471	T	C
1	rs186023017	27422589	T	C
1	rs574206823	27423082	T	C
1	rs187602423	27423083	C	G
1	rs551081189	27423277	C	G
1	rs187113792	27423639	T	C
1	rs557324143	27423642	A	C
1	rs536728140	27423718	G	A
1	rs188935929	27424243	T	G
1	rs139963511	27424277	T	C
1	rs6687560	27424360	G	C
1	rs576483518	27424538	A	C
1	rs537017036	27424543	T	C
1	rs185535360	27424586	T	C
1	rs188801734	27424725	C	T
1	rs181228001	27424754	T	C
1	rs186275212	27424757	G	A
1	rs72653211	27424794	T	C
1	rs146300564	27424890	A	C
1	rs539207037	27425119	A	G
1	rs538194667	27425221	C	A
1	rs530824750	27425656	G	C
1	rs538745428	27425872	T	A
1	rs552725981	27425908	A	G
1	rs528005485	27426077	T	G
1	rs574810561	27426109	T	C
1	rs5810	27426219	G	A
1	rs564472575	27426361	A	C
1	rs111692690	27426516	T	C
1	rs191898529	27426609	T	G
1	rs200032250	27426773	T	C
1	rs4266911	27426796	T	C
1	rs570559546	27426898	T	C
1	rs200843173	27426905	T	C
1	rs4418629	27427041	T	C
1	rs148527788	27427110	T	C
1	rs535981935	27427426	A	G
1	rs141836522	27427534	T	C
1	rs186624447	27428153	A	G
1	rs201915084	27428249	A	G
1	rs6598870	27428321	C	T
1	rs41291060	27428333	T	C
1	rs182384315	27428347	A	G
1	rs576077868	27428795	A	G
1	rs542371996	27428817	G	A
1	rs202060037	27428971	C	G
1	rs577685243	27429199	A	G
1	rs574380751	27429325	G	A
1	rs193046197	27429660	T	C
1	rs148850790	27430054	T	C
1	rs565173997	27430171	T	C
1	rs115506776	27430413	A	C
1	rs573471475	27430730	A	G
1	rs575580328	27430862	T	C
1	rs193064927	27431131	T	C
1	rs547211904	27431430	A	G
1	rs566981366	27431441	G	T
1	rs116837361	27431592	T	C
1	rs574584708	27431785	C	T
1	rs145992739	27431832	T	C
1	rs138783315	27431874	C	T
1	rs569690281	27431968	C	T
1	rs184001003	27431976	G	A
1	rs141839924	27431978	A	G
1	rs139228809	27432302	A	G
1	rs150015600	27432319	T	C
1	rs35607809	27432505	A	G
1	rs544544356	27432712	T	G
1	rs12118026	27432745	G	A
1	rs529676552	27432748	T	C
1	rs552484568	27433074	A	G
1	rs548505859	27433223	T	C
1	rs533907979	27433461	A	G
1	rs55834907	27433859	T	C
1	rs558463899	27433896	T	C
1	rs554876373	27433973	A	C
1	rs199911847	27434134	T	C
1	rs370834421	27434594	T	G
1	rs576807553	27434634	G	T
1	rs561987969	27434791	C	T
1	rs77160319	27435180	T	C
1	rs142420178	27435742	T	G
1	rs3738689	27435976	G	C
1	rs555739828	27436402	A	C
1	rs535094595	27436489	A	G
1	rs185102631	27436612	C	T
1	rs114452387	27436877	A	G
1	rs145611023	27436976	T	C
1	rs147776765	27436981	A	G
1	rs12123077	27437217	G	A
1	rs559531463	27437488	T	C
1	rs150292320	27437647	T	G
1	rs559392020	27437720	T	G
1	rs76067547	27437834	C	A
1	rs536593021	27438025	A	G
1	rs193299312	27438429	T	C
1	rs145531464	27438746	A	G
1	rs530664328	27438820	C	T
1	rs558566308	27439034	A	G
1	rs184734751	27439070	C	T
1	rs559338765	27439361	A	C
1	rs191285561	27439513	T	C
1	rs554615174	27439808	A	G
1	rs528868312	27440120	T	C
1	rs544250157	27440206	A	T
1	rs199553949	27440709	A	G
1	rs552355705	27441005	T	A
1	rs140781495	27441107	C	T
1	rs547837256	27441294	A	G
1	rs539869464	27441583	T	C
1	rs189814694	27441823	T	C
1	rs547480270	27442243	A	G
1	rs146732861	27442311	G	T
1	rs11802033	27442364	A	G
1	rs181909742	27442676	A	C
1	rs180939380	27442958	G	A
1	rs78539741	27442967	G	A
1	rs148288993	27443102	C	A
1	rs529216512	27443288	T	C
1	rs539001411	27443810	G	C
1	rs79722050	27444562	C	T
1	rs6671393	27444563	T	C
1	rs549340936	27444742	A	G
1	rs35304971	27445018	C	G
1	rs557308805	27445118	G	A
1	rs140029815	27445172	A	G
1	rs35565098	27445285	C	T
1	rs553296879	27445391	A	G
1	rs1570599	27445406	A	G
1	rs36148530	27445460	T	G
1	rs143287150	27445644	G	T
1	rs563395199	27445668	C	T
1	rs538667245	27446462	A	G
1	rs183947638	27446699	A	G
1	rs192924060	27447102	A	G
1	rs184596695	27447139	C	G
1	rs560839585	27447920	A	C
1	rs11806219	27448048	A	G
1	rs181836045	27448362	A	C
1	rs188983463	27448685	T	C
1	rs181403144	27448735	T	C
1	rs186209983	27448805	A	G
1	rs553460527	27449519	A	G
1	rs148338595	27449601	A	T
1	rs546008692	27449650	T	C
1	rs114678848	27449873	T	C
1	rs71638510	27449900	A	G
1	rs139750278	27450461	A	G
1	rs143197125	27450476	A	G
1	rs533510592	27450642	A	C
1	rs570190074	27450649	G	C
1	rs192200162	27450746	C	A
1	rs145003489	27450758	A	C
1	rs572813518	27450827	C	T
1	rs79540541	27451206	A	G
1	rs561632025	27451212	A	T
1	rs147856916	27451285	T	G
1	rs141432315	27451325	A	G
1	rs560375752	27451505	A	G
1	rs191609086	27451624	A	G
1	rs184471271	27451893	T	C
1	rs35122057	27452132	A	C
1	rs571925243	27452276	C	G
1	rs185400762	27452446	A	G
1	rs80336120	27452615	G	C
1	rs528538824	27452734	C	A
1	rs138502876	27452780	A	C
1	rs186110583	27452910	A	G
1	rs557981476	27453080	A	G
1	rs146186166	27453087	T	C
1	rs542661289	27453164	G	C
1	rs115457856	27453337	T	C
1	rs113747920	27453519	C	T
1	rs150544568	27453862	A	G
1	rs572964578	27453911	C	T
1	rs531103339	27454004	T	C
1	rs12140923	27454438	T	C
1	rs575275930	27454645	A	G
1	rs569312845	27454913	A	G
1	rs531759817	27454918	A	G
1	rs546887191	27455071	T	C
1	rs185772866	27455118	G	A
1	rs558294206	27455164	G	A
1	rs574666539	27455367	C	G
1	rs560398285	27455472	A	C
1	rs577497268	27455476	C	T
1	rs188885664	27455482	T	C
1	rs752454	27455505	T	C
1	rs139777337	27455798	G	C
1	rs542258504	27456036	C	T
1	rs531193424	27456465	T	A
1	rs149129460	27456500	A	G
1	rs76667106	27456560	T	C
1	rs554149141	27456741	A	G
1	rs532176433	27456836	A	G
1	rs138384465	27456842	T	C
1	rs149464638	27457469	A	C
1	rs575841892	27457554	A	C
1	rs546103564	27458070	G	C
1	rs529497459	27458796	A	G
1	rs186897087	27458906	A	C
1	rs572234312	27459154	G	A
1	rs541277303	27459186	G	A
1	rs139611768	27459200	T	G
1	rs116003250	27459319	C	T
1	rs528682160	27459351	A	C
1	rs552024467	27459352	A	C
1	rs145704719	27459356	A	G
1	rs567418798	27459381	G	A
1	rs577889077	27459582	A	G
1	rs11247608	27459719	T	C
1	rs531155408	27459797	T	C
1	rs185531382	27459873	G	C
1	rs145096438	27459960	C	G
1	rs374860876	27460248	G	C
1	rs11805749	27460273	G	T
1	rs557296257	27460355	G	A
1	rs545579538	27460545	T	C
1	rs561266458	27460553	T	C
1	rs560634856	27460724	C	T
1	rs188820511	27460775	G	A
1	rs114057725	27460819	T	C
1	rs185342646	27461061	T	C
1	rs182154722	27461402	G	A
1	rs536587849	27461545	T	C
1	rs147369263	27462246	A	G
1	rs189794159	27462361	T	C
1	rs568603875	27462616	T	C
1	rs79748472	27462913	T	C
1	rs148701752	27462938	T	C
1	rs552063851	27463155	T	C
1	rs185016361	27463156	A	G
1	rs534111390	27463335	A	G
1	rs571045423	27463499	T	G
1	rs142199051	27463804	C	A
1	rs531193891	27463950	A	G
1	rs561626971	27464008	T	G
1	rs527420833	27464090	C	T
1	rs547182507	27464280	A	G
1	rs114872089	27464375	C	T
1	rs191698361	27464424	T	A
1	rs572360337	27464562	C	T
1	rs150825950	27464620	T	C
1	rs562423398	27464701	G	A
1	rs139240410	27465118	T	G
1	rs72653231	27465156	A	G
1	rs540703937	27465394	C	T
1	rs143839708	27465585	A	G
1	rs35159463	27465657	A	G
1	rs192706716	27465880	C	T
1	rs190042387	27466128	G	T
1	rs535616234	27466217	C	T
1	rs193051976	27466218	A	G
1	rs115160597	27466316	T	C
1	rs557071420	27466344	A	G
1	rs146925400	27466346	T	C
1	rs12751830	27466490	T	A
1	rs559651872	27466493	C	A
1	rs11247610	27467114	T	C
1	rs189296187	27467236	C	A
1	rs181335859	27467271	T	C
1	rs545228324	27467361	T	C
1	rs572791227	27467429	T	C
1	rs538760007	27467585	A	G
1	rs567125998	27467713	T	A
1	rs11247611	27467984	T	C
1	rs4631721	27468019	G	A
1	rs567582881	27468648	A	G
1	rs148475432	27468698	A	C
1	rs183207861	27468715	A	G
1	rs116836557	27468878	A	G
1	rs540256786	27469108	T	C
1	rs577314609	27469190	T	C
1	rs568640540	27469623	C	T
1	rs188368553	27469632	G	A
1	rs140081396	27469657	T	C
1	rs184474854	27469751	T	G
1	rs151305576	27469775	T	C
1	rs145423021	27470155	G	A
1	rs547986014	27470173	T	C
1	rs572730113	27470778	A	G
1	rs114135406	27470866	T	C
1	rs12136394	27470883	G	A
1	rs570003686	27471514	T	C
1	rs186095769	27471858	G	A
1	rs76692181	27471887	C	T
1	rs77068629	27471984	T	C
1	rs566076401	27472260	A	G
1	rs551483879	27472320	T	C
1	rs183419641	27472385	A	G
1	rs541098347	27472681	A	C
1	rs182982724	27472817	A	C
1	rs115018670	27472873	T	C
1	rs528484283	27472893	G	A
1	rs190289960	27473152	T	C
1	rs140009132	27473228	A	G
1	rs6691248	27473349	A	G
1	rs551411870	27473393	A	G
1	rs144750860	27473397	T	C
1	rs182393774	27473424	T	C
1	rs148528316	27473462	C	A
1	rs189200814	27473545	T	C
1	rs6683113	27473578	C	T
1	rs151087443	27473584	A	G
1	rs193087174	27473634	A	C
1	rs6683208	27473653	C	T
1	rs141032634	27473730	A	G
1	rs561466681	27473753	C	T
1	rs529055268	27473814	T	A
1	rs578210503	27473852	A	G
1	rs537086339	27474036	C	A
1	rs12120926	27474064	T	C
1	rs12139597	27474071	G	A
1	rs12731587	27474122	C	T
1	rs12121019	27474322	T	C
1	rs141927542	27474375	G	C
1	rs112496946	27474427	A	G
1	rs113946273	27474492	G	A
1	rs115890869	27474592	T	C
1	rs116272924	27474917	C	A
1	rs188091071	27475042	G	A
1	rs540696153	27475171	C	T
1	rs374596336	27475376	T	C
1	rs12122115	27475465	T	C
1	rs11247612	27475489	C	T
1	rs137971773	27475641	T	C
1	rs142683616	27475702	T	G
1	rs11247613	27475785	A	G
1	rs192468465	27475968	T	C
1	rs561064691	27475973	A	G
1	rs141429517	27476114	T	C
1	rs116013408	27476136	C	G
1	rs559672696	27476776	T	A
1	rs182610672	27476842	C	T
1	rs527939616	27477298	C	A
1	rs548129133	27477318	A	G
1	rs183829223	27477548	A	G
1	rs6696706	27477549	C	T
1	rs563603860	27477556	G	C
1	rs147300166	27477562	T	C
1	rs6696710	27477567	C	T
1	rs193259394	27477740	T	C
1	rs1969799	27477852	A	T
1	rs6598871	27477976	G	A
1	rs186835207	27478118	A	G
1	rs151131576	27478281	C	A
1	rs183696816	27478297	G	T
1	rs188805788	27478573	T	A
1	rs11247614	27478969	T	C
1	rs547147140	27478991	C	T
1	rs144754966	27479068	C	T
1	rs572214495	27479160	C	A
1	rs7546453	27479242	A	G
1	rs7524763	27479287	A	C
1	rs529269132	27479311	G	C
1	rs528516152	27479414	T	C
1	rs551479810	27479477	G	A
1	rs570517503	27479507	C	G
1	rs74690892	27479575	C	T
1	rs569983635	27479613	T	G
1	rs72653245	27479630	C	T
1	rs141904169	27479729	T	G
1	rs41291062	27480107	A	G
1	rs139127352	27480182	A	G
1	rs6696950	27480227	A	G
1	rs6697059	27480293	C	G
1	rs147510197	27480463	G	A
1	rs141715004	27480600	A	G
1	rs34306208	27480757	G	A
1	rs111970540	27481456	A	G
1	rs7542969	27481530	G	A
1	rs150049065	27481624	C	A
1	rs546753500	27481629	C	A
1	rs114101904	27481731	G	A
1	rs372808618	27481758	A	G
1	rs184123312	27482013	A	C
1	rs187998885	27482427	T	G
1	rs554955085	27482589	A	G
1	rs143979759	27482627	T	C
1	rs113779158	27482688	A	G
1	rs116356147	27482780	T	A
1	rs78557751	27482962	C	T
1	rs140395458	27483018	C	G
1	rs547905513	27483049	A	G
1	rs182443432	27483073	A	G
1	rs367823490	27483097	C	G
1	rs569389431	27483360	C	T
1	rs186781832	27483448	T	A
1	rs190327175	27483754	T	G
1	rs114068462	27483766	G	A
1	rs192960513	27484062	T	C
1	rs76564551	27484090	T	G
1	rs554441389	27484128	A	C
1	rs115886958	27484199	G	C
1	rs189490052	27484256	G	A
1	rs561143219	27484384	A	T
1	rs185100581	27484433	T	C
1	rs147510452	27484503	C	A
1	rs148132165	27484638	C	T
1	rs142016152	27484648	A	T
1	rs139962163	27484981	A	G
1	rs189023060	27484988	C	T
1	rs144013448	27485002	T	C
1	rs563352403	27485180	A	G
1	rs549079300	27485275	A	G
1	rs186230936	27485547	T	C
1	rs191328307	27485635	A	G
1	rs115193771	27486344	A	C
1	rs12062821	27486356	A	G
1	rs142609500	27486501	C	G
1	rs151018013	27486670	A	C
1	rs116550336	27486721	T	C
1	rs115942301	27486884	A	G
1	rs140882495	27486899	T	C
1	rs114223519	27487026	C	A
1	rs368385399	27487071	T	C
1	rs574940480	27487179	A	G
1	rs188120633	27487426	A	G
1	rs112746159	27487821	G	C
1	rs113609673	27487981	A	G
1	rs111680055	27488242	G	C
1	rs12402451	27488299	C	T
1	rs116753539	27488336	T	G
1	rs12403394	27488485	A	G
1	rs564539072	27488528	A	T
1	rs72880853	27488621	T	C
1	rs143339719	27488719	A	G
1	rs530260832	27488855	C	T
1	rs116127293	27488901	C	T
1	rs184587951	27489195	T	C
1	rs569037084	27489364	T	C
1	rs536096111	27489383	A	T
1	rs112803705	27489406	T	C
1	rs543880291	27489595	T	C
1	rs560741091	27489641	A	G
1	rs532669014	27489727	T	C
1	rs34783584	27489958	C	T
1	rs114083499	27490065	A	G
1	rs558451870	27490311	T	G
1	rs186104115	27490348	T	C
1	rs568496129	27490467	C	G
1	rs35838702	27490493	A	G
1	rs111706773	27490577	G	A
1	rs116719776	27491057	C	G
1	rs147880179	27491061	G	T
1	rs76076721	27491064	T	G
1	rs558421244	27491088	A	G
1	rs187323790	27491093	T	C
1	rs112280562	27491304	A	G
1	rs7530420	27491317	T	C
1	rs577355437	27491334	C	G
1	rs7552207	27491391	A	G
1	rs140984780	27491596	C	A
1	rs150247643	27491690	C	G
1	rs116548821	27491936	A	T
1	rs12740748	27491987	G	A
1	rs115412453	27492041	T	C
1	rs576743858	27492061	T	G
1	rs552031012	27492231	T	C
1	rs527675343	27492283	T	C
1	rs7533845	27492548	T	C
1	rs533225471	27492566	A	G
1	rs72653249	27492658	C	T
1	rs111479752	27492832	A	G
1	rs556320784	27492867	G	T
1	rs144441794	27492919	A	C
1	rs79020732	27493169	G	A
1	rs184251448	27493191	T	A
1	rs6683016	27493194	T	C
1	rs78389251	27493555	C	T
1	rs577614103	27493672	T	C
1	rs12751422	27493679	T	C
1	rs34984687	27493826	T	C
1	rs139764128	27494068	A	G
1	rs556900953	27494108	G	C
1	rs12756706	27494565	C	T
1	rs181706026	27494756	T	C
1	rs567646972	27494877	A	G
1	rs186926256	27494895	T	C
1	rs12119103	27495176	A	G
1	rs7554505	27495178	G	A
1	rs528875610	27495286	C	T
1	rs559305494	27495387	C	A
1	rs565111964	27495518	G	T
1	rs74694074	27495700	C	T
1	rs11247617	27495793	G	A
1	rs530528409	27496082	T	C
1	rs12127967	27496516	T	C
1	rs569333920	27496638	A	G
1	rs536131175	27496756	C	G
1	rs12118543	27496851	C	T
1	rs12121053	27496852	A	G
1	rs182593849	27497041	A	G
1	rs560808534	27497226	A	C
1	rs12117956	27497582	G	A
1	rs12119631	27498032	C	T
1	rs556058846	27498052	C	T
1	rs531775639	27498075	G	C
1	rs568498738	27498097	C	T
1	rs554279400	27498413	C	T
1	rs188654039	27498607	T	C
1	rs12119067	27498724	C	A
1	rs546513562	27498727	G	C
1	rs67146957	27498746	G	A
1	rs562335044	27499196	C	G
1	rs576647095	27499339	C	T
1	rs185529246	27499507	G	C
1	rs6700980	27499717	C	T
1	rs564281092	27499838	G	A
1	rs6598872	27499846	T	G
1	rs6598873	27499987	G	A
1	rs531601071	27500038	G	A
1	rs6688649	27500048	A	C
1	rs568029931	27500079	A	G
1	rs114164951	27500090	C	T
1	rs76094548	27500091	A	G
1	rs533054908	27500228	A	G
1	rs191766756	27500260	T	C
1	rs543527731	27500367	T	C
1	rs12760491	27500530	C	T
1	rs527585393	27500535	C	T
1	rs147402141	27500608	A	T
1	rs12411270	27500961	C	A
1	rs12402394	27500999	T	G
1	rs187254249	27501059	T	C
1	rs7522013	27501158	T	G
1	rs7511703	27501168	C	A
1	rs565950825	27501188	G	T
1	rs7511794	27501269	G	A
1	rs7522232	27501360	A	G
1	rs77472092	27501362	T	C
1	rs7514337	27501384	C	T
1	rs555583783	27501416	T	C
1	rs528949703	27501517	G	A
1	rs35693748	27501884	C	T
1	rs144446495	27502097	A	G
1	rs190298020	27502128	G	A
1	rs183080593	27502167	T	C
1	rs543717666	27502492	G	A
1	rs12128693	27502538	T	C
1	rs12117705	27502719	C	A
1	rs72653258	27502843	G	A
1	rs544733317	27503480	A	G
1	rs12752935	27503545	T	C
1	rs12752945	27503583	T	C
1	rs368656772	27503653	C	G
1	rs12119525	27503662	A	T
1	rs112070312	27503830	G	A
1	rs571342529	27503889	A	G
1	rs140734385	27503937	G	A
1	rs6677405	27504069	A	G
1	rs6702311	27504073	T	C
1	rs6666465	27504152	C	A
1	rs72653259	27504162	T	C
1	rs6677624	27504201	A	G
1	rs532588904	27504387	A	G
1	rs6702703	27504393	G	C
1	rs562950894	27504452	C	T
1	rs6677827	27504466	A	G
1	rs6702732	27504480	T	C
1	rs546531573	27504574	C	G
1	rs191807678	27504581	A	G
1	rs6702942	27504619	T	C
1	rs575264914	27504665	T	C
1	rs7524252	27504682	C	T
1	rs564452789	27504692	A	G
1	rs7555281	27504738	G	C
1	rs562766790	27504806	T	C
1	rs546394188	27504897	A	G
1	rs114208573	27504978	G	A
1	rs185096051	27505550	T	G
1	rs186405605	27505690	G	T
1	rs12131930	27505782	T	C
1	rs139621369	27505844	C	G
1	rs540118817	27505907	G	C
1	rs55744149	27506343	A	G
1	rs527367524	27506401	A	G
1	rs539601564	27506466	A	G
1	rs7516349	27506533	T	C
1	rs541116500	27506539	G	A
1	rs562716564	27506612	C	G
1	rs12125274	27506620	T	G
1	rs149821462	27506745	C	T
1	rs12126105	27506859	T	G
1	rs12122613	27506860	T	A
1	rs12133804	27506991	A	C
1	rs12126165	27507010	A	G
1	rs187220207	27507076	A	G
1	rs192540550	27507098	A	G
1	rs184579901	27507274	G	T
1	rs12759951	27507477	C	T
1	rs34520485	27507484	C	G
1	rs35528484	27507697	A	G
1	rs58698851	27507748	T	A
1	rs181098085	27507824	G	C
1	rs186126056	27507839	A	G
1	rs34273556	27507884	C	T
1	rs61789280	27507926	T	C
1	rs371278271	27507929	T	C
1	rs35308038	27508042	G	A
1	rs115724662	27508206	T	C
1	rs565916710	27508298	T	C
1	rs543363805	27508371	A	C
1	rs141245605	27508388	T	C
1	rs12127357	27508502	A	G
1	rs559502518	27508676	A	G
1	rs528732345	27508686	T	C
1	rs148001627	27508787	A	G
1	rs35373556	27508894	C	T
1	rs181981197	27508937	G	A
1	rs12741274	27508963	A	T
1	rs7520334	27509182	G	A
1	rs6598874	27509242	A	G
1	rs150137709	27509358	G	T
1	rs6598875	27509419	T	C
1	rs138673064	27509443	A	G
1	rs374627803	27509486	A	G
1	rs6598876	27509564	C	T
1	rs552568606	27509634	G	A
1	rs57001979	27509706	A	G
1	rs544919146	27509752	G	A
1	rs11247620	27509778	T	G
1	rs11247621	27509808	A	G
1	rs146102690	27509846	G	C
1	rs11247622	27509894	G	A
1	rs191904760	27509923	A	T
1	rs7533664	27509987	A	G
1	rs34341137	27510101	T	C
1	rs558256786	27510105	C	T
1	rs11578505	27510146	C	T
1	rs7533864	27510151	A	G
1	rs7526048	27510195	A	T
1	rs575157942	27510220	A	T
1	rs554118942	27510441	T	C
1	rs577206019	27510450	T	C
1	rs182396403	27510618	T	C
1	rs373853129	27510658	T	A
1	rs12062939	27510767	C	A
1	rs12132501	27511243	T	C
1	rs372655665	27511279	A	G
1	rs560740674	27511291	T	C
1	rs12121385	27511292	G	A
1	rs540157097	27511867	C	A
1	rs12125855	27512030	A	G
1	rs12122402	27512148	G	A
1	rs12037874	27512535	T	C
1	rs550506554	27512565	A	C
1	rs184044739	27512785	T	C
1	rs7535321	27512865	C	T
1	rs7532842	27512867	C	A
1	rs7521235	27512877	T	C
1	rs566106775	27512969	C	G
1	rs561697212	27513007	A	G
1	rs7521387	27513008	T	C
1	rs568570506	27513012	T	C
1	rs186130862	27513394	T	C
1	rs12725378	27513427	C	T
1	rs576385384	27513428	A	G
1	rs555395935	27513443	C	T
1	rs563566537	27513587	T	C
1	rs551490817	27513612	T	C
1	rs187112013	27513761	A	G
1	rs4970502	27513851	C	T
1	rs193261332	27514110	T	C
1	rs183699292	27514300	T	C
1	rs12730649	27514470	C	T
1	rs183715648	27514720	T	C
1	rs188826166	27514784	T	C
1	rs150614679	27515148	A	G
1	rs138809567	27515312	A	G
1	rs544591645	27515617	G	T
1	rs35606879	27515657	T	C
1	rs559493923	27515707	A	G
1	rs182457285	27515762	T	C
1	rs190549700	27515882	A	G
1	rs180970755	27515987	A	G
1	rs185064153	27516211	A	G
1	rs544776897	27516395	C	A
1	rs554677298	27516415	T	C
1	rs144794760	27516424	A	G
1	rs550509961	27516426	A	G
1	rs112966891	27516533	G	A
1	rs187026242	27516654	A	G
1	rs188902455	27516874	A	G
1	rs186625424	27517188	T	C
1	rs560990737	27517301	C	A
1	rs191821084	27517530	G	A
1	rs552346014	27517691	A	G
1	rs541934210	27517867	T	A
1	rs553863282	27517893	T	C
1	rs190329347	27517938	T	C
1	rs12726938	27518113	A	G
1	rs192961410	27518677	G	A
1	rs78146903	27518714	C	G
1	rs548473513	27518843	T	C
1	rs570821499	27518937	A	G
1	rs568497993	27518961	T	C
1	rs540054635	27519060	C	T
1	rs181727801	27519097	T	C
1	rs541947697	27519406	G	A
1	rs188009309	27519418	C	T
1	rs576275096	27520425	C	T
1	rs189744749	27520568	A	G
1	rs540811385	27520629	T	C
1	rs554405824	27520689	G	A
1	rs182750916	27520740	T	C
1	rs12753649	27520865	T	C
1	rs12752457	27520879	A	G
1	rs528576705	27520900	T	C
1	rs145445165	27521183	A	G
1	rs7542139	27521504	G	A
1	rs529187851	27521848	G	C
1	rs143243510	27522173	G	A
1	rs148290221	27522349	A	C
1	rs7545075	27522359	C	A
1	rs71644385	27522360	C	A
1	rs536410165	27522701	A	T
1	rs112144266	27522797	A	T
1	rs561864044	27523072	T	C
1	rs150858666	27523645	T	C
1	rs12074228	27523734	G	A
1	rs190507831	27523888	G	A
1	rs368660072	27523953	A	G
1	rs138379203	27524051	A	G
1	rs556863457	27524281	A	G
1	rs570339473	27524394	A	G
1	rs574821740	27524472	T	C
1	rs12133083	27524697	A	G
1	rs570588842	27525162	T	C
1	rs12141633	27525237	T	C
1	rs11585122	27525242	A	G
1	rs76869216	27525624	T	G
1	rs148937939	27526161	A	C
1	rs562568042	27526357	A	G
1	rs117368515	27526369	T	C
1	rs112754126	27526442	A	T
1	rs12743303	27526454	A	C
1	rs7515511	27526723	C	T
1	rs376541523	27527425	A	G
1	rs570579648	27527554	T	C
1	rs566185318	27527643	T	C
1	rs570736830	27527928	T	C
1	rs541207487	27528112	G	A
1	rs12134569	27528211	C	T
1	rs139211421	27528362	C	G
1	rs113891640	27528779	G	A
1	rs554974539	27528843	A	G
1	rs578077812	27529055	T	C
1	rs12130018	27529060	C	T
1	rs534713259	27529438	A	G
1	rs151232619	27529452	G	A
1	rs72653264	27529496	A	G
1	rs72880863	27529824	C	T
1	rs11247623	27530146	C	T
1	rs543239223	27530204	G	C
1	rs142448227	27530221	T	C
1	rs561853922	27530964	T	G
1	rs113482378	27531110	T	C
1	rs530519535	27531240	A	G
1	rs375985956	27531269	C	T
1	rs533058851	27531486	T	C
1	rs148168271	27531570	A	G
1	rs555010692	27531632	T	C
1	rs72653265	27531666	A	C
1	rs545334652	27531712	G	A
1	rs530485097	27531748	A	G
1	rs115536697	27531789	T	A
1	rs146187667	27531987	A	G
1	rs554696153	27532161	A	G
1	rs549624115	27532192	T	C
1	rs77960147	27532431	G	C
1	rs544885926	27532511	A	G
1	rs12747236	27532529	G	C
1	rs560257959	27533412	T	C
1	rs145540126	27533557	T	C
1	rs148483958	27533640	T	G
1	rs145277050	27533834	G	A
1	rs147672634	27534028	G	A
1	rs545628782	27534050	G	A
1	rs34949537	27534176	T	G
1	rs572375376	27534573	A	G
1	rs193110777	27534854	C	T
1	rs539428624	27534896	C	T
1	rs142355492	27535259	T	G
1	rs541385635	27535265	G	T
1	rs183727547	27535444	A	T
1	rs543433793	27535662	T	C
1	rs559897632	27535718	G	A
1	rs72880864	27535989	A	T
1	rs147916572	27536022	A	G
1	rs558362367	27536156	T	C
1	rs540853891	27536476	A	G
1	rs75248322	27536532	G	A
1	rs559565094	27536538	A	G
1	rs139248805	27536864	C	A
1	rs6687674	27537101	A	G
1	rs530830306	27537374	C	G
1	rs553401536	27537871	T	C
1	rs556776409	27537990	T	C
1	rs573593318	27538002	C	T
1	rs528058425	27538019	G	T
1	rs564971426	27538043	G	A
1	rs567906491	27538104	G	T
1	rs182386857	27538117	T	C
1	rs186837050	27538141	T	C
1	rs191727869	27538212	A	G
1	rs537994568	27538289	T	C
1	rs530288418	27538828	G	A
1	rs192492086	27538967	G	A
1	rs182477360	27539119	T	C
1	rs75727036	27539123	C	T
1	rs536019199	27539188	C	T
1	rs74459947	27539194	C	T
1	rs374031145	27539376	C	G
1	rs4970505	27539392	G	A
1	rs545265247	27539397	G	A
1	rs145209848	27539466	A	G
1	rs140610868	27539570	C	T
1	rs184047199	27539602	T	C
1	rs547150826	27539603	A	G
1	rs534834196	27539659	A	G
1	rs193188265	27539711	G	A
1	rs190811657	27539792	C	T
1	rs570944557	27539962	G	A
1	rs552436191	27540065	G	T
1	rs59138456	27540298	G	C
1	rs10902651	27540428	C	A
1	rs17162492	27540993	A	G
1	rs142856880	27541095	A	G
1	rs573064372	27541395	T	C
1	rs527760382	27541871	C	T
1	rs181272501	27541913	T	C
1	rs543893655	27541982	C	T
1	rs563787058	27541983	A	G
1	rs11577175	27542014	T	C
1	rs139041089	27542045	A	G
1	rs140692534	27542107	T	C
1	rs535636327	27542119	G	C
1	rs144609000	27542120	A	G
1	rs578043640	27542385	A	C
1	rs144509763	27542621	A	T
1	rs186747435	27542645	C	T
1	rs191054131	27542703	C	T
1	rs529000564	27542855	A	G
1	rs373461941	27542906	T	C
1	rs534918905	27542968	C	T
1	rs370581149	27543105	C	G
1	rs144482000	27543250	T	C
1	rs10751722	27543523	A	G
1	rs116486214	27543560	T	G
1	rs4970475	27543805	C	T
1	rs75973655	27543878	C	T
1	rs79289466	27543918	C	T
1	rs115983483	27544110	G	T
1	rs563257273	27544297	T	C
1	rs112803079	27544370	C	A
1	rs149979763	27544380	T	C
1	rs74224104	27544630	A	G
1	rs567983763	27544662	A	G
1	rs546714218	27544724	T	C
1	rs34944332	27544825	G	A
1	rs536867971	27544836	G	A
1	rs184322065	27545031	A	G
1	rs572800411	27545074	T	C
1	rs190034028	27545134	A	C
1	rs531101586	27545164	T	C
1	rs530371136	27545305	T	G
1	rs547272000	27545315	C	T
1	rs146834593	27545542	G	A
1	rs556776522	27545562	A	G
1	rs190505676	27545593	T	C
1	rs140725361	27545600	T	C
1	rs532642778	27545713	C	T
1	rs150293924	27546098	A	G
1	rs531736834	27546107	A	G
1	rs536463436	27546215	A	G
1	rs12093077	27546375	C	T
1	rs186539712	27546643	A	C
1	rs183024144	27546823	T	A
1	rs550565652	27546911	C	T
1	rs546809942	27547219	T	G
1	rs145988510	27547289	C	T
1	rs374064813	27547458	G	A
1	rs574510002	27547624	A	G
1	rs554391016	27547715	G	T
1	rs112049446	27547752	C	T
1	rs138799738	27547775	A	G
1	rs114930473	27547786	C	T
1	rs560347533	27548030	A	G
1	rs7551214	27548178	T	A
1	rs141864946	27548248	T	C
1	rs562760920	27548470	T	C
1	rs533569379	27548584	C	T
1	rs11247626	27548657	T	C
1	rs539631153	27548885	T	G
1	rs556382037	27548910	G	C
1	rs150031322	27549050	G	T
1	rs189016926	27549301	A	G
1	rs74499454	27549446	C	T
1	rs181453390	27549448	T	C
1	rs562001262	27549678	G	T
1	rs189468952	27549688	T	C
1	rs566111029	27549711	T	C
1	rs529471183	27549879	T	C
1	rs551952637	27550080	A	G
1	rs577193946	27550272	A	G
1	rs76572984	27550455	C	T
1	rs577554694	27551097	G	C
1	rs116673353	27551248	A	G
1	rs4970507	27551266	T	C
1	rs372007621	27551548	A	G
1	rs369407615	27551559	A	G
1	rs145898146	27551591	G	A
1	rs187215918	27551688	C	G
1	rs141284704	27551879	A	T
1	rs565433144	27552160	T	C
1	rs115947498	27552436	A	G
1	rs561651621	27552462	G	T
1	rs552261709	27552690	G	C
1	rs201407734	27552756	A	T
1	rs79356595	27553133	T	C
1	rs540111412	27553475	T	C
1	rs536501790	27553479	T	C
1	rs191616579	27553649	G	C
1	rs538661532	27553698	T	C
1	rs540489338	27553983	G	A
1	rs548008464	27554436	A	G
1	rs75092649	27554714	G	A
1	rs562854682	27555116	A	G
1	rs529896009	27555277	C	T
1	rs80341622	27555296	A	G
1	rs531228464	27555577	A	T
1	rs140005267	27555712	C	T
1	rs556515006	27555837	A	G
1	rs560345871	27556063	T	C
1	rs34664653	27556096	A	C
1	rs547916716	27556205	A	T
1	rs7515122	27556457	T	G
1	rs181044776	27556597	T	C
1	rs147810594	27556635	T	A
1	rs111612561	27557043	A	G
1	rs578065617	27557409	C	T
1	rs531230269	27557476	T	C
1	rs561669904	27557559	T	C
1	rs76095379	27557570	G	C
1	rs4609452	27557607	G	A
1	rs535006675	27557738	T	C
1	rs10794500	27557756	T	C
1	rs148024681	27557962	A	G
1	rs530912063	27558174	A	G
1	rs565533249	27558379	T	G
1	rs188934436	27558519	A	G
1	rs10902652	27558522	C	T
1	rs34935290	27558689	T	C
1	rs141988094	27559009	T	C
1	rs530177355	27559089	A	G
1	rs534484086	27559325	G	A
1	rs546049016	27559663	T	C
1	rs114327478	27559730	G	C
1	rs186625616	27559882	A	G
1	rs575845514	27560149	A	C
1	rs191826920	27560228	T	G
1	rs61789290	27560584	T	G
1	rs144350052	27561127	C	T
1	rs117174865	27561316	G	C
1	rs530597761	27561403	A	G
1	rs546572496	27561673	T	G
1	rs566470520	27561677	A	G
1	rs538765076	27561696	A	G
1	rs147546899	27561859	G	C
1	rs61789291	27562644	T	C
1	rs190583570	27562738	G	C
1	rs57360232	27562853	T	C
1	rs534771330	27562910	A	T
1	rs554022666	27563070	C	T
1	rs140187748	27563115	A	G
1	rs114733741	27563296	G	A
1	rs542338283	27563331	G	T
1	rs556374173	27563563	A	G
1	rs188017380	27563711	A	G
1	rs542183393	27564105	T	C
1	rs539822761	27564157	A	G
1	rs7531474	27564213	A	G
1	rs140211645	27564215	A	G
1	rs191378538	27564427	A	G
1	rs6598877	27564494	A	G
1	rs527888612	27564678	A	G
1	rs541102208	27564684	C	T
1	rs181896741	27564845	T	C
1	rs144935712	27564991	A	G
1	rs79318765	27565094	A	T
1	rs112503709	27565899	C	T
1	rs141830541	27565970	T	G
1	rs566072754	27566176	G	C
1	rs116695353	27566343	G	T
1	rs186778376	27566602	A	G
1	rs11584568	27566630	T	C
1	rs59089320	27566932	G	C
1	rs138796455	27567111	G	A
1	rs7540961	27567186	T	G
1	rs147497565	27567327	C	G
1	rs540984396	27567351	G	A
1	rs113499736	27567369	A	G
1	rs147357739	27567501	A	G
1	rs148410214	27567545	G	A
1	rs186871077	27567645	A	G
1	rs56004188	27567729	G	A
1	rs142502248	27567789	T	C
1	rs557776537	27568183	T	C
1	rs557067245	27568294	G	A
1	rs189952848	27568444	A	G
1	rs146713030	27568456	G	C
1	rs4970513	27568538	A	G
1	rs145079446	27568558	G	T
1	rs551367833	27568585	A	G
1	rs77324538	27568812	C	T
1	rs11801897	27568819	T	G
1	rs4570442	27569150	G	C
1	rs112179176	27569178	C	T
1	rs540358242	27569288	G	A
1	rs184601879	27569406	G	C
1	rs143069208	27569604	G	A
1	rs189246740	27569666	A	G
1	rs4481875	27569740	C	T
1	rs143968757	27569816	A	G
1	rs139973729	27570090	A	G
1	rs113430560	27570323	A	G
1	rs143846120	27570403	A	G
1	rs569097978	27570657	A	T
1	rs184457173	27570658	T	A
1	rs143242140	27570844	G	C
1	rs181120537	27570852	T	C
1	rs565111348	27571009	G	A
1	rs529702349	27571234	G	C
1	rs551835601	27571450	G	T
1	rs61789301	27571490	T	C
1	rs191006942	27571673	G	A
1	rs577154635	27571963	G	A
1	rs28444779	27572050	T	G
1	rs556665169	27572051	G	T
1	rs140858042	27572270	G	A
1	rs145692144	27572320	A	G
1	rs539808460	27572486	G	T
1	rs79409768	27573007	A	G
1	rs144035216	27573016	G	A
1	rs535979332	27573064	A	T
1	rs114698457	27573095	A	C
1	rs547789145	27573190	C	T
1	rs371979443	27573201	T	C
1	rs187935342	27573214	A	G
1	rs573127274	27573239	A	G
1	rs555774925	27573625	A	G
1	rs564521532	27573764	G	T
1	rs141553195	27573855	A	G
1	rs189308321	27573958	A	C
1	rs544599454	27573993	T	C
1	rs74454363	27574266	G	A
1	rs575646155	27574397	T	C
1	rs141515653	27574407	T	C
1	rs12564735	27574472	A	G
1	rs555381462	27575604	T	C
1	rs4440880	27575851	A	C
1	rs7530701	27575908	T	C
1	rs149931890	27575949	C	T
1	rs528449772	27576158	T	C
1	rs17262174	27576488	T	C
1	rs529222028	27576528	A	T
1	rs186710669	27576574	C	A
1	rs190087703	27576594	T	G
1	rs78023745	27576618	G	A
1	rs537134543	27576677	C	T
1	rs544953362	27576890	G	C
1	rs148694991	27577116	C	T
1	rs557067300	27577831	T	C
1	rs151215883	27577901	G	T
1	rs145344782	27578112	T	C
1	rs147705686	27578272	T	C
1	rs79471519	27578273	A	G
1	rs142381574	27578525	G	C
1	rs77231721	27578885	T	C
1	rs550350813	27579244	A	G
1	rs552460406	27579585	T	C
1	rs138475508	27579967	C	T
1	rs544478399	27580075	T	C
1	rs190138489	27581035	A	G
1	rs191980964	27581127	G	T
1	rs189214439	27581227	T	G
1	rs548612851	27581384	T	C
1	rs552905617	27581408	A	G
1	rs556663087	27581513	G	C
1	rs553380762	27581681	G	A
1	rs149714924	27581857	T	C
1	rs75187098	27581996	G	C
1	rs564491024	27582033	A	G
1	rs187092352	27582059	T	C
1	rs147441688	27582068	C	T
1	rs193190985	27582098	T	C
1	rs538519098	27582351	A	C
1	rs555324643	27582356	A	G
1	rs190642982	27582548	T	A
1	rs147656279	27582681	G	A
1	rs553923614	27582811	C	T
1	rs539340157	27582946	G	C
1	rs149168417	27582983	A	G
1	rs115476079	27582985	A	G
1	rs544065585	27583431	T	C
1	rs547232937	27583617	T	C
1	rs533087445	27583739	C	G
1	rs180762565	27583784	T	C
1	rs569647439	27583793	T	C
1	rs555440754	27583885	T	C
1	rs4460661	27583993	C	T
1	rs557330008	27584194	G	A
1	rs182177024	27584306	C	G
1	rs532221386	27584325	C	A
1	rs192334157	27584522	T	C
1	rs61789302	27584526	T	C
1	rs565663373	27584533	A	G
1	rs559411761	27585689	T	C
1	rs116126816	27585744	A	G
1	rs188435137	27585763	G	A
1	rs192703012	27586112	G	A
1	rs17262181	27586188	A	G
1	rs115679315	27586365	A	G
1	rs188229458	27586426	A	G
1	rs575052504	27586429	A	G
1	rs567781595	27586561	T	C
1	rs116555147	27586565	G	C
1	rs6598879	27586900	G	A
1	rs532034108	27587242	G	A
1	rs139711919	27587561	G	A
1	rs7521203	27588173	C	T
1	rs6598882	27588425	A	T
1	rs6700219	27588621	C	T
1	rs191470668	27588658	G	A
1	rs181539029	27588727	A	T
1	rs527647528	27588966	C	A
1	rs191008849	27588988	C	T
1	rs112269659	27589005	A	G
1	rs191474127	27589340	A	C
1	rs542521075	27589432	C	T
1	rs145178289	27589699	A	G
1	rs368577351	27589708	A	C
1	rs201889881	27589733	T	G
1	rs182845151	27590168	A	G
1	rs114350661	27590200	T	G
1	rs541721402	27590323	T	C
1	rs564492843	27590373	T	C
1	rs150086771	27590511	A	G
1	rs182854647	27590640	G	A
1	rs539018758	27590793	A	T
1	rs149259808	27590811	C	A
1	rs572646982	27591061	C	G
1	rs115276937	27591263	G	A
1	rs78857017	27591605	T	G
1	rs147230132	27591638	T	C
1	rs535564177	27591870	T	C
1	rs189040366	27591879	C	T
1	rs55881748	27591888	C	T
1	rs4970515	27592133	T	C
1	rs150814644	27592231	A	G
1	rs564287616	27592361	T	C
1	rs114237439	27592394	T	C
1	rs563155563	27592407	C	T
1	rs186090635	27593200	G	A
1	rs550411335	27761544	T	C
1	rs186534289	27761545	A	G
1	rs146275279	27761835	T	C
1	rs560822969	27762114	T	C
1	rs552260861	27762405	G	A
1	rs115322418	27762459	A	G
1	rs72653300	27762968	T	C
1	rs74224110	27763036	G	A
1	rs552323282	27763157	C	T
1	rs183340123	27763514	A	G
1	rs12118808	27763628	C	T
1	rs574500550	27763760	A	T
1	rs190790785	27763968	T	G
1	rs546801808	27764013	T	C
1	rs182838040	27764245	C	T
1	rs561602370	27764820	C	T
1	rs145418815	27764908	C	G
1	rs114816539	27765279	A	G
1	rs76943768	27765538	C	A
1	rs550078067	27765852	G	T
1	rs187585688	27765918	G	A
1	rs74061800	27765978	C	T
1	rs192012288	27766158	C	T
1	rs138559473	27766436	T	C
1	rs188656808	27766593	T	G
1	rs77997265	27766817	T	C
1	rs150764858	27766829	T	C
1	rs187407363	27766905	A	G
1	rs149546310	27767493	A	G
1	rs140760949	27767624	C	T
1	rs186997627	27767819	A	C
1	rs183638347	27767861	C	G
1	rs147486286	27767945	T	C
1	rs9438561	27768093	C	T
1	rs145426538	27768125	A	G
1	rs185446222	27768136	A	C
1	rs186712799	27768207	A	G
1	rs544646591	27768246	C	T
1	rs561116188	27768253	A	G
1	rs559173535	27768787	A	G
1	rs2504775	27769260	A	G
1	rs544132396	27769545	A	C
1	rs560951215	27769661	A	C
1	rs569426971	27769785	C	G
1	rs189877120	27770082	T	C
1	rs576962090	27770087	C	T
1	rs558336259	27770132	C	A
1	rs575308300	27770133	A	C
1	rs180876573	27770241	A	G
1	rs9438563	27770259	A	G
1	rs556207718	27770460	G	A
1	rs2504776	27770482	T	C
1	rs149863583	27770483	A	G
1	rs560199298	27770514	A	G
1	rs148045422	27771179	A	G
1	rs534005153	27771671	C	T
1	rs184633340	27771708	C	T
1	rs75454477	27771740	C	T
1	rs190297280	27771900	A	C
1	rs150589824	27771949	A	G
1	rs17371357	27772009	C	T
1	rs564330185	27772050	C	T
1	rs185107790	27772128	G	T
1	rs529257680	27772248	C	T
1	rs60938713	27772362	G	T
1	rs556390582	27772586	A	T
1	rs185228556	27772728	C	T
1	rs566076684	27773338	T	C
1	rs715224	27773408	A	T
1	rs114169728	27773538	C	T
1	rs2474301	27773902	G	A
1	rs556408001	27774216	C	G
1	rs146882413	27775100	T	C
1	rs2480224	27775196	T	C
1	rs545456034	27775201	G	A
1	rs2474303	27775253	C	G
1	rs116576044	27775675	C	T
1	rs571106560	27775693	A	G
1	rs146676473	27775730	C	T
1	rs550367561	27775764	A	T
1	rs183302536	27775850	T	C
1	rs563912338	27776043	A	G
1	rs113684612	27776436	A	G
1	rs143113992	27776612	T	C
1	rs138953220	27776650	T	C
1	rs116458366	27776852	G	A
1	rs138341921	27776956	C	T
1	rs186758641	27777088	T	C
1	rs553820662	27777160	T	C
1	rs575497644	27777317	T	C
1	rs141814382	27777337	T	C
1	rs2474304	27777507	G	A
1	rs560319175	27777620	A	T
1	rs552540234	27777705	G	C
1	rs139739047	27778010	C	T
1	rs149409469	27778013	T	C
1	rs527706315	27778014	A	G
1	rs80070281	27778246	C	T
1	rs79136633	27778299	C	T
1	rs144553613	27778519	T	C
1	rs6656683	27778541	A	G
1	rs72653302	27778750	A	G
1	rs533275937	27778792	C	A
1	rs2474307	27778796	C	A
1	rs142489353	27778807	T	C
1	rs541287743	27779299	G	C
1	rs183330921	27779625	T	G
1	rs150109848	27779815	T	G
1	rs535132384	27780000	C	G
1	rs147834515	27780033	A	G
1	rs187009661	27780044	T	C
1	rs76815695	27780124	T	C
1	rs6682650	27780127	A	G
1	rs9438564	27780169	G	C
1	rs71514288	27780555	C	A
1	rs76285117	27780776	A	T
1	rs559920237	27781096	A	G
1	rs148292791	27781239	C	T
1	rs141487494	27781453	C	T
1	rs565479883	27781480	T	C
1	rs537768164	27781744	C	T
1	rs573376274	27782014	G	A
1	rs543064453	27782243	T	C
1	rs192792973	27782244	A	G
1	rs7531313	27782390	C	T
1	rs539145295	27782560	A	G
1	rs573687142	27782573	T	C
1	rs181258321	27782599	T	C
1	rs573603532	27782616	A	G
1	rs188973231	27782750	A	G
1	rs79342530	27782828	G	A
1	rs181371732	27782866	A	C
1	rs78639120	27782906	G	A
1	rs9438569	27783545	G	T
1	rs4500341	27783652	G	A
1	rs143889125	27783933	T	C
1	rs545248106	27784031	C	A
1	rs116144213	27784168	A	G
1	rs114518943	27784200	C	T
1	rs189715367	27784373	C	A
1	rs3118947	27784389	C	T
1	rs3118948	27784542	T	C
1	rs546062207	27784906	A	G
1	rs182720868	27785099	G	A
1	rs187000519	27785128	G	A
1	rs9438516	27785178	T	C
1	rs183403784	27785327	A	T
1	rs193054491	27785335	T	A
1	rs185563900	27785448	T	C
1	rs17340677	27786184	G	C
1	rs183992800	27786235	C	T
1	rs17340684	27786334	C	T
1	rs6690867	27786385	C	A
1	rs188527180	27786492	G	A
1	rs6691276	27786692	C	A
1	rs6668823	27786813	G	A
1	rs570318142	27786883	C	G
1	rs6693871	27786923	C	T
1	rs529401406	27787216	C	T
1	rs547345045	27787387	T	C
1	rs560262592	27787391	G	T
1	rs546656840	27787503	C	A
1	rs182184450	27787525	G	T
1	rs578187411	27787547	T	C
1	rs80178704	27787674	G	A
1	rs142974260	27787995	A	G
1	rs536283918	27788036	A	G
1	rs537697287	27788151	A	T
1	rs77608177	27788152	T	A
1	rs141597100	27788275	A	G
1	rs540915431	27788277	A	G
1	rs150903615	27788294	G	C
1	rs543280732	27788401	A	G
1	rs190176592	27788805	A	C
1	rs536290256	27788872	G	A
1	rs539083413	27788991	G	A
1	rs12028112	27789387	G	A
1	rs147381856	27789406	T	C
1	rs566824696	27789480	A	G
1	rs186843239	27789596	C	G
1	rs568996445	27789613	A	G
1	rs536889197	27789616	A	C
1	rs191681397	27789862	A	C
1	rs183922762	27789978	C	T
1	rs544866896	27789993	A	G
1	rs9438570	27790053	G	T
1	rs187546013	27790159	G	A
1	rs11802732	27790315	T	A
1	rs35181314	27790316	A	T
1	rs112627742	27790318	A	T
1	rs141313046	27790497	A	G
1	rs574997225	27790851	G	C
1	rs9438518	27790889	T	G
1	rs145047333	27791401	A	G
1	rs138915630	27791540	A	G
1	rs531614264	27791764	C	T
1	rs190025719	27791768	A	G
1	rs57019711	27791871	T	C
1	rs566533805	27791912	C	T
1	rs193023544	27791986	G	A
1	rs569137503	27792111	A	G
1	rs58942471	27792206	G	T
1	rs111478493	27792209	A	G
1	rs533639268	27792291	C	T
1	rs7417012	27792559	C	T
1	rs9438519	27792641	A	G
1	rs185751759	27792685	A	G
1	rs9438571	27792755	C	T
1	rs533756324	27792800	C	T
1	rs539649280	27792902	C	T
1	rs572370509	27793049	A	G
1	rs533417355	27793105	T	C
1	rs115668188	27793243	C	T
1	rs191588372	27793553	T	C
1	rs186423560	27793831	G	T
1	rs148157750	27794001	G	A
1	rs562682453	27794055	A	G
1	rs190810999	27794146	A	G
1	rs530613912	27794147	A	G
1	rs142708706	27794195	C	G
1	rs56982189	27794249	T	C
1	rs186711236	27794365	A	G
1	rs192561603	27794436	C	A
1	rs188264109	27794680	A	G
1	rs139435781	27795000	G	A
1	rs557323206	27795008	C	T
1	rs542682822	27795354	T	C
1	rs71638526	27795495	C	G
1	rs149709250	27795752	C	T
1	rs553449511	27795809	C	T
1	rs74063812	27795968	T	C
1	rs6598883	27796368	G	A
1	rs531261910	27796410	A	G
1	rs561139648	27797100	C	A
1	rs116464603	27797255	G	A
1	rs112348739	27797673	G	A
1	rs552234054	27797716	T	C
1	rs181857355	27797724	T	C
1	rs9438572	27798219	A	G
1	rs140557716	27798422	T	C
1	rs546931989	27798428	C	A
1	rs558581930	27798562	A	G
1	rs540390589	27798642	C	G
1	rs150448477	27798699	A	G
1	rs9438573	27798703	G	A
1	rs146901198	27798940	C	T
1	rs568737684	27799091	T	G
1	rs12078256	27799186	A	G
1	rs539432224	27799439	T	C
1	rs556791039	27799773	T	C
1	rs182823763	27799818	T	C
1	rs576411220	27799823	T	C
1	rs532476357	27799884	A	G
1	rs531214690	27799953	T	C
1	rs535953186	27799982	G	A
1	rs9438574	27800367	G	A
1	rs6685856	27800482	T	C
1	rs139291941	27800617	C	T
1	rs74592538	27800685	A	G
1	rs187556272	27800707	A	G
1	rs578107787	27801232	A	G
1	rs531271082	27801427	T	C
1	rs9438575	27801535	T	C
1	rs9438520	27801678	T	C
1	rs9438521	27801743	T	C
1	rs116171582	27802285	T	C
1	rs144171719	27802470	A	T
1	rs183835439	27802672	G	A
1	rs5024623	27802856	A	G
1	rs555134774	27802936	C	G
1	rs114028196	27803382	G	A
1	rs565400640	27803725	A	G
1	rs12752135	27803911	T	C
1	rs186983693	27803944	A	G
1	rs11586554	27804184	C	G
1	rs559458566	27804388	G	C
1	rs573488615	27804389	G	T
1	rs545574700	27804421	T	A
1	rs68166666	27804422	A	T
1	rs145771151	27804434	T	A
1	rs6663718	27804692	G	A
1	rs188906736	27804707	A	G
1	rs193230840	27804855	G	C
1	rs567288077	27804958	G	A
1	rs7521438	27805124	G	A
1	rs550445401	27805160	A	C
1	rs187908368	27805342	C	G
1	rs114197843	27805456	T	G
1	rs552995361	27805563	T	C
1	rs184154249	27805756	T	C
1	rs115621929	27805817	T	C
1	rs566148389	27806015	T	C
1	rs141637318	27806735	C	T
1	rs539303643	27807115	C	G
1	rs182442953	27807335	T	C
1	rs545886854	27807336	A	G
1	rs554964934	27807692	A	G
1	rs562675141	27807764	A	G
1	rs6598884	27807806	G	C
1	rs567774542	27807825	T	C
1	rs547576010	27807936	A	G
1	rs75528364	27808093	A	G
1	rs185856498	27808197	G	T
1	rs531215512	27808214	A	G
1	rs190182787	27808298	G	A
1	rs183125282	27808588	T	C
1	rs147681639	27808818	A	G
1	rs556425291	27808844	C	G
1	rs541139514	27809052	A	G
1	rs187049852	27809057	C	T
1	rs115320272	27809116	A	T
1	rs571680492	27809445	G	A
1	rs142549000	27809465	A	G
1	rs9438576	27809569	T	G
1	rs9438522	27809584	A	G
1	rs12751856	27809721	G	C
1	rs191452220	27809798	T	C
1	rs9438523	27810317	A	G
1	rs79396207	27810491	T	C
1	rs12757003	27810551	T	C
1	rs148205064	27810945	A	T
1	rs185863136	27811146	A	G
1	rs375034887	27811172	C	A
1	rs140091797	27811383	A	G
1	rs181406853	27811615	C	T
1	rs145354658	27811882	A	G
1	rs560922961	27812315	T	C
1	rs540343140	27812386	G	C
1	rs7527229	27812513	G	A
1	rs546381255	27812657	A	T
1	rs577256912	27813322	T	A
1	rs530689819	27813399	T	C
1	rs9438577	27813435	C	T
1	rs9438578	27813540	T	A
1	rs538708333	27813697	T	C
1	rs186414722	27813917	C	T
1	rs546295576	27814139	T	C
1	rs556654712	27814141	T	A
1	rs575514356	27814177	A	T
1	rs186715821	27814186	A	T
1	rs191114919	27814192	C	T
1	rs138580176	27814254	A	C
1	rs192584889	27814851	C	T
1	rs574520899	27815033	C	A
1	rs184770942	27815041	T	C
1	rs531288433	27815489	C	G
1	rs9438579	27815963	A	G
1	rs72478544	27816098	G	A
1	rs573596274	27816142	G	C
1	rs79910937	27816432	C	G
1	rs182099391	27816553	T	C
1	rs549498915	27816606	T	C
1	rs553668888	27816697	G	A
1	rs142755420	27816954	G	A
1	rs190374349	27817091	C	A
1	rs566197214	27817203	T	C
1	rs551823654	27817289	T	C
1	rs529036403	27817452	C	G
1	rs578217765	27817638	T	C
1	rs12738249	27817691	C	A
1	rs371609421	27817771	A	G
1	rs534567197	27818124	A	G
1	rs12743068	27818390	T	A
1	rs187560649	27818480	A	C
1	rs550634611	27818537	T	C
1	rs191970338	27818769	T	C
1	rs79775449	27819032	T	C
1	rs80066582	27819098	T	C
1	rs574161061	27819122	G	T
1	rs536806044	27819127	G	T
1	rs564962356	27819217	A	G
1	rs187862657	27819286	T	C
1	rs116308118	27819493	G	A
1	rs571280528	27819582	G	A
1	rs114291451	27820009	C	G
1	rs74063828	27820165	C	G
1	rs189350692	27820397	C	T
1	rs181341757	27820405	G	C
1	rs565130695	27820411	A	G
1	rs530568556	27820413	A	G
1	rs9438524	27820430	T	C
1	rs145383888	27820517	C	T
1	rs9438581	27820786	A	G
1	rs574716028	27821212	T	C
1	rs79612109	27821799	C	T
1	rs148827471	27821829	G	A
1	rs577407451	27822090	T	C
1	rs181540432	27822196	A	G
1	rs72655006	27822373	G	A
1	rs186420536	27822454	A	G
1	rs567060964	27822626	A	G
1	rs12028304	27822949	T	C
1	rs77784008	27822999	C	A
1	rs6598885	27823135	C	G
1	rs148258734	27823190	A	G
1	rs570867144	27823577	G	C
1	rs111871083	27823957	T	C
1	rs554443114	27823962	A	C
1	rs189178298	27824261	T	C
1	rs185562056	27824462	G	A
1	rs113598208	27824599	T	C
1	rs192516490	27824608	A	G
1	rs529393714	27824657	T	C
1	rs549425708	27824668	T	G
1	rs9438526	27824829	G	A
1	rs555719391	27824918	A	C
1	rs144732294	27825153	G	C
1	rs533643657	27825186	T	C
1	rs189362532	27826103	A	G
1	rs573998837	27826222	G	A
1	rs542999791	27826232	T	C
1	rs548940577	27826621	T	G
1	rs185840422	27826816	T	C
1	rs182580486	27827056	C	T
1	rs191681203	27827271	T	G
1	rs61787072	27827366	G	A
1	rs553203090	27827595	A	G
1	rs538537926	27827724	C	T
1	rs140796655	27827862	A	G
1	rs114705396	27828042	A	G
1	rs372623137	27828075	A	G
1	rs558548337	27828183	T	G
1	rs544699605	27828236	G	A
1	rs377097287	27828256	G	A
1	rs116316440	27828367	T	C
1	rs148881120	27828396	T	C
1	rs528374351	27828433	C	G
1	rs143536280	27828488	T	C
1	rs146139905	27828744	A	C
1	rs139087844	27828810	T	C
1	rs545333369	27829000	G	C
1	rs575234741	27829071	G	C
1	rs185407164	27829150	G	A
1	rs560320197	27829256	T	C
1	rs77630149	27829387	G	A
1	rs12725818	27829509	G	C
1	rs188157750	27829644	A	G
1	rs538825616	27829801	C	T
1	rs544466384	27829876	G	C
1	rs546066896	27830076	C	T
1	rs112102359	27830136	A	C
1	rs71642205	27830174	A	G
1	rs72655007	27830711	C	T
1	rs3901294	27830753	G	C
1	rs143949864	27831065	A	G
1	rs79351946	27831075	A	G
1	rs545590096	27831168	A	G
1	rs533308565	27831596	G	C
1	rs146863775	27831663	G	A
1	rs548391006	27831919	G	C
1	rs9438584	27832148	G	A
1	rs564764722	27832313	C	T
1	rs577988585	27832319	G	A
1	rs7411886	27832847	G	T
1	rs576474464	27832864	C	T
1	rs535219182	27832883	T	C
1	rs140224517	27832905	T	C
1	rs578179655	27832924	G	A
1	rs543732044	27832949	C	T
1	rs528889678	27833155	C	T
1	rs74063832	27833185	T	C
1	rs571716478	27833236	A	G
1	rs572981158	27833545	T	C
1	rs145032500	27833875	A	G
1	rs187423860	27834007	A	G
1	rs7412540	27834089	C	T
1	rs557676693	27834129	A	T
1	rs7520660	27834214	C	T
1	rs577806047	27834243	T	C
1	rs567493551	27834730	A	C
1	rs546841373	27834859	A	G
1	rs575627164	27835064	G	A
1	rs573841213	27835168	C	T
1	rs544666040	27835354	G	A
1	rs530543334	27835379	G	A
1	rs113909256	27835384	A	G
1	rs549927811	27835420	A	G
1	rs180881183	27835457	G	A
1	rs138965398	27835652	T	C
1	rs558285807	27835767	A	G
1	rs575128429	27835783	C	T
1	rs4075400	27836002	C	A
1	rs4075401	27836014	G	T
1	rs575168939	27836437	A	G
1	rs12036247	27836622	A	C
1	rs190357906	27837288	A	G
1	rs12027432	27837533	A	T
1	rs9438527	27837670	A	G
1	rs9438585	27837704	A	G
1	rs548034069	27837834	T	C
1	rs576850185	27837971	C	G
1	rs542545913	27838089	C	A
1	rs562357854	27838107	A	G
1	rs147576817	27838156	A	G
1	rs9438528	27838300	A	G
1	rs116834855	27838488	A	G
1	rs72884630	27838613	G	T
1	rs549474178	27838690	C	T
1	rs7533966	27838714	C	T
1	rs11801492	27838887	A	G
1	rs7527243	27838900	T	G
1	rs138179068	27839213	A	G
1	rs192448268	27839272	G	C
1	rs149125933	27839376	G	A
1	rs578000428	27839435	T	C
1	rs542678433	27839492	C	T
1	rs561557970	27839515	A	C
1	rs61651674	27839782	A	C
1	rs12129581	27839790	T	C
1	rs9438586	27839810	T	C
1	rs12130309	27839829	T	C
1	rs7553791	27840125	T	C
1	rs189054598	27840212	T	C
1	rs113571009	27840346	T	C
1	rs79507650	27840360	T	C
1	rs549138152	27840446	A	G
1	rs9438529	27840448	G	C
1	rs9438587	27840480	G	A
1	rs72884641	27840655	A	C
1	rs183832344	27841201	G	A
1	rs530299732	27841424	T	C
1	rs566816368	27841483	G	C
1	rs72884643	27841519	C	T
1	rs557320477	27841633	T	A
1	rs574006320	27841637	A	T
1	rs552704710	27841705	T	C
1	rs572751934	27841826	A	G
1	rs544380896	27842012	G	T
1	rs79141794	27842053	A	G
1	rs6660186	27842502	T	C
1	rs142694727	27842653	C	G
1	rs183293239	27842699	G	A
1	rs373730616	27842987	A	G
1	rs548656631	27843343	A	G
1	rs115825906	27843416	G	C
1	rs538531983	27843548	A	C
1	rs77238986	27843807	A	G
1	rs74063834	27843989	G	T
1	rs529878425	27844060	A	G
1	rs183696445	27844067	G	A
1	rs74063836	27844146	G	A
1	rs187897723	27844349	T	C
1	rs568169585	27844411	T	C
1	rs554354261	27844466	T	C
1	rs144957973	27844506	A	G
1	rs75390303	27844779	T	C
1	rs540024395	27844965	A	G
1	rs9438588	27844993	A	G
1	rs145686378	27845116	A	G
1	rs138452894	27845119	T	C
1	rs78192049	27845220	T	C
1	rs77038884	27845221	A	G
1	rs143399218	27845557	C	T
1	rs570542540	27845669	A	G
1	rs148368423	27846007	T	C
1	rs7365864	27846112	C	G
1	rs141563249	27846127	T	C
1	rs543336925	27846515	T	C
1	rs140284406	27846555	T	C
1	rs537194571	27846704	T	C
1	rs139151731	27846862	A	G
1	rs149921648	27847012	A	G
1	rs189653985	27847137	T	C
1	rs180856659	27847139	T	C
1	rs113511960	27847225	T	C
1	rs567677210	27847357	G	C
1	rs143468111	27847451	A	T
1	rs61787073	27847751	A	G
1	rs186147462	27847811	T	A
1	rs145698814	27847994	T	C
1	rs191412264	27848242	T	C
1	rs141053380	27848472	A	G
1	rs59180873	27848634	G	A
1	rs537385219	27848671	G	T
1	rs536228434	27848921	T	G
1	rs565144498	27849021	T	C
1	rs544548923	27849052	G	C
1	rs567859880	27849065	T	C
1	rs182127420	27849111	A	G
1	rs117636987	27849296	A	G
1	rs6598886	27849300	C	T
1	rs561298314	27849446	A	G
1	rs558099264	27849872	C	T
1	rs4373782	27849938	C	T
1	rs74606343	27850075	C	T
1	rs142674922	27850270	T	C
1	rs529843932	27850320	T	G
1	rs529036000	27850348	T	C
1	rs537987001	27850448	C	G
1	rs72884651	27850514	G	A
1	rs554372966	27850643	A	G
1	rs147382632	27850734	A	G
1	rs148421475	27850860	A	G
1	rs560127299	27850890	G	A
1	rs530570700	27850969	T	C
1	rs72884654	27851083	T	A
1	rs571016148	27851220	T	C
1	rs112453529	27851287	T	C
1	rs180960949	27851313	A	C
1	rs61787074	27851315	T	C
1	rs374983165	27851436	A	G
1	rs559957998	27851528	T	C
1	rs78401497	27851572	T	C
1	rs561679181	27851723	G	A
1	rs146259596	27851829	C	A
1	rs144185045	27852062	A	G
1	rs557808776	27852429	G	A
1	rs188145189	27852637	T	C
1	rs142332511	27852699	T	C
1	rs181301538	27852733	T	C
1	rs151312012	27852775	T	C
1	rs565766216	27852931	C	T
1	rs559507911	27853110	C	T
1	rs6691967	27853214	G	A
1	rs138518730	27853266	C	T
1	rs150304394	27853422	T	C
1	rs192035859	27853678	G	A
1	rs530502934	27853770	G	A
1	rs72884658	27853965	T	G
1	rs183119940	27854031	T	G
1	rs569779038	27854035	T	C
1	rs577711310	27854305	A	G
1	rs560938372	27854337	A	G
1	rs113310482	27854357	A	C
1	rs12725924	27854391	G	C
1	rs546417705	27854619	C	T
1	rs567762232	27854626	T	C
1	rs567050096	27854711	A	C
1	rs7553442	27854968	C	T
1	rs573684436	27855012	A	C
1	rs143950575	27855087	A	G
1	rs139384135	27855367	T	G
1	rs139689462	27855638	G	A
1	rs186690932	27855850	T	C
1	rs35831834	27855951	T	C
1	rs112568919	27856024	T	C
1	rs149798876	27856242	C	A
1	rs7554818	27856523	G	A
1	rs554951607	27856644	A	G
1	rs565133650	27856936	C	A
1	rs7512595	27857171	G	A
1	rs546188828	27857202	G	A
1	rs566088524	27857219	G	T
1	rs72884670	27857506	A	C
1	rs577308276	27857597	G	A
1	rs113845695	27857695	G	C
1	rs529944400	27857761	G	A
1	rs531998660	27857779	G	C
1	rs548506927	27857891	G	C
1	rs145522438	27857922	T	C
1	rs188292466	27857976	T	C
1	rs115257473	27858003	A	G
1	rs532410375	27858251	G	A
1	rs189506223	27858475	G	A
1	rs190343927	27858735	C	T
1	rs58447148	27858805	G	A
1	rs541978948	27859002	T	C
1	rs17361679	27859036	C	T
1	rs141773419	27860544	T	C
1	rs576288074	27860613	C	A
1	rs186236889	27860704	A	G
1	rs541153508	27860768	G	T
1	rs531694123	27860769	G	T
1	rs577638420	27860770	G	T
1	rs138012132	27860948	G	C
1	rs535792641	27861242	T	C
1	rs534626323	27861467	G	A
1	rs144091616	27861719	C	G
1	rs35361974	27862309	C	T
1	rs17361686	27862451	C	T
1	rs544725987	27862638	A	G
1	rs574663225	27863562	A	G
1	rs540179053	27863618	T	C
1	rs530789217	27863630	A	G
1	rs566911686	27863747	T	C
1	rs546265349	27863797	T	C
1	rs78540381	27863809	T	C
1	rs140008604	27863874	T	C
1	rs145432360	27864020	A	G
1	rs75263743	27864448	T	C
1	rs538567388	27864478	A	G
1	rs184690244	27864778	C	T
1	rs553921301	27865238	T	C
1	rs146659634	27865265	C	A
1	rs72884687	27865318	G	A
1	rs77430938	27865549	C	T
1	rs528019536	27865604	G	C
1	rs562378875	27865954	T	G
1	rs12748139	27865963	G	T
1	rs6657099	27866076	T	C
1	rs541944306	27866285	C	T
1	rs58281724	27866346	G	A
1	rs186027694	27866529	C	T
1	rs577079953	27866933	A	G
1	rs6675624	27866999	C	T
1	rs572015407	27867132	A	G
1	rs138628894	27867138	C	T
1	rs149317864	27867205	A	G
1	rs3766392	27867335	C	T
1	rs548938172	27867554	A	G
1	rs182980771	27867869	T	G
1	rs555355092	27868172	T	C
1	rs563660637	27868302	A	G
1	rs534743461	27868625	A	T
1	rs143938913	27868957	A	G
1	rs529251678	27869085	A	G
1	rs536742499	27869302	T	C
1	rs142386167	27869303	A	G
1	rs573452741	27869559	A	T
1	rs111836852	27869561	A	C
1	rs184403203	27869649	T	C
1	rs563503505	27869711	A	G
1	rs549133404	27869727	A	G
1	rs570908822	27869827	C	A
1	rs566990387	27870095	C	T
1	rs187207149	27870177	T	C
1	rs575687789	27870251	T	C
1	rs544751150	27870326	T	C
1	rs151332341	27870523	A	G
1	rs180860545	27870775	A	C
1	rs150058310	27870827	A	G
1	rs79148897	27871003	A	G
1	rs78389838	27871254	C	G
1	rs76479191	27871260	A	G
1	rs113576177	27871493	C	T
1	rs1997756	27871724	T	G
1	rs145354668	27871733	T	C
1	rs539813546	27871968	G	T
1	rs146443200	27872136	G	A
1	rs189011600	27872199	A	G
1	rs80143757	27872323	G	A
1	rs548468554	27872807	C	T
1	rs17357586	27873001	C	G
1	rs79884985	27873013	T	C
1	rs116165364	27873141	T	G
1	rs529352411	27873745	T	C
1	rs61742782	27873845	A	G
1	rs539447084	27873940	T	C
1	rs193153262	27874024	T	C
1	rs370031268	27874059	T	C
1	rs148277570	27874449	T	C
1	rs201877251	27874577	A	G
1	rs143951781	27874627	T	C
1	rs200495289	27875301	A	G
1	rs149242867	27875363	A	G
1	rs545499228	27875650	T	C
1	rs145774336	27875651	A	G
1	rs200249799	27875694	C	T
1	rs4908364	27875824	C	T
1	rs138452825	27875882	T	C
1	rs60039430	27875993	A	G
1	rs138299564	27876189	T	C
1	rs201595662	27876445	A	G
1	rs2076457	27876482	C	A
1	rs143824348	27876521	T	C
1	rs199991902	27876645	T	C
1	rs143794200	27877019	A	G
1	rs143346525	27877117	T	C
1	rs138527675	27877181	A	G
1	rs559224523	27877209	T	C
1	rs147276945	27877216	T	C
1	rs188125472	27877301	A	G
1	rs181285619	27877392	T	C
1	rs113173951	27877418	A	G
1	rs539332275	27877470	T	C
1	rs200228240	27877481	A	G
1	rs555066652	27877547	A	G
1	rs75930951	27877795	A	G
1	rs185685539	27877811	T	C
1	rs144941412	27877845	A	G
1	rs142502245	27878138	C	T
1	rs112583157	27878144	A	G
1	rs112179924	27878162	T	C
1	rs199719452	27878415	A	G
1	rs531901413	27878448	G	T
1	rs201360711	27878502	T	C
1	rs200727544	27878529	A	G
1	rs115979005	27878650	A	G
1	rs78973042	27878833	C	A
1	rs192374619	27879058	A	G
1	rs183102406	27879096	T	C
1	rs148558197	27879376	A	G
1	rs570623403	27879485	G	T
1	rs11800620	27879543	A	C
1	rs540827760	27879574	G	A
1	rs577058897	27879740	A	C
1	rs564139207	27880089	A	G
1	rs192973878	27880332	C	T
1	rs547443425	27880479	A	G
1	rs570444611	27880507	C	T
1	rs146415881	27880545	C	T
1	rs114813375	27880632	A	G
1	rs188266036	27880917	T	G
1	rs115656408	27881082	A	G
1	rs537676031	27881601	A	G
1	rs557654698	27881631	G	C
1	rs574078067	27881873	T	A
1	rs114929991	27882136	T	C
1	rs548685674	27882183	A	G
1	rs115826016	27882225	A	C
1	rs72884695	27882272	T	C
1	rs537727405	27882301	A	G
1	rs9438589	27882335	T	C
1	rs543012889	27882477	T	C
1	rs563403302	27882972	G	T
1	rs147012676	27883038	T	C
1	rs181169738	27883172	A	G
1	rs17162040	27883227	C	T
1	rs557704904	27883507	A	G
1	rs563194835	27883738	G	C
1	rs529194140	27883788	T	C
1	rs141491550	27884136	G	A
1	rs186252325	27884198	A	G
1	rs150838061	27884288	T	A
1	rs556869778	27884329	G	A
1	rs72884702	27884397	T	C
1	rs74666577	27885305	A	G
1	rs140195449	27885334	T	C
1	rs552848822	27885559	A	T
1	rs572757084	27885560	T	A
1	rs12048079	27885739	T	A
1	rs567822677	27886352	A	C
1	rs544169053	27886410	T	C
1	rs561885233	27886611	A	G
1	rs75934325	27886713	T	G
1	rs538794448	27886715	T	G
1	rs200568234	27886736	T	A
1	rs569089076	27886751	A	G
1	rs112092539	27886753	C	T
1	rs574632450	27886797	T	A
1	rs147609656	27886888	T	C
1	rs113993168	27887065	T	G
1	rs138754425	27887077	A	G
1	rs188670687	27887190	C	A
1	rs143716594	27887198	A	G
1	rs148105551	27887204	T	C
1	rs80237006	27887383	C	T
1	rs556711576	27887410	A	G
1	rs72655009	27887576	T	C
1	rs559421242	27887791	C	G
1	rs531673264	27887831	T	A
1	rs111269208	27887853	G	T
1	rs570498084	27887864	G	A
1	rs189025128	27888288	C	T
1	rs184571863	27888409	A	G
1	rs527577483	27888448	G	A
1	rs189243095	27888867	T	C
1	rs567069476	27888884	T	C
1	rs6598888	27888990	C	T
1	rs6703312	27889163	C	T
1	rs537490434	27889186	A	G
1	rs536728623	27889291	T	G
1	rs537942627	27889307	T	C
1	rs543451718	27889384	C	T
1	rs116398698	27889438	T	C
1	rs11581290	27889773	T	C
1	rs573217314	27889790	C	T
1	rs115252024	27890191	A	C
1	rs182951988	27890236	T	C
1	rs12146138	27890533	G	A
1	rs761070	27890558	G	C
1	rs114265029	27890559	A	C
1	rs557969159	27890560	C	A
1	rs552669920	27890794	T	G
1	rs742465	27890926	T	C
1	rs530415039	27890996	C	A
1	rs142223780	27891059	C	G
1	rs187867478	27891086	A	G
1	rs116277763	27891242	C	T
1	rs538580389	27891521	T	C
1	rs552505867	27891965	A	G
1	rs150409729	27892425	A	C
1	rs561798681	27893033	A	G
1	rs145052671	27893232	T	G
1	rs569505499	27893648	T	C
1	rs531345873	27893877	T	C
1	rs182431290	27893879	A	G
1	rs116040695	27894010	T	C
1	rs556448385	27894078	C	T
1	rs541529905	27894253	G	A
1	rs75697999	27894317	C	A
1	rs1997757	27894619	T	C
1	rs111257530	27894911	A	T
1	rs555215125	27894986	G	A
1	rs534664053	27895126	T	C
1	rs572106003	27895138	C	G
1	rs576268015	27895334	T	G
1	rs12749647	27895517	G	A
1	rs116317601	27895961	T	C
1	rs535060599	27896066	A	G
1	rs141996627	27896150	T	C
1	rs572248199	27896329	A	C
1	rs139446108	27896458	T	C
1	rs549487430	27896597	T	C
1	rs575297751	27896927	C	G
1	rs537393550	27896947	G	T
1	rs143577860	27896996	A	G
1	rs78575225	27897167	C	T
1	rs557603986	27897451	A	G
1	rs182494347	27897485	T	C
1	rs72886310	27897532	G	C
1	rs147154847	27897666	T	C
1	rs149711187	27897911	T	C
1	rs145553239	27897955	A	G
1	rs565759200	27897978	T	C
1	rs534768221	27897993	G	C
1	rs543062739	27898108	T	C
1	rs148490419	27898122	A	G
1	rs183835236	27898337	A	C
1	rs75754238	27898703	T	C
1	rs79885478	27898735	A	C
1	rs146560688	27898788	C	G
1	rs572888409	27898942	C	T
1	rs57467219	27899403	C	A
1	rs115036854	27899418	T	G
1	rs575913621	27899607	T	G
1	rs188119390	27899628	C	A
1	rs61158234	27899855	C	G
1	rs530656346	27899956	C	T
1	rs114714443	27899979	T	C
1	rs146806438	27900156	T	C
1	rs558695546	27900235	T	C
1	rs192037440	27900445	C	A
1	rs150463927	27900591	T	G
1	rs138264250	27900629	G	T
1	rs532186067	27900720	A	G
1	rs60162414	27900939	C	T
1	rs137913496	27900996	G	T
1	rs574583882	27901070	A	G
1	rs540044350	27901107	A	G
1	rs143380632	27901127	A	G
1	rs78031596	27901198	G	C
1	rs186948338	27901354	A	G
1	rs78542455	27901368	T	C
1	rs150781954	27901464	C	A
1	rs539597436	27901773	T	C
1	rs570244550	27901855	T	C
1	rs535890272	27901859	G	T
1	rs563797097	27902381	C	G
1	rs529546185	27902456	C	G
1	rs556066238	27902879	G	C
1	rs74629153	27903138	A	C
1	rs185252410	27903157	C	T
1	rs146017757	27903251	T	G
1	rs551775567	27903372	A	G
1	rs12127935	27903491	A	G
1	rs72886314	27903652	T	C
1	rs74063748	27903918	G	A
1	rs180855187	27904398	C	G
1	rs530964586	27905598	G	C
1	rs576623278	27905819	T	G
1	rs567113889	27906189	T	C
1	rs562903625	27906452	T	C
1	rs142867058	27906638	A	G
1	rs151102844	27906702	A	C
1	rs141019966	27906772	G	C
1	rs547835845	27907043	C	T
1	rs59900503	27907201	C	T
1	rs544892877	27907250	G	A
1	rs186557649	27907436	T	C
1	rs114009293	27907672	A	G
1	rs75955741	27907848	A	T
1	rs555277006	27907864	T	A
1	rs193118623	27908223	C	A
1	rs183532533	27908238	T	C
1	rs72655010	27908373	A	G
1	rs72886318	27908379	A	G
1	rs12130587	27908397	G	T
1	rs12133123	27908418	A	G
1	rs560935809	27908654	A	G
1	rs115198056	27908826	C	A
1	rs191550082	27908847	C	T
1	rs562647359	27908975	A	C
1	rs72886321	27909007	A	C
1	rs189328872	27909489	G	T
1	rs72886323	27909548	G	A
1	rs192730213	27909566	C	A
1	rs144469787	27909584	A	G
1	rs141717605	27909664	T	C
1	rs190176869	27910028	G	A
1	rs60872422	27910266	C	T
1	rs146036811	27910384	C	T
1	rs186379662	27910539	A	G
1	rs539606800	27910944	C	G
1	rs576284006	27911053	A	G
1	rs540750368	27911315	G	C
1	rs563873125	27911479	C	T
1	rs559783223	27911541	A	G
1	rs571695298	27911694	A	G
1	rs55792511	27912293	G	C
1	rs543698669	27912324	A	C
1	rs11809640	27913228	T	C
1	rs556751105	27913299	T	C
1	rs553752131	27913400	A	C
1	rs115818949	27913520	A	C
1	rs79119061	27913677	T	C
1	rs145241423	27913763	C	T
1	rs182963581	27914093	A	G
1	rs59829510	27914310	G	A
1	rs141869744	27914412	C	A
1	rs17361852	27914640	C	G
1	rs192710579	27915136	C	G
1	rs114347706	27915464	C	A
1	rs571875496	27915603	T	C
1	rs532115190	27915789	C	T
1	rs150332752	27915888	T	C
1	rs191560246	27915995	A	G
1	rs549850267	27916064	G	A
1	rs563294394	27916216	C	T
1	rs527982720	27916409	T	C
1	rs570161765	27916960	C	T
1	rs55855552	27917056	A	G
1	rs184390837	27917186	G	A
1	rs188778438	27917235	A	G
1	rs187365527	27917380	A	G
1	rs180824021	27917867	A	G
1	rs533688820	27918072	A	T
1	rs141830682	27918209	A	G
1	rs190338527	27918215	C	G
1	rs555092330	27918807	G	C
1	rs537745829	27918910	T	C
1	rs76966948	27919094	A	C
1	rs551535731	27919215	C	T
1	rs116764675	27919299	T	C
1	rs72886327	27919472	A	C
1	rs578148514	27919582	A	G
1	rs543302304	27919710	G	A
1	rs573125034	27919801	T	G
1	rs533201706	27919954	C	G
1	rs549556737	27919995	A	C
1	rs77855099	27919998	C	G
1	rs72655012	27920277	A	C
1	rs536966721	27920338	T	C
1	rs140081114	27920644	A	G
1	rs543683545	27920911	G	C
1	rs559362524	27921008	T	C
1	rs74060542	27921018	G	A
1	rs537146613	27921143	A	G
1	rs12036521	27921154	G	A
1	rs148831512	27921206	C	G
1	rs114281196	27921364	A	G
1	rs191717136	27921415	T	C
1	rs150922105	27921732	A	G
1	rs574343561	27922883	C	G
1	rs562699420	27923118	T	A
1	rs534179661	27923264	T	C
1	rs55766395	27923464	T	C
1	rs187521276	27923601	T	C
1	rs562764234	27923887	A	T
1	rs545640620	27923976	C	T
1	rs527726057	27924012	G	A
1	rs12057378	27924064	G	C
1	rs116055670	27924068	G	A
1	rs538018585	27924124	T	C
1	rs999353	27924677	A	G
1	rs542946878	27924702	A	G
1	rs74973036	27924799	A	G
1	rs147481254	27924994	T	C
1	rs548371606	27924995	A	G
1	rs117207447	27925165	C	T
1	rs541478273	27925397	A	G
1	rs151082292	27925725	T	C
1	rs144893863	27925894	A	G
1	rs11587249	27926006	C	T
1	rs72886332	27926062	C	T
1	rs60473349	27926256	G	A
1	rs578253042	27926264	T	C
1	rs143309746	27926445	G	A
1	rs11810228	27927025	A	G
1	rs11808829	27927062	G	A
1	rs111703480	27927425	C	T
1	rs548715672	27927699	C	T
1	rs72886334	27927874	G	T
1	rs545134125	27928227	C	A
1	rs564927836	27928353	A	G
1	rs148024029	27928365	A	C
1	rs113716316	27928640	A	G
1	rs139081931	27929033	A	C
1	rs147491003	27929207	G	C
1	rs138410751	27930127	T	C
1	rs537963170	27930538	C	G
1	rs555029083	27930542	C	G
1	rs573780884	27930546	C	G
1	rs536441310	27930553	C	T
1	rs6677501	27930898	C	T
1	rs575297327	27930924	C	T
1	rs148757692	27931035	A	C
1	rs547182867	27931168	T	G
1	rs548439143	27931591	T	C
1	rs4908343	27931698	G	A
1	rs181776383	27931865	A	C
1	rs17162665	27931928	C	T
1	rs560332477	27932112	T	C
1	rs116361846	27932135	A	G
1	rs75793099	27932412	T	G
1	rs140295671	27932526	A	C
1	rs28718451	27932651	A	G
1	rs78125354	27933001	C	G
1	rs11809483	27933024	C	T
1	rs532033402	27933136	A	G
1	rs562129461	27933179	T	C
1	rs115165106	27933690	A	C
1	rs533793845	27933987	T	G
1	rs539160893	27934047	A	G
1	rs138912301	27934311	A	G
1	rs548094535	27934468	A	G
1	rs561876641	27934584	T	A
1	rs372214258	27934673	T	C
1	rs545502	27934863	T	C
1	rs535486369	27935068	T	C
1	rs75306602	27935782	C	T
1	rs186209142	27936307	T	C
1	rs55914254	27936346	G	A
1	rs79056782	27936360	C	A
1	rs189842796	27936824	G	A
1	rs182120099	27937086	G	A
1	rs184977598	27937091	A	G
1	rs191490084	27937151	C	T
1	rs567582083	27937448	G	C
1	rs6598891	27937456	T	C
1	rs114095853	27937644	G	A
1	rs182818150	27938131	T	G
1	rs192897645	27938297	C	T
1	rs115040993	27938381	T	G
1	rs542918812	27938912	T	C
1	rs191541855	27939005	T	A
1	rs149135637	27939129	C	A
1	rs143306787	27939189	T	G
1	rs530436586	27939224	A	G
1	rs2231883	27939305	A	G
1	rs552290450	27939333	A	G
1	rs141451773	27939528	T	C
1	rs189006292	27939551	A	G
1	rs192918984	27939688	A	G
1	rs548379879	27939988	T	C
1	rs111706829	27940117	A	G
1	rs553345194	27940373	A	G
1	rs554363288	27940617	T	C
1	rs56377124	27941047	A	G
1	rs554507436	27941286	A	G
1	rs553963840	27941354	T	C
1	rs185123115	27941694	G	C
1	rs2231880	27942155	G	T
1	rs2231879	27942176	C	T
1	rs200015580	27942345	A	G
1	rs2231878	27942346	A	T
1	rs367996753	27942362	T	G
1	rs148642368	27942401	T	C
1	rs552367079	27942413	T	C
1	rs147824962	27942644	C	T
1	rs59154549	27942656	C	A
1	rs139659605	27942714	T	C
1	rs145318102	27942930	T	C
1	rs12096621	27943179	C	T
1	rs761069	27943308	C	T
1	rs570401549	27943471	G	A
1	rs2231875	27943641	A	G
1	rs2231874	27943688	A	G
1	rs1292089	27944000	T	A
1	rs561500384	27944023	A	G
1	rs182959595	27944160	A	T
1	rs115257806	27944631	T	C
1	rs77417277	27944681	T	G
1	rs571894518	27944785	A	C
1	rs17162673	27945193	A	G
1	rs58227184	27945274	A	C
1	rs17162676	27945359	G	A
1	rs573655995	27945758	A	G
1	rs192269830	27945954	A	G
1	rs565308673	27945965	T	G
1	rs189620032	27946271	A	C
1	rs11800191	27946585	C	T
1	rs572919280	27946613	G	A
1	rs181111900	27947049	A	G
1	rs17362027	27947246	T	G
1	rs114544335	27947297	T	G
1	rs115047061	27947298	T	A
1	rs56165293	27947382	C	A
1	rs2231873	27947812	A	G
1	rs74317741	27947840	T	C
1	rs11802103	27947870	A	G
1	rs2231871	27947921	C	A
1	rs113479576	27947924	C	T
1	rs2231870	27948132	A	G
1	rs1890463	27948251	T	C
1	rs142196287	27948328	A	G
1	rs11800755	27948443	T	A
1	rs112781989	27948477	C	T
1	rs57805076	27948954	T	C
1	rs183817789	27949068	A	G
1	rs12049219	27949126	T	C
1	rs113233549	27949288	G	A
1	rs116714725	27949313	A	G
1	rs562156429	27949391	T	C
1	rs560259224	27949432	A	G
1	rs2231868	27949773	A	G
1	rs182277054	27949924	A	T
1	rs143600855	27950386	G	C
1	rs148204140	27950457	A	G
1	rs142689042	27950520	A	T
1	rs184415524	27950523	T	G
1	rs547806642	27950561	C	T
1	rs77864869	27950613	A	G
1	rs527432497	27950641	G	C
1	rs80274006	27950700	A	G
1	rs570368463	27950754	G	T
1	rs2231864	27950895	A	G
1	rs549805814	27950949	C	A
1	rs190760638	27950994	A	G
1	rs2231863	27951127	C	T
1	rs138033031	27951249	A	T
1	rs114320045	27951390	T	C
1	rs149756919	27952171	T	G
1	rs56243756	27952180	G	A
1	rs187611569	27952348	A	G
1	rs543580708	27952386	G	C
1	rs139547891	27952456	C	A
1	rs551766856	27952537	A	G
1	rs144214584	27952560	T	C
1	rs530805209	27952570	T	C
1	rs115653145	27952644	A	G
1	rs79478829	27952748	G	A
1	rs141303353	27953022	A	G
1	rs41284280	27953106	G	A
1	rs565247555	27953145	C	T
1	rs531065810	27953200	G	C
1	rs56854702	27953374	T	G
1	rs537307145	27953469	A	G
1	rs557028445	27953495	C	T
1	rs573658430	27953506	T	C
1	rs59900531	27953608	C	T
1	rs545278340	27953641	T	C
1	rs140545817	27953803	A	C
1	rs192218350	27954026	T	C
1	rs1890462	27954027	A	G
1	rs74638049	27954087	T	A
1	rs550892523	27954150	G	A
1	rs7413653	27954415	C	T
1	rs142608024	27954627	T	C
1	rs546296733	27954687	C	A
1	rs528708039	27954689	C	A
1	rs77442705	27954706	C	A
1	rs550754401	27954707	A	C
1	rs72655017	27954708	A	C
1	rs72886362	27954756	A	G
1	rs540904918	27955223	C	G
1	rs74060731	27955327	G	A
1	rs546360376	27955338	T	C
1	rs74060732	27955444	A	G
1	rs566382827	27955857	T	A
1	rs143525701	27956140	C	T
1	rs568616571	27956153	A	C
1	rs11802278	27956286	G	T
1	rs11802297	27956418	C	T
1	rs560956099	27956465	A	G
1	rs79206650	27956568	C	T
1	rs113243977	27956766	A	G
1	rs188753778	27956811	A	G
1	rs576486301	27956815	T	C
1	rs372842917	27957089	T	C
1	rs72655018	27957142	T	C
1	rs571044800	27957612	C	T
1	rs76443568	27957842	T	C
1	rs75794099	27957844	T	C
1	rs534789777	27957946	G	C
1	rs553577229	27957980	G	A
1	rs72655019	27957981	C	G
1	rs79532776	27958102	G	C
1	rs114357739	27958182	C	T
1	rs79004605	27958239	T	G
1	rs12726763	27958245	G	A
1	rs529525546	27958259	A	G
1	rs34806307	27958339	T	C
1	rs571365588	27958484	A	G
1	rs555911960	27958595	A	C
1	rs112787519	27958651	T	C
1	rs146060989	27958850	C	T
1	rs528485874	27959003	G	T
1	rs189861178	27959018	G	A
1	rs565333285	27959427	T	C
1	rs145752645	27959752	T	C
1	rs6658795	27960011	T	C
1	rs184971551	27960052	T	C
1	rs1292073	27960250	G	A
1	rs6671549	27960254	G	A
1	rs550913669	27960607	C	A
1	rs183115167	27960621	A	G
1	rs566559264	27960655	A	G
1	rs3737803	27960792	A	G
1	rs551691268	27960814	A	G
1	rs3737801	27960832	G	C
1	rs571316216	27961068	T	C
1	rs544304097	27961215	T	C
1	rs528303014	27961334	T	C
1	rs551553018	27961335	A	G
1	rs57091366	27961337	T	C
1	rs530790219	27961382	C	T
1	rs1292088	27961455	T	G
1	rs566191919	27961613	T	C
1	rs146332453	27961629	T	C
1	rs575551845	27961809	G	C
1	rs188556824	27962021	T	C
1	rs114344376	27962097	T	C
1	rs142933758	27962503	A	T
1	rs116400516	27962533	C	T
1	rs555252315	27962611	A	T
1	rs1292087	27962685	C	T
1	rs529921169	27962765	T	C
1	rs183842789	27962770	C	G
1	rs568816587	27963046	T	A
1	rs150122027	27963196	A	G
1	rs149262490	27963218	A	G
1	rs5002223	27963255	T	A
1	rs5002222	27963257	T	A
1	rs201784540	27963259	T	A
1	rs77676367	27963297	C	T
1	rs544419826	27963355	C	G
1	rs78190307	27963587	A	G
1	rs115856517	27963710	C	T
1	rs574535017	27964170	A	G
1	rs1292086	27964214	T	C
1	rs576697487	27964268	A	G
1	rs75788203	27964717	G	T
1	rs115570324	27964730	C	G
1	rs530599	27964775	A	G
1	rs541761723	27965003	G	C
1	rs191010571	27965245	A	G
1	rs541664943	27965297	A	G
1	rs1292085	27965336	G	C
1	rs563963126	27965349	T	C
1	rs576245058	27965894	A	G
1	rs115363021	27965899	G	C
1	rs1292084	27966131	T	C
1	rs7555358	27966132	A	G
1	rs578222300	27966156	T	C
1	rs144963053	27966179	A	G
1	rs6703256	27966205	A	G
1	rs553343070	27966332	G	T
1	rs187394350	27966444	A	G
1	rs534752950	27966499	C	T
1	rs557899808	27966503	C	A
1	rs143037124	27966513	A	G
1	rs186978375	27966617	G	A
1	rs114163030	27966811	A	C
1	rs192698782	27966920	A	G
1	rs549735935	27966962	T	C
1	rs374084650	27967050	A	G
1	rs140199383	27967190	C	T
1	rs571283820	27967218	A	G
1	rs1292083	27967223	A	G
1	rs145344492	27967329	T	C
1	rs75229562	27967638	G	A
1	rs184398564	27968016	A	G
1	rs114851942	27968235	T	C
1	rs553121395	27968262	T	C
1	rs12076783	27968662	C	T
1	rs116362237	27968689	T	C
1	rs112861813	27968952	G	A
1	rs12746072	27969079	A	G
1	rs12073969	27969103	A	G
1	rs12084455	27969126	A	C
1	rs554255614	27969234	C	A
1	rs118047753	27969373	T	C
1	rs6684590	27969480	G	A
1	rs6695680	27969501	C	G
1	rs529777696	27969706	T	C
1	rs577451714	27969738	T	C
1	rs1292082	27970068	T	C
1	rs147268981	27970075	C	G
1	rs115295902	27970338	A	G
1	rs116675518	27970346	T	C
1	rs570985657	27970592	T	C
1	rs11581624	27970604	C	T
1	rs186101584	27970992	T	C
1	rs2076463	27971092	G	A
1	rs2076462	27971099	A	G
1	rs145485146	27971399	A	G
1	rs1292081	27971502	G	A
1	rs190891573	27971779	A	G
1	rs146446688	27971884	T	C
1	rs74060735	27971919	G	A
1	rs2076460	27972058	C	G
1	rs1292080	27972081	G	C
1	rs1292079	27972175	G	A
1	rs533647278	27972197	G	T
1	rs182949324	27972494	A	G
1	rs72655023	27972514	A	G
1	rs115995679	27972594	T	C
1	rs114579684	27972654	C	G
1	rs17162700	27972836	A	G
1	rs78333639	27973051	A	G
1	rs77125819	27973104	G	T
1	rs1296281	27973269	T	C
1	rs542641371	27973439	G	C
1	rs559307828	27973442	T	C
1	rs143814134	27973511	G	A
1	rs76609399	27973630	A	G
1	rs1292076	27973748	A	C
1	rs74824932	27973982	A	C
1	rs143069494	27973994	T	C
1	rs1292075	27974027	T	C
1	rs115796603	27974125	T	G
1	rs181422619	27974438	T	C
1	rs368275202	27974526	A	G
1	rs185672500	27974568	A	G
1	rs555055044	27974580	T	C
1	rs147511262	27974621	C	T
1	rs148559165	27974846	A	G
1	rs113100472	27974850	A	G
1	rs142997102	27974923	G	A
1	rs150689083	27975022	A	G
1	rs139054021	27975233	T	G
1	rs73494	27975384	G	A
1	rs553412	27975578	A	G
1	rs529718637	27975731	A	G
1	rs475570	27975910	G	C
1	rs474802	27975941	T	C
1	rs568602629	27975983	A	G
1	rs12079321	27976027	G	A
1	rs553180086	27976068	T	G
1	rs74060948	27976723	G	C
1	rs74060949	27977007	G	C
1	rs183682879	27977062	T	G
1	rs548644119	27977071	C	A
1	rs115626096	27977266	T	C
1	rs114099369	27977270	T	C
1	rs12040866	27977271	A	G
1	rs563063705	27977557	G	A
1	rs146387109	27977919	T	C
1	rs7554647	27977923	G	C
1	rs568319123	27977926	T	C
1	rs138986361	27977981	T	G
1	rs150427026	27978129	T	C
1	rs138291916	27978201	A	G
1	rs11247651	27978415	C	T
1	rs12087211	27978664	A	G
1	rs12091164	27979063	G	C
1	rs555936502	27979079	C	T
1	rs188211232	27979177	A	G
1	rs149935677	27979431	A	G
1	rs6703315	27979440	C	T
1	rs78578543	27979460	C	T
1	rs558441677	27979628	C	T
1	rs142280788	27979723	T	C
1	rs368083391	27979734	G	C
1	rs55776730	27979881	T	C
1	rs540685411	27979907	G	A
1	rs558054771	27980008	C	A
1	rs557185367	27980034	C	T
1	rs542624230	27980113	T	A
1	rs72655025	27980272	T	C
1	rs78690406	27980351	C	T
1	rs181152499	27980352	T	C
1	rs76221274	27980384	C	A
1	rs150247454	27980493	T	C
1	rs113086133	27980576	A	G
1	rs112533278	27980693	T	C
1	rs535365049	27980699	A	G
1	rs146390413	27980714	G	A
1	rs12037121	27980793	A	T
1	rs12046704	27980800	T	C
1	rs12046705	27980809	G	C
1	rs542650080	27980868	A	G
1	rs12037182	27981007	C	T
1	rs56162749	27981030	T	C
1	rs144425127	27981037	T	C
1	rs142540299	27981111	C	T
1	rs538981073	27981163	T	C
1	rs189815144	27981239	G	C
1	rs7524651	27981314	G	T
1	rs182264713	27981367	A	C
1	rs572230170	27981734	G	T
1	rs4445493	27981757	G	A
1	rs147844728	27981819	T	C
1	rs11247652	27981827	A	G
1	rs12749246	27981867	A	G
1	rs553017293	27981948	C	G
1	rs573073247	27982004	G	A
1	rs116378094	27982007	T	C
1	rs184930243	27982070	T	A
1	rs4430355	27982369	G	A
1	rs4598511	27982405	T	C
1	rs188841685	27982626	C	G
1	rs192882047	27982767	A	C
1	rs184190362	27982776	G	T
1	rs554388196	27982831	A	G
1	rs149165581	27982922	T	A
1	rs11808439	27983008	A	G
1	rs546529873	27983051	G	A
1	rs371860569	27983219	A	G
1	rs6598892	27983303	G	A
1	rs143286576	27983476	C	T
1	rs546391035	27983575	T	C
1	rs12742801	27983968	A	G
1	rs181640705	27984009	C	T
1	rs556787712	27984124	C	T
1	rs138488417	27984137	T	C
1	rs113157205	27984173	C	T
1	rs186850110	27984379	C	G
1	rs531358998	27984541	G	T
1	rs548481150	27984578	C	T
1	rs570603540	27984711	C	T
1	rs556250875	27984788	T	C
1	rs137904846	27984796	T	C
1	rs149494577	27984805	A	G
1	rs553346890	27984827	A	G
1	rs189376040	27985009	A	C
1	rs115159721	27986288	T	C
1	rs115949189	27987145	T	C
1	rs74060953	27987167	A	G
1	rs191997360	27987258	C	G
1	rs183528888	27987369	G	A
1	rs577988791	27987396	A	G
1	rs77923105	27987779	T	C
1	rs146809233	27987780	A	G
1	rs140581400	27987784	T	C
1	rs578043758	27987815	G	A
1	rs542586789	27987848	G	C
1	rs74060954	27987870	C	T
1	rs183226174	27988058	C	A
1	rs186978639	27988132	C	G
1	rs111456172	27988172	G	T
1	rs80291512	27988214	G	T
1	rs149231810	27988323	T	C
1	rs572460477	27988390	G	C
1	rs147990517	27988425	C	T
1	rs12727248	27988652	G	A
1	rs115467190	27988655	C	A
1	rs552759976	27988812	A	G
1	rs2808432	27988849	C	A
1	rs142729311	27988861	C	T
1	rs147405567	27988897	A	C
1	rs575474132	27988921	A	C
1	rs114780994	27988937	C	A
1	rs192840710	27988982	A	G
1	rs60188143	27988989	T	G
1	rs560731666	27989047	G	C
1	rs11247653	27989620	G	A
1	rs56034184	27989761	T	G
1	rs112210336	27989787	G	A
1	rs114829468	27989867	G	A
1	rs566467807	27990184	T	G
1	rs568842644	27990280	A	T
1	rs188283191	27990309	A	G
1	rs11247654	27990613	T	C
1	rs532132095	27990755	G	C
1	rs186115836	27990920	T	C
1	rs75951091	27990938	A	G
1	rs2491363	27991051	C	T
1	rs561936324	27991067	C	T
1	rs541138799	27991157	T	C
1	rs527245450	27991459	A	T
1	rs151101408	27991567	A	G
1	rs74060956	27991620	C	T
1	rs555602602	27991623	A	G
1	rs570599381	27992121	T	C
1	rs540618484	27992532	A	T
1	rs79329207	27992624	A	G
1	rs148998579	27992709	A	G
1	rs145775850	27993126	C	A
1	rs2808429	27993260	G	A
1	rs114740149	27993413	T	C
1	rs543386016	27993570	A	G
1	rs183976236	27993784	T	G
1	rs56908480	27993817	T	C
1	rs553460840	27994308	A	G
1	rs556914008	27994438	T	C
1	rs35060183	27994810	T	C
1	rs534851680	27994864	C	G
1	rs146317021	27995030	T	C
1	rs56015130	27995077	G	T
1	rs190479323	27995133	T	C
1	rs144331226	27995328	A	G
1	rs552344714	27995467	T	C
1	rs61787101	27995517	C	T
1	rs115206960	27995518	A	G
1	rs113409722	27995521	T	C
1	rs112472381	27995529	C	T
1	rs145092707	27995530	A	G
1	rs61787102	27995533	C	T
1	rs575818887	27995553	C	T
1	rs112730044	27995557	T	C
1	rs561603912	27995647	T	C
1	rs181467934	27995705	A	T
1	rs185674582	27995724	T	C
1	rs190781000	27995745	T	C
1	rs550350173	27995750	C	T
1	rs558649729	27996018	T	C
1	rs12732199	27996472	A	G
1	rs78494932	27996530	A	G
1	rs532171037	27996696	A	C
1	rs75432775	27996969	C	T
1	rs117490020	27997018	A	G
1	rs6678703	27997290	T	A
1	rs12024391	27997308	G	C
1	rs17162722	27997568	T	C
1	rs190993440	27997587	G	A
1	rs141898670	27997740	T	C
1	rs548328093	27997884	A	G
1	rs182647071	27997931	A	G
1	rs554067241	27997955	G	A
1	rs182943144	27998037	T	A
1	rs2788691	27998192	C	T
1	rs116774212	27998273	T	C
1	rs10902662	27998394	T	C
1	rs6684861	27998429	C	T
1	rs535498542	27998625	C	T
1	rs113765816	27998704	C	G
1	rs193100992	27998876	T	C
1	rs561676728	27999025	T	C
1	rs139786437	27999282	G	C
1	rs77250220	27999348	C	G
1	rs80231868	27999417	C	A
1	rs112883905	27999518	T	C
1	rs145698094	27999821	G	A
1	rs147738963	27999906	A	G
1	rs181110516	28000074	A	T
1	rs549289456	28000091	T	C
1	rs2808426	28000208	A	G
1	rs140802315	28000222	A	G
1	rs113594555	28000422	T	C
1	rs138710849	28000466	T	C
1	rs115613497	28000645	A	C
1	rs11247655	28000743	A	G
1	rs530782553	28000770	C	A
1	rs74889172	28000900	T	C
1	rs567744410	28000913	G	T
1	rs182296816	28001153	G	A
1	rs556672325	28001209	T	C
1	rs530222809	28001456	T	C
1	rs148297605	28001487	T	C
1	rs551682265	28001535	G	T
1	rs556538022	28001597	G	T
1	rs552764136	28001697	T	G
1	rs79983378	28001972	T	C
1	rs192397873	28002091	C	T
1	rs183822252	28002318	T	C
1	rs562464508	28002824	A	G
1	rs12741902	28002968	T	C
1	rs11247656	28003059	C	A
1	rs181720143	28003127	C	G
1	rs562619310	28003282	C	T
1	rs185092000	28003743	G	T
1	rs61787105	28003807	G	A
1	rs533566712	28003837	T	C
1	rs2491359	28004027	G	A
1	rs61787107	28004076	C	G
1	rs186464314	28004132	T	C
1	rs116587447	28004199	G	A
1	rs11810912	28004238	A	G
1	rs117845646	28004408	A	G
1	rs558237127	28004598	A	G
1	rs369291249	28004863	T	C
1	rs555977183	28005127	T	C
1	rs566156264	28005828	C	G
1	rs2808423	28005913	G	A
1	rs550088261	28006384	A	T
1	rs555350845	28006799	A	G
1	rs116415919	28007026	G	A
1	rs115940454	28007128	A	G
1	rs549374045	28007192	A	G
1	rs139397066	28007528	A	G
1	rs557472005	28007770	T	C
1	rs9787233	28007817	G	C
1	rs574120230	28007868	A	T
1	rs139205157	28008031	T	C
1	rs534662317	28008244	C	T
1	rs577177667	28008320	G	A
1	rs2491358	28008492	G	C
1	rs151227738	28008991	C	T
1	rs571915744	28009245	T	C
1	rs79094544	28009807	T	C
1	rs146197034	28009808	A	G
1	rs144061352	28009964	T	C
1	rs560740339	28010097	T	G
1	rs12750292	28010154	A	G
1	rs191448878	28010222	T	C
1	rs139499430	28010263	T	C
1	rs145544071	28010447	C	G
1	rs183520067	28010508	G	A
1	rs187807405	28010791	G	C
1	rs147007975	28010910	T	C
1	rs147676637	28010930	A	G
1	rs569701373	28011276	A	G
1	rs190915693	28011356	A	G
1	rs377611569	28011828	G	A
1	rs12743229	28011854	G	A
1	rs141448455	28011934	A	G
1	rs562556902	28011952	G	A
1	rs568516283	28012059	C	G
1	rs150457488	28012093	T	C
1	rs2788686	28012280	G	C
1	rs137896287	28012491	G	C
1	rs115318222	28013127	G	A
1	rs2788690	28013500	C	T
1	rs12562269	28013826	A	G
1	rs549108127	28014101	T	C
1	rs528608980	28014166	C	T
1	rs150783624	28014173	A	G
1	rs4908353	28014256	A	G
1	rs557683120	28014725	A	G
1	rs189421663	28014760	G	A
1	rs569790086	28015131	A	G
1	rs557471896	28015298	G	A
1	rs4609453	28015435	G	A
1	rs563359069	28015573	C	T
1	rs529063586	28015614	G	A
1	rs549800367	28015764	A	G
1	rs536841089	28015918	C	T
1	rs551229938	28016818	C	G
1	rs185634227	28016875	T	C
1	rs114138613	28016911	G	A
1	rs567350245	28016916	G	T
1	rs547222395	28017056	T	G
1	rs7519716	28017082	T	C
1	rs12033826	28017099	T	C
1	rs7527675	28017134	G	T
1	rs12026538	28017204	A	G
1	rs559140126	28017240	G	A
1	rs2808422	28017518	G	T
1	rs565173475	28017536	A	T
1	rs139022893	28017672	C	T
1	rs114426038	28017678	G	C
1	rs2788697	28017743	T	G
1	rs567097131	28017762	T	C
1	rs192327398	28017931	T	A
1	rs544798303	28017932	C	T
1	rs11247658	28017935	A	G
1	rs2491357	28018041	C	T
1	rs183650513	28018160	C	T
1	rs2491356	28018242	C	T
1	rs11247660	28018260	T	C
1	rs2491355	28018326	T	A
1	rs2486157	28018337	C	G
1	rs149280738	28018482	C	G
1	rs2788698	28018691	G	C
1	rs36074035	28018748	G	A
1	rs2808421	28018883	A	G
1	rs12118241	28019014	G	A
1	rs545514414	28019020	G	A
1	rs12048173	28019202	G	A
1	rs2153131	28019833	A	G
1	rs2788699	28019868	G	A
1	rs2185159	28019882	C	T
1	rs377055570	28020040	T	C
1	rs2788701	28020307	G	C
1	rs2808419	28020380	C	T
1	rs147182842	28020544	T	C
1	rs554030044	28020632	G	T
1	rs116427243	28020775	A	C
1	rs185511669	28020816	A	G
1	rs140436897	28020878	T	C
1	rs2491354	28020942	T	C
1	rs12025161	28021132	A	G
1	rs145259514	28021169	A	G
1	rs4908357	28021289	G	A
1	rs189974782	28021693	T	C
1	rs4908334	28021719	A	G
1	rs6598898	28022153	C	A
1	rs549971557	28022175	G	T
1	rs6598899	28022180	T	C
1	rs2788679	28022342	C	G
1	rs191146578	28022435	A	G
1	rs565471584	28022862	C	T
1	rs12562439	28023163	G	A
1	rs190150912	28023332	T	A
1	rs2788684	28023600	C	T
1	rs188809321	28023610	T	C
1	rs2808418	28023758	T	C
1	rs193218212	28023845	C	T
1	rs183828954	28023921	T	A
1	rs567928505	28024000	T	C
1	rs567068711	28024194	A	G
1	rs542516194	28024485	C	T
1	rs144588510	28024495	A	G
1	rs564969155	28024690	C	T
1	rs57198999	28024834	G	A
1	rs75872906	28024917	A	G
1	rs61386371	28025022	A	G
1	rs191941622	28025050	T	A
1	rs372436458	28025214	A	G
1	rs556720033	28025271	G	A
1	rs11579002	28025561	G	T
1	rs7536762	28025590	G	A
1	rs543862102	28025643	A	G
1	rs12030184	28025971	A	G
1	rs77072210	28026239	C	T
1	rs574607744	28026331	T	C
1	rs11247664	28026435	C	G
1	rs12027164	28026576	A	G
1	rs181656736	28026577	A	G
1	rs561817206	28026648	C	T
1	rs2211081	28026901	A	G
1	rs140655184	28026929	A	G
1	rs116661607	28027091	T	C
1	rs576752928	28027144	T	G
1	rs10902663	28027194	T	A
1	rs78625371	28027234	T	A
1	rs185246853	28027288	A	T
1	rs189666633	28027599	A	G
1	rs531648453	28027662	T	G
1	rs4908359	28027689	G	A
1	rs77852720	28027768	C	A
1	rs181302039	28027836	A	C
1	rs2788687	28027935	T	C
1	rs186255650	28027938	A	G
1	rs4908360	28028200	A	G
1	rs4908335	28028261	T	G
1	rs541639877	28028314	A	C
1	rs4908336	28028419	C	A
1	rs12743180	28028551	G	A
1	rs562551453	28028561	A	G
1	rs539527836	28028608	A	G
1	rs9793721	28028689	G	A
1	rs183359337	28028749	G	A
1	rs534871040	28028768	G	C
1	rs2788688	28028789	A	G
1	rs574067136	28028809	T	G
1	rs4908337	28028934	G	A
1	rs4908338	28028977	C	G
1	rs570070753	28028993	T	C
1	rs4908362	28029033	T	C
1	rs10902664	28029109	C	T
1	rs10902665	28029139	C	T
1	rs10902666	28029148	C	T
1	rs541310520	28029155	T	C
1	rs188075820	28029305	A	C
1	rs12077314	28029377	T	C
1	rs192848685	28029420	G	C
1	rs185221611	28029505	C	T
1	rs571874717	28029521	C	T
1	rs182001957	28029578	G	T
1	rs59808425	28030251	T	C
1	rs376058723	28030258	G	A
1	rs567854044	28030268	C	T
1	rs530566522	28030740	A	C
1	rs116393738	28030860	G	A
1	rs187062642	29038844	C	A
1	rs191500397	29038878	A	T
1	rs563612160	29038897	T	C
1	rs535517353	29038899	C	A
1	rs6694774	29039072	T	C
1	rs183529195	29039122	G	A
1	rs151269533	29039216	C	A
1	rs186419884	29039224	A	G
1	rs116131798	29039370	G	A
1	rs139378473	29039379	A	G
1	rs565559170	29039402	T	C
1	rs187478658	29039526	A	C
1	rs556878402	29039532	T	C
1	rs562012026	29039547	A	G
1	rs570370668	29039644	G	T
1	rs184868960	29040173	A	G
1	rs192340461	29040336	T	C
1	rs571790832	29040371	T	A
1	rs16837667	29040799	G	A
1	rs201431943	29041034	G	A
1	rs16837669	29041303	C	A
1	rs559808019	29041385	A	T
1	rs528044464	29041386	T	A
1	rs550986155	29041395	C	A
1	rs550286736	29041398	C	A
1	rs12117693	29041492	G	T
1	rs536552253	29041893	A	G
1	rs542859104	29041897	G	T
1	rs564515026	29041970	T	C
1	rs181600347	29042352	A	C
1	rs557382301	29042375	T	G
1	rs573174408	29042509	A	G
1	rs77208577	29042605	A	G
1	rs141946704	29043180	A	C
1	rs569178921	29043255	T	G
1	rs143101384	29043348	A	C
1	rs114811458	29043417	A	G
1	rs529173958	29043800	A	C
1	rs542572933	29043944	T	C
1	rs559284921	29044211	G	A
1	rs566628263	29044257	C	T
1	rs56097836	29044612	C	T
1	rs936645	29044946	C	T
1	rs576232495	29044955	A	G
1	rs11578325	29045123	G	A
1	rs142682192	29045205	T	C
1	rs553426807	29045491	C	G
1	rs115276970	29045493	A	G
1	rs113278909	29045750	G	T
1	rs563003379	29045989	G	A
1	rs548783071	29046038	A	G
1	rs148536996	29046210	T	C
1	rs188011895	29046277	T	A
1	rs555522006	29046368	A	G
1	rs192289829	29046513	T	C
1	rs544738614	29046584	A	G
1	rs150673393	29046744	T	C
1	rs185083624	29046996	C	T
1	rs12403009	29047110	T	C
1	rs76371880	29047226	T	C
1	rs140897803	29047243	G	A
1	rs181127768	29047377	G	C
1	rs576407123	29047406	A	G
1	rs184609762	29047584	T	C
1	rs572623500	29047626	C	A
1	rs182026346	29047905	T	C
1	rs187151816	29047944	C	G
1	rs557016896	29048171	C	G
1	rs535483290	29048406	G	C
1	rs368490707	29048507	C	T
1	rs567010563	29048917	T	C
1	rs138053705	29049728	T	A
1	rs115272309	29049877	A	G
1	rs558922130	29050084	T	C
1	rs114568930	29050384	T	G
1	rs12563270	29050710	A	T
1	rs190445481	29050945	A	G
1	rs12120045	29050947	T	C
1	rs2318375	29051186	A	G
1	rs2318374	29051276	T	C
1	rs144278107	29051309	T	C
1	rs140964362	29051330	A	G
1	rs528460888	29051342	A	G
1	rs193210397	29051356	T	C
1	rs536454299	29051471	T	C
1	rs573214551	29051525	T	C
1	rs61787564	29051568	A	G
1	rs574500322	29051774	A	C
1	rs540357588	29052847	G	A
1	rs146450427	29052988	A	G
1	rs181713083	29053001	A	T
1	rs10915189	29053022	T	C
1	rs546734405	29053109	A	G
1	rs190424533	29053156	G	T
1	rs144789742	29053238	T	C
1	rs569555926	29053247	T	C
1	rs182255897	29053256	T	C
1	rs80094117	29053612	T	C
1	rs61787565	29053711	G	T
1	rs4654369	29053720	T	A
1	rs77641358	29054027	C	T
1	rs185443081	29054056	G	A
1	rs568422366	29054312	T	C
1	rs58092577	29054329	A	G
1	rs531823275	29054714	C	T
1	rs10799120	29054752	G	T
1	rs183457134	29054950	A	C
1	rs192026381	29055209	C	A
1	rs562305086	29055509	C	T
1	rs369677963	29055995	T	C
1	rs76425663	29056253	C	T
1	rs78640532	29056493	C	G
1	rs572715906	29056545	A	T
1	rs936644	29056686	T	G
1	rs190134130	29056692	G	A
1	rs1078087	29056705	C	A
1	rs193129651	29056712	T	C
1	rs547896612	29056817	A	G
1	rs144380542	29056939	A	G
1	rs148412861	29056949	T	C
1	rs538483638	29056996	T	G
1	rs188321815	29057087	A	T
1	rs563134998	29057295	G	A
1	rs542269068	29057307	A	C
1	rs180835160	29057389	A	C
1	rs528239342	29057399	C	T
1	rs570023818	29057703	A	G
1	rs572578765	29058249	G	A
1	rs376535196	29058384	T	C
1	rs549383849	29058482	C	T
1	rs11582631	29058504	G	A
1	rs11583100	29058507	C	T
1	rs140281828	29058546	C	T
1	rs111824215	29058551	G	A
1	rs546372509	29058552	C	T
1	rs6666116	29058625	G	A
1	rs6675879	29058882	T	C
1	rs537182481	29058964	T	C
1	rs145089899	29059100	A	G
1	rs536535798	29059101	G	A
1	rs542560462	29059142	A	G
1	rs35870595	29059265	G	C
1	rs149099780	29059358	G	C
1	rs4654320	29059362	G	A
1	rs12128694	29059540	T	C
1	rs183909650	29059553	A	G
1	rs180746772	29059805	T	C
1	rs143132985	29059895	A	G
1	rs186128763	29059910	A	G
1	rs72663851	29059972	T	C
1	rs181917458	29060105	T	C
1	rs147056443	29060200	T	C
1	rs561072120	29060243	A	T
1	rs370937180	29060329	G	C
1	rs61787566	29060655	A	G
1	rs191477918	29060805	A	T
1	rs3753693	29060898	T	C
1	rs182381450	29061071	A	T
1	rs563054541	29061400	G	A
1	rs34305238	29061618	A	G
1	rs539276094	29061705	A	G
1	rs149422185	29061715	G	C
1	rs527679656	29061776	A	G
1	rs145946556	29061921	T	G
1	rs143309390	29062152	A	G
1	rs17262293	29062427	A	G
1	rs187827127	29062579	T	C
1	rs12068075	29062720	A	G
1	rs184966331	29062722	C	G
1	rs3753692	29062813	G	T
1	rs562387437	29062950	A	G
1	rs569473067	29063119	T	C
1	rs114914010	29063171	T	C
1	rs1318000	29063177	A	C
1	rs3738067	29063236	A	G
1	rs576680333	29063549	C	G
1	rs6697540	29063559	A	C
1	rs541757727	29063621	A	G
1	rs550261206	29063912	T	C
1	rs181489591	29063980	C	T
1	rs61787567	29064036	T	C
1	rs542354828	29064044	T	C
1	rs150973574	29064097	T	C
1	rs542267235	29064765	T	C
1	rs72663860	29064941	T	A
1	rs544560692	29064958	T	C
1	rs6704457	29065039	T	C
1	rs114165948	29065682	G	C
1	rs75464771	29065851	A	G
1	rs147884239	29066054	T	C
1	rs10915191	29066106	G	C
1	rs141528694	29066108	T	C
1	rs115680177	29066388	T	A
1	rs530408828	29066784	C	T
1	rs4654370	29066820	A	G
1	rs552268649	29066966	T	C
1	rs10915192	29067194	T	C
1	rs534045365	29067248	G	C
1	rs575330159	29067360	T	C
1	rs530236105	29067451	T	C
1	rs577613742	29067475	G	C
1	rs149151835	29067789	T	C
1	rs190193744	29067798	T	C
1	rs181851854	29067895	A	G
1	rs561899044	29068097	T	C
1	rs558517358	29068155	C	G
1	rs12736408	29068340	G	A
1	rs532853725	29068456	T	A
1	rs12036921	29068624	T	C
1	rs148344048	29068748	T	C
1	rs80290977	29068754	A	G
1	rs201869265	29068983	T	C
1	rs61787570	29069443	A	G
1	rs554663419	29069463	A	T
1	rs200257032	29069781	T	A
1	rs138548434	29069964	A	C
1	rs532900015	29069968	G	A
1	rs549546489	29070280	G	A
1	rs12084540	29070613	G	A
1	rs34929894	29070659	T	C
1	rs139098665	29070743	G	A
1	rs17340752	29070856	G	A
1	rs148658553	29070939	A	T
1	rs528403101	29070961	T	C
1	rs547808551	29070986	T	C
1	rs550299315	29071126	C	T
1	rs147847077	29071237	A	G
1	rs12406968	29071790	C	T
1	rs186777818	29072064	T	C
1	rs542396571	29072092	T	C
1	rs12406208	29072262	T	C
1	rs142356285	29072395	A	G
1	rs188371189	29073052	G	A
1	rs138911333	29073085	T	C
1	rs374955325	29073106	C	A
1	rs181196672	29073224	G	A
1	rs10915193	29073292	G	A
1	rs185637301	29073360	C	G
1	rs12037934	29073458	G	A
1	rs557265089	29073548	A	G
1	rs536294683	29073648	C	G
1	rs115399486	29073694	T	C
1	rs12034553	29073826	C	G
1	rs12037449	29074099	T	C
1	rs79131043	29074121	C	G
1	rs10915194	29074983	G	A
1	rs602345	29075292	T	C
1	rs147973254	29075297	T	C
1	rs538631845	29075530	G	C
1	rs140548206	29075799	T	G
1	rs540901903	29075828	T	C
1	rs545795473	29075892	A	C
1	rs562551912	29075914	T	G
1	rs577910890	29076040	A	G
1	rs555068491	29076447	T	C
1	rs554436552	29076580	T	G
1	rs546527544	29076618	C	T
1	rs147391779	29076760	G	C
1	rs139775285	29076780	T	C
1	rs10915195	29076872	T	G
1	rs556829807	29077206	T	C
1	rs188902177	29077261	G	A
1	rs193102667	29077303	A	G
1	rs529205200	29077466	A	G
1	rs527737217	29077669	T	C
1	rs151274220	29077975	G	A
1	rs571712333	29078102	A	G
1	rs113998648	29078366	A	G
1	rs180736898	29078507	T	C
1	rs141448908	29078630	A	G
1	rs573774546	29078916	A	G
1	rs542871092	29078966	T	C
1	rs137942081	29079335	T	G
1	rs573711122	29079400	A	T
1	rs115833099	29079401	T	A
1	rs543864862	29079549	G	T
1	rs11809499	29079566	T	A
1	rs185582694	29079567	A	T
1	rs191230808	29079775	T	G
1	rs7520756	29080166	C	T
1	rs553161223	29080276	A	T
1	rs575529936	29080373	T	C
1	rs9426396	29080769	T	G
1	rs538821325	29080801	G	A
1	rs138723102	29080817	A	G
1	rs538182211	29080856	G	A
1	rs3120737	29080910	C	T
1	rs147408489	29080998	T	C
1	rs375559958	29081029	A	G
1	rs12135002	29081057	T	C
1	rs112082455	29081092	C	T
1	rs191970329	29081358	G	A
1	rs184392607	29081385	T	G
1	rs558837173	29081522	C	A
1	rs2318772	29081550	G	A
1	rs2318771	29081556	T	A
1	rs514037	29082078	C	T
1	rs575682543	29082268	G	A
1	rs143414384	29082646	G	C
1	rs61787572	29083102	A	G
1	rs79199824	29083146	C	T
1	rs78313207	29083223	G	T
1	rs527498491	29083233	T	C
1	rs575968500	29083764	A	G
1	rs541488414	29083892	C	T
1	rs688809	29084151	A	T
1	rs564167415	29084182	G	A
1	rs189542296	29084238	T	C
1	rs186117991	29084287	T	A
1	rs487093	29084298	C	T
1	rs1547734	29084435	T	C
1	rs490716	29084650	G	A
1	rs570360797	29084674	C	A
1	rs676094	29084689	A	G
1	rs149509981	29084746	T	C
1	rs562069500	29085008	T	A
1	rs11810125	29085209	A	T
1	rs548388440	29085319	A	G
1	rs2251919	29085466	T	C
1	rs566349273	29086190	C	G
1	rs183842454	29086440	T	C
1	rs72663870	29086462	G	T
1	rs58625956	29086657	A	G
1	rs529466082	29086826	A	T
1	rs6677553	29086833	T	G
1	rs59354679	29087262	C	T
1	rs149825102	29087292	T	A
1	rs536436221	29087307	A	G
1	rs2448895	29087394	A	G
1	rs116189492	29087431	T	C
1	rs573828524	29087523	A	C
1	rs34055072	29087641	G	A
1	rs56019812	29087643	A	T
1	rs564701732	29087644	A	T
1	rs530506484	29087645	A	T
1	rs537030349	29087962	T	A
1	rs180704888	29088148	T	C
1	rs573409712	29088173	T	C
1	rs185088544	29088197	T	C
1	rs565559316	29088205	T	C
1	rs113452737	29088713	C	G
1	rs552120159	29088772	T	C
1	rs147781007	29088828	T	C
1	rs576665526	29088829	A	G
1	rs183198183	29088901	T	C
1	rs187607469	29088951	G	A
1	rs574507381	29089089	G	A
1	rs187835115	29089265	G	C
1	rs548103188	29089348	A	T
1	rs530022624	29089402	G	T
1	rs185474073	29089580	A	C
1	rs559898493	29089591	A	G
1	rs138019107	29089701	A	G
1	rs59640675	29089825	T	G
1	rs568766327	29090000	G	C
1	rs138573107	29090029	A	G
1	rs539449106	29090038	A	G
1	rs146267370	29090295	A	G
1	rs115455502	29090878	C	G
1	rs9426301	29090920	C	T
1	rs476178	29091202	G	A
1	rs535150655	29091340	C	T
1	rs77964509	29091412	A	G
1	rs557977336	29091471	G	C
1	rs114662231	29091801	A	C
1	rs142591994	29091807	T	C
1	rs114712233	29092324	C	T
1	rs144876380	29092502	C	T
1	rs79121912	29092526	G	C
1	rs76540019	29092669	A	T
1	rs148255309	29092753	T	G
1	rs11589088	29092881	T	C
1	rs648277	29092883	C	A
1	rs74640552	29092916	G	A
1	rs140285392	29092945	T	C
1	rs191321016	29093464	T	C
1	rs546850904	29093705	G	A
1	rs116795104	29093728	A	C
1	rs146064637	29094060	A	G
1	rs182919295	29094113	T	C
1	rs555825379	29094121	T	C
1	rs188616286	29094222	T	G
1	rs12096236	29094497	A	G
1	rs6686595	29094558	G	C
1	rs148572421	29094624	A	G
1	rs143996352	29094628	G	T
1	rs545734238	29094664	T	C
1	rs147288358	29094665	A	G
1	rs575291265	29094670	G	A
1	rs561030742	29094725	A	T
1	rs113420444	29094733	T	A
1	rs141040818	29094740	A	T
1	rs568837991	29094920	T	G
1	rs116767588	29095089	A	G
1	rs539266936	29095201	G	A
1	rs554271641	29095279	G	A
1	rs539966101	29095374	A	G
1	rs199600184	29095505	G	A
1	rs184502359	29096073	T	G
1	rs189369572	29096116	C	T
1	rs182370004	29096307	G	T
1	rs562345026	29096459	C	G
1	rs116002631	29096543	C	T
1	rs530029515	29096552	G	T
1	rs549641450	29096657	G	A
1	rs548577563	29096786	A	C
1	rs114736393	29096931	C	G
1	rs116594285	29097121	A	C
1	rs185574829	29097198	G	T
1	rs1765990	29097216	G	C
1	rs562998324	29097301	G	C
1	rs548801673	29097373	C	T
1	rs568654063	29097376	T	A
1	rs527987832	29097383	T	C
1	rs547035378	29097385	C	T
1	rs570136102	29097400	C	T
1	rs539076344	29097416	C	T
1	rs555827752	29097483	G	C
1	rs12723677	29097536	T	C
1	rs72663873	29097571	A	T
1	rs182359898	29097718	A	C
1	rs7548958	29097837	T	C
1	rs555237916	29097901	T	C
1	rs541618083	29097924	C	T
1	rs80351042	29097958	T	G
1	rs576416982	29098250	T	C
1	rs111864625	29098861	C	A
1	rs79599223	29098920	T	C
1	rs543730856	29099209	A	G
1	rs657863	29099358	T	A
1	rs180993351	29099509	G	C
1	rs116209730	29099994	G	C
1	rs550549413	29100121	C	T
1	rs186110587	29100149	A	C
1	rs140899864	29100378	T	G
1	rs148623543	29100471	A	G
1	rs181265623	29100575	G	A
1	rs674004	29100731	A	G
1	rs1317364	29100792	T	C
1	rs551120009	29100980	G	C
1	rs543999919	29101368	T	C
1	rs561069655	29101412	G	A
1	rs548706156	29101870	T	G
1	rs190921226	29102050	C	T
1	rs7548279	29102292	G	T
1	rs187345383	29102614	A	T
1	rs114685070	29103016	A	G
1	rs143664577	29103184	A	G
1	rs138270088	29103268	A	G
1	rs570945	29103272	G	C
1	rs112689293	29103623	T	A
1	rs568067752	29103705	T	C
1	rs2448896	29103882	T	A
1	rs141519111	29103992	T	C
1	rs149630858	29104373	T	C
1	rs144454009	29104374	A	C
1	rs188077627	29104468	A	G
1	rs557991896	29104680	T	A
1	rs114835030	29104785	T	C
1	rs542098071	29104985	C	T
1	rs562040937	29104986	C	T
1	rs549832530	29105308	T	C
1	rs542311942	29105325	T	C
1	rs375565551	29105364	T	C
1	rs565941794	29105401	A	G
1	rs185071254	29105425	C	G
1	rs190174572	29105482	A	G
1	rs186398861	29106004	A	G
1	rs579667	29106052	A	G
1	rs61787579	29106360	C	T
1	rs115103640	29106371	C	T
1	rs185084224	29106746	T	C
1	rs151186773	29106836	G	C
1	rs189889801	29106881	G	C
1	rs543367863	29106935	C	T
1	rs147677077	29107172	G	A
1	rs146657628	29107309	T	C
1	rs502631	29107375	G	A
1	rs537363914	29107452	T	C
1	rs525212	29107510	A	G
1	rs557963649	29107728	T	A
1	rs112596280	29107787	T	C
1	rs191734210	29107790	A	G
1	rs142023209	29107863	T	A
1	rs528265	29107895	T	C
1	rs188102334	29107959	G	C
1	rs560980858	29108243	A	G
1	rs548934149	29108346	A	G
1	rs559346122	29108401	T	A
1	rs186760883	29108410	T	C
1	rs190473159	29108835	T	A
1	rs530425015	29108858	C	T
1	rs193041009	29108921	G	A
1	rs575302531	29108999	T	C
1	rs540117719	29109151	G	C
1	rs181180940	29109166	T	G
1	rs565184581	29109246	T	G
1	rs111988464	29109408	G	A
1	rs544695800	29110076	T	C
1	rs114287209	29110082	A	G
1	rs187250623	29110215	G	A
1	rs553558564	29110437	G	T
1	rs577027837	29110441	T	C
1	rs3128350	29110453	G	A
1	rs540797758	29110612	A	C
1	rs9426397	29110711	A	G
1	rs61787580	29110736	A	G
1	rs112917709	29110790	T	C
1	rs140508377	29110837	C	G
1	rs575247323	29111039	T	G
1	rs374297433	29111512	C	T
1	rs10915196	29111562	G	C
1	rs569898547	29111605	G	A
1	rs182630921	29111826	T	C
1	rs115019199	29112224	G	A
1	rs113507743	29112574	G	T
1	rs116620170	29112766	T	C
1	rs144616314	29112887	G	T
1	rs539569171	29112931	T	C
1	rs542059325	29113030	A	T
1	rs76595852	29113213	T	A
1	rs141223975	29113330	G	A
1	rs150743355	29113532	C	G
1	rs143634564	29113797	T	C
1	rs542812566	29114096	A	C
1	rs188331872	29114144	C	T
1	rs535259410	29114433	A	G
1	rs184366208	29114680	A	G
1	rs559526080	29114847	T	C
1	rs7525656	29114876	C	T
1	rs555130020	29114992	C	T
1	rs606411	29115265	T	C
1	rs537766437	29115349	G	A
1	rs572898341	29115498	T	C
1	rs576627425	29115757	T	C
1	rs11576402	29115758	A	G
1	rs528604068	29115772	T	C
1	rs551287793	29115876	A	G
1	rs143422454	29116290	T	C
1	rs187576938	29116408	G	A
1	rs115043761	29116475	G	A
1	rs500171	29116550	A	G
1	rs72663878	29116651	A	C
1	rs148009607	29116796	A	G
1	rs61787581	29117151	T	A
1	rs530264820	29117359	A	G
1	rs547262032	29117400	C	A
1	rs641208	29117869	T	C
1	rs574972496	29117931	A	T
1	rs540472048	29118047	T	C
1	rs149983958	29118111	A	C
1	rs140089563	29118421	A	C
1	rs555052761	29118612	T	C
1	rs574589583	29118645	T	C
1	rs77107726	29118648	C	T
1	rs79174674	29118976	G	A
1	rs10915198	29119170	G	T
1	rs140660868	29119626	A	G
1	rs113573219	29119917	G	A
1	rs7522006	29120030	G	A
1	rs151117859	29120091	T	C
1	rs6665035	29120271	T	C
1	rs185440218	29120292	A	G
1	rs112855438	29120304	C	T
1	rs111780322	29120708	T	C
1	rs559937162	29120731	A	G
1	rs57358765	29120733	T	A
1	rs79023169	29120805	A	G
1	rs74066270	29121185	G	A
1	rs534288572	29121201	G	C
1	rs75452874	29121207	G	C
1	rs181468516	29121212	A	G
1	rs186093825	29121498	T	C
1	rs112349165	29121503	G	C
1	rs112191171	29121620	G	A
1	rs181236150	29121667	A	C
1	rs79281530	29121670	T	C
1	rs61200099	29121688	C	T
1	rs78067101	29121794	T	A
1	rs117425827	29121886	A	T
1	rs111298760	29121946	C	T
1	rs369083601	29122115	T	A
1	rs148064785	29122160	G	A
1	rs55701273	29122214	T	C
1	rs56238673	29122406	G	A
1	rs9426398	29122426	T	A
1	rs531651714	29122443	G	A
1	rs113313803	29122451	T	C
1	rs59248150	29122457	A	G
1	rs543383238	29122480	A	G
1	rs527367319	29122544	T	G
1	rs190914977	29122566	A	G
1	rs59700557	29122736	G	C
1	rs35995700	29122781	G	A
1	rs1338062	29123013	T	C
1	rs193189742	29123116	T	C
1	rs1338063	29123117	A	G
1	rs150622404	29123235	A	G
1	rs559759314	29123240	A	G
1	rs11802303	29123288	T	A
1	rs11802304	29123290	G	A
1	rs1338064	29123347	C	T
1	rs11801719	29123564	G	C
1	rs11800490	29123596	A	G
1	rs559134716	29123753	T	C
1	rs562728790	29123945	T	G
1	rs77817025	29123974	A	G
1	rs114774142	29124107	T	G
1	rs114249908	29124119	T	C
1	rs192500464	29124277	T	C
1	rs185064784	29124298	A	G
1	rs182081378	29124351	C	G
1	rs113954197	29124361	T	C
1	rs142444314	29124452	A	G
1	rs150939718	29124453	A	C
1	rs141950894	29124535	T	C
1	rs112631054	29124536	G	A
1	rs111510258	29124566	C	T
1	rs112078039	29124722	T	C
1	rs549314328	29124886	C	T
1	rs186224245	29124928	G	A
1	rs112294213	29124963	A	G
1	rs568547732	29125316	G	T
1	rs111821823	29125398	A	T
1	rs577052516	29125399	T	C
1	rs77676119	29125922	G	A
1	rs185067422	29125954	A	T
1	rs144134378	29125974	C	T
1	rs568432607	29125992	A	G
1	rs584760	29126041	C	T
1	rs501644	29126102	A	G
1	rs113002586	29126142	A	G
1	rs112543405	29126167	T	C
1	rs501839	29126170	A	G
1	rs112046460	29126287	T	G
1	rs150673914	29126429	A	G
1	rs78559237	29126459	A	G
1	rs564130200	29126573	T	G
1	rs149862419	29126610	G	C
1	rs147955960	29126639	T	A
1	rs140138799	29126722	A	G
1	rs115239333	29126728	A	G
1	rs563529813	29126749	A	G
1	rs577772867	29126891	C	T
1	rs56048705	29126983	T	C
1	rs148858111	29126989	T	C
1	rs600024	29127107	C	A
1	rs375975342	29127555	T	C
1	rs113518233	29127730	C	T
1	rs561091	29128000	A	G
1	rs150128906	29128033	A	G
1	rs574072256	29128330	A	G
1	rs113198538	29128489	T	C
1	rs545713911	29128552	G	A
1	rs145648854	29128854	T	C
1	rs138191572	29129058	G	A
1	rs78272299	29129249	C	T
1	rs553552893	29129330	C	G
1	rs60299561	29129741	A	G
1	rs190706353	29129796	T	C
1	rs563005083	29129831	A	G
1	rs569060482	29129867	C	G
1	rs10799121	29129932	T	C
1	rs539208946	29130011	A	G
1	rs542784857	29130018	G	C
1	rs185306702	29130019	A	G
1	rs574053132	29130097	T	C
1	rs562532360	29130294	A	G
1	rs58875838	29130548	G	A
1	rs188070679	29131143	G	A
1	rs527562996	29131314	G	A
1	rs114919648	29131465	A	G
1	rs79633618	29131748	T	C
1	rs569183429	29131840	T	C
1	rs113007898	29131890	T	C
1	rs570825981	29132089	T	C
1	rs112539078	29132295	T	C
1	rs374070591	29132351	C	T
1	rs186954836	29132738	G	A
1	rs56931266	29132794	A	G
1	rs112708366	29132836	T	C
1	rs557967328	29132894	C	A
1	rs58981941	29133115	C	G
1	rs112173576	29133168	C	T
1	rs138256694	29133354	T	C
1	rs3753691	29133538	T	C
1	rs149367889	29133663	A	G
1	rs542541090	29133747	A	C
1	rs531124313	29134250	G	T
1	rs550964001	29134257	A	G
1	rs113235712	29134288	C	T
1	rs188600890	29134377	A	T
1	rs16837697	29134546	C	T
1	rs112844587	29134585	C	T
1	rs192218589	29134684	T	A
1	rs188601503	29134973	T	C
1	rs111634007	29135008	C	T
1	rs113750418	29135021	A	T
1	rs566447692	29135185	G	A
1	rs534991037	29135199	A	C
1	rs72887680	29135259	T	G
1	rs572858219	29135376	C	T
1	rs189360253	29135378	C	T
1	rs565357397	29135396	T	A
1	rs112746907	29135708	C	T
1	rs550359165	29135739	T	C
1	rs560661106	29135817	T	C
1	rs566359837	29135879	T	C
1	rs112110808	29135995	A	G
1	rs574203532	29136435	A	G
1	rs569356	29136686	G	A
1	rs185551188	29137185	A	G
1	rs113898240	29137187	G	A
1	rs111261315	29137280	A	G
1	rs190265729	29137294	C	T
1	rs562569548	29137573	C	A
1	rs182849901	29137765	G	A
1	rs187841821	29137820	T	G
1	rs539856208	29138200	A	C
1	rs545614400	29138434	T	C
1	rs561974041	29138695	T	C
1	rs546995384	29138839	A	G
1	rs1042114	29138975	G	T
1	rs12133192	29139140	G	C
1	rs112827498	29139202	T	G
1	rs144172914	29139331	T	G
1	rs183972498	29139333	C	G
1	rs188866773	29139379	A	G
1	rs562655947	29139633	T	C
1	rs191949526	29139755	T	C
1	rs2236861	29139756	A	G
1	rs75662667	29139849	A	C
1	rs76551099	29139944	A	C
1	rs113190538	29140002	A	G
1	rs72887685	29140085	A	C
1	rs57553462	29140112	G	C
1	rs77151294	29140124	A	C
1	rs113962997	29140408	T	G
1	rs76482001	29140419	C	T
1	rs59003854	29140487	A	G
1	rs34346748	29140634	A	C
1	rs111835690	29140658	G	A
1	rs2236860	29140748	T	C
1	rs577833729	29140749	C	T
1	rs61145707	29140976	C	T
1	rs180971328	29141010	G	A
1	rs147059881	29141093	A	G
1	rs533123	29141155	G	A
1	rs185565448	29141253	G	A
1	rs143996416	29141686	T	G
1	rs147288809	29141687	T	C
1	rs72887696	29141789	T	A
1	rs186090759	29141903	T	C
1	rs525672	29141967	A	G
1	rs551460450	29142107	G	T
1	rs550444262	29142188	T	C
1	rs572412007	29142368	A	C
1	rs534760381	29142372	T	G
1	rs554127548	29142462	C	G
1	rs190925308	29142803	T	G
1	rs111316496	29142957	T	C
1	rs377350223	29143274	T	C
1	rs545016405	29143360	A	T
1	rs530487398	29143409	C	T
1	rs560773100	29143418	T	C
1	rs560701659	29143420	G	C
1	rs72887701	29143516	C	T
```
