## Supplementary material for "Dopamine and schizophrenia from bench to bedside: Discovery of a striatal co-expression risk gene set that predicts in vivo measures of striatal function": Compressed zipped directory containing SNPs used to compute the C80-PRS: C80.g1000 (part 3 of 141)

```
1	rs114650780	29143914	T	C
1	rs204049	29144230	G	T
1	rs169446	29144251	C	G
1	rs145730332	29144351	C	G
1	rs530969250	29144417	C	G
1	rs536369325	29144518	T	C
1	rs539963976	29144696	A	G
1	rs562807068	29144799	G	A
1	rs530167770	29144932	A	G
1	rs111387451	29144987	A	G
1	rs204048	29145020	G	A
1	rs76581695	29145021	A	G
1	rs204047	29145124	T	G
1	rs553628131	29145153	C	G
1	rs678849	29145188	C	T
1	rs576369341	29145226	C	A
1	rs532543253	29145425	G	A
1	rs72889606	29146149	A	G
1	rs187324025	29146325	T	A
1	rs114661586	29146455	A	G
1	rs204046	29146737	T	C
1	rs183182826	29146887	G	A
1	rs569856174	29147096	T	C
1	rs532452091	29147131	G	A
1	rs536706	29147338	C	T
1	rs12755155	29147436	T	A
1	rs562502170	29147546	C	T
1	rs192492281	29147902	A	G
1	rs7515442	29147997	C	A
1	rs565873482	29148129	G	A
1	rs703182	29148303	G	A
1	rs181816284	29148447	T	C
1	rs528939476	29148562	T	C
1	rs549110812	29148567	A	G
1	rs186375260	29148624	T	C
1	rs534855506	29148669	T	G
1	rs551242301	29148704	A	G
1	rs180674920	29148789	T	C
1	rs144067002	29148814	G	A
1	rs571031717	29148862	A	G
1	rs72663882	29148897	T	C
1	rs548791918	29148985	C	T
1	rs426997	29149085	G	C
1	rs417051	29149135	A	T
1	rs6669447	29149361	C	T
1	rs185057913	29149453	A	G
1	rs544708589	29149675	G	T
1	rs529964953	29149871	A	G
1	rs2318773	29149899	A	G
1	rs145364167	29149927	A	G
1	rs188094356	29150098	C	G
1	rs61783570	29150307	T	C
1	rs72663883	29150401	G	C
1	rs183431766	29150639	T	C
1	rs12092160	29150658	C	T
1	rs113337866	29150817	C	T
1	rs543978376	29150848	G	A
1	rs540510091	29150943	A	G
1	rs550104955	29150975	A	G
1	rs567840473	29151089	T	C
1	rs536478980	29151099	A	G
1	rs797397	29151183	G	A
1	rs538962404	29151186	C	T
1	rs4654321	29151228	T	G
1	rs4654322	29151245	C	T
1	rs557572193	29151307	T	A
1	rs369247	29151388	T	C
1	rs6426344	29151444	T	C
1	rs145264886	29151747	A	T
1	rs116155749	29151831	G	A
1	rs419335	29151844	G	A
1	rs639653	29151991	G	A
1	rs427515	29152047	A	G
1	rs114560872	29152205	A	G
1	rs11586090	29152622	T	C
1	rs540318411	29153037	A	T
1	rs389531	29153094	C	A
1	rs413991	29153152	T	A
1	rs398862	29153188	C	T
1	rs534805549	29153590	C	T
1	rs145286294	29153786	A	T
1	rs553767458	29153894	A	C
1	rs140701406	29154078	C	A
1	rs482692	29154255	T	C
1	rs680825	29154257	G	C
1	rs681301	29154359	C	A
1	rs549891671	29154371	A	G
1	rs182596968	29154545	A	G
1	rs485621	29154601	A	C
1	rs565609050	29154684	C	A
1	rs142374138	29154704	C	T
1	rs4654375	29154833	G	T
1	rs189723482	29154870	G	A
1	rs489272	29154966	A	G
1	rs140476460	29155003	A	G
1	rs116465865	29155166	T	C
1	rs13376241	29155299	C	T
1	rs572722068	29155328	C	A
1	rs113765296	29155459	A	G
1	rs589628	29155664	G	A
1	rs113110862	29155697	T	C
1	rs590013	29155738	C	T
1	rs7536430	29155834	T	C
1	rs7541018	29155961	G	A
1	rs566246902	29156265	G	A
1	rs542299617	29156436	C	G
1	rs112811244	29156681	A	G
1	rs188116	29156694	T	C
1	rs4654376	29156995	T	C
1	rs148224734	29157107	C	T
1	rs535821539	29157108	G	T
1	rs80304883	29157122	A	G
1	rs559792279	29157434	T	G
1	rs180700424	29157489	A	G
1	rs567831072	29157559	C	A
1	rs552507370	29157614	A	C
1	rs535743029	29157742	A	G
1	rs554764939	29157763	G	C
1	rs572258608	29157971	G	A
1	rs187590253	29158228	C	T
1	rs809992	29158357	T	G
1	rs545043103	29158633	A	G
1	rs149773801	29158720	A	G
1	rs563537877	29158937	T	C
1	rs551846757	29159107	G	T
1	rs537540672	29159241	A	G
1	rs144659095	29159334	A	T
1	rs204055	29159373	T	C
1	rs190263801	29159668	A	T
1	rs182833291	29159759	T	C
1	rs141348533	29160056	T	C
1	rs2236859	29160102	G	A
1	rs204054	29160462	T	C
1	rs2236858	29160643	T	C
1	rs204053	29160739	T	C
1	rs140586650	29160810	C	T
1	rs2236857	29161609	C	T
1	rs148860037	29161683	A	G
1	rs2236856	29161825	A	G
1	rs2236855	29161999	A	C
1	rs540991882	29162337	G	A
1	rs760589	29162465	A	G
1	rs143630287	29162524	A	G
1	rs760588	29162568	G	A
1	rs547724275	29162572	A	T
1	rs186090264	29162798	T	C
1	rs557731222	29162929	A	G
1	rs56409234	29163149	G	T
1	rs186663431	29163261	G	T
1	rs551215556	29163321	G	C
1	rs139244820	29163689	T	A
1	rs187011190	29163711	G	C
1	rs144338999	29163713	T	C
1	rs140055274	29163832	T	C
1	rs537339	29163862	C	A
1	rs543409031	29164150	C	T
1	rs204052	29164154	G	A
1	rs549539354	29164182	A	C
1	rs59564083	29164207	A	G
1	rs12089573	29164313	T	G
1	rs566965968	29164371	T	C
1	rs187318093	29164411	T	C
1	rs192219299	29164513	T	C
1	rs538485	29164561	T	G
1	rs10753331	29164582	A	G
1	rs544587566	29164708	T	C
1	rs528595752	29164765	T	C
1	rs189369551	29165064	A	G
1	rs201000695	29165106	T	G
1	rs530743488	29165727	C	T
1	rs2298897	29165837	G	C
1	rs536345749	29166118	T	C
1	rs2298896	29166138	G	T
1	rs545151747	29166217	C	A
1	rs189882410	29166315	A	G
1	rs556408	29166323	C	A
1	rs530323289	29166357	A	G
1	rs204051	29166578	A	G
1	rs204050	29166786	C	G
1	rs113404323	29166797	A	G
1	rs186068504	29166874	C	T
1	rs545742901	29167016	T	G
1	rs548340285	29167137	G	T
1	rs527931	29167161	T	C
1	rs554081258	29167690	C	G
1	rs2318774	29167823	A	T
1	rs4233254	29168054	T	C
1	rs111954106	29168377	T	C
1	rs146050155	29168754	T	C
1	rs10799122	29168766	T	G
1	rs540812976	29168867	T	C
1	rs4654323	29168957	T	G
1	rs150887802	29168979	C	G
1	rs187807876	29169202	C	T
1	rs139355405	29169226	A	G
1	rs631398	29169479	G	A
1	rs3766951	29169559	C	T
1	rs421300	29169593	G	A
1	rs529147802	29169766	G	T
1	rs548899533	29169770	A	G
1	rs527657473	29169814	C	T
1	rs7547259	29169878	T	C
1	rs76574908	29169885	A	G
1	rs147554440	29169903	G	T
1	rs186725568	29169966	C	T
1	rs618886	29170005	T	C
1	rs191530307	29170033	C	G
1	rs187945304	29170110	T	C
1	rs414491	29170159	C	G
1	rs7511978	29170206	C	T
1	rs564731791	29170214	T	C
1	rs7549829	29170255	T	C
1	rs6697404	29170458	T	C
1	rs6697423	29170495	T	C
1	rs557466250	29170630	T	C
1	rs536733813	29170702	T	A
1	rs151206186	29170889	G	A
1	rs6690946	29171163	A	G
1	rs76019190	29171244	T	C
1	rs76155162	29171262	C	T
1	rs79927515	29171414	G	T
1	rs77851901	29171564	T	G
1	rs576870098	29171578	T	C
1	rs10159249	29171615	T	C
1	rs77714533	29171616	A	G
1	rs184891428	29171627	T	C
1	rs111846935	29171761	T	C
1	rs6426345	29171770	T	C
1	rs550155822	29171857	T	C
1	rs797415	29171862	A	C
1	rs58749388	29171867	T	G
1	rs538191114	29172197	C	T
1	rs487466	29172305	T	C
1	rs411340	29172388	G	T
1	rs509577	29172396	A	C
1	rs482387	29172624	A	G
1	rs595725	29172715	A	C
1	rs141948384	29172771	C	T
1	rs513269	29172851	T	C
1	rs514991	29173021	T	C
1	rs515994	29173153	C	G
1	rs531506775	29173202	A	G
1	rs12732879	29173227	C	A
1	rs375167669	29173404	C	T
1	rs544362515	29173421	C	T
1	rs554870022	29173423	T	C
1	rs10915200	29173468	T	C
1	rs10915201	29173470	C	T
1	rs10915202	29173484	T	C
1	rs797406	29173543	T	G
1	rs797404	29173567	T	G
1	rs72889678	29173585	T	C
1	rs797403	29173624	T	C
1	rs531423294	29173657	A	G
1	rs797402	29173738	A	G
1	rs568965915	29173854	A	G
1	rs72665504	29173922	A	G
1	rs545247	29174044	T	G
1	rs117123462	29174383	A	T
1	rs533063235	29174523	A	G
1	rs554416255	29174715	T	C
1	rs529520	29174946	A	C
1	rs498952	29175000	C	T
1	rs499062	29175052	C	T
1	rs581111	29175373	A	G
1	rs680090	29175461	A	G
1	rs67244013	29175500	A	G
1	rs374195662	29175790	T	C
1	rs138229276	29175794	T	C
1	rs6656759	29175846	A	G
1	rs550405549	29175889	A	G
1	rs204083	29176121	A	G
1	rs542940598	29176189	C	A
1	rs12749204	29176213	G	A
1	rs139228454	29176314	G	A
1	rs554986	29176572	G	T
1	rs549080	29176583	G	A
1	rs549046	29176593	C	T
1	rs172172	29176614	A	G
1	rs71642252	29176680	T	C
1	rs2873795	29176785	T	G
1	rs150711386	29176857	T	C
1	rs797399	29176897	A	G
1	rs559955440	29177058	A	C
1	rs561180	29177206	G	A
1	rs521809	29177209	T	C
1	rs530499133	29177212	C	T
1	rs540770651	29177686	C	T
1	rs143668948	29178022	T	C
1	rs550314418	29178155	A	G
1	rs567305308	29178159	A	G
1	rs480258	29178189	G	A
1	rs6662638	29178230	C	A
1	rs10915204	29178275	T	C
1	rs574076962	29178299	T	C
1	rs10915205	29178306	G	C
1	rs6657831	29178336	T	C
1	rs560759848	29178376	A	G
1	rs368105134	29178401	T	C
1	rs560313069	29178409	A	G
1	rs489557	29178492	A	G
1	rs188844112	29178635	T	C
1	rs2298895	29178924	T	A
1	rs540251484	29178988	G	A
1	rs2298894	29179181	T	C
1	rs115408362	29179188	G	A
1	rs28485136	29179233	C	T
1	rs113740320	29179467	T	G
1	rs16837730	29180014	T	C
1	rs532445785	29180100	C	A
1	rs192398665	29180346	T	C
1	rs75386544	29180414	T	G
1	rs545827848	29180491	A	G
1	rs139842820	29180746	A	G
1	rs614824	29180820	G	C
1	rs115414536	29180902	T	C
1	rs548490149	29180907	G	T
1	rs113725655	29181090	C	G
1	rs181444411	29181113	T	C
1	rs576044901	29181251	A	G
1	rs12747612	29181268	G	A
1	rs140409442	29181363	T	C
1	rs508448	29181525	G	A
1	rs548692578	29181527	A	G
1	rs557353010	29181769	A	G
1	rs570994200	29181864	A	C
1	rs112899146	29181886	T	C
1	rs114673242	29181887	A	G
1	rs146273546	29182044	A	G
1	rs541875247	29182051	A	G
1	rs548573692	29182258	T	C
1	rs563961168	29182753	T	C
1	rs567540495	29183045	C	T
1	rs115403691	29183100	A	G
1	rs116622820	29183345	T	C
1	rs16837736	29183777	G	A
1	rs368455284	29183815	A	G
1	rs139878838	29184028	T	C
1	rs141616044	29184209	C	G
1	rs204082	29184254	T	C
1	rs59013573	29184256	T	C
1	rs528398121	29184549	T	C
1	rs570957452	29184631	C	T
1	rs573807920	29184719	T	G
1	rs536403405	29184724	G	C
1	rs537178938	29184869	C	G
1	rs182426371	29184875	T	C
1	rs12404612	29185093	C	T
1	rs144634501	29185117	T	G
1	rs147870831	29185153	A	G
1	rs112411290	29185313	T	C
1	rs16837737	29185377	A	T
1	rs147059624	29185526	T	G
1	rs56235660	29185831	T	C
1	rs540249977	29186033	A	G
1	rs576878425	29186265	T	C
1	rs184351402	29186348	C	G
1	rs74065125	29186552	C	T
1	rs561192022	29186596	T	G
1	rs204081	29186719	G	A
1	rs576857274	29186722	A	C
1	rs6690810	29186859	G	A
1	rs56095229	29187261	T	C
1	rs60062512	29187373	C	T
1	rs540268511	29187481	A	G
1	rs141684863	29187511	T	C
1	rs2236854	29188057	A	G
1	rs59258306	29188220	A	G
1	rs111380931	29188363	A	G
1	rs60191888	29188424	T	C
1	rs204080	29188425	C	T
1	rs115363251	29188428	T	C
1	rs34563832	29188502	C	T
1	rs546177797	29188548	T	C
1	rs204079	29188569	A	G
1	rs204078	29188627	T	C
1	rs76006411	29188630	T	C
1	rs204077	29188715	T	C
1	rs151065143	29188719	T	G
1	rs74065128	29188726	G	T
1	rs114999984	29188892	G	A
1	rs548634589	29188977	T	C
1	rs74065129	29189173	G	A
1	rs181821311	29189206	T	C
1	rs118175398	29189483	T	C
1	rs2234918	29189597	C	T
1	rs77585854	29189601	A	G
1	rs151265362	29189642	T	C
1	rs550851651	29189664	T	C
1	rs535844446	29189778	T	G
1	rs572485582	29189878	C	T
1	rs4654327	29190138	G	A
1	rs186366327	29190203	A	G
1	rs9282805	29190290	T	C
1	rs204076	29190390	T	A
1	rs537245061	29190841	G	A
1	rs140237293	29190852	C	A
1	rs204075	29190942	G	A
1	rs190353651	29191079	A	G
1	rs67299119	29191292	G	T
1	rs536467036	29191529	T	A
1	rs204074	29191563	C	T
1	rs74065131	29191617	A	G
1	rs142941622	29192007	T	C
1	rs988957	29192138	G	T
1	rs553568516	29192150	A	G
1	rs188068276	29192314	C	G
1	rs537849407	29192326	G	A
1	rs550567268	29192555	A	G
1	rs204073	29192722	T	C
1	rs142332408	29192881	A	G
1	rs7535380	29193053	C	G
1	rs187547853	29193129	C	T
1	rs146638807	29193229	A	G
1	rs141392260	29193377	A	G
1	rs7551626	29193429	C	T
1	rs204072	29193648	T	A
1	rs560261914	29193755	T	C
1	rs204071	29194032	T	C
1	rs75798333	29194262	T	C
1	rs573144739	29194604	C	G
1	rs204070	29194637	T	G
1	rs204069	29194818	A	G
1	rs1485471	29194901	T	C
1	rs204068	29194913	G	A
1	rs138216059	29195338	T	C
1	rs204067	29195488	C	T
1	rs541336202	29195707	T	C
1	rs116201958	29195741	T	C
1	rs150624622	29195748	T	C
1	rs204066	29195757	G	T
1	rs204065	29195940	T	C
1	rs464870	29195941	A	G
1	rs149390110	29195965	T	C
1	rs146334558	29196006	A	G
1	rs204064	29196162	T	C
1	rs114401803	29196431	C	T
1	rs204063	29196466	T	G
1	rs185009585	29196943	T	C
1	rs6702259	29196974	G	C
1	rs186086715	29196975	A	G
1	rs140196448	29196994	G	A
1	rs114319037	29197202	C	T
1	rs150943562	29197206	T	C
1	rs78012649	29197569	G	A
1	rs6692039	29197666	C	A
1	rs76449967	29197707	G	A
1	rs204062	29197719	C	G
1	rs169450	29197728	T	G
1	rs576866764	29197820	G	T
1	rs141197561	29197949	T	C
1	rs575460044	29198024	T	C
1	rs565032757	29198149	G	T
1	rs175969	29198558	C	T
1	rs186975291	29198809	T	C
1	rs182208	29199208	C	A
1	rs60846615	29199394	T	C
1	rs115159105	29199434	C	G
1	rs561432569	29199547	G	A
1	rs533148993	29199549	A	G
1	rs78062654	29199551	T	C
1	rs141420424	29199552	G	A
1	rs12034710	29199575	G	C
1	rs391360	29199676	G	A
1	rs533681862	29199866	G	C
1	rs553462742	29199885	T	G
1	rs379944	29199999	T	C
1	rs139878346	29200088	T	C
1	rs7511894	29200219	T	C
1	rs72553633	29200328	A	G
1	rs80172719	29200361	T	C
1	rs116605743	29200506	A	G
1	rs533487517	29200553	A	G
1	rs12035751	29200652	A	G
1	rs55872391	29200738	G	A
1	rs58967610	29200960	C	T
1	rs527249258	29201146	T	C
1	rs111402016	29201350	C	T
1	rs566193332	29201502	T	C
1	rs12406247	29201517	A	G
1	rs114445341	29201682	T	G
1	rs77225805	29201706	C	A
1	rs556118285	29201766	A	G
1	rs76682787	29201887	T	C
1	rs79847479	29201897	A	C
1	rs555011523	29202135	C	T
1	rs7556059	29202162	T	C
1	rs149316950	29202182	T	A
1	rs145653690	29202244	C	T
1	rs577177615	29202288	T	C
1	rs529011639	29202340	T	C
1	rs138199229	29202347	A	C
1	rs534898334	29202620	A	G
1	rs185520752	29202715	T	A
1	rs190239073	29202877	T	C
1	rs565877284	29202974	C	T
1	rs573534386	29203144	T	A
1	rs78197523	29203145	A	T
1	rs544451856	29203510	C	T
1	rs16837739	29203638	G	A
1	rs2169257	29203839	G	A
1	rs157198	29203907	C	T
1	rs557927498	29204207	A	G
1	rs112800138	29204327	T	C
1	rs144953391	29204386	G	C
1	rs543027296	29204415	C	A
1	rs192759121	29204604	A	G
1	rs540107514	29204639	A	G
1	rs157199	29204671	A	G
1	rs6662710	29204702	C	T
1	rs190652535	29204758	T	C
1	rs80095098	29205120	G	T
1	rs138081752	29205787	T	A
1	rs157200	29205901	A	G
1	rs570396166	29205988	T	C
1	rs539313259	29206004	G	C
1	rs144802885	29206122	A	C
1	rs2472861	29206321	T	C
1	rs144149480	29206552	C	T
1	rs157201	29206595	A	T
1	rs546416156	29206880	G	A
1	rs185792336	29206912	A	G
1	rs563880710	29207035	A	G
1	rs113559377	29207054	C	A
1	rs188120	29207262	C	T
1	rs192266476	29207348	A	T
1	rs570969041	29207349	A	C
1	rs204088	29207579	T	C
1	rs115699347	29207796	A	C
1	rs559723052	29207813	A	G
1	rs112784164	29207818	A	G
1	rs56194230	29207927	T	G
1	rs182431708	29208218	C	A
1	rs157214	29208360	C	T
1	rs187070158	29208458	A	G
1	rs192148126	29208577	A	C
1	rs4654378	29208859	A	G
1	rs157215	29208880	G	A
1	rs146521189	29208945	G	A
1	rs157216	29208956	A	C
1	rs558173231	29208982	C	A
1	rs157217	29208997	G	A
1	rs157218	29209041	A	C
1	rs114982944	29209060	T	C
1	rs143250876	29209065	G	A
1	rs61783628	29209107	T	C
1	rs76390325	29209171	A	G
1	rs565890667	29209201	C	T
1	rs204087	29209512	A	G
1	rs567283961	29209553	G	C
1	rs185032183	29209556	A	G
1	rs188967096	29209600	T	A
1	rs111693786	29209633	G	T
1	rs76883476	29209650	A	G
1	rs114467030	29210117	T	C
1	rs566601319	29210118	A	G
1	rs79559686	29210258	A	G
1	rs144006354	29210372	C	G
1	rs157219	29210629	A	G
1	rs538085707	29211050	T	C
1	rs146704243	29211074	C	G
1	rs574418420	29211144	A	G
1	rs114876210	29211198	C	G
1	rs4654379	29211252	T	C
1	rs190907668	29211295	T	C
1	rs157220	29211296	A	G
1	rs74404687	29211442	G	A
1	rs186351408	29211525	T	C
1	rs532146420	29211867	T	C
1	rs157221	29211931	C	T
1	rs548013774	29211999	A	G
1	rs182913599	29212061	T	C
1	rs143895369	29212162	A	G
1	rs149934	29212166	G	A
1	rs157222	29212279	A	G
1	rs157223	29212348	T	C
1	rs111748269	29212354	A	G
1	rs545814468	29212358	G	C
1	rs148609564	29212386	T	C
1	rs141125706	29212500	G	T
1	rs570771320	29212671	G	A
1	rs139161527	29212998	T	G
1	rs75495573	29213017	A	G
1	rs144108380	29213240	C	G
1	rs457618	29213316	A	C
1	rs455553	29213318	T	C
1	rs157224	29213334	A	C
1	rs45579039	29213611	A	T
1	rs568598361	29213817	A	G
1	rs146479433	29213870	A	G
1	rs540076457	29213982	C	T
1	rs561424833	29214180	A	C
1	rs183142594	29214374	T	C
1	rs139988181	29214627	A	G
1	rs539684291	29214947	G	A
1	rs74982381	29215055	A	G
1	rs184780269	29215153	G	C
1	rs191979746	29215225	G	C
1	rs145732390	29215265	A	G
1	rs147698412	29215621	A	T
1	rs116534679	29215737	G	C
1	rs139228074	29215984	T	C
1	rs572953345	29216012	A	G
1	rs544889713	29216069	C	T
1	rs549884441	29216114	T	G
1	rs157225	29216200	C	T
1	rs184883211	29216218	G	C
1	rs545303443	29216652	A	C
1	rs7530917	29216774	C	T
1	rs204086	29216798	C	T
1	rs7523678	29216801	T	C
1	rs528755500	29216872	A	G
1	rs186097242	29216891	T	A
1	rs115109321	29217003	T	G
1	rs76580323	29217007	T	C
1	rs200356349	29217138	C	A
1	rs115820925	29217311	A	G
1	rs183165081	29217502	T	C
1	rs147661940	29217526	T	C
1	rs75060680	29217579	C	G
1	rs115094538	29217701	A	C
1	rs157226	29217731	G	T
1	rs142470591	29217769	G	A
1	rs560819016	29218319	T	G
1	rs529702448	29218376	A	G
1	rs147942900	29218730	A	G
1	rs553168503	29218841	A	C
1	rs116275355	29218899	G	A
1	rs148983220	29218946	C	A
1	rs143744579	29218949	T	C
1	rs204085	29218999	T	C
1	rs185682149	29219158	T	C
1	rs137877017	29219294	A	G
1	rs188566981	29219454	C	T
1	rs157227	29219755	A	G
1	rs145970035	29219860	A	G
1	rs138561926	29220038	T	C
1	rs126014	29220178	G	A
1	rs41266191	29220201	T	C
1	rs126013	29220270	A	C
1	rs458584	29220275	T	C
1	rs926264	29220765	A	G
1	rs191096922	29220828	G	A
1	rs148489915	29220833	T	C
1	rs188289535	29221397	C	T
1	rs142676748	29221455	T	C
1	rs187307566	29221672	G	A
1	rs181762704	29221828	C	T
1	rs12408397	29221873	T	C
1	rs111945390	29222014	A	T
1	rs562829458	29222070	T	C
1	rs157228	29222295	T	C
1	rs190243482	29222400	A	C
1	rs7525619	29222461	G	C
1	rs7525725	29222624	G	C
1	rs7530248	29222730	G	A
1	rs570672647	29222974	G	T
1	rs140482891	29223037	A	G
1	rs55684641	29223341	A	G
1	rs10915207	29223377	C	T
1	rs573821903	29223541	A	C
1	rs75982992	29223747	C	G
1	rs35495299	29223785	G	T
1	rs145333006	29223802	T	C
1	rs79761778	29224954	T	C
1	rs148226747	29225072	A	G
1	rs529530537	29225077	G	T
1	rs116155568	29225209	A	G
1	rs76379060	29225448	A	G
1	rs138030214	29225745	T	C
1	rs147219957	29225855	T	C
1	rs530562799	29225987	G	A
1	rs184098127	29226403	C	T
1	rs553486784	29226426	C	A
1	rs188046534	29226429	C	T
1	rs192388293	29226461	G	C
1	rs547336881	29226469	A	G
1	rs374406681	29226590	A	G
1	rs151101524	29226838	T	C
1	rs116725485	29226911	T	A
1	rs370123134	29226945	G	A
1	rs113574563	29227000	G	A
1	rs74796876	29227292	G	A
1	rs58066571	29227329	T	C
1	rs58819283	29227473	G	A
1	rs181175619	29227498	A	G
1	rs376778429	29227631	C	T
1	rs157229	29227642	C	T
1	rs157230	29227648	G	A
1	rs189707392	29227657	G	A
1	rs542105252	29227662	T	C
1	rs143496617	29227668	C	G
1	rs549506609	29227721	A	G
1	rs143640559	29227730	C	T
1	rs535092409	29227732	T	C
1	rs60269870	29227928	G	C
1	rs57365249	29227957	A	G
1	rs554082027	29228202	T	C
1	rs187297387	29228476	A	G
1	rs578181893	29228491	T	C
1	rs139250453	29228557	A	G
1	rs182418722	29228602	C	T
1	rs157231	29228618	A	G
1	rs574046772	29228694	A	G
1	rs150093	29228831	C	T
1	rs184346574	29229121	T	C
1	rs573763740	29229184	A	C
1	rs157232	29229749	G	A
1	rs562240437	29229914	T	G
1	rs532985082	29230099	T	C
1	rs557937037	29230217	A	G
1	rs10915208	29230329	C	T
1	rs4654328	29230345	T	C
1	rs150092	29230373	T	G
1	rs548598186	29230438	A	G
1	rs565625897	29230440	A	G
1	rs149915	29230472	A	G
1	rs533389989	29230529	A	C
1	rs564042754	29230532	T	C
1	rs548934687	29230540	A	G
1	rs528149932	29230564	C	A
1	rs157233	29230710	A	T
1	rs572117949	29230747	G	T
1	rs203285	29230896	T	G
1	rs571402614	29231102	T	A
1	rs552890276	29231211	T	G
1	rs565733932	29231212	T	C
1	rs203286	29231300	C	T
1	rs140097829	29231336	A	G
1	rs203287	29231337	G	A
1	rs573252085	29231342	A	G
1	rs543337269	29231398	T	C
1	rs560115538	29231450	A	G
1	rs181989135	29231521	T	C
1	rs203288	29231612	A	G
1	rs146022032	29231636	A	G
1	rs138819005	29231720	G	A
1	rs571560461	29231729	T	C
1	rs203289	29231743	G	T
1	rs203290	29231881	G	T
1	rs143603376	29231902	A	G
1	rs203291	29231987	A	G
1	rs203292	29232255	G	A
1	rs203293	29232474	T	C
1	rs203294	29232486	C	T
1	rs203295	29232527	C	T
1	rs203296	29232567	T	C
1	rs203297	29232578	G	C
1	rs203298	29232664	G	C
1	rs203299	29232739	A	C
1	rs12045054	29232824	T	C
1	rs203300	29232877	C	G
1	rs72649212	29233046	C	G
1	rs115471144	29233112	C	T
1	rs538893039	29233312	A	G
1	rs148788359	29233380	T	C
1	rs203301	29233389	A	G
1	rs203302	29233483	A	C
1	rs590514	29233717	T	C
1	rs111596377	29233737	T	C
1	rs187521789	29233875	A	G
1	rs203303	29233877	T	C
1	rs412698	29233928	C	T
1	rs114214709	29233975	A	G
1	rs75640404	29233996	C	T
1	rs184768413	29234153	C	T
1	rs531998932	29234335	G	A
1	rs558717064	29234352	C	A
1	rs59528531	29234786	C	G
1	rs138098707	29234866	G	A
1	rs187926008	29234898	C	G
1	rs113115972	29234952	T	A
1	rs7554601	29234955	A	T
1	rs191962032	29235018	A	G
1	rs203277	29235331	T	A
1	rs563030227	29235482	A	C
1	rs531728108	29235546	A	C
1	rs157194	29235719	G	A
1	rs180869318	29236007	G	A
1	rs190870065	29236250	C	T
1	rs576434195	29236392	T	C
1	rs142089266	29236557	A	C
1	rs157195	29236582	A	G
1	rs146334161	29236634	C	A
1	rs182868354	29236980	G	A
1	rs546906419	29237032	C	T
1	rs572290234	29237144	T	C
1	rs157196	29237229	A	G
1	rs141954173	29237258	G	C
1	rs568866715	29237307	A	G
1	rs528216183	29237480	G	C
1	rs157197	29238073	G	C
1	rs150091	29238281	G	A
1	rs574399471	29238288	G	C
1	rs559393225	29238414	T	C
1	rs538509523	29238472	A	G
1	rs56166118	29238539	C	A
1	rs544248232	29238546	A	G
1	rs548921870	29238599	T	C
1	rs557996585	29238644	A	G
1	rs149913	29238873	C	G
1	rs183503645	29238888	C	T
1	rs188261895	29238890	C	G
1	rs543353256	29239013	A	C
1	rs76586574	29239054	G	A
1	rs189850117	29239553	G	C
1	rs571619428	29239726	A	C
1	rs460921	29239854	A	G
1	rs548208982	29239943	T	C
1	rs529887178	29240055	G	A
1	rs74971520	29240173	T	A
1	rs551140205	29240321	T	G
1	rs141197813	29240518	C	G
1	rs114494817	29240730	C	G
1	rs574207758	29240758	T	C
1	rs187574318	29241068	A	G
1	rs530239221	29241073	T	C
1	rs538957065	29241192	G	C
1	rs115338907	29241747	A	G
1	rs189862414	29241819	C	T
1	rs203278	29242197	C	T
1	rs560518961	29242361	A	G
1	rs203279	29242454	A	T
1	rs114053377	29242865	C	A
1	rs140520678	29243098	A	G
1	rs116623814	29243114	T	A
1	rs189933236	29243399	T	C
1	rs566074465	29243448	A	G
1	rs116430227	29243541	A	G
1	rs555728495	29243715	G	A
1	rs145621234	29243758	G	C
1	rs149932	29243760	G	C
1	rs185768	29243907	G	C
1	rs12401668	29243937	T	C
1	rs183958	29243978	G	A
1	rs533039222	29244173	A	G
1	rs149584227	29244192	G	A
1	rs150082	29244451	G	T
1	rs12562688	29244944	G	A
1	rs183651107	29244962	C	T
1	rs157208	29245406	C	T
1	rs112050742	29245595	G	A
1	rs369534935	29245662	T	A
1	rs539411752	29245859	T	C
1	rs145038795	29246126	T	C
1	rs117459768	29246314	G	C
1	rs191604897	29246372	C	G
1	rs558354521	29246732	G	A
1	rs115056397	29246743	G	A
1	rs559147593	29246940	T	C
1	rs145656404	29247210	A	G
1	rs369808424	29247376	T	C
1	rs157210	29247520	C	A
1	rs190656562	29247627	A	G
1	rs150085	29247787	C	A
1	rs78656471	29247895	G	A
1	rs530646597	29248000	T	C
1	rs372451328	29248002	T	C
1	rs77485135	29248044	G	A
1	rs77632355	29248111	A	C
1	rs528571154	29248506	T	G
1	rs571851547	29248651	C	T
1	rs537605417	29248671	A	G
1	rs181162369	29248681	T	C
1	rs575013253	29249048	C	A
1	rs7522955	29249156	C	T
1	rs141014931	29249300	T	C
1	rs74481584	29249526	G	C
1	rs150084	29249925	G	A
1	rs530357813	29250279	T	G
1	rs191105110	29250407	T	C
1	rs150083	29250470	T	A
1	rs115968277	29250629	A	G
1	rs149933	29250636	G	C
1	rs189734	29250769	G	C
1	rs157209	29251003	C	T
1	rs193238514	29251200	G	A
1	rs138569529	29251547	A	G
1	rs10915209	29251589	T	C
1	rs541653321	29251702	T	C
1	rs183981170	29251760	T	C
1	rs188659283	29251764	T	C
1	rs12122962	29252322	C	T
1	rs148402665	29252329	A	G
1	rs527337621	29252531	A	G
1	rs200675449	29252570	A	T
1	rs182264126	29252938	A	C
1	rs186343493	29252980	A	C
1	rs75170128	29253011	T	C
1	rs114555150	29253016	G	A
1	rs146719860	29253075	T	G
1	rs182903092	29253456	G	T
1	rs547372970	29253546	A	G
1	rs203283	29253563	C	T
1	rs75916620	29253671	G	A
1	rs61383577	29253739	G	A
1	rs144146988	29254052	T	C
1	rs546414545	29254100	C	T
1	rs157213	29254271	G	C
1	rs533097562	29254492	A	G
1	rs143219987	29254626	C	G
1	rs556934473	29254857	G	C
1	rs183142777	29254945	T	C
1	rs157211	29255106	G	C
1	rs56277636	29255142	A	G
1	rs556663432	29255793	C	A
1	rs203282	29255811	G	C
1	rs187783736	29255838	T	C
1	rs150086	29255863	G	A
1	rs537691955	29255898	T	C
1	rs544776848	29255932	T	C
1	rs529327005	29256065	T	C
1	rs204045	29256117	T	C
1	rs138922773	29256204	G	T
1	rs192680530	29256800	A	T
1	rs77801892	29256850	A	T
1	rs544167407	29256937	A	C
1	rs112903040	29256999	T	G
1	rs542977327	29257001	G	T
1	rs565471947	29257082	T	C
1	rs141624320	29257096	C	A
1	rs184491344	29257185	T	C
1	rs203281	29257197	A	T
1	rs139305427	29257276	T	C
1	rs79129692	29257383	C	T
1	rs565332437	29257916	A	C
1	rs184852744	29257979	C	T
1	rs150090	29258114	T	G
1	rs189330860	29258131	G	C
1	rs113580187	29258222	G	A
1	rs568213317	29258342	A	G
1	rs186081488	29258581	C	T
1	rs189317704	29258728	A	G
1	rs149779183	29258776	G	A
1	rs182013388	29258836	C	T
1	rs77485945	29259101	G	A
1	rs114742449	29259116	G	A
1	rs575594669	29259158	A	T
1	rs150089	29259314	C	T
1	rs141690305	29259457	A	G
1	rs186380096	29259686	T	C
1	rs78279721	29259971	C	T
1	rs183496249	29260328	T	C
1	rs76197626	29260487	C	T
1	rs147681516	29260650	A	G
1	rs533120384	29260709	C	T
1	rs189596258	29260875	G	C
1	rs78085274	29260935	A	G
1	rs193008833	29261496	T	G
1	rs115156938	29261607	C	A
1	rs112679519	29261763	T	C
1	rs72649222	29261804	T	C
1	rs550085477	29261987	A	C
1	rs150088	29262533	A	G
1	rs528387969	29262696	C	T
1	rs547371015	29262832	A	G
1	rs142214630	29262965	G	T
1	rs150837441	29262989	G	A
1	rs157207	29263690	T	C
1	rs116511764	29263749	C	T
1	rs573879197	29263870	T	C
1	rs79640698	29263881	T	C
1	rs528789834	29264110	A	T
1	rs558702022	29264196	T	C
1	rs552746683	29264266	C	T
1	rs115070015	29264306	T	C
1	rs203280	29264322	A	C
1	rs540604193	29264676	G	A
1	rs560816279	29264849	A	G
1	rs550529691	29264850	T	G
1	rs157206	29264889	T	C
1	rs142405263	29264928	G	A
1	rs191141631	29264944	G	T
1	rs566230974	29265047	T	A
1	rs182793052	29265491	C	T
1	rs157205	29265506	T	C
1	rs188823754	29266016	C	T
1	rs143601327	29266145	A	G
1	rs183427983	29266298	G	A
1	rs188829414	29266335	T	C
1	rs559741694	29266892	A	G
1	rs157204	29266938	T	C
1	rs157203	29266977	T	A
1	rs534109074	29267121	T	G
1	rs112407434	29267150	T	C
1	rs544443352	29267332	T	C
1	rs116836168	29267464	G	A
1	rs149914	29267545	T	C
1	rs184099780	29267644	T	C
1	rs545793080	29267725	C	A
1	rs548424867	29267966	G	A
1	rs144619003	29268074	A	G
1	rs574731581	29268153	T	A
1	rs553996243	29268237	A	G
1	rs157202	29268330	G	C
1	rs143860200	29268342	T	G
1	rs147240271	29268492	T	C
1	rs116304016	29268687	C	T
1	rs12038347	29268716	G	A
1	rs537824955	29268887	G	A
1	rs184526607	29269078	T	C
1	rs75540889	29269604	G	A
1	rs568180680	29269713	G	C
1	rs150087	29269778	C	T
1	rs576832748	29269803	C	T
1	rs151261613	29269884	A	G
1	rs146640909	29270022	T	C
1	rs111989996	29270194	T	C
1	rs146419650	29270448	T	C
1	rs186291618	29270618	G	A
1	rs373609042	29270824	G	A
1	rs564572744	29270926	T	C
1	rs184190842	29270927	A	G
1	rs149071437	29270992	G	A
1	rs573462111	29271460	A	G
1	rs370882793	29271605	A	G
1	rs169449	29271611	G	A
1	rs543973153	29271672	C	T
1	rs187048453	29271745	G	T
1	rs204057	29272057	A	C
1	rs74874478	29272066	G	A
1	rs550214943	29272143	C	T
1	rs187999621	29272171	A	G
1	rs460745	29272527	C	G
1	rs185766704	29272613	T	C
1	rs543228496	29272768	G	C
1	rs56906456	29272776	T	C
1	rs75672790	29272821	A	G
1	rs530397507	29272855	A	G
1	rs567009989	29273076	G	C
1	rs535971200	29273111	C	A
1	rs143717966	29273672	A	G
1	rs115746539	29273880	G	A
1	rs560597765	29273900	G	C
1	rs541862817	29273962	T	C
1	rs566563908	29273971	G	A
1	rs545257730	29274459	C	T
1	rs572340076	29274629	T	G
1	rs552054521	29274776	G	A
1	rs191142213	29274927	G	A
1	rs147256916	29275252	A	G
1	rs169448	29275286	T	C
1	rs571891100	29275328	A	G
1	rs204056	29275417	T	C
1	rs369194405	29275444	A	G
1	rs140715156	29275449	A	G
1	rs169447	29275517	A	G
1	rs115892109	29275773	C	T
1	rs114330836	29275845	G	A
1	rs548420161	29275854	A	G
1	rs570180136	29276009	A	T
1	rs2930833	29276018	G	A
1	rs538013122	29276122	A	T
1	rs2930834	29276124	T	A
1	rs553479695	29276272	T	C
1	rs187502441	29276819	T	C
1	rs185392249	29276930	A	G
1	rs115951109	29277047	C	T
1	rs554397359	29277165	C	G
1	rs116382286	29277266	A	G
1	rs192699343	29277283	T	C
1	rs140201781	29277333	A	G
1	rs564369132	29277590	A	G
1	rs189213691	29277915	G	A
1	rs555415870	29278208	G	A
1	rs10915211	29278264	A	G
1	rs184976022	29278489	A	C
1	rs550452592	29278731	C	T
1	rs112326048	29278814	T	C
1	rs186077094	29279016	T	C
1	rs556809146	29279318	G	C
1	rs4654381	29279387	A	G
1	rs185775856	29279484	T	G
1	rs2873886	29279493	A	G
1	rs204060	29279626	C	T
1	rs190576663	29279651	A	G
1	rs75821967	29280119	A	G
1	rs116535192	29280142	T	C
1	rs10158728	29280265	G	T
1	rs79708322	29280282	G	A
1	rs204059	29280410	G	A
1	rs182850542	29280829	T	C
1	rs192476359	29280953	G	A
1	rs114293030	29280974	A	G
1	rs552966315	29281003	G	A
1	rs563780490	29281117	G	A
1	rs138106671	29281157	T	C
1	rs543227501	29281333	A	T
1	rs528815917	29281361	T	C
1	rs204058	29281720	T	C
1	rs571626834	29281833	G	A
1	rs141424698	29281915	A	G
1	rs2930837	29282134	T	C
1	rs4654382	29282147	T	C
1	rs560807593	29282188	T	C
1	rs60803900	29282361	A	G
1	rs150818199	29282368	A	G
1	rs551029642	29282686	T	A
1	rs192783945	29283244	A	G
1	rs552418074	29283270	G	A
1	rs558752309	29283554	A	G
1	rs4654383	29283564	G	A
1	rs554975622	29283849	G	A
1	rs539871438	29283854	A	G
1	rs426170	29283978	A	G
1	rs545999371	29284036	A	T
1	rs562720081	29284106	A	G
1	rs563406477	29284109	A	G
1	rs148578578	29284186	A	G
1	rs12038732	29284259	A	G
1	rs35013556	29284395	T	C
1	rs577009522	29284925	T	A
1	rs545874440	29284974	T	G
1	rs556296055	29285019	T	C
1	rs151139663	29285175	G	A
1	rs532382797	29285208	A	G
1	rs12083807	29285224	A	G
1	rs553435460	29285242	A	G
1	rs573227417	29285288	A	G
1	rs2985317	29285394	A	C
1	rs567650705	29285485	T	C
1	rs78924193	29285486	A	G
1	rs2930839	29285693	G	A
1	rs186957336	29285753	A	G
1	rs564045450	29285864	C	G
1	rs545811229	29285925	T	C
1	rs531742260	29286046	G	A
1	rs3102739	29286111	A	T
1	rs555446767	29286474	A	G
1	rs577552562	29286606	A	G
1	rs2930840	29286646	T	G
1	rs183266672	29286686	A	T
1	rs3118118	29287028	A	G
1	rs548042517	29287047	T	C
1	rs535432448	29287220	T	C
1	rs192812748	29287283	A	G
1	rs183662983	29287478	A	G
1	rs10915212	29288008	T	C
1	rs567585093	29288071	C	T
1	rs1038493	29288078	G	A
1	rs150872330	29288207	C	T
1	rs541495742	29288238	C	T
1	rs578194730	29288286	G	T
1	rs61785235	29288330	A	G
1	rs529622225	29288384	T	G
1	rs528085936	29288424	A	G
1	rs144468324	29288477	C	T
1	rs114254944	29288516	G	A
1	rs112641764	29288676	A	G
1	rs6426349	29288780	T	C
1	rs151192908	29288863	G	A
1	rs186536802	29288931	G	A
1	rs140417920	29288952	T	C
1	rs114919774	29289406	A	T
1	rs182311349	29289560	T	G
1	rs575138249	29289564	A	G
1	rs2985319	29289616	A	G
1	rs560460745	29289911	T	C
1	rs145047215	29289973	G	A
1	rs181171243	29290840	A	G
1	rs185764559	29290897	C	T
1	rs72872802	29290982	A	G
1	rs559168836	29291119	T	A
1	rs537829267	29291134	A	T
1	rs554316582	29291135	T	A
1	rs574469131	29291138	A	T
1	rs61224318	29291142	T	A
1	rs12409738	29291143	A	T
1	rs367989806	29291444	G	C
1	rs561085552	29291524	G	A
1	rs530038894	29291553	C	A
1	rs114688060	29291671	G	A
1	rs148140124	29291911	A	T
1	rs115434317	29292421	A	G
1	rs556123555	29292503	A	T
1	rs562034257	29292593	A	G
1	rs116815648	29292857	A	G
1	rs2930841	29293083	C	T
1	rs140441583	29293193	A	G
1	rs2985321	29293271	G	A
1	rs4578183	29293937	G	A
1	rs4275422	29294044	G	T
1	rs151016194	29294232	G	C
1	rs546194232	29294277	G	C
1	rs7418747	29294587	A	T
1	rs145019848	29294695	G	C
1	rs146785045	29294765	T	G
1	rs557600000	29294772	T	C
1	rs150430513	29294911	T	A
1	rs556568412	29294998	C	T
1	rs576451818	29295057	C	A
1	rs56125594	29295074	T	G
1	rs138188189	29295119	C	T
1	rs185651576	29295201	T	C
1	rs61785236	29295297	A	G
1	rs528255460	29295305	T	C
1	rs571448434	29295331	T	G
1	rs535865291	29295407	A	G
1	rs112649272	29295484	A	C
1	rs78326374	29295494	A	C
1	rs558368713	29295495	C	A
1	rs141128287	29295888	T	C
1	rs567347944	29295889	A	G
1	rs6656832	29295901	C	T
1	rs190115239	29296004	A	G
1	rs181630091	29296101	T	C
1	rs2985322	29296467	C	T
1	rs558598558	29296738	T	A
1	rs2930836	29296948	G	A
1	rs181411797	29296974	T	C
1	rs150255056	29296986	G	A
1	rs553233683	29297236	G	A
1	rs538622927	29297329	G	A
1	rs138518785	29297504	T	C
1	rs7546832	29297676	C	T
1	rs147388560	29297692	T	C
1	rs182248374	29297735	A	G
1	rs187213295	29297918	G	A
1	rs116723975	29298028	G	C
1	rs57051210	29298251	C	T
1	rs12047323	29298315	A	G
1	rs115783524	29298451	T	C
1	rs139921689	29298459	T	C
1	rs554057108	29298534	T	C
1	rs546698737	29298622	G	A
1	rs957634	29299009	G	A
1	rs139187144	29299101	T	C
1	rs957633	29299178	G	C
1	rs547143678	29299374	T	C
1	rs114859706	29299842	A	G
1	rs367598242	29300020	A	G
1	rs2985324	29300083	G	T
1	rs2930843	29300144	T	A
1	rs2171051	29300370	A	C
1	rs144723374	29300413	C	A
1	rs565663852	29300433	G	A
1	rs147892306	29300754	A	G
1	rs539878059	29300790	G	C
1	rs75676178	29301183	G	A
1	rs555906349	29301188	G	A
1	rs541534941	29301362	G	C
1	rs147080779	29301392	T	C
1	rs138572195	29301457	T	C
1	rs555955052	29301468	A	G
1	rs74067251	29301802	A	G
1	rs74067252	29301803	G	C
1	rs189281048	29302036	C	T
1	rs72649233	29302049	T	C
1	rs556499426	29302214	G	C
1	rs112336824	29302409	T	C
1	rs115775312	29303078	G	A
1	rs2985325	29303663	T	C
1	rs561201437	29303672	T	A
1	rs529283856	29303681	T	C
1	rs559787242	29303770	G	A
1	rs551857077	29303837	G	A
1	rs2985344	29304315	A	G
1	rs2930842	29304439	T	C
1	rs34942076	29304778	T	A
1	rs72874923	29305130	C	G
1	rs547291965	29305139	G	A
1	rs146237582	29305191	G	A
1	rs192191036	29305224	A	G
1	rs541716146	29305333	T	C
1	rs76940188	29305608	T	A
1	rs61783661	29305931	G	A
1	rs568878598	29306024	T	C
1	rs74476260	29306093	A	G
1	rs544262456	29306427	A	G
1	rs147909086	29306520	C	A
1	rs139954083	29306785	A	G
1	rs16837813	29306932	G	A
1	rs12025508	29306974	A	C
1	rs539303440	29306999	G	A
1	rs556052263	29307064	T	A
1	rs55781160	29307377	T	C
1	rs4434816	29307476	C	G
1	rs548255805	29307512	A	T
1	rs561620843	29307562	A	G
1	rs72874929	29308327	C	G
1	rs34474391	29308441	C	T
1	rs564052372	29308609	G	A
1	rs568408121	29308757	G	T
1	rs563827620	29309118	T	C
1	rs185197837	29309125	T	C
1	rs189906540	29309147	T	C
1	rs187906729	29309200	T	C
1	rs535694733	29310023	C	T
1	rs2985339	29310374	T	G
1	rs148683159	29310517	A	G
1	rs371970657	29310518	T	C
1	rs12021667	29311074	C	T
1	rs565215897	29311161	T	A
1	rs191326828	29311563	A	G
1	rs571609721	29311737	T	A
1	rs182564272	29312065	G	A
1	rs151050882	29312251	G	T
1	rs116429891	29312291	T	C
1	rs549193894	29312292	C	G
1	rs559825851	29312326	A	T
1	rs2985345	29312341	A	T
1	rs7554667	29312588	T	C
1	rs112096521	29312647	T	C
1	rs2788887	29312919	T	G
1	rs543048869	29313164	A	G
1	rs566486328	29313680	C	A
1	rs2930838	29313694	C	A
1	rs191905947	29313873	A	G
1	rs200808177	29313910	G	A
1	rs113709906	29314510	G	C
1	rs143501752	29314940	T	C
1	rs187036469	29315299	G	A
1	rs150134591	29315781	T	C
1	rs115779582	29315844	C	T
1	rs12021646	29316243	C	G
1	rs2762686	29316245	C	G
1	rs7513398	29316469	A	G
1	rs561662700	29316531	A	G
1	rs181932402	29316544	A	G
1	rs116742435	29316668	A	G
1	rs569215681	29316764	G	A
1	rs111414447	29317076	A	G
1	rs79996809	29317122	T	G
1	rs527347646	29317346	T	C
1	rs569892843	29317583	A	G
1	rs4360499	29318773	A	C
1	rs565568163	29318918	T	C
1	rs113455182	29318936	T	C
1	rs547895224	29318971	T	C
1	rs59136847	29319006	T	C
1	rs191403189	29319062	A	G
1	rs557429002	29319150	A	G
1	rs577273133	29319169	G	C
1	rs114286986	29319244	C	T
1	rs182886530	29319273	T	G
1	rs2985327	29319480	G	A
1	rs74701154	29319645	C	T
1	rs557291306	29319773	A	G
1	rs111642750	29320013	A	G
1	rs543539324	29320226	G	T
1	rs115710975	29320372	C	T
1	rs537084375	29320687	T	G
1	rs535965981	29320748	G	A
1	rs183646726	29321010	C	T
1	rs559492503	29321149	T	A
1	rs144706097	29321232	A	G
1	rs551505150	29321585	T	A
1	rs571348431	29321798	A	G
1	rs113933311	29321872	C	G
1	rs559453613	29321902	T	C
1	rs545242770	29322010	A	G
1	rs184939422	29322043	T	C
1	rs189020847	29322147	G	A
1	rs566618833	29322424	G	C
1	rs536224145	29322722	C	T
1	rs554596554	29322842	G	C
1	rs573961791	29322916	C	T
1	rs545105630	29322989	C	A
1	rs529713075	29323418	A	G
1	rs12354050	29323595	C	T
1	rs141351853	29323713	A	G
1	rs552908580	29323808	G	A
1	rs545869528	29324270	G	A
1	rs143260236	29324307	A	G
1	rs114071811	29324683	T	C
1	rs77885648	29324742	G	A
1	rs140029845	29324856	G	A
1	rs114762958	29324876	G	A
1	rs78975292	29324982	C	G
1	rs148614424	29325146	G	A
1	rs182389318	29325470	A	T
1	rs115653361	29325544	G	C
1	rs555851602	29325574	C	G
1	rs10915213	29325653	T	C
1	rs532684058	29325657	T	C
1	rs115748224	29325977	G	A
1	rs568618280	29325999	G	A
1	rs114069430	29326072	T	C
1	rs147613148	29326252	A	G
1	rs2762681	29326389	A	G
1	rs145598060	29326726	A	T
1	rs535756509	29326776	G	A
1	rs188265482	29326867	T	C
1	rs115054184	29326911	T	C
1	rs538763228	29327711	G	A
1	rs558351080	29327716	A	C
1	rs7523958	29327780	T	C
1	rs145134291	29327836	T	C
1	rs573901219	29327837	A	G
1	rs115900217	29327996	C	T
1	rs150909387	29328092	G	C
1	rs114278536	29328293	T	C
1	rs188526321	29328546	G	A
1	rs558106489	29328767	A	G
1	rs577152199	29328954	T	C
1	rs72649236	29329399	A	G
1	rs145131838	29329469	A	T
1	rs144925214	29329633	A	G
1	rs191286607	29329749	C	T
1	rs77454000	29329928	C	G
1	rs2985328	29330067	C	G
1	rs115206321	29330133	A	C
1	rs569013584	29330519	G	A
1	rs114249703	29330532	T	G
1	rs567345592	29330554	G	A
1	rs185196344	29330646	T	C
1	rs560037104	29331111	G	A
1	rs10429865	29331189	G	T
1	rs2486198	29331208	T	G
1	rs77510332	29331448	T	C
1	rs138772182	29331550	A	G
1	rs148176786	29331806	C	T
1	rs180873742	29331828	A	G
1	rs190974001	29331983	A	C
1	rs184022506	29332016	A	G
1	rs4128350	29332038	G	A
1	rs191658200	29332209	T	A
1	rs147365405	29332272	A	G
1	rs6686151	29332529	T	C
1	rs11581096	29332725	T	C
1	rs560155275	29332787	T	C
1	rs371641485	29332841	T	C
1	rs10915215	29332905	T	A
1	rs543784135	29333044	T	C
1	rs72874949	29333336	A	G
1	rs186995481	29333398	A	T
1	rs541539880	29333647	G	A
1	rs139503478	29333928	T	C
1	rs546138897	29333958	C	T
1	rs2985329	29333962	C	G
1	rs191841374	29334151	T	C
1	rs77862293	29334287	A	C
1	rs183569947	29334595	G	A
1	rs555705313	29334846	G	A
1	rs116655714	29334891	A	T
1	rs186742231	29334972	C	A
1	rs557678127	29334975	T	C
1	rs2985330	29335039	A	G
1	rs139459161	29335089	G	C
1	rs531774886	29335096	G	A
1	rs12075737	29335142	T	A
1	rs527784918	29335213	T	A
1	rs16837840	29335280	C	A
1	rs550088548	29335315	T	C
1	rs2985331	29335363	C	T
1	rs548573687	29335369	G	C
1	rs111396911	29335384	A	G
1	rs146504732	29335576	T	C
1	rs557334979	29335582	G	A
1	rs561944609	29335817	G	T
1	rs141234531	29335964	C	A
1	rs114076394	29336012	T	G
1	rs541499092	29336743	T	C
1	rs140491106	29336790	A	G
1	rs74539585	29337084	C	T
1	rs75147582	29337242	A	G
1	rs12072697	29337291	A	G
1	rs143446315	29337722	A	C
1	rs4110941	29337743	T	C
1	rs530591197	29337761	T	C
1	rs550721473	29337778	C	G
1	rs4110942	29337802	G	A
1	rs4110943	29337833	G	T
1	rs187228445	29337904	A	T
1	rs182847260	29338157	C	T
1	rs200635934	29338414	C	T
1	rs115779330	29338556	T	C
1	rs56172343	29338633	C	G
1	rs560318357	29338728	C	G
1	rs150732667	29338747	T	C
1	rs2253958	29338797	A	G
1	rs2985332	29339099	G	A
1	rs553260537	29339223	G	A
1	rs12081600	29339280	G	A
1	rs190010106	29339433	G	A
1	rs115452972	29339536	A	G
1	rs139961278	29340043	G	A
1	rs559198430	29340069	A	G
1	rs112987636	29340101	C	T
1	rs66854407	29340368	T	A
1	rs552768836	29340824	T	C
1	rs192357195	29341001	A	G
1	rs114663607	29341024	T	C
1	rs2788886	29341153	C	T
1	rs193294755	29341664	G	A
1	rs570138067	29341792	A	G
1	rs142874233	29342245	T	C
1	rs543989386	29342462	G	T
1	rs549680699	29342751	A	G
1	rs6702588	29342848	G	C
1	rs528455867	29342928	G	T
1	rs2477081	29342972	G	A
1	rs149234330	29344284	A	G
1	rs571497667	29344438	C	A
1	rs200261627	29344934	T	G
1	rs143506647	29344994	A	C
1	rs2985334	29345027	T	G
1	rs2993712	29345279	A	C
1	rs557877946	29345391	G	A
1	rs137897309	29345553	G	A
1	rs2985335	29345647	A	G
1	rs572913752	29345664	C	G
1	rs142635732	29345684	C	T
1	rs530634893	29345815	T	G
1	rs187407935	29345816	T	C
1	rs12085162	29345880	C	T
1	rs146034697	29346429	G	A
1	rs2993713	29346992	T	C
1	rs189525125	29347263	G	A
1	rs7553301	29347279	T	C
1	rs571333349	29347317	A	G
1	rs530892444	29347361	T	G
1	rs567753083	29347447	A	G
1	rs192976433	29347540	T	C
1	rs139299860	29347601	C	T
1	rs140731104	29347864	C	G
1	rs577548082	29348008	T	C
1	rs530154290	29348033	G	A
1	rs181773366	29348187	T	C
1	rs6704525	29348389	T	C
1	rs543202215	29348394	A	G
1	rs544562547	29348772	C	T
1	rs545366815	29349211	T	C
1	rs151099018	29349343	T	G
1	rs561007400	29349506	G	A
1	rs140171666	29349593	A	G
1	rs533496059	29350024	C	A
1	rs2762680	29350194	T	C
1	rs555423254	29350477	C	T
1	rs551362009	29350603	C	T
1	rs189921131	29350678	G	C
1	rs531855405	29350716	A	G
1	rs138756015	29351386	G	C
1	rs149334055	29351572	T	C
1	rs2788889	29351790	A	G
1	rs372617131	29351949	G	A
1	rs71642256	29352070	A	C
1	rs542340876	29352354	A	G
1	rs2788890	29352653	C	G
1	rs140666630	29352806	T	G
1	rs56767062	29353344	G	A
1	rs186608983	29353880	T	G
1	rs6673679	29353946	T	C
1	rs150068936	29354000	T	C
1	rs530522633	29354041	T	C
1	rs368991201	29354134	T	C
1	rs180878077	29354319	G	A
1	rs544081774	29354320	G	A
1	rs565766224	29354535	T	C
1	rs184121628	29354587	T	C
1	rs188227752	29354602	G	C
1	rs536972830	29354697	G	A
1	rs575255184	29355140	G	T
1	rs182785905	29355504	A	T
1	rs528422487	29355515	C	T
1	rs367822325	29355892	G	T
1	rs115949534	29356021	A	G
1	rs114050538	29356025	C	T
1	rs2993715	29356050	C	G
1	rs191845628	29356101	T	C
1	rs182152285	29356247	C	T
1	rs550834341	29356306	G	A
1	rs10915216	29356663	T	A
1	rs61783664	29357859	C	T
1	rs59596066	29357898	A	G
1	rs570531650	29358041	T	C
1	rs140375827	29358068	G	A
1	rs149511337	29358482	A	C
1	rs533072122	29358779	A	G
1	rs558768781	29358869	T	C
1	rs562006342	29359223	G	A
1	rs529053932	29359719	G	A
1	rs572385040	29360116	G	C
1	rs563917417	29360159	C	G
1	rs577614845	29360310	G	A
1	rs181937624	29360313	G	A
1	rs143295410	29360695	T	C
1	rs546268924	29361156	G	A
1	rs2985336	29361579	C	T
1	rs35035047	29361892	G	A
1	rs546326082	29362130	G	C
1	rs182612454	29362488	G	A
1	rs12734106	29362826	T	C
1	rs551837393	29362831	A	G
1	rs553024229	29362917	C	A
1	rs4654385	29362973	G	A
1	rs4654386	29363062	C	T
1	rs193143971	29363282	A	G
1	rs189152176	29363424	T	C
1	rs538724605	29363593	G	A
1	rs116232555	29363750	T	C
1	rs568611323	29363805	C	G
1	rs2486200	29363985	C	T
1	rs184201116	29364046	C	T
1	rs12092738	29364238	T	C
1	rs188099376	29364341	T	C
1	rs61783665	29364395	T	A
1	rs116606282	29364398	T	A
1	rs180882787	29364418	C	T
1	rs568585682	29364536	C	A
1	rs114045648	29364538	A	G
1	rs77075841	29364598	G	A
1	rs75438019	29365033	A	G
1	rs575795035	29365040	G	T
1	rs544759179	29365186	G	A
1	rs540833333	29365350	A	G
1	rs114288880	29365649	G	A
1	rs551866918	29365694	A	G
1	rs139715164	29365746	C	T
1	rs10915217	29366251	T	A
1	rs114964522	29366651	G	T
1	rs543467685	29366738	G	A
1	rs111254481	29366918	A	G
1	rs149876053	29366974	T	G
1	rs144911194	29366999	A	G
1	rs115428225	29367136	A	G
1	rs555028170	29367211	T	C
1	rs2486201	29367236	C	T
1	rs141342333	29367521	A	G
1	rs12058189	29367656	T	A
1	rs547517892	29367714	A	G
1	rs564030202	29367757	T	C
1	rs116634438	29367812	T	C
1	rs2985337	29368501	A	G
1	rs138826953	29368586	C	G
1	rs564174572	29368763	C	G
1	rs549250238	29369138	A	G
1	rs75228028	29369691	T	A
1	rs142955792	29369774	G	T
1	rs2985338	29369884	G	A
1	rs12063560	29369927	G	T
1	rs557727294	29370697	T	C
1	rs142578574	29370894	T	C
1	rs563415539	29371383	G	T
1	rs4634872	29371390	C	T
1	rs2985340	29371499	C	T
1	rs2985341	29372237	T	C
1	rs564804496	29372273	T	C
1	rs559803015	29372624	A	T
1	rs552023307	29372648	C	T
1	rs2985342	29372649	A	T
1	rs10915219	29372890	T	C
1	rs183208168	29373153	A	C
1	rs564660781	29373231	C	T
1	rs567958407	29373769	C	T
1	rs7548960	29373797	C	G
1	rs138792826	29373915	T	C
1	rs71586884	29373935	C	T
1	rs7520199	29373941	C	T
1	rs549222567	29373966	A	G
1	rs188485465	29374056	A	G
1	rs145664770	29374063	A	G
1	rs546264505	29374092	G	A
1	rs560136449	29374113	G	A
1	rs537617660	29374186	G	A
1	rs10915220	29374211	T	C
1	rs575829918	29374590	A	G
1	rs2985326	29374788	A	G
1	rs572147608	29374830	G	A
1	rs560627195	29374833	C	T
1	rs540755760	29375024	G	A
1	rs34080763	29375105	G	A
1	rs575793347	29375112	T	C
1	rs76326021	29375188	T	C
1	rs114685472	29375978	T	C
1	rs181115667	29376165	G	A
1	rs568479787	29376185	T	C
1	rs76937579	29376226	G	A
1	rs569977197	29376827	G	A
1	rs61783666	29376876	G	A
1	rs139748395	29377281	A	G
1	rs12058810	29377345	A	G
1	rs112646071	29377478	T	C
1	rs561985442	29377528	A	T
1	rs377508604	29377735	T	C
1	rs571926128	29377830	T	C
1	rs7411621	29378223	C	A
1	rs115215808	29378645	G	A
1	rs12065644	29378763	G	C
1	rs140633562	29378783	T	C
1	rs12065679	29378803	A	C
1	rs12027267	29378875	A	C
1	rs187971049	29379256	G	A
1	rs139530083	29379779	T	C
1	rs143402077	29379820	T	G
1	rs41266195	29379889	G	C
1	rs2788888	29379992	A	G
1	rs546392502	29380135	A	G
1	rs192350469	29380154	T	C
1	rs2762685	29380228	T	C
1	rs2762684	29380292	C	T
1	rs541568685	29380351	G	A
1	rs2762683	29380367	A	G
1	rs35423185	29380372	T	C
1	rs10915223	29380571	T	A
1	rs114859494	29381359	C	G
1	rs149947478	29381545	A	G
1	rs3003631	29381594	G	T
1	rs185448453	29381652	G	T
1	rs76526128	29381987	G	A
1	rs114717552	29382113	C	T
1	rs12058433	29382478	A	G
1	rs185201766	29382484	T	C
1	rs115603109	29382806	A	G
1	rs551439116	29382911	A	T
1	rs188349585	29382962	A	G
1	rs3003632	29382964	G	A
1	rs538453882	29383286	T	C
1	rs3003633	29383307	G	A
1	rs12063952	29383326	T	C
1	rs547754276	29383843	A	G
1	rs553633105	29383844	T	C
1	rs187120575	29383901	G	A
1	rs113485329	29383904	G	A
1	rs182616345	29384104	T	C
1	rs78033060	29384364	T	G
1	rs2788891	29384592	C	T
1	rs74065241	29384679	G	A
1	rs41266197	29384995	A	G
1	rs528432762	29385247	G	A
1	rs2153165	29385486	C	G
1	rs570758796	29385572	C	G
1	rs149017273	29385647	T	C
1	rs2153166	29385648	G	A
1	rs184211781	29385660	A	G
1	rs573848343	29386102	G	A
1	rs565724713	29386674	A	G
1	rs142735199	29386875	C	G
1	rs575241327	29387355	T	C
1	rs76278038	29387499	C	T
1	rs12070045	29387581	A	C
1	rs182509930	29387723	C	T
1	rs550404100	29387842	T	C
1	rs567497039	29387843	A	G
1	rs60838760	29387886	G	A
1	rs191868989	29387931	A	G
1	rs534713487	29387982	C	T
1	rs184108378	29387983	T	G
1	rs187385550	29387986	G	T
1	rs573049447	29388070	C	T
1	rs184717162	29388116	A	G
1	rs12067260	29388233	A	G
1	rs141629049	29388292	G	A
1	rs9426306	29388414	T	C
1	rs546355675	29388550	T	C
1	rs139614632	29388777	G	A
1	rs115326104	29389081	T	C
1	rs374721223	29389207	T	C
1	rs546392221	29389302	G	A
1	rs532198740	29389358	T	C
1	rs3003627	29389696	C	T
1	rs189496526	29389783	C	T
1	rs181504010	29389850	T	C
1	rs539978497	29390082	G	A
1	rs74796670	29390115	T	G
1	rs532362589	29390177	A	C
1	rs144250079	29390315	C	T
1	rs185992037	29390547	A	G
1	rs547146541	29390628	G	T
1	rs566825027	29390662	C	T
1	rs3003628	29390728	T	C
1	rs181473302	29391131	G	A
1	rs12070152	29391396	G	A
1	rs148756198	29391575	G	C
1	rs547020491	29391828	T	A
1	rs191063692	29391832	A	T
1	rs532527762	29391834	C	T
1	rs529657456	29392708	A	G
1	rs6693902	29392714	T	C
1	rs147119026	29392729	A	G
1	rs10915224	29392761	C	T
1	rs12072831	29393160	A	G
1	rs114185807	29393588	T	C
1	rs562493047	29393688	A	G
1	rs561827438	29393791	T	C
1	rs550204469	29393949	C	A
1	rs6680335	29393954	A	G
1	rs548838509	29394043	A	G
1	rs192618131	29394160	T	C
1	rs12125204	29394695	A	G
1	rs187472745	29395104	G	A
1	rs78611352	29395151	G	T
1	rs554806167	29395840	T	C
1	rs10753332	29396218	T	C
1	rs566102886	29396297	A	G
1	rs559705858	29396511	G	A
1	rs189780862	29396596	A	T
1	rs76095090	29396795	T	C
1	rs12130351	29396947	T	C
1	rs148199801	29397284	A	G
1	rs4654388	29397790	G	A
1	rs76964232	29398076	T	G
1	rs139254955	29398393	C	T
1	rs550954232	29398633	G	A
1	rs142559052	29398813	G	A
1	rs78656686	29399108	C	A
1	rs558846086	29399150	C	A
1	rs575501251	29399235	C	G
1	rs182120126	29399316	G	A
1	rs139759226	29399506	T	C
1	rs542144162	29399507	A	G
1	rs184738939	29399750	G	A
1	rs145693592	29399869	A	G
1	rs554830018	29399923	T	C
1	rs576837970	29400080	G	T
1	rs542180927	29400249	G	A
1	rs193146535	29400510	A	G
1	rs113138753	29400629	G	T
1	rs568708366	29400842	C	T
1	rs6686152	29400958	A	G
1	rs370947416	29401088	C	T
1	rs547765655	29401466	T	C
1	rs548088750	29401528	C	G
1	rs564486884	29401601	A	G
1	rs545764115	29401664	A	G
1	rs192086717	29401723	T	G
1	rs147745227	29401944	T	C
1	rs142666281	29402093	A	G
1	rs34631098	29402301	G	A
1	rs151308082	29402323	G	T
1	rs140763166	29402393	C	T
1	rs533622256	29402729	T	C
1	rs563311063	29402743	A	C
1	rs150118713	29403147	C	A
1	rs138360393	29403168	T	C
1	rs112783943	29403194	G	A
1	rs74065244	29403232	C	T
1	rs75640799	29403282	T	C
1	rs542222861	29403548	T	C
1	rs559407867	29403579	G	C
1	rs193136283	29403611	G	A
1	rs549063138	29403730	G	A
1	rs35579088	29404240	C	T
1	rs572786707	29404271	A	G
1	rs565976977	29404630	T	C
1	rs138118843	29404707	A	G
1	rs184479326	29404725	T	C
1	rs142697327	29404872	T	C
1	rs527903204	29405570	T	C
1	rs551757243	29405576	T	C
1	rs150853205	29405624	T	C
1	rs574565771	29406064	C	A
1	rs117114059	29406429	A	G
1	rs192178471	29406724	A	G
1	rs6672239	29406788	G	A
1	rs6657875	29406894	G	A
1	rs2503015	29407230	T	A
1	rs183954380	29407259	C	A
1	rs80047016	29407407	C	T
1	rs187389661	29407650	T	G
1	rs141002946	29407798	T	G
1	rs145795661	29408108	A	G
1	rs6694981	29408145	T	C
1	rs35729515	29408223	A	G
1	rs12723108	29408387	C	T
1	rs539647810	29408413	G	T
1	rs559376292	29408519	T	C
1	rs547230893	29408732	A	G
1	rs112371672	29408786	A	G
1	rs549780532	29408887	T	C
1	rs570459106	29408894	T	C
1	rs114134875	29409856	C	T
1	rs147238614	29410260	T	G
1	rs556633690	29410316	C	T
1	rs555725182	29410538	A	G
1	rs544108274	29410622	G	T
1	rs577730469	29410692	A	C
1	rs559158697	29410891	C	T
1	rs1175044	29411012	C	T
1	rs74065245	29411118	A	G
1	rs114291803	29411190	A	G
1	rs112832153	29411198	G	A
1	rs6702335	29411250	G	A
1	rs113949879	29411815	T	C
1	rs146616763	29411867	C	G
1	rs55752163	29411900	C	G
1	rs192841395	29412309	A	C
1	rs144053279	29412310	T	C
1	rs187689557	29412586	A	G
1	rs7544914	29412731	G	A
1	rs528640303	29412766	A	C
1	rs544731146	29413075	T	C
1	rs551929270	29413521	G	A
1	rs531022403	29413544	T	C
1	rs574533334	29413853	G	C
1	rs1767801	29414108	C	A
1	rs565238996	29414151	A	G
1	rs564991070	29414326	C	T
1	rs574708504	29414342	C	A
1	rs577163730	29414458	C	T
1	rs1689261	29414565	C	T
1	rs143895863	29414622	A	G
1	rs146571619	29414687	C	T
1	rs72649246	29415069	G	C
1	rs187941730	29415261	C	T
1	rs75868270	29415974	A	C
1	rs184745792	29415976	T	C
1	rs1175042	29416028	C	T
1	rs577387036	29416092	C	T
1	rs542532432	29416205	T	G
1	rs547530304	29416260	G	A
1	rs146454132	29416386	T	C
1	rs149663113	29416616	G	A
1	rs10915225	29416640	G	T
1	rs190063669	29416747	G	C
1	rs542568529	29416876	A	G
1	rs147014881	29416976	A	G
1	rs142172013	29417293	A	G
1	rs116000119	29417327	G	A
1	rs75295064	29417376	C	A
1	rs185167987	29417720	A	C
1	rs2254241	29418033	A	G
1	rs559121908	29418132	A	G
1	rs148322802	29418216	G	A
1	rs6703599	29418416	C	T
1	rs150396582	29418640	A	G
1	rs183338242	29418847	A	G
1	rs2452767	29418960	C	G
1	rs2486199	29419121	T	C
1	rs10799124	29419249	G	T
1	rs113967016	29419393	A	G
1	rs113404695	29419401	C	T
1	rs191040591	29419409	T	G
1	rs186465954	29419529	T	C
1	rs145271834	29420403	T	C
1	rs542994635	29420436	T	G
1	rs147640825	29420542	G	A
1	rs530984390	29420547	A	G
1	rs10915226	29420638	T	A
1	rs185045747	29421123	T	C
1	rs565200639	29421289	A	G
1	rs191630926	29421597	G	A
1	rs1613500	29421815	G	A
1	rs184215392	29421958	C	T
1	rs568247449	29422073	G	A
1	rs61783685	29422533	G	T
1	rs143718175	29422796	C	G
1	rs568286302	29422960	C	A
1	rs562373538	29424062	C	T
1	rs181050791	29424207	G	A
1	rs145025201	29424630	C	A
1	rs112473483	29424703	T	C
1	rs150870918	29424745	T	C
1	rs562056007	29424799	T	C
1	rs545595	29424999	G	A
1	rs72649247	29425291	C	T
1	rs566702791	29425333	G	A
1	rs571978522	29425443	T	G
1	rs564166640	29425508	G	A
1	rs191878950	29425574	G	A
1	rs548845576	29425586	T	C
1	rs568140362	29425591	T	C
1	rs547587060	29425622	T	C
1	rs539548896	29425649	C	T
1	rs12039988	29425833	A	G
1	rs79796785	29425850	C	T
1	rs557464381	29425958	T	C
1	rs559559284	29426224	G	A
1	rs541751	29426464	T	A
1	rs539744	29426470	A	G
1	rs148441671	29426866	T	C
1	rs543356	29426878	G	A
1	rs557768238	29426888	G	C
1	rs577543760	29426891	G	T
1	rs2503021	29426896	T	C
1	rs556606261	29426907	A	G
1	rs573511080	29426923	G	A
1	rs544962296	29427077	A	G
1	rs563723366	29427424	T	C
1	rs511335	29427530	G	A
1	rs549593444	29427539	T	C
1	rs191891000	29427565	T	C
1	rs184166651	29427794	A	G
1	rs189540683	29427869	G	A
1	rs115905230	29427927	G	A
1	rs117680857	29428167	A	G
1	rs2452770	29428170	C	G
1	rs531905291	29428244	G	A
1	rs2486197	29428275	G	A
1	rs372671691	29428511	C	A
1	rs138825966	29428651	G	A
1	rs544501850	29428903	G	A
1	rs12045750	29428942	A	C
1	rs12045777	29429004	C	T
1	rs181542245	29429330	C	G
1	rs112678224	29429672	G	C
1	rs573989125	29430037	A	G
1	rs114839179	29430131	A	G
1	rs573296663	29430184	G	A
1	rs10915227	29430306	G	A
1	rs115382099	29430398	T	C
1	rs182737304	29430958	C	G
1	rs12408688	29431072	C	T
1	rs532061915	29431157	G	A
1	rs538772698	29431164	T	C
1	rs149734641	29431455	A	G
1	rs191151338	29431495	G	A
1	rs191680371	29431938	T	C
1	rs574947975	29432367	T	C
1	rs183283601	29432620	C	T
1	rs527450087	29432922	C	T
1	rs1185779	29433064	T	C
1	rs141284212	29433150	G	A
1	rs184528680	29433423	T	C
1	rs116349035	29434081	A	G
1	rs534026716	29434160	T	C
1	rs6682014	29434172	C	G
1	rs184247408	29434181	T	G
1	rs555067929	29434400	T	G
1	rs7549567	29434780	A	C
1	rs12093597	29434821	T	C
1	rs571074558	29434965	T	C
1	rs543260712	29435338	A	G
1	rs145879556	29435392	T	G
1	rs185450264	29435438	T	C
1	rs183466745	29435641	T	C
1	rs534275049	29435651	C	A
1	rs557326259	29435667	A	G
1	rs41266199	29435829	C	G
1	rs191910217	29435974	G	T
1	rs59331219	29436313	G	A
1	rs529423798	29436325	G	C
1	rs529024	29436468	C	A
1	rs2503022	29436595	T	C
1	rs2493843	29436742	G	A
1	rs143648029	29436859	G	A
1	rs78029157	29436954	A	C
1	rs528786964	29437084	A	G
1	rs578800	29437106	A	G
1	rs573066707	29437934	T	C
1	rs182761227	29437964	T	C
1	rs1175180	29438038	G	T
1	rs543898603	29438114	A	G
1	rs569214455	29438360	A	G
1	rs538126498	29438363	A	C
1	rs184751448	29438623	G	A
1	rs560734187	29438697	A	G
1	rs560335249	29438723	T	G
1	rs77612275	29438786	C	T
1	rs548430771	29438820	T	C
1	rs567562050	29438824	C	T
1	rs4654390	29439016	T	A
1	rs181334148	29439067	T	A
1	rs147099612	29439122	A	G
1	rs138715716	29439220	G	T
1	rs149279828	29439347	C	G
1	rs566509336	29439381	A	G
1	rs550712	29439623	C	A
1	rs576873138	29439780	G	A
1	rs551807	29439785	G	A
1	rs488113	29440102	C	T
1	rs552147326	29440116	G	T
1	rs558956	29440540	C	G
1	rs541540437	29440708	G	A
1	rs561943184	29440736	G	T
1	rs570187	29440873	A	G
1	rs183572085	29440903	T	C
1	rs191275554	29441053	A	G
1	rs569640735	29441749	G	A
1	rs186512741	29441774	G	A
1	rs189686966	29442013	G	C
1	rs80349828	29442034	T	C
1	rs536178	29442291	T	C
1	rs201492278	29442325	A	G
1	rs139295705	29442328	T	C
1	rs577389693	29442388	T	G
1	rs145159482	29442578	A	G
1	rs573667235	29442750	A	G
1	rs531668	29442783	C	T
1	rs571119109	29443314	C	T
1	rs502393	29443675	T	C
1	rs2249138	29443723	A	G
1	rs76331298	29443813	T	C
1	rs185144859	29443876	T	C
1	rs115245496	29443904	A	G
1	rs188466071	29443960	T	C
1	rs41266201	29444038	C	T
1	rs41266203	29444109	A	G
1	rs578063927	29444418	T	C
1	rs569716	29444544	A	G
1	rs542923859	29444641	T	C
1	rs377366417	29444705	T	C
1	rs471099	29444720	G	A
1	rs41266205	29444764	T	C
1	rs41266207	29444953	T	C
1	rs534697632	29445038	A	G
1	rs45605235	29445178	G	T
1	rs12120422	29445227	C	T
1	rs149033053	29445368	G	C
1	rs554820	29445403	G	C
1	rs553253	29445514	C	A
1	rs9578	29445598	G	A
1	rs55861682	29445660	G	A
1	rs552079137	29445951	C	G
1	rs546641721	29446108	A	C
1	rs557682299	29446119	T	C
1	rs575919760	29446176	G	A
1	rs577011337	29446382	G	A
1	rs543352122	29446450	T	C
1	rs531649407	29446515	C	T
1	rs575710	29446655	G	A
1	rs2452788	29446811	A	G
1	rs569326749	29446834	C	G
1	rs538535740	29446837	C	T
1	rs575675	29446847	C	T
1	rs76346236	29447242	A	G
1	rs145683521	29447256	T	C
1	rs553819659	29447454	C	T
1	rs555943579	29447487	T	C
1	rs56040456	29447699	A	G
1	rs141334808	29447792	A	G
1	rs528012408	29447805	G	C
1	rs112665256	29448596	T	G
1	rs566832593	29448620	T	G
1	rs538108	29448637	T	C
1	rs140944087	29449034	C	G
1	rs144594105	29449049	A	G
1	rs542350566	29449259	T	C
1	rs572567988	29449324	A	G
1	rs75209067	29449367	C	A
1	rs562956045	29449399	A	C
1	rs536949813	29449741	T	G
1	rs506807	29449799	T	C
1	rs116419728	29449816	A	G
1	rs2452769	29449888	A	G
1	rs564544644	29449944	T	C
1	rs1689263	29450173	A	G
1	rs530772975	29450421	G	A
1	rs563061	29450955	C	T
1	rs74065249	29450967	A	G
1	rs111674052	29451046	C	G
1	rs375311729	29451169	A	G
1	rs550829103	29451180	T	C
1	rs567432534	29451223	T	C
1	rs117548969	29451398	C	G
1	rs2993710	29451502	A	G
1	rs557154519	29451581	T	C
1	rs3003630	29451598	A	C
1	rs138008453	29451833	A	G
1	rs2503013	29451895	T	C
1	rs484000	29452137	A	G
1	rs149508669	29452150	T	C
1	rs144077231	29452311	T	C
1	rs1767804	29452494	T	C
1	rs1767803	29452550	G	C
1	rs1185776	29452682	T	C
1	rs188499446	29452852	A	G
1	rs536330445	29452863	T	C
1	rs374184043	29453021	G	C
1	rs574604033	29453177	T	C
1	rs539925586	29453181	G	A
1	rs147449670	29453192	T	A
1	rs182234154	29453351	T	C
1	rs530155801	29453515	T	C
1	rs552732425	29453705	T	C
1	rs145612783	29454127	C	T
1	rs76931406	29454171	T	C
1	rs150692335	29454316	G	T
1	rs140030037	29454319	T	C
1	rs541693466	29454340	A	T
1	rs540609546	29454433	A	C
1	rs530185253	29454940	G	T
1	rs568760583	29454986	G	A
1	rs2503012	29455002	G	A
1	rs145830452	29455186	A	G
1	rs547811	29455549	G	A
1	rs181268392	29455567	A	G
1	rs531983151	29455583	A	G
1	rs548798923	29455610	T	C
1	rs527970083	29455637	T	C
1	rs1175046	29455651	A	G
1	rs143287327	29455697	T	C
1	rs146652421	29455785	A	G
1	rs2015023	29456085	C	T
1	rs182972291	29456195	C	T
1	rs543903999	29456213	A	G
1	rs150134640	29456407	T	C
1	rs138601498	29456430	A	G
1	rs560499024	29456562	G	C
1	rs515719	29456764	A	G
1	rs143071684	29456774	A	G
1	rs138437892	29456797	C	A
1	rs192319867	29457249	G	C
1	rs184600453	29457319	G	A
1	rs543662694	29457327	C	A
1	rs472843	29457478	T	G
1	rs12403568	29457778	G	T
1	rs2483717	29457885	A	G
1	rs150869327	29457890	A	G
1	rs181057260	29458245	G	T
1	rs561195377	29458368	G	T
1	rs78671689	29458925	T	A
1	rs542278774	29458927	T	C
1	rs1689265	29459117	A	G
1	rs139706650	29459223	T	C
1	rs544452577	29459339	A	G
1	rs540115352	29459452	T	A
1	rs567709675	29459622	G	A
1	rs567147663	29459904	C	T
1	rs564981427	29459956	T	C
1	rs529573190	29459957	A	G
1	rs554750926	29460130	A	G
1	rs560217223	29460250	A	G
1	rs75348516	29460253	G	A
1	rs545018927	29460277	T	C
1	rs755293	29460648	G	A
1	rs553900451	29460686	T	C
1	rs755294	29460759	T	C
1	rs564948779	29460773	T	G
1	rs556779565	29460809	A	G
1	rs542515829	29460924	A	C
1	rs12402749	29461133	T	G
1	rs492313	29461266	T	C
1	rs539241128	29461376	G	C
1	rs72649252	29461638	T	C
1	rs486369	29461762	T	C
1	rs497853	29461855	G	C
1	rs568005404	29462115	G	A
1	rs555921801	29462235	G	T
1	rs528047	29462869	A	C
1	rs375961067	29462870	A	G
1	rs186734040	29462891	G	A
1	rs192310406	29462896	C	A
1	rs2486196	29463000	T	G
1	rs562236604	29463020	T	C
1	rs529828	29463059	C	T
1	rs114196525	29463145	C	T
1	rs565816208	29463508	T	C
1	rs77280685	29463512	G	C
1	rs577436696	29463584	C	A
1	rs2493846	29463637	T	C
1	rs562430202	29463705	T	C
1	rs113705574	29464035	A	T
1	rs185392741	29464088	C	G
1	rs570820809	29464217	C	A
1	rs555643914	29464406	A	G
1	rs572718965	29464498	A	T
1	rs34612536	29464651	A	C
1	rs559236526	29464740	A	G
1	rs12032470	29464954	A	C
1	rs563110466	29465078	A	G
1	rs541099401	29465088	T	C
1	rs138730752	29465304	T	C
1	rs149420423	29465327	C	T
1	rs2483716	29465335	G	C
1	rs139783197	29465497	T	C
1	rs142943745	29465773	T	C
1	rs2483718	29466002	A	G
1	rs181682113	29466449	T	C
1	rs182449303	29466577	A	G
1	rs536104901	29466612	A	T
1	rs551140758	29466809	G	A
1	rs35585334	29466867	G	A
1	rs572676354	29466929	A	T
1	rs535294006	29466981	A	G
1	rs149679040	29467018	A	G
1	rs186496382	29467141	T	C
1	rs550918302	29467209	T	C
1	rs6691387	29467221	T	C
1	rs547356032	29467300	T	G
1	rs76612675	29467439	T	C
1	rs1174879	29467782	C	G
1	rs12080697	29467842	C	T
1	rs372780261	29467901	G	A
1	rs147621553	29467932	T	C
1	rs193286322	29467991	C	T
1	rs2483719	29468198	T	C
1	rs2991369	29468382	T	C
1	rs148287320	29468426	A	G
1	rs568165545	29468559	T	C
1	rs184199412	29468592	T	G
1	rs140443830	29468689	T	C
1	rs188871166	29468697	T	C
1	rs145659473	29468759	A	G
1	rs118132375	29468802	T	C
1	rs577561132	29468911	A	G
1	rs180790111	29468994	T	G
1	rs183928723	29469366	C	T
1	rs186546829	29469592	G	A
1	rs542114355	29469653	T	C
1	rs56336059	29469766	T	C
1	rs1174880	29470083	C	A
1	rs191919592	29470152	C	T
1	rs181883891	29470166	A	G
1	rs542827224	29470584	T	C
1	rs12405998	29470605	A	G
1	rs528366130	29470659	A	G
1	rs115982558	29470691	C	A
1	rs550056732	29470742	A	T
1	rs6426352	29470843	C	G
1	rs573645459	29471273	T	C
1	rs542863880	29471355	T	A
1	rs528403410	29471592	T	C
1	rs34814292	29471752	A	G
1	rs570069173	29471778	T	C
1	rs191859450	29471818	A	G
1	rs184052802	29471822	A	G
1	rs188206323	29471824	A	G
1	rs537327735	29471956	A	G
1	rs184651907	29472113	C	A
1	rs501079	29472246	G	A
1	rs524162	29472248	G	C
1	rs148649140	29472254	A	G
1	rs372728159	29472338	A	G
1	rs142053256	29472381	T	C
1	rs2452783	29472435	T	C
1	rs567308650	29472486	A	C
1	rs139738018	29472572	G	A
1	rs145306969	29472649	T	C
1	rs193020708	29473075	G	T
1	rs34712782	29473076	C	G
1	rs35578526	29473235	T	G
1	rs565229052	29473355	C	A
1	rs61605515	29473380	G	A
1	rs3120934	29473545	A	G
1	rs113410912	29473551	G	A
1	rs532003920	29473577	A	T
1	rs553640721	29473771	T	C
1	rs566992550	29473794	C	T
1	rs2819608	29473838	G	C
1	rs544844507	29473872	T	G
1	rs561423186	29473920	C	A
1	rs540969474	29473936	A	G
1	rs2452782	29474134	A	C
1	rs547153088	29474769	A	G
1	rs200015733	29475211	T	G
1	rs572917224	29475302	A	G
1	rs146585589	29475308	A	G
1	rs2230678	29475341	C	T
1	rs2230677	29475394	C	G
1	rs554893494	29475438	T	C
1	rs2230679	29475648	T	G
1	rs539657602	29475721	T	C
1	rs556688744	29475754	G	A
1	rs571757918	29475908	C	A
1	rs10915233	29475975	A	G
1	rs547732619	29476142	A	G
1	rs549970168	29476149	T	C
1	rs141517213	29476154	T	C
1	rs2452781	29476180	A	G
1	rs2452780	29476218	G	A
1	rs12038200	29476228	T	C
1	rs539128657	29476287	T	C
1	rs3738061	29476316	T	G
1	rs573061049	29476445	A	G
1	rs564462677	29476471	C	G
1	rs184456894	29476745	A	G
1	rs138431509	29477071	T	C
1	rs536311121	29477221	T	C
1	rs559858	29477227	T	C
1	rs558849554	29477463	C	T
1	rs75949020	29477493	T	C
1	rs545237287	29477750	G	C
1	rs67983122	29477884	T	C
1	rs507786	29478314	C	T
1	rs542640327	29478411	A	G
1	rs2503005	29478419	C	T
1	rs4654329	29478478	G	A
1	rs151202241	29479355	T	C
1	rs72649256	29479430	T	G
1	rs139290504	29479590	A	G
1	rs180840669	29479615	A	G
1	rs559130394	29479832	T	G
1	rs575776711	29479891	T	C
1	rs141220492	29479949	T	C
1	rs145025887	29479951	T	C
1	rs12731692	29480042	C	T
1	rs576792991	29480095	C	G
1	rs401485	29480304	T	C
1	rs143748593	29480367	T	C
1	rs569379238	29480402	C	T
1	rs34124569	29480404	C	T
1	rs577438010	29480451	G	C
1	rs190600624	29480453	T	G
1	rs541568628	29480626	A	C
1	rs142731229	29480642	C	T
1	rs541187009	29480686	C	T
1	rs192771127	29480732	A	C
1	rs552613386	29480740	A	T
1	rs571063966	29480938	C	A
1	rs187668562	29480970	A	G
1	rs184732030	29481555	G	T
1	rs563554876	29481589	C	G
1	rs531776522	29481591	C	A
1	rs138062464	29481616	G	A
1	rs192074183	29481713	T	C
1	rs71642259	29481889	T	G
1	rs149329203	29482365	T	C
1	rs116091072	29482531	A	C
1	rs186432617	29482566	G	C
1	rs116264291	29482654	A	G
1	rs139313804	29482729	T	G
1	rs144241710	29482730	T	G
1	rs34963315	29482986	G	A
1	rs558154534	29483095	C	G
1	rs549681257	29483245	C	T
1	rs563419939	29483668	C	T
1	rs560019105	29483802	G	A
1	rs546430045	29484060	A	G
1	rs558425581	29484195	A	G
1	rs557446424	29484261	T	A
1	rs543211376	29484293	T	G
1	rs35006582	29484419	A	C
1	rs536391310	29484659	T	C
1	rs573508593	29484730	T	C
1	rs187651556	29484787	C	T
1	rs111663720	29485307	A	G
1	rs150798835	29485355	T	C
1	rs71514297	29485475	T	C
1	rs12756969	29485487	T	C
1	rs140062395	29485543	A	G
1	rs144657070	29485666	C	T
1	rs116085517	29485714	G	A
1	rs114829785	29485782	C	A
1	rs72649257	29486011	T	C
1	rs569501858	29486072	G	C
1	rs113292219	29486128	T	C
1	rs192838619	29486205	G	A
1	rs548152106	29486527	G	A
1	rs142843690	29486764	C	T
1	rs144908499	29487004	A	G
1	rs116358725	29487056	C	T
1	rs576463028	29487204	C	T
1	rs541667354	29487559	A	C
1	rs75557860	29487643	T	C
1	rs562847106	29487899	G	A
1	rs568687566	29487947	G	A
1	rs113218800	29487954	G	C
1	rs10915234	29488047	A	G
1	rs570780638	29488071	T	C
1	rs575937655	29488182	T	C
1	rs535583994	29488190	C	A
1	rs471895	29488290	C	T
1	rs16837965	29489209	A	G
1	rs190206585	29489595	C	G
1	rs114632849	29489691	T	C
1	rs113471239	29489925	T	C
1	rs78269211	29490017	C	G
1	rs540080008	29490323	T	C
1	rs553553150	29490484	T	C
1	rs138356275	29490608	T	C
1	rs1008449	29491088	T	C
1	rs567376525	29491558	C	A
1	rs2493845	29492225	T	C
1	rs35004808	29492243	G	A
1	rs191832902	29492299	A	C
1	rs78102920	29492852	G	T
1	rs116565536	29493021	C	T
1	rs539932104	29493317	A	G
1	rs115176918	29493583	T	A
1	rs569101350	29493603	C	G
1	rs190813603	29493777	C	T
1	rs4654391	29493866	C	T
1	rs181627387	29493957	T	C
1	rs548960	29494019	T	C
1	rs6681819	29494163	C	G
1	rs562646306	29494164	C	G
1	rs7544720	29494507	T	C
1	rs115176464	29494559	A	G
1	rs576139807	29494588	T	C
1	rs546968719	29495236	C	T
1	rs183035619	29495332	G	A
1	rs552387880	29495336	C	A
1	rs548881266	29495547	G	A
1	rs113221263	29495822	C	T
1	rs148981684	29495969	A	C
1	rs142947457	29496222	C	T
1	rs571265396	29496246	T	G
1	rs182709584	29496497	A	T
1	rs12728169	29497056	G	T
1	rs79525276	29497178	C	A
1	rs2452787	29497250	C	T
1	rs146428506	29497714	A	G
1	rs1994859	29497820	C	T
1	rs141072913	29497829	C	G
1	rs71642261	29497886	G	A
1	rs559655688	29497950	C	T
1	rs72649258	29497981	T	C
1	rs144887016	29498132	A	G
1	rs561808978	29498237	A	G
1	rs149296035	29498390	G	T
1	rs143569988	29498501	A	T
1	rs565731238	29498696	G	A
1	rs36067583	29498906	T	C
1	rs576370833	29499099	C	T
1	rs141902325	29499142	T	C
1	rs116745034	29499153	A	G
1	rs180808306	29499233	C	T
1	rs571395510	29499263	A	G
1	rs186153760	29499359	T	G
1	rs140720670	29499415	C	G
1	rs2483714	29499425	T	G
1	rs544850	29499527	T	C
1	rs183378003	29499540	T	C
1	rs12739432	29499858	G	A
1	rs559415914	29499887	C	A
1	rs528086857	29499890	C	T
1	rs550718969	29499945	A	C
1	rs534976486	29500065	A	G
1	rs531092710	29500149	T	C
1	rs3003629	29500422	T	C
1	rs544963070	29500429	A	G
1	rs2428559	29500449	C	T
1	rs560795413	29500593	C	T
1	rs114322964	29500754	A	G
1	rs2428558	29500815	T	C
1	rs571582605	29500818	A	G
1	rs2486204	29500995	T	C
1	rs113758223	29501248	T	C
1	rs551101059	29501349	T	C
1	rs552839661	29501483	T	C
1	rs148420289	29501930	A	G
1	rs144047964	29501934	A	G
1	rs561252762	29502081	G	C
1	rs545230386	29502124	A	G
1	rs569421460	29502285	T	A
1	rs540730795	29502710	T	G
1	rs116576341	29503057	T	A
1	rs547976	29503214	A	G
1	rs540237285	29503418	G	T
1	rs571422113	29503583	G	A
1	rs150341985	29503617	G	A
1	rs548478452	29503649	C	T
1	rs35300875	29503676	G	C
1	rs1389268	29503757	A	G
1	rs138041766	29503976	T	A
1	rs76091933	29504237	A	C
1	rs532900827	29504356	C	T
1	rs549906339	29504401	T	C
1	rs2483715	29505070	A	G
1	rs187022550	29505103	T	C
1	rs561468543	29505115	A	G
1	rs148580045	29505245	G	A
1	rs183312231	29505259	C	T
1	rs1961570	29505613	G	A
1	rs559351622	29505657	G	A
1	rs35000832	29505962	G	C
1	rs143849059	29505994	G	C
1	rs139884747	29506419	C	T
1	rs74065263	29506603	G	A
1	rs535164775	29507037	A	T
1	rs12401521	29507116	A	G
1	rs567483260	29507202	A	C
1	rs142165982	29507599	T	G
1	rs3094740	29507647	C	G
1	rs554390717	29507887	T	C
1	rs545037546	29508024	A	C
1	rs372732332	29508130	G	C
1	rs200383319	29508250	A	G
1	rs571080	29508327	G	C
1	rs571016	29508350	T	C
1	rs2428557	29508621	C	A
1	rs568520732	29508643	C	T
1	rs553709920	29508706	T	A
1	rs3753690	29509377	C	T
1	rs186585117	29509553	C	G
1	rs2428556	29509603	C	T
1	rs149628725	29509748	G	A
1	rs2452789	29509832	G	A
1	rs35085040	29509935	C	T
1	rs542506491	29510079	A	C
1	rs181914623	29510146	G	A
1	rs570075	29510423	A	G
1	rs568364256	29510514	C	T
1	rs534166750	29510515	C	A
1	rs553986987	29510516	A	G
1	rs545871023	29510537	T	C
1	rs556385937	29510538	G	C
1	rs576219793	29510551	T	C
1	rs113130629	29510609	T	C
1	rs3123564	29510732	A	G
1	rs549896112	29510775	T	C
1	rs3120051	29510880	G	C
1	rs61783694	29510934	T	C
1	rs570509018	29510946	T	C
1	rs558421393	29511282	T	C
1	rs185167008	29511609	C	G
1	rs115717470	29511723	T	C
1	rs190715459	29511964	A	G
1	rs184083730	29512114	G	A
1	rs10915236	29512357	G	A
1	rs535337555	29512533	A	G
1	rs500421	29512651	G	C
1	rs193144446	29512769	C	T
1	rs542351937	29512797	T	C
1	rs12046213	29513323	A	G
1	rs529430021	29513438	C	T
1	rs566269590	29513570	A	G
1	rs141607111	29513577	G	C
1	rs579187	29513811	T	C
1	rs573014124	29513865	A	C
1	rs140931387	29513929	C	T
1	rs2503019	29513998	G	A
1	rs12401341	29514001	T	C
1	rs116733507	29514079	C	T
1	rs139004798	29514121	C	T
1	rs117999216	29514122	G	T
1	rs187094207	29514162	G	A
1	rs191827188	29514175	A	G
1	rs12059677	29514247	A	G
1	rs544702370	29514345	A	G
1	rs112731442	29514409	T	C
1	rs138418897	29514482	A	G
1	rs536931463	29515135	C	T
1	rs546327686	29515198	G	A
1	rs571176575	29515244	T	C
1	rs113980590	29515441	T	C
1	rs144493425	29515541	A	T
1	rs550926621	29515596	T	C
1	rs190500229	29515597	A	G
1	rs185937751	29515653	C	T
1	rs551872800	29515756	G	A
1	rs568647095	29515780	T	C
1	rs150517028	29515803	C	G
1	rs545386448	29516020	T	C
1	rs3000851	29516090	A	G
1	rs79539478	29516138	T	C
1	rs12402114	29516657	T	C
1	rs531288643	29516766	T	A
1	rs538206655	29517018	A	T
1	rs574907724	29517068	A	G
1	rs540328844	29517105	G	A
1	rs553984068	29517118	A	C
1	rs10915237	29517273	T	C
1	rs115423512	29517352	T	C
1	rs533133027	29517405	C	G
1	rs114225753	29517691	C	G
1	rs145895866	29517713	A	C
1	rs78584114	29517716	C	G
1	rs16837970	29517820	T	C
1	rs192072183	29517973	A	G
1	rs141939574	29518214	A	C
1	rs399891	29518245	T	C
1	rs3103882	29518293	A	G
1	rs137970293	29518327	T	C
1	rs6661685	29518421	C	T
1	rs3222	29518721	G	T
1	rs140300410	29519017	T	C
1	rs192646823	29519255	C	T
1	rs142723770	29519271	A	G
1	rs549364296	29519375	G	A
1	rs528414530	29519391	G	A
1	rs139803719	29519440	C	T
1	rs142606478	29519581	T	C
1	rs535350263	29519599	A	G
1	rs2640464	29519778	T	G
1	rs115756546	29519943	C	T
1	rs564804590	29519993	A	G
1	rs17363069	29520024	C	G
1	rs71642262	29520125	T	C
1	rs528665448	29520311	C	G
1	rs146771733	29520550	G	T
1	rs140504683	29520654	T	G
1	rs201712564	29520673	G	A
1	rs375919673	29520863	C	T
1	rs145659590	29521063	T	G
1	rs146630496	29521165	T	C
1	rs143326641	29521439	A	G
1	rs545473510	29521555	C	G
1	rs12738007	29521705	T	C
1	rs148354903	29521843	T	C
1	rs181928912	29521909	A	G
1	rs568981311	29521995	T	C
1	rs2291611	29522384	A	G
1	rs187105824	29522830	A	C
1	rs574647886	29523299	C	T
1	rs187611545	29523388	G	A
1	rs114104013	29523613	T	C
1	rs114982690	29523769	A	G
1	rs539349556	29523876	T	G
1	rs10915239	29523949	A	C
1	rs184664733	29524499	C	T
1	rs10082103	29524661	T	C
1	rs12122508	29524715	T	C
1	rs3766948	29525191	T	C
1	rs2452772	29525280	G	C
1	rs35251253	29525291	A	G
1	rs563466495	29525381	A	G
1	rs72649268	29525439	G	T
1	rs184447197	29525510	A	C
1	rs547529571	29525562	A	G
1	rs75350540	29525631	C	T
1	rs113492552	29525800	T	C
1	rs181072609	29526162	T	C
1	rs12030745	29526183	A	T
1	rs186370229	29526275	G	T
1	rs12722809	29526558	T	C
1	rs149854239	29526934	T	C
1	rs148978800	29527028	A	G
1	rs34835902	29527085	A	C
1	rs2503016	29527145	T	C
1	rs138711412	29527147	C	T
1	rs2452771	29527332	A	G
1	rs141763839	29527585	C	G
1	rs189695581	29527661	G	C
1	rs200998198	29527938	G	A
1	rs78587717	29527975	G	T
1	rs138669092	29528166	A	G
1	rs903045	29528412	C	G
1	rs201622334	29528439	T	C
1	rs11544658	29528531	T	C
1	rs146250887	29528611	A	C
1	rs139590890	29528622	T	C
1	rs574038605	29528781	A	C
1	rs188387744	29528814	G	T
1	rs192831611	29528826	A	G
1	rs529607164	29529071	C	G
1	rs189963229	29529114	T	C
1	rs142295123	29529224	C	T
1	rs552387408	29529269	A	G
1	rs12751164	29529429	C	T
1	rs575878153	29529498	C	G
1	rs544293681	29529550	C	G
1	rs200195789	29529658	C	T
1	rs149278145	29529683	T	C
1	rs139257940	29529687	C	G
1	rs1062924	29529699	T	C
1	rs183853840	29529791	T	C
1	rs189368338	29529813	T	C
1	rs531502713	29529879	A	C
1	rs12032476	29529943	T	C
1	rs537324637	29530298	T	C
1	rs181939999	29530470	T	C
1	rs111332383	29530718	A	G
1	rs569055840	29530979	T	A
1	rs182173985	29531099	C	T
1	rs141189030	29531246	G	A
1	rs2640463	29531287	T	C
1	rs527467600	29531373	C	G
1	rs564251031	29531403	G	A
1	rs2819604	29531497	C	T
1	rs190229231	29531548	T	C
1	rs548247234	29531579	A	G
1	rs540913530	29531982	T	C
1	rs113426032	29532108	G	C
1	rs189214169	29532210	T	C
1	rs192862429	29532347	A	G
1	rs557668172	29532473	A	G
1	rs61005537	29532676	C	T
1	rs3738062	29532943	A	T
1	rs2503017	29533080	G	A
1	rs191852784	29533201	A	C
1	rs12743830	29533232	C	T
1	rs564639950	29533365	T	C
1	rs146959442	29533404	A	G
1	rs12731683	29533473	A	C
1	rs2452785	29533601	C	T
1	rs12404656	29533696	T	C
1	rs6690526	29534313	T	C
1	rs4654393	29534437	A	G
1	rs185550318	29534483	T	C
1	rs10915240	29534645	G	C
1	rs187020661	29534704	G	A
1	rs188425010	29534705	C	T
1	rs138033976	29534751	A	G
1	rs530391252	29535088	A	G
1	rs2319207	29535131	C	T
1	rs546781318	29535196	A	G
1	rs112680487	29535268	G	C
1	rs142820865	29535285	C	T
1	rs529903530	29535697	A	G
1	rs79584455	29536158	T	G
1	rs16838010	29536276	C	T
1	rs2503018	29536324	G	C
1	rs546058761	29536697	C	G
1	rs149345007	29536861	G	A
1	rs558727910	29536927	A	C
1	rs140155378	29536952	A	G
1	rs74065278	29537095	T	C
1	rs182654197	29537767	C	G
1	rs147708000	29537804	T	C
1	rs534463104	29537944	G	T
1	rs74434917	29538146	A	G
1	rs541707713	29538200	A	G
1	rs144863341	29538204	G	C
1	rs572262520	29538358	T	C
1	rs12130937	29538421	A	C
1	rs532403055	29538488	A	G
1	rs140790915	29538500	T	C
1	rs531822184	29538553	G	A
1	rs34104787	29538701	T	C
1	rs145468628	29538731	C	G
1	rs555276727	29538839	A	G
1	rs2819607	29538856	G	A
1	rs72649271	29539080	A	T
1	rs145564495	29539180	T	C
1	rs138163566	29539234	T	C
1	rs188975028	29539508	T	C
1	rs1565715	29539823	T	C
1	rs180743640	29539824	T	G
1	rs143146777	29539894	A	G
1	rs2452784	29540063	G	C
1	rs12083545	29540511	C	T
1	rs16838019	29540532	T	C
1	rs140631705	29540728	T	C
1	rs550500016	29540801	C	G
1	rs111525783	29540999	A	G
1	rs113809418	29541043	G	T
1	rs542922868	29541208	T	C
1	rs2640468	29541404	C	T
1	rs550761844	29541418	A	T
1	rs12033768	29541761	T	C
1	rs532405500	29542070	C	T
1	rs184142571	29542275	C	T
1	rs2640469	29542435	C	G
1	rs141053889	29542442	G	T
1	rs186376204	29542453	A	C
1	rs199687591	29542485	T	C
1	rs200694552	29542504	C	T
1	rs1128400	29542637	A	G
1	rs34620411	29542655	A	G
1	rs35345653	29542677	T	C
1	rs3003636	29542926	A	T
1	rs560404771	29543081	T	C
1	rs149818631	29543153	T	C
1	rs111326964	29543404	C	T
1	rs190980979	29543462	A	C
1	rs538481921	29543516	A	G
1	rs61783707	29543700	T	A
1	rs61783708	29543800	A	C
1	rs188138804	29544153	A	C
1	rs114936297	29544215	C	G
1	rs572008774	29544491	A	C
1	rs79975671	29544760	C	T
1	rs140233145	29544805	A	G
1	rs10915242	29545113	A	G
1	rs556259948	29545242	T	G
1	rs192988161	29545456	T	C
1	rs545855660	29545493	A	T
1	rs563043941	29545603	T	C
1	rs146511294	29545853	T	C
1	rs548076702	29545949	G	C
1	rs141137009	29545980	C	T
1	rs2819609	29546040	A	G
1	rs150131865	29546064	G	A
1	rs149365243	29546283	T	C
1	rs76285895	29546329	T	C
1	rs115021312	29546374	A	G
1	rs12407884	29546469	C	T
1	rs41266209	29547266	T	C
1	rs555926522	29547380	G	A
1	rs72649272	29547495	T	C
1	rs74065282	29547582	T	C
1	rs528907104	29547603	C	T
1	rs536393761	29547737	C	T
1	rs528134642	29547775	A	G
1	rs190201959	29548171	A	G
1	rs139360773	29548304	T	C
1	rs186421064	29548415	T	G
1	rs116817984	29548429	T	A
1	rs114791406	29548563	G	C
1	rs12135886	29548647	A	C
1	rs567491940	29548658	G	T
1	rs553421191	29548695	A	T
1	rs534997991	29548911	A	T
1	rs185096116	29549086	T	A
1	rs1565716	29549216	A	G
1	rs544969036	29549430	T	A
1	rs151233611	29549467	C	A
1	rs528539627	29549653	A	G
1	rs2640470	29549670	A	G
1	rs538298432	29549811	T	G
1	rs558488943	29549812	T	C
1	rs12740801	29549817	T	G
1	rs2319014	29549996	C	A
1	rs116745440	29550459	T	C
1	rs2250742	29550460	A	G
1	rs191846621	29550469	A	G
1	rs546043057	29550523	A	G
1	rs2250643	29550902	A	C
1	rs13375564	29550955	T	A
1	rs2250641	29550973	C	A
1	rs537896735	29550978	C	A
1	rs554560965	29550988	A	C
1	rs2291609	29550991	T	G
1	rs556461979	29551097	A	G
1	rs544202958	29551281	C	T
1	rs2307076	29551316	G	A
1	rs552494918	29551598	T	C
1	rs78852165	29551674	C	T
1	rs12040651	29551744	A	T
1	rs191583138	29551747	C	G
1	rs149418585	29551772	T	C
1	rs570444962	29551822	C	T
1	rs144838494	29551866	C	T
1	rs547074121	29552501	T	C
1	rs530916506	29552767	T	G
1	rs7522989	29552958	A	C
1	rs181769149	29553284	A	G
1	rs527942095	29553304	T	C
1	rs59005078	29553600	T	C
1	rs529090562	29553625	G	A
1	rs565649445	29553714	C	A
1	rs188367239	29554126	T	C
1	rs549182920	29554285	C	T
1	rs6674306	29554353	T	C
1	rs548784131	29554479	T	C
1	rs12138928	29554506	C	T
1	rs139459886	29554535	C	T
1	rs1466701	29554579	G	C
1	rs28460474	29554744	T	A
1	rs145608388	29554748	A	T
1	rs572704229	29554959	A	G
1	rs2003420	29555053	G	A
1	rs573459542	29555228	C	G
1	rs188382032	29555376	A	T
1	rs551550382	29555384	C	T
1	rs147619658	29555412	C	G
1	rs113652441	29555789	T	A
1	rs190072567	29555876	A	G
1	rs182631807	29555920	C	T
1	rs2640467	29556158	C	T
1	rs140441771	29556256	A	T
1	rs2819606	29556399	A	G
1	rs72649275	29556413	A	C
1	rs149644236	29556588	T	C
1	rs572866341	29556799	C	T
1	rs2640466	29557224	C	T
1	rs566489511	29557514	G	T
1	rs188687769	29557626	T	C
1	rs544420794	29557660	A	G
1	rs34380016	29558230	G	A
1	rs34921636	29558281	G	A
1	rs141140480	29558338	C	G
1	rs537914762	29558356	T	C
1	rs150725330	29558413	A	T
1	rs2503011	29558468	T	C
1	rs114785538	29558668	C	T
1	rs113723327	29558953	G	C
1	rs540773138	29559005	C	G
1	rs79500211	29559076	G	A
1	rs114984972	29559288	T	C
1	rs192089489	29559396	T	C
1	rs2503010	29559397	A	G
1	rs34809192	29559466	T	C
1	rs2503009	29559613	C	T
1	rs34809122	29559643	T	C
1	rs74817727	29559738	T	G
1	rs36110412	29559827	T	C
1	rs114794520	29560060	A	G
1	rs190620580	29560190	T	C
1	rs145753548	29560207	T	C
1	rs148960660	29560249	T	C
1	rs12567332	29560749	T	C
1	rs527259734	29560769	C	G
1	rs12727508	29560968	A	C
1	rs535328549	29560971	C	A
1	rs2503008	29560977	C	A
1	rs568398641	29560978	C	A
1	rs11587997	29560980	A	C
1	rs577223094	29561005	T	A
1	rs76717178	29561099	C	T
1	rs576832427	29561123	G	C
1	rs529030505	29561409	A	G
1	rs192035545	29561720	G	T
1	rs2503007	29561751	C	T
1	rs577338280	29561920	A	G
1	rs188446028	29561952	T	G
1	rs2503006	29562070	A	G
1	rs2452775	29562369	A	G
1	rs148404168	29562513	T	C
1	rs555888679	29562645	A	G
1	rs12409260	29562765	A	C
1	rs184273748	29562801	A	G
1	rs143468964	29562952	G	A
1	rs573364284	29563028	C	G
1	rs542476287	29563044	T	C
1	rs67702477	29563361	C	T
1	rs12041477	29563411	A	G
1	rs536660651	29563423	T	C
1	rs181067344	29563440	G	T
1	rs144387590	29563469	A	T
1	rs186365254	29563613	A	G
1	rs139284085	29563677	A	G
1	rs191165784	29563683	T	C
1	rs150010072	29563704	C	T
1	rs577272658	29563723	A	G
1	rs34824846	29564614	T	C
1	rs145287864	29564653	C	T
1	rs182960232	29564671	C	T
1	rs565164998	29564732	A	T
1	rs141206801	29564799	G	T
1	rs10429867	29565256	G	A
1	rs75584830	29565402	T	C
1	rs566372563	29565569	G	T
1	rs538620429	29565581	C	G
1	rs34095513	29565609	A	G
1	rs116486502	29565818	A	C
1	rs11810941	29565882	T	C
1	rs568794988	29566034	T	C
1	rs552154416	29566178	T	C
1	rs77247367	29566439	A	G
1	rs2452774	29566552	A	G
1	rs112862689	29566596	A	C
1	rs12748195	29566640	T	C
1	rs150323117	29566675	T	C
1	rs2503020	29566950	G	A
1	rs2452773	29566979	T	C
1	rs35903108	29567093	A	G
1	rs4654395	29567412	C	T
1	rs527348289	29567498	A	G
1	rs111480471	29567597	A	G
1	rs138893519	29567689	T	C
1	rs12731641	29567855	G	T
1	rs74065285	29567928	A	G
1	rs10915243	29567981	C	T
1	rs540036277	29568092	C	T
1	rs189353616	29568119	C	T
1	rs4654396	29568592	C	T
1	rs186564611	29568595	C	G
1	rs570914271	29568664	G	A
1	rs115755398	29568764	C	T
1	rs150636405	29568797	A	G
1	rs4654397	29568850	C	T
1	rs189980619	29568940	T	G
1	rs182093722	29569061	G	A
1	rs7349137	29569212	C	T
1	rs2819605	29569235	T	G
1	rs111693602	29569555	A	G
1	rs2640465	29569645	A	G
1	rs10915244	29569660	G	C
1	rs557295543	29569704	T	C
1	rs573827243	29569931	A	C
1	rs561820565	29570040	A	G
1	rs553179209	29570356	T	C
1	rs10799127	29570419	T	G
1	rs78840577	29570531	C	G
1	rs563812898	29570586	T	G
1	rs559547716	29570805	A	G
1	rs149189318	29570923	A	G
1	rs12097553	29571222	C	T
1	rs137990861	29571258	G	A
1	rs74319381	29571279	A	G
1	rs12090293	29571478	A	G
1	rs187841068	29571517	A	G
1	rs12057666	29571758	G	T
1	rs1113735	29571788	G	T
1	rs1113734	29572052	T	C
1	rs1114123	29572053	A	G
1	rs553059943	29572360	C	T
1	rs183607731	29572420	C	T
1	rs545221975	29572429	G	T
1	rs138663626	29572511	T	C
1	rs2068388	29572554	A	G
1	rs74811232	29572838	C	T
1	rs12093024	29572922	A	G
1	rs1908088	29572966	C	G
1	rs116147242	29573129	C	T
1	rs544742245	29573156	T	C
1	rs2819603	29573192	G	A
1	rs149503710	29573215	A	C
1	rs12117102	29573280	G	A
1	rs143708822	29573419	T	C
1	rs566570971	29573556	C	G
1	rs2819602	29573723	T	C
1	rs190777735	29573798	T	C
1	rs75461687	29573806	C	T
1	rs561583024	29574008	A	C
1	rs538362723	29574096	A	G
1	rs78461693	29574263	G	A
1	rs1565714	29574363	A	G
1	rs1565713	29574551	T	C
1	rs1873893	29574681	G	A
1	rs180937086	29574914	C	T
1	rs548568754	29575457	T	C
1	rs539643934	29575499	G	C
1	rs1032425	29575605	A	C
1	rs1032424	29575666	A	G
1	rs12097349	29576015	A	G
1	rs190799780	29576065	A	G
1	rs183860410	29576441	G	A
1	rs74065293	29576461	C	T
1	rs528469331	29576538	T	C
1	rs6670211	29576784	A	C
1	rs147808269	29577074	T	G
1	rs17340871	29577235	T	C
1	rs11576341	29577470	A	G
1	rs2255919	29577594	A	G
1	rs143459361	29577623	A	G
1	rs114832771	29577792	C	G
1	rs75216041	29577915	T	G
1	rs577993198	29578644	A	G
1	rs573763363	29578773	C	T
1	rs7548622	29579157	A	G
1	rs2640472	29579280	T	C
1	rs191796834	29579453	T	C
1	rs565456854	29579644	C	A
1	rs2131556	29579826	A	G
1	rs553057994	29580207	G	T
1	rs997550	29580348	C	T
1	rs561567031	29580395	A	C
1	rs574490998	29580397	G	A
1	rs560007138	29580643	G	T
1	rs190552687	29580935	C	T
1	rs16838061	29581090	C	G
1	rs114455527	29581148	T	C
1	rs139325198	29581152	A	C
1	rs187047929	29581323	T	G
1	rs12401971	29581381	T	C
1	rs75297032	29581560	A	G
1	rs190338482	29581686	G	C
1	rs41266211	29581711	A	G
1	rs200999797	29581797	T	C
1	rs16838065	29581937	A	G
1	rs575701871	29582141	G	T
1	rs192498354	29583133	A	G
1	rs116375334	29583240	A	G
1	rs187859481	29583373	C	G
1	rs140216903	29583455	A	G
1	rs543681543	29583581	A	G
1	rs75340284	29583709	G	A
1	rs539777697	29583858	G	A
1	rs550049520	29583891	T	C
1	rs115545254	29583928	A	G
1	rs13374260	29584001	T	C
1	rs189445175	29584028	A	G
1	rs77830010	29584056	T	C
1	rs543392874	29584071	C	G
1	rs4654399	29584206	A	T
1	rs4654400	29584271	T	C
1	rs569976607	29584589	C	G
1	rs528876786	29584612	A	G
1	rs139860512	29584719	G	C
1	rs202220903	29585073	G	A
1	rs145487041	29585229	A	G
1	rs553227035	29585619	T	C
1	rs557988451	29585826	A	T
1	rs199659873	29586025	A	C
1	rs201578219	29586115	C	G
1	rs72649289	29586188	T	C
1	rs72649290	29586213	T	G
1	rs548077175	29586396	A	G
1	rs573509826	29586581	C	G
1	rs12404526	29586703	C	A
1	rs183253324	29586906	T	C
1	rs72649292	29587407	C	A
1	rs200444865	29587456	A	C
1	rs115762184	29587889	A	G
1	rs559306461	29587993	C	A
1	rs562464542	29588287	T	C
1	rs12740691	29588471	T	A
1	rs566816843	29588773	T	C
1	rs538581858	29588946	A	T
1	rs538258519	29589296	C	T
1	rs561791365	29589406	G	A
1	rs192586699	29589414	A	G
1	rs187402428	29589557	T	C
1	rs554237694	29589588	T	C
1	rs4512613	29589895	C	A
1	rs192982942	29589996	A	T
1	rs569380778	29590601	A	G
1	rs7531192	29590650	T	C
1	rs10915246	29590793	A	C
1	rs557987613	29590882	C	T
1	rs12402615	29591069	A	G
1	rs532784459	29591202	T	G
1	rs569293179	29591287	C	G
1	rs72649294	29591457	C	A
1	rs556630358	29591582	G	A
1	rs143284631	29591893	A	G
1	rs548854812	29592121	T	C
1	rs375526366	29592474	A	G
1	rs577811569	29592586	A	G
1	rs191239481	29593250	G	A
1	rs72649296	29593410	A	G
1	rs546781604	29594033	C	T
1	rs543353151	29594368	G	C
1	rs7550930	29594563	T	C
1	rs529801773	29594622	G	A
1	rs546883599	29594657	T	C
1	rs113115936	29594970	G	A
1	rs545701210	29595183	T	C
1	rs192717331	29595304	T	C
1	rs11804788	29595369	C	A
1	rs574375828	29595612	T	C
1	rs183647845	29595650	A	G
1	rs6701953	29595733	T	A
1	rs143135977	29595844	C	G
1	rs559247406	29596076	G	A
1	rs6687475	29596084	G	C
1	rs574476118	29596242	A	G
1	rs72649299	29596326	T	C
1	rs140373362	29596353	A	C
1	rs184812176	29596629	G	C
1	rs142686891	29596679	G	A
1	rs77037247	29596686	T	C
1	rs538510511	29596912	A	G
1	rs554303963	29596917	A	G
1	rs72649300	29597016	T	C
1	rs532777056	29597519	A	G
1	rs12126961	29597594	A	G
1	rs12565407	29597695	T	C
1	rs539129799	29597965	A	G
1	rs6676287	29598291	G	A
1	rs78142832	29598656	G	A
1	rs527954634	29598805	G	A
1	rs10915247	29598984	G	C
1	rs532175733	29599343	A	G
1	rs576513621	29599819	T	C
1	rs541946767	29599824	C	A
1	rs572255810	29599854	G	C
1	rs150883991	29599926	G	A
1	rs6690023	29599956	C	T
1	rs12730569	29600210	T	C
1	rs183480048	29600349	A	G
1	rs188420327	29600620	A	G
1	rs112349347	29600741	T	C
1	rs148696197	29600828	A	G
1	rs550551525	29600992	C	T
1	rs78223459	29601077	G	A
1	rs191353794	29601216	A	G
1	rs557970726	29601291	A	G
1	rs578108511	29601360	T	C
1	rs183842682	29601484	G	C
1	rs12030926	29601718	G	A
1	rs35745442	29602227	T	G
1	rs76920782	29602320	A	G
1	rs558503111	29602912	G	C
1	rs149435228	29603699	A	G
1	rs10799128	29603999	T	C
1	rs554609586	29604029	A	C
1	rs185095961	29604612	T	C
1	rs114760959	29604623	A	G
1	rs567844119	29604640	T	C
1	rs75521358	29604658	T	C
1	rs34330061	29604749	T	C
1	rs17262440	29604772	C	T
1	rs530257759	29605000	A	C
1	rs72651203	29605646	T	C
1	rs535376460	29605717	A	G
1	rs560006860	29605794	A	G
1	rs146208154	29606000	A	G
1	rs201821547	29606010	A	G
1	rs183165721	29606112	T	C
1	rs200137859	29606187	T	C
1	rs574902112	29606418	T	G
1	rs77678614	29606446	A	G
1	rs202066264	29606626	T	C
1	rs201241001	29606627	A	G
1	rs4518865	29607194	C	T
1	rs4428852	29607279	A	G
1	rs149745717	29607354	C	T
1	rs185544489	29607380	A	T
1	rs61132644	29607575	T	C
1	rs189170199	29607630	A	G
1	rs570836683	29607631	A	G
1	rs556496764	29607658	T	C
1	rs541718831	29607880	G	C
1	rs4654299	29608356	C	A
1	rs115646705	29608556	T	C
1	rs79528371	29608879	C	T
1	rs141378439	29609217	A	G
1	rs559313746	29609508	A	G
1	rs551807263	29609531	T	G
1	rs72884571	29609536	A	G
1	rs114723588	29609546	G	A
1	rs566380692	29610396	C	T
1	rs74067304	29610579	A	G
1	rs151250600	29610609	A	G
1	rs2076619	29610763	T	C
1	rs568713169	29610975	C	T
1	rs2281378	29611123	T	C
1	rs542620247	29611510	A	G
1	rs533154592	29612042	C	T
1	rs569303194	29612045	T	G
1	rs538266697	29612104	T	C
1	rs145894727	29612364	T	C
1	rs531854473	29612408	A	G
1	rs186756094	29612440	G	A
1	rs182910486	29612503	G	A
1	rs188661991	29612636	G	C
1	rs57936831	29612656	C	T
1	rs534342862	29612674	T	C
1	rs1123774	29612689	C	G
1	rs145120840	29613007	A	G
1	rs137917994	29613563	T	C
1	rs116020413	29613603	A	G
1	rs35166567	29614004	A	G
1	rs112589475	29614568	A	C
1	rs75591796	29614698	A	C
1	rs12407354	29614767	C	T
1	rs573263148	29615014	T	C
1	rs148192257	29615019	T	G
1	rs529309624	29615322	A	C
1	rs558414466	29615492	T	C
1	rs12082600	29615907	G	A
1	rs200795871	29616153	T	C
1	rs139799507	29616256	A	G
1	rs2076620	29616318	A	C
1	rs567265723	29616341	T	C
1	rs145208059	29616495	A	C
1	rs147196900	29616528	G	C
1	rs544099751	29616560	A	G
1	rs529272356	29616611	G	C
1	rs570974236	29616654	T	G
1	rs191508488	29617089	A	G
1	rs558377989	29617141	C	T
1	rs182355100	29617186	T	C
1	rs543022197	29617245	T	C
1	rs531109757	29617564	C	A
1	rs551322357	29617583	G	A
1	rs566343919	29617825	A	G
1	rs536582479	29617858	G	A
1	rs189870126	29617885	T	G
1	rs554308549	29617910	G	A
1	rs76454557	29618025	A	G
1	rs61783730	29618146	C	T
1	rs141442829	29618357	C	T
1	rs116098859	29618387	A	G
1	rs41302038	29618444	T	C
1	rs140574807	29618454	T	C
1	rs575813605	29618548	T	C
1	rs200290457	29618580	A	G
1	rs4654300	29618703	A	G
1	rs2073173	29618778	A	G
1	rs72651208	29619262	A	G
1	rs9426407	29619552	C	T
1	rs142188773	29619666	G	A
1	rs539777127	29619747	T	C
1	rs150845068	29619809	C	G
1	rs139317269	29619816	C	G
1	rs9426310	29619975	T	C
1	rs9426311	29620239	G	A
1	rs9426312	29620275	C	T
1	rs143894249	29620277	T	C
1	rs114945445	29620413	T	C
1	rs561972963	29620517	T	C
1	rs72651211	29620576	T	G
1	rs570625410	29620612	C	T
1	rs145886093	29620635	T	C
1	rs2319403	29620756	T	C
1	rs2319404	29620887	G	A
1	rs7522742	29621373	G	A
1	rs72651213	29621449	A	G
1	rs7518159	29621460	T	C
1	rs189620865	29621477	C	T
1	rs12083729	29621524	C	T
1	rs9426409	29621559	T	G
1	rs577595122	29621848	T	C
1	rs6671468	29621966	C	T
1	rs11807903	29622067	A	T
1	rs567177554	29622194	G	A
1	rs550269854	29622325	G	A
1	rs9426411	29622336	T	C
1	rs188705259	29622422	T	C
1	rs9426412	29622511	G	A
1	rs115486539	29622839	A	G
1	rs539576117	29622857	G	A
1	rs201418848	29623033	T	C
1	rs9426413	29623054	T	C
1	rs545627671	29623463	A	G
1	rs9426414	29623589	G	A
1	rs6678500	29623949	C	T
1	rs150164751	29623965	A	G
1	rs371443884	29624077	G	A
1	rs6681000	29624094	C	T
1	rs138663136	29624119	T	G
1	rs9426415	29624227	T	C
1	rs9426314	29624313	T	C
1	rs539848093	29624497	T	C
1	rs12041691	29624643	G	A
1	rs551841778	29624653	T	C
1	rs547063175	29624868	T	C
1	rs116399320	29624972	T	C
1	rs10915248	29625097	T	C
1	rs9426315	29625375	A	G
1	rs115395070	29625471	G	C
1	rs9426416	29625600	T	C
1	rs538336131	29625741	A	C
1	rs577085261	29625886	T	G
1	rs538428721	29625891	G	A
1	rs188597486	29625969	A	G
1	rs74897733	29626143	A	G
1	rs3765834	29626367	T	C
1	rs9426417	29626432	G	C
1	rs9426316	29626565	T	G
1	rs6680894	29626888	T	C
1	rs764253	29627176	A	T
1	rs150027501	29627298	G	A
1	rs56862981	29627438	A	G
1	rs57314740	29627507	A	G
1	rs187041599	29627532	A	G
1	rs547516934	29627613	T	C
1	rs6670608	29627721	G	A
1	rs565665069	29627763	A	G
1	rs6673675	29627793	C	T
1	rs6656264	29627800	A	G
1	rs6670784	29627844	G	A
1	rs190255712	29627942	G	A
1	rs12046479	29628202	C	T
1	rs549678702	29628269	G	C
1	rs12044216	29628586	T	C
1	rs2319405	29628701	A	G
1	rs6669507	29628866	G	C
1	rs184404035	29629299	A	G
1	rs531385112	29629836	A	G
1	rs72651217	29629882	A	G
1	rs545360388	29629889	G	C
1	rs76810948	29629933	G	A
1	rs116576413	29629940	A	G
1	rs6683407	29630045	C	T
1	rs10915249	29630071	G	A
1	rs79854629	29630121	T	C
1	rs557278693	29630133	T	C
1	rs11590573	29630182	C	T
1	rs143038249	29630316	T	C
1	rs61729921	29630387	T	G
1	rs2295061	29630455	T	C
1	rs141680370	29630464	T	G
1	rs199628688	29630488	T	C
1	rs138733986	29630527	T	C
1	rs61733825	29630554	C	T
1	rs186128137	29630662	T	C
1	rs562696336	29630786	A	G
1	rs141357145	29630828	C	T
1	rs190796039	29630867	G	T
1	rs3737606	29630956	G	A
1	rs7524056	29631050	A	G
1	rs150337575	29631548	T	C
1	rs2235935	29631782	T	C
1	rs2235937	29631909	G	A
1	rs182627230	29632052	T	C
1	rs2235936	29632400	A	G
1	rs532555593	29632549	A	G
1	rs552249001	29632556	A	G
1	rs2235938	29632600	T	G
1	rs115709800	29632850	T	C
1	rs114890626	29633148	C	G
1	rs547633429	29633235	C	T
1	rs12140095	29633340	T	C
1	rs144688378	29633431	G	A
1	rs41266213	29633486	A	G
1	rs541785425	29633509	T	C
1	rs148576165	29633511	T	C
1	rs548953869	29633977	T	C
1	rs541822479	29634382	T	C
1	rs184810927	29634471	T	C
1	rs12743391	29634625	G	A
1	rs532961745	29634782	T	C
1	rs549461551	29634859	C	T
1	rs569744912	29634878	T	C
1	rs28489866	29634887	G	C
1	rs12740091	29634909	T	C
1	rs536130096	29634940	A	G
1	rs34023006	29634971	G	A
1	rs541388432	29635037	T	C
1	rs144860309	29635251	A	C
1	rs563864064	29635306	T	C
1	rs560063904	29635470	A	G
1	rs530624054	29635523	T	G
1	rs566719280	29635774	G	A
1	rs115797393	29635859	G	T
1	rs557116525	29635902	T	C
1	rs16838128	29636023	C	G
1	rs7556162	29636146	C	T
1	rs75978936	29636255	G	A
1	rs559870246	29636533	A	G
1	rs12750592	29636759	T	C
1	rs141474916	29636785	C	G
1	rs564407969	29636905	G	A
1	rs12735793	29636976	A	G
1	rs12758747	29637032	G	A
1	rs55935753	29637125	G	T
1	rs2235939	29637136	C	T
1	rs184436301	29637295	G	A
1	rs6671919	29637318	A	G
1	rs558880829	29637485	T	C
1	rs181899732	29637557	A	G
1	rs574114699	29637604	C	T
1	rs201337962	29638078	T	G
1	rs200895038	29638094	T	C
1	rs200600283	29638136	T	C
1	rs142752020	29638196	T	C
1	rs202191002	29638286	T	C
1	rs141050166	29638548	C	T
1	rs552273896	29638720	G	C
1	rs12746604	29638988	T	G
1	rs182606055	29639229	A	C
1	rs562643684	29639374	T	C
1	rs531686709	29639418	G	C
1	rs140350988	29639482	A	G
1	rs547798935	29639595	C	T
1	rs532968259	29639666	C	G
1	rs10915250	29639708	T	C
1	rs10737387	29639817	T	C
1	rs541902182	29640164	G	T
1	rs564629474	29640211	T	A
1	rs34426582	29640249	A	C
1	rs528866149	29640273	A	G
1	rs11811458	29640621	T	G
1	rs187875941	29640629	G	A
1	rs551006219	29640643	G	A
1	rs190441339	29640664	G	A
1	rs146508993	29640720	A	G
1	rs115017472	29640799	A	G
1	rs528177703	29640825	G	T
1	rs10915251	29640841	T	C
1	rs144736901	29640851	A	G
1	rs7545515	29640932	T	C
1	rs555730825	29641040	C	A
1	rs553360766	29641055	G	A
1	rs183503370	29641059	T	C
1	rs67827535	29641182	T	C
1	rs143704651	29641389	A	C
1	rs79746538	29641451	A	C
1	rs191532143	29641527	A	G
1	rs35770096	29641617	C	T
1	rs370161631	29641732	A	G
1	rs148122949	29641832	T	C
1	rs35816572	29641846	T	C
1	rs35918836	29641865	A	G
1	rs141829637	29642074	T	C
1	rs2076621	29642290	A	T
1	rs575029913	29642308	A	G
1	rs2179795	29642318	T	G
1	rs147249274	29642336	C	G
1	rs185171286	29642422	G	C
1	rs35403596	29642681	A	G
1	rs4654301	29643042	G	A
1	rs77434761	29643052	T	C
1	rs552408456	29643533	T	C
1	rs569306740	29643534	A	G
1	rs76049312	29643558	G	C
1	rs77405331	29643577	C	G
1	rs34784317	29643581	A	G
1	rs186127562	29643801	T	C
1	rs1997865	29643881	T	A
1	rs374211881	29643904	T	C
1	rs12760526	29644115	T	C
1	rs12745381	29644184	C	G
1	rs369853511	29644249	A	G
1	rs1045453	29644328	T	C
1	rs139351927	29644447	A	G
1	rs560260193	29644488	A	G
1	rs532459843	29644504	T	C
1	rs76321435	29644698	C	G
1	rs182880432	29644882	G	C
1	rs144483196	29645111	G	T
1	rs540308709	29645183	G	C
1	rs148434462	29645210	T	C
1	rs183867361	29645227	T	C
1	rs552497850	29645263	T	C
1	rs535295722	29645423	C	A
1	rs576839298	29645729	A	G
1	rs140281873	29645882	A	G
1	rs572681590	29645902	T	C
1	rs2007350	29646127	T	G
1	rs12740949	29646362	G	A
1	rs115609571	29646500	T	C
1	rs558493798	29647106	A	G
1	rs368448658	29647214	A	G
1	rs79013663	29647223	T	C
1	rs189171646	29647399	A	G
1	rs71644123	29647493	C	T
1	rs71644124	29647634	C	T
1	rs2281377	29647761	C	T
1	rs6657608	29648019	C	T
1	rs537205063	29648280	C	T
1	rs150670692	29648925	T	C
1	rs12403529	29649026	T	A
1	rs182111591	29649151	T	G
1	rs12749276	29649189	T	C
1	rs112808066	29649190	A	G
1	rs12563711	29649320	G	T
1	rs76513821	29649401	A	G
1	rs76010859	29649461	T	C
1	rs11579584	29649625	G	A
1	rs192839410	29649745	A	G
1	rs10915252	29649874	C	T
1	rs144077160	29650265	T	C
1	rs202130665	29650311	A	G
1	rs545452060	29650326	A	G
1	rs544395876	29650420	T	C
1	rs112249703	29650499	G	A
1	rs527818043	29650849	T	C
1	rs10915253	29651053	T	A
1	rs61442100	29651293	C	T
1	rs569032053	29651326	T	C
1	rs34339625	29651392	T	C
1	rs2235942	29651412	G	T
1	rs77338005	29651460	C	G
1	rs144540053	29651706	T	C
1	rs139467328	29651739	T	C
1	rs142593881	29651740	A	G
1	rs35787885	29651995	T	C
1	rs532015803	29652033	T	C
1	rs2076618	29652068	C	T
1	rs68078224	29652327	C	T
1	rs190714523	29652666	A	G
1	rs1062921	29652675	A	T
1	rs142215987	29652741	T	C
1	rs41266215	29652775	T	C
1	rs181469292	29653251	C	T
1	rs539943984	29653595	T	C
1	rs9426418	29653836	G	C
1	rs72651226	29653931	A	G
1	rs182676509	29653973	A	T
1	rs529131387	29654059	A	T
1	rs12760061	29654122	G	T
1	rs12760099	29654192	C	T
1	rs551233928	29654295	T	C
1	rs34673047	29654327	T	C
1	rs190731583	29654454	A	G
1	rs59470381	29654468	T	C
1	rs541770467	29654494	G	A
1	rs112244740	29654499	T	C
1	rs149643230	29654502	C	T
1	rs1002017	29654540	G	A
1	rs573636727	29654543	T	C
1	rs533412450	29654935	C	T
1	rs111607875	29655132	C	A
1	rs182924463	29655164	A	G
1	rs540033730	29655179	A	C
1	rs142187405	29655210	A	T
1	rs114787624	29655220	C	T
1	rs115371638	29655292	T	G
1	rs12402313	29655656	A	G
1	rs564611268	29655698	C	T
1	rs10489445	29655746	A	G
1	rs6685116	29655912	C	T
1	rs140487239	29656156	A	G
1	rs567615350	29656294	A	C
1	rs147895787	29656320	T	C
1	rs566260063	29656411	G	T
1	rs111798375	29656482	T	C
1	rs72651227	29656734	C	T
1	rs150268794	29656928	G	A
1	rs538590368	29657052	T	C
1	rs140653964	29657072	G	A
1	rs573238899	31242334	A	C
1	rs77720011	31242375	C	T
1	rs10914198	31243062	C	T
1	rs181676491	31243284	T	C
1	rs547362297	31243390	T	A
1	rs75415849	31243410	T	C
1	rs35861413	31243594	A	C
1	rs186056278	31243600	T	C
1	rs115263591	31243844	T	C
1	rs10798802	31243913	T	C
1	rs149192935	31244094	A	G
1	rs531606688	31244131	A	C
1	rs4949295	31244607	T	C
1	rs555532792	31244680	C	T
1	rs61581143	31244701	T	C
1	rs56661728	31244702	G	A
1	rs58341245	31244716	G	A
1	rs59853190	31244734	A	G
1	rs57914534	31244744	A	C
1	rs556460235	31245066	T	C
1	rs4949296	31245275	G	A
1	rs547531256	31245665	T	C
1	rs72878319	31245764	T	G
1	rs10914199	31245882	T	C
1	rs6661968	31246026	C	G
1	rs6661975	31246049	A	G
1	rs150695749	31246257	G	A
1	rs61638087	31246289	C	T
1	rs16834070	31246337	G	C
1	rs143826102	31246349	A	G
1	rs146448763	31246384	T	C
1	rs571188942	31246420	A	G
1	rs189314642	31246443	A	G
1	rs78659132	31246754	A	G
1	rs75723714	31246789	T	G
1	rs728603	31246810	T	C
1	rs79445714	31246864	T	A
1	rs16834072	31246994	A	T
1	rs567005893	31247017	G	A
1	rs912216	31247028	G	A
1	rs878465	31247089	A	G
1	rs878467	31247236	A	C
1	rs55902347	31247295	A	G
1	rs10798803	31247334	A	C
1	rs565175719	31247355	A	C
1	rs10798804	31247358	T	C
1	rs544812104	31247359	A	G
1	rs60296823	31247499	T	C
1	rs6659862	31247540	T	C
1	rs547234458	31247617	T	C
1	rs560350158	31247659	A	C
1	rs4949297	31247674	C	A
1	rs58481973	31247693	A	C
1	rs117392653	31247727	A	G
1	rs79062124	31247745	G	C
1	rs4949179	31247811	A	T
1	rs4949298	31247991	A	G
1	rs573266645	31248094	G	A
1	rs553120463	31248278	G	A
1	rs10798805	31248289	G	T
1	rs76579714	31248378	T	C
1	rs146022214	31248428	T	A
1	rs10753235	31248432	A	C
1	rs10753236	31248435	G	T
1	rs10798806	31248562	A	G
1	rs554474088	31248706	G	A
1	rs190664123	31248708	A	G
1	rs12026735	31248919	A	G
1	rs12733684	31249049	A	G
1	rs186094974	31249174	G	C
1	rs537922048	31249279	A	G
1	rs12119446	31249293	T	A
1	rs12118701	31249302	A	G
1	rs12118705	31249317	A	G
1	rs117005428	31249364	G	C
1	rs146353844	31249379	T	C
1	rs10914200	31249528	A	G
1	rs79834346	31249573	T	C
1	rs72878338	31249574	T	G
1	rs72654985	31250187	A	G
1	rs542589657	31250272	G	C
1	rs76004250	31250370	T	G
1	rs10798807	31250373	T	C
1	rs76022474	31250409	C	T
1	rs76176407	31250591	C	T
1	rs111291167	31250957	T	C
1	rs10737353	31251051	A	C
1	rs72878340	31251131	A	C
1	rs576351764	31251149	G	T
1	rs4601627	31251264	T	C
1	rs146207499	31251393	A	G
1	rs147812462	31251524	C	A
1	rs78693976	31251540	A	G
1	rs79931948	31251637	A	G
1	rs4949299	31251698	C	A
1	rs76554764	31251723	G	A
1	rs184461406	31252039	C	G
1	rs115313353	31252114	A	G
1	rs10914202	31252206	T	C
1	rs74727967	31252270	A	G
1	rs138823796	31252583	C	T
1	rs142197644	31252616	T	C
1	rs188926792	31252854	A	G
1	rs118016479	31252900	T	C
1	rs146396071	31252932	T	G
1	rs532304153	31252995	A	G
1	rs148438588	31253554	A	G
1	rs76981180	31253737	G	A
1	rs76907994	31253782	A	G
1	rs117708965	31253829	C	T
1	rs10914203	31254218	T	C
1	rs10798808	31254231	T	C
1	rs12563098	31254258	A	G
1	rs12023978	31254273	C	T
1	rs145007837	31254388	T	C
1	rs556319982	31254427	T	G
1	rs76756206	31254579	G	C
1	rs79189720	31254585	A	G
1	rs560503538	31254645	G	A
1	rs4949300	31254716	C	T
1	rs114720015	31254934	T	G
1	rs74974506	31254970	A	G
1	rs56363138	31254975	G	T
1	rs112400091	31255050	T	C
1	rs116588917	31255051	T	G
1	rs540880252	31255054	T	G
1	rs568209789	31255338	C	T
1	rs191389370	31255398	C	A
1	rs140553387	31255606	T	G
1	rs556320442	31255613	G	A
1	rs6677811	31255634	A	G
1	rs145893639	31255677	G	C
1	rs187837049	31255862	A	G
1	rs4147103	31255905	C	T
1	rs141937772	31256056	T	C
1	rs182176208	31256212	G	T
1	rs147169628	31256394	T	A
1	rs539743840	31256422	A	G
1	rs569714826	31256454	T	C
1	rs147425999	31256496	G	A
1	rs74600273	31256586	T	C
1	rs191475228	31257043	A	G
1	rs577908852	31257085	C	T
1	rs528194352	31257176	T	C
1	rs577945046	31257512	G	T
1	rs10914204	31257670	C	G
1	rs527374486	31257728	T	C
1	rs4949180	31257805	A	G
1	rs115087554	31257815	A	T
1	rs552978845	31257986	T	A
1	rs140486297	31257994	T	G
1	rs138230796	31258095	A	G
1	rs187985876	31258120	A	G
1	rs11802256	31258259	C	T
1	rs76678258	31258328	T	C
1	rs574888705	31258573	A	G
1	rs16865759	31258724	T	C
1	rs7516769	31258827	C	T
1	rs148340998	31259154	T	C
1	rs141545017	31259195	T	C
1	rs138755596	31259359	T	C
1	rs10753237	31259506	A	G
1	rs182352717	31259875	G	T
1	rs147344298	31259890	T	C
1	rs139038633	31259911	T	C
1	rs112712102	31259963	C	G
1	rs55856236	31259977	T	A
1	rs34685601	31259993	C	T
1	rs148663227	31259998	T	C
1	rs11582071	31260060	G	A
1	rs146811123	31260190	C	T
1	rs532478050	31260244	A	G
1	rs61584130	31260293	T	C
1	rs4949301	31260468	T	C
1	rs144318644	31260480	G	A
1	rs538410960	31260571	T	C
1	rs78770027	31260625	A	G
1	rs114948840	31260665	A	C
1	rs531685741	31260709	G	C
1	rs148976140	31260739	A	G
1	rs576493153	31260994	A	C
1	rs572257937	31261022	C	A
1	rs4949302	31261037	A	G
1	rs138491714	31261082	A	G
1	rs568350847	31261189	T	C
1	rs12129128	31261291	A	G
1	rs147978426	31261609	C	T
1	rs367641869	31262040	A	G
1	rs537539676	31262049	C	T
1	rs557986014	31262279	T	C
1	rs12738259	31262499	A	G
1	rs550476521	31262603	C	T
1	rs17342114	31262775	A	G
1	rs114143732	31262823	G	A
1	rs552599323	31263273	A	G
1	rs7530117	31263360	T	C
1	rs7527683	31263363	A	G
1	rs10914205	31263372	T	C
1	rs7532438	31263425	T	C
1	rs7540284	31263510	A	G
1	rs538507854	31264027	C	T
1	rs71644185	31264223	A	G
1	rs79172864	31264248	A	G
1	rs544404212	31264366	A	G
1	rs561072111	31264382	A	G
1	rs2889675	31264455	G	C
1	rs2889674	31264468	G	A
1	rs187230926	31264600	A	G
1	rs536219571	31264637	A	G
1	rs80275384	31264763	A	C
1	rs10914206	31264978	C	T
1	rs12122461	31265215	A	G
1	rs112611368	31265682	G	A
1	rs72654991	31265843	T	C
1	rs140763021	31265985	A	G
1	rs72654992	31266717	A	G
1	rs12124574	31267050	T	G
1	rs182931912	31267076	A	G
1	rs186941370	31267240	C	T
1	rs11578558	31267335	C	A
1	rs12726862	31267470	A	G
1	rs139866911	31267541	G	C
1	rs184324793	31267651	A	G
1	rs77577253	31267694	G	C
1	rs550488605	31267946	A	G
1	rs535859361	31268288	G	A
1	rs78403445	31268350	A	G
1	rs181549652	31268374	C	T
1	rs12566116	31268508	A	C
1	rs75788791	31268514	C	T
1	rs149857475	31268520	G	T
1	rs188665521	31268699	A	G
1	rs34394738	31268728	A	C
1	rs540679081	31268875	A	G
1	rs566535662	31268974	T	C
1	rs112880254	31269537	A	G
1	rs2377569	31269549	A	G
1	rs532508305	31269665	T	C
1	rs545394637	31269672	T	G
1	rs149309576	31269773	T	C
1	rs12563771	31269866	C	A
1	rs537980477	31270053	A	G
1	rs187239071	31270090	A	G
1	rs191017924	31270161	A	G
1	rs12135509	31270446	T	C
1	rs553973680	31270820	T	C
1	rs576949891	31270851	A	C
1	rs527418910	31271091	A	G
1	rs35615919	31271103	C	T
1	rs538526930	31271467	A	G
1	rs143182479	31271730	G	T
1	rs552357991	31271879	A	G
1	rs12063364	31272051	G	A
1	rs554094584	31272069	A	T
1	rs10798809	31272279	A	G
1	rs16834077	31272450	T	C
1	rs527938972	31272601	T	C
1	rs58442403	31272700	T	C
1	rs10914211	31272717	A	G
1	rs570134866	31272726	A	G
1	rs535659997	31272754	G	A
1	rs12069670	31272995	T	G
1	rs12125370	31273136	A	G
1	rs74063286	31273401	T	C
1	rs12403217	31273501	G	A
1	rs77561864	31273857	T	A
1	rs142018166	31274051	C	T
1	rs146114179	31274133	A	C
1	rs556579032	31274175	A	G
1	rs112326923	31274484	C	T
1	rs562647566	31274543	G	A
1	rs61767300	31275417	A	G
1	rs375766950	31275428	T	C
1	rs552280965	31275520	T	C
1	rs557550728	31275848	T	C
1	rs146547031	31275943	T	C
1	rs111321612	31275977	C	T
1	rs12128464	31276120	A	G
1	rs552170856	31276160	G	A
1	rs551204836	31276253	C	G
1	rs78111422	31276496	G	A
1	rs540395512	31276559	G	A
1	rs10798810	31276562	G	A
1	rs531466232	31276874	T	G
1	rs568896843	31277248	C	T
1	rs543666990	31277267	A	G
1	rs72654996	31277346	T	C
1	rs183515107	31277468	T	A
1	rs148628655	31277582	T	C
1	rs150706449	31277724	C	T
1	rs6668498	31277750	A	G
1	rs55634996	31277913	A	G
1	rs139044691	31277974	G	C
1	rs188207975	31278372	A	G
1	rs6425686	31278481	T	G
1	rs148948357	31278675	C	A
1	rs527698586	31279011	T	C
1	rs369428907	31279036	G	A
1	rs141262175	31279394	T	C
1	rs541481706	31279496	T	C
1	rs564463394	31279497	A	C
1	rs186949881	31279506	T	G
1	rs550275476	31279515	G	A
1	rs150870107	31279759	T	C
1	rs184733282	31279829	A	G
1	rs555837592	31280018	A	G
1	rs35848442	31280262	T	C
1	rs369223271	31280517	A	G
1	rs578240067	31281178	T	C
1	rs193039218	31281275	C	T
1	rs72654999	31281385	A	T
1	rs147215159	31281395	A	C
1	rs551118863	31281477	A	G
1	rs12030341	31281774	G	A
1	rs151184004	31281921	T	C
1	rs553068277	31282087	G	A
1	rs183584920	31282091	G	A
1	rs544155347	31282259	G	T
1	rs4949181	31282326	A	G
1	rs79829138	31282519	T	C
1	rs575370434	31282707	A	G
1	rs141200585	31282759	A	G
1	rs144949968	31282760	T	C
1	rs187977869	31282777	A	G
1	rs4949303	31282892	A	G
1	rs536535755	31282953	T	C
1	rs186133515	31283139	A	G
1	rs540519263	31283177	C	A
1	rs566788652	31283575	T	G
1	rs6695981	31283851	C	T
1	rs574664793	31283893	T	G
1	rs533948932	31283959	G	A
1	rs148137588	31284029	A	G
1	rs186970538	31284090	G	C
1	rs532664187	31284470	G	A
1	rs10914212	31284596	T	C
1	rs34183244	31284672	A	G
1	rs12567756	31284921	T	C
1	rs143541797	31285083	A	G
1	rs550010963	31285087	T	C
1	rs187186333	31285088	T	G
1	rs6677521	31285466	A	G
1	rs189734727	31285547	A	G
1	rs554940114	31285620	C	T
1	rs35018584	31285678	A	G
1	rs535118033	31285796	T	C
1	rs542293191	31285918	G	T
1	rs4949304	31285977	C	A
1	rs147133258	31286204	T	C
1	rs185262294	31286207	G	C
1	rs188526619	31286210	T	C
1	rs12037762	31286345	C	G
1	rs12034552	31286492	G	A
1	rs542516028	31286568	C	A
1	rs16834078	31286629	T	A
1	rs12038524	31286796	A	G
1	rs114026547	31286821	A	G
1	rs60448016	31286884	A	G
1	rs193161715	31287029	T	G
1	rs12092694	31287054	T	C
1	rs556102564	31287078	A	G
1	rs72657204	31287103	C	A
1	rs563775484	31287375	G	A
1	rs183889445	31287507	T	C
1	rs148448992	31287636	A	G
1	rs60348207	31287673	A	G
1	rs60822062	31287831	T	C
1	rs530430507	31287886	A	G
1	rs567602215	31287896	A	G
1	rs571862165	31288074	T	C
1	rs537058498	31288075	A	G
1	rs190628664	31288239	A	G
1	rs12133005	31288285	A	T
1	rs72657206	31288343	T	C
1	rs116698823	31288593	T	C
1	rs189806574	31288652	A	G
1	rs79158750	31288704	A	G
1	rs185568971	31288737	A	G
1	rs34552320	31288786	A	G
1	rs61743640	31289078	T	C
1	rs1407887	31289265	T	G
1	rs192244659	31289587	A	G
1	rs10798811	31289593	C	T
1	rs183662008	31289667	A	G
1	rs546619056	31289744	T	C
1	rs10737354	31289919	T	G
1	rs534057154	31289953	T	C
1	rs16865763	31290147	A	G
1	rs540542241	31290180	T	C
1	rs67219467	31290250	G	A
1	rs145886397	31290265	T	C
1	rs12134346	31290280	C	A
1	rs533938720	31290447	C	T
1	rs76790900	31290452	A	C
1	rs72657208	31290725	G	C
1	rs150796258	31290813	T	C
1	rs553038523	31290824	A	G
1	rs189016953	31290915	A	C
1	rs12136053	31291105	C	T
1	rs12401326	31291197	T	C
1	rs374619186	31291244	A	G
1	rs3862889	31291348	A	G
1	rs67962166	31291503	A	C
1	rs4949305	31291539	A	G
1	rs549829914	31291695	A	G
1	rs181546797	31291884	A	G
1	rs186197157	31291928	A	C
1	rs1323446	31292338	G	A
1	rs12130925	31292406	G	A
1	rs557980197	31292516	T	A
1	rs10914214	31292608	G	A
1	rs16834081	31292641	C	T
1	rs4949307	31292684	A	G
1	rs151038792	31292768	T	C
1	rs115202816	31292823	T	C
1	rs376475662	31293012	T	C
1	rs558130898	31293267	A	G
1	rs181394913	31293308	T	C
1	rs571630350	31293801	C	T
1	rs6687223	31293880	G	A
1	rs141784795	31294082	C	T
1	rs10449229	31294170	C	G
1	rs528641394	31294355	A	C
1	rs4949308	31294412	C	A
1	rs567465524	31294545	A	T
1	rs553160359	31294605	A	G
1	rs566426257	31294665	A	G
1	rs191005908	31294746	T	C
1	rs1407891	31294767	T	C
1	rs72657210	31294774	G	C
1	rs531104814	31294955	G	A
1	rs76788330	31295117	C	T
1	rs566814774	31295290	A	G
1	rs12410918	31295302	T	C
1	rs12407189	31295445	T	A
1	rs554868517	31295449	A	T
1	rs540290120	31295463	A	G
1	rs561200806	31295585	A	G
1	rs12758414	31295660	A	G
1	rs6693878	31295730	G	A
1	rs548506370	31295817	G	C
1	rs568222478	31295840	A	G
1	rs6683051	31295904	A	G
1	rs188681529	31296012	A	G
1	rs10449228	31296153	T	C
1	rs138651986	31296349	G	T
1	rs10798812	31296392	T	G
1	rs570366080	31296497	G	C
1	rs4949309	31296585	G	T
1	rs184627749	31296617	T	C
1	rs538099271	31296618	A	G
1	rs563010737	31297097	T	A
1	rs531836770	31297115	G	A
1	rs139284709	31297301	C	G
1	rs746700	31297519	T	C
1	rs7531362	31297746	A	C
1	rs541971338	31297811	A	G
1	rs541213201	31297911	C	A
1	rs79685321	31298101	C	G
1	rs77571657	31298288	A	G
1	rs190388715	31298728	G	C
1	rs528889269	31298734	C	T
1	rs2377570	31298769	A	G
1	rs561255827	31298779	A	C
1	rs571068738	31298780	A	G
1	rs540008077	31298794	G	A
1	rs10798813	31298844	T	C
1	rs183738725	31298910	A	G
1	rs41308256	31298934	T	C
1	rs559282738	31299275	A	G
1	rs533608326	31299350	A	T
1	rs113601256	31299371	A	T
1	rs11810147	31299518	T	G
1	rs11800674	31299574	G	C
1	rs566204622	31299970	G	C
1	rs184727649	31299979	T	C
1	rs11587722	31300032	G	A
1	rs571432969	31300034	T	C
1	rs148039542	31300073	A	G
1	rs141873320	31300097	T	C
1	rs139679599	31300136	G	A
1	rs573064370	31301171	G	A
1	rs77742625	31301412	G	A
1	rs145687674	31301605	T	A
1	rs10914216	31301797	G	A
1	rs180930036	31302123	A	G
1	rs12117057	31302186	T	C
1	rs532391423	31302188	T	A
1	rs552399310	31302189	T	A
1	rs181642697	31302341	A	G
1	rs546052559	31302530	A	G
1	rs74994503	31302872	A	T
1	rs191141986	31303026	T	G
1	rs115481408	31303114	T	G
1	rs548743865	31303309	C	G
1	rs149516891	31303317	A	G
1	rs147450479	31303503	A	T
1	rs144080091	31303738	T	G
1	rs150700335	31304006	A	C
1	rs145818105	31304092	T	C
1	rs16865766	31304141	A	G
1	rs35907071	31304305	C	G
1	rs111573821	31304396	T	C
1	rs35772196	31304625	G	A
1	rs554113496	31304783	A	T
1	rs535443078	31305219	T	A
1	rs58868019	31305240	A	G
1	rs35952585	31305242	A	C
1	rs151021740	31305492	G	A
1	rs556927198	31305572	A	G
1	rs16834083	31305845	A	G
1	rs541678365	31305852	A	G
1	rs190373495	31306075	T	C
1	rs114248822	31306078	A	G
1	rs534809731	31306089	G	A
1	rs185484446	31306231	C	G
1	rs557262121	31306238	A	G
1	rs4949310	31306486	T	C
1	rs75683803	31306491	T	C
1	rs10914217	31306541	A	G
1	rs150128933	31306689	T	C
1	rs183869612	31306714	G	A
1	rs550477932	31306977	T	G
1	rs12738213	31307016	C	T
1	rs193044411	31307069	C	T
1	rs538667631	31307732	C	T
1	rs192322325	31307940	T	C
1	rs143885386	31307993	T	C
1	rs573177696	31308107	T	G
1	rs4949311	31308177	G	A
1	rs4949312	31308378	T	A
1	rs66634577	31308494	T	C
1	rs561708681	31308560	A	G
1	rs56678521	31308615	G	T
1	rs76461607	31308617	G	T
1	rs573066401	31308619	T	G
1	rs545314651	31308621	T	G
1	rs185723792	31308726	T	C
1	rs540698141	31308801	T	C
1	rs10914218	31308803	T	C
1	rs111985281	31308850	A	G
1	rs61767322	31308883	A	G
1	rs6693933	31308918	C	T
1	rs187333159	31309298	G	T
1	rs143252243	31309461	G	A
1	rs3923872	31309717	A	G
1	rs3923873	31309718	T	G
1	rs116266114	31309733	T	C
1	rs570202564	31309751	G	A
1	rs190537344	31310105	A	G
1	rs75508858	31310380	T	C
1	rs4949314	31310422	G	A
1	rs188057847	31310648	C	G
1	rs141364128	31310683	T	C
1	rs192576537	31310752	G	A
1	rs4245629	31311062	T	C
1	rs75100191	31311247	C	A
1	rs570048591	31311341	A	G
1	rs4551635	31311418	A	G
1	rs41430245	31311460	A	G
1	rs150180758	31311517	A	G
1	rs11801616	31311684	G	C
1	rs74944937	31311880	C	G
1	rs181671353	31311932	T	C
1	rs542749407	31311935	A	T
1	rs149421257	31311971	A	C
1	rs72657216	31311972	A	G
1	rs184745248	31312023	C	T
1	rs186136211	31312321	C	G
1	rs6692137	31312571	C	A
1	rs542588249	31312708	A	G
1	rs566440623	31313084	T	G
1	rs367622546	31313097	G	A
1	rs369774737	31313105	A	G
1	rs150501218	31313110	A	G
1	rs16834085	31313309	G	A
1	rs12756105	31313417	A	G
1	rs546868745	31313470	T	C
1	rs79753226	31313578	T	C
1	rs4245630	31313752	C	T
1	rs561088602	31313906	T	C
1	rs10798814	31313978	A	G
1	rs532038235	31314047	A	G
1	rs10753238	31314185	G	A
1	rs72880016	31314225	A	G
1	rs191289190	31314325	T	C
1	rs10914219	31314549	C	T
1	rs12723323	31314554	T	G
1	rs115559739	31314575	T	G
1	rs11589934	31314613	G	A
1	rs7518052	31314687	T	A
1	rs146114188	31314861	C	T
1	rs77543631	31314946	C	A
1	rs12143810	31315153	C	A
1	rs10914220	31315191	A	G
1	rs12029838	31315286	A	C
1	rs6666457	31315318	C	T
1	rs4949315	31315402	A	C
1	rs4949316	31315593	G	C
1	rs78104822	31315599	A	G
1	rs75472487	31315624	A	G
1	rs561369722	31315701	T	C
1	rs10914221	31316029	A	G
1	rs181430758	31316274	T	C
1	rs147354861	31316324	T	G
1	rs6669773	31316495	G	A
1	rs75945417	31316596	A	C
1	rs139586638	31316646	A	T
1	rs570793520	31316705	A	C
1	rs149792354	31316789	T	C
1	rs557488913	31316822	G	A
1	rs145784515	31316845	T	C
1	rs548041576	31317008	C	G
1	rs530746560	31317071	A	G
1	rs114585884	31317102	G	A
1	rs114992585	31317129	A	C
1	rs557124119	31317198	T	C
1	rs189447892	31317259	A	G
1	rs10914222	31317480	G	A
1	rs7530095	31317530	T	C
1	rs66688046	31317660	T	C
1	rs72657219	31317692	C	T
1	rs111867481	31317699	T	C
1	rs148345753	31317723	A	G
1	rs111682289	31317994	A	G
1	rs77038422	31318030	T	C
1	rs7516534	31318133	T	C
1	rs115583621	31318159	G	A
1	rs191923543	31318208	A	G
1	rs147345232	31318388	C	G
1	rs12118154	31318408	A	T
1	rs566541465	31318420	C	A
1	rs4508065	31318604	G	A
1	rs11577375	31318754	A	T
1	rs187813397	31318777	A	G
1	rs148663357	31318852	A	G
1	rs538730657	31318892	A	G
1	rs2506962	31318918	T	C
1	rs2506963	31318922	T	C
1	rs557258556	31318923	A	G
1	rs192695726	31318963	A	G
1	rs139279932	31318965	T	C
1	rs77724725	31318995	C	T
1	rs72880026	31319003	A	G
1	rs544400294	31319062	G	T
1	rs530023408	31319129	C	T
1	rs116639271	31319403	A	G
1	rs12075269	31319466	G	C
1	rs183617447	31319511	G	A
1	rs554806731	31319642	T	C
1	rs2491140	31319662	A	C
1	rs78357748	31319676	C	T
1	rs2488228	31319683	C	A
1	rs540414836	31319808	G	A
1	rs72657224	31320036	T	C
1	rs56376866	31320072	T	C
1	rs545622904	31320091	A	G
1	rs61767324	31320174	T	C
1	rs2488229	31320381	G	T
1	rs72657226	31320523	T	C
1	rs576585585	31320537	C	T
1	rs2488230	31320651	A	G
1	rs61767331	31320804	C	A
1	rs548305163	31320817	A	G
1	rs570356956	31320894	T	C
1	rs142733063	31320978	C	G
1	rs553925207	31321055	G	A
1	rs189305068	31321103	T	C
1	rs576975423	31321134	T	C
1	rs6703029	31321577	C	T
1	rs182053227	31321648	A	G
1	rs78761717	31321910	C	A
1	rs569789145	31321932	A	C
1	rs537151083	31322117	T	C
1	rs118157459	31322183	A	G
1	rs182288072	31322237	A	G
1	rs4949182	31322360	A	G
1	rs146106796	31322430	T	C
1	rs185478718	31322457	A	G
1	rs11581601	31322475	T	C
1	rs143544818	31322485	T	C
1	rs555952178	31322702	G	C
1	rs566122130	31322754	G	T
1	rs2491141	31322767	T	C
1	rs12032469	31322835	T	C
1	rs570597981	31322983	A	G
1	rs111344753	31323015	A	G
1	rs115277876	31323072	A	G
1	rs116235828	31323151	G	A
1	rs571620384	31323190	A	G
1	rs573910317	31323281	A	G
1	rs2506964	31323548	A	G
1	rs2488231	31323880	T	C
1	rs2506965	31323895	C	T
1	rs192763241	31323907	T	C
1	rs12405481	31323909	T	C
1	rs558792093	31323910	T	C
1	rs561023443	31324061	G	A
1	rs2491142	31324093	T	C
1	rs543634817	31324118	C	T
1	rs531008132	31324144	C	T
1	rs185429721	31324200	C	T
1	rs2506966	31324318	A	G
1	rs115718969	31324558	A	G
1	rs138053078	31324620	C	G
1	rs113953095	31324776	A	G
1	rs2506967	31324881	C	T
1	rs947646	31325027	C	G
1	rs947645	31325090	A	C
1	rs116204360	31325180	A	T
1	rs188646556	31325329	A	G
1	rs115170810	31325541	T	C
1	rs141309035	31325710	T	G
1	rs150806055	31325813	T	C
1	rs190668263	31325880	A	G
1	rs180969726	31326018	A	G
1	rs187123049	31326033	A	G
1	rs78265435	31326169	A	G
1	rs2796210	31326201	A	G
1	rs4949317	31326299	G	T
1	rs2807011	31326404	T	C
1	rs563175392	31326468	G	T
1	rs947644	31326527	G	A
1	rs199825835	31326551	G	C
1	rs16834106	31326589	C	G
1	rs535355561	31326697	T	C
1	rs6680621	31326966	T	G
1	rs2491144	31327011	A	G
1	rs80162825	31327229	G	T
1	rs537696984	31327490	A	G
1	rs61767333	31327541	A	G
1	rs553560184	31327646	T	C
1	rs12566029	31327654	T	C
1	rs12566046	31327804	G	C
1	rs142527414	31327810	C	T
1	rs530956198	31327823	T	C
1	rs12122908	31327941	C	T
1	rs571108618	31328028	A	G
1	rs115699632	31328033	A	G
1	rs535651634	31328237	A	C
1	rs555676236	31328268	A	G
1	rs534961580	31328448	C	T
1	rs184592917	31328520	A	G
1	rs2491145	31328666	T	C
1	rs116819020	31328935	T	A
1	rs565890608	31329027	A	G
1	rs58623085	31329115	T	C
1	rs2491146	31329225	A	G
1	rs565013091	31329292	T	C
1	rs142032223	31329365	T	C
1	rs184957401	31329483	T	C
1	rs150117806	31329484	G	A
1	rs138370720	31329501	C	A
1	rs188881881	31329695	A	C
1	rs117243570	31329797	C	T
1	rs2488232	31329812	T	C
1	rs539965057	31330012	T	C
1	rs567710395	31330159	A	C
1	rs2488233	31330181	T	C
1	rs566987296	31330182	A	G
1	rs111251664	31330271	C	T
1	rs568996716	31330385	A	G
1	rs2010801	31330389	G	C
1	rs184028614	31330402	A	G
1	rs2506968	31330732	T	C
1	rs180773754	31330759	A	G
1	rs143599450	31330836	T	C
1	rs3935266	31330844	A	G
1	rs117913745	31331127	G	C
1	rs117505692	31331135	A	G
1	rs34855306	31331137	G	A
1	rs138688663	31331152	T	A
1	rs4310484	31331387	A	G
1	rs36122893	31331466	G	C
1	rs547321951	31331912	G	C
1	rs41269495	31332102	T	C
1	rs200508773	31332174	C	T
1	rs35934814	31332191	A	T
1	rs41269497	31332249	T	C
1	rs527746778	31332316	T	C
1	rs564081026	31332370	C	T
1	rs181744225	31332378	T	C
1	rs41269499	31332394	A	C
1	rs565126386	31332419	T	C
1	rs12745813	31332492	G	A
1	rs186364282	31332520	T	C
1	rs554352083	31332525	T	A
1	rs41269501	31333023	A	G
1	rs11584596	31333066	A	C
1	rs12027485	31333190	C	T
1	rs76271243	31333225	G	A
1	rs12026732	31333243	G	A
1	rs151180560	31333408	A	T
1	rs6674704	31333474	G	A
1	rs191614304	31333551	C	T
1	rs6425688	31333599	C	T
1	rs12081365	31333780	G	C
1	rs141080923	31333848	T	A
1	rs77484763	31333854	G	A
1	rs4949318	31333901	G	A
1	rs182540948	31333930	A	G
1	rs4949319	31333993	A	G
1	rs149309626	31334186	A	G
1	rs79719407	31334215	G	C
1	rs77095957	31334306	C	G
1	rs2488226	31334415	C	A
1	rs76211920	31334525	T	C
1	rs57425019	31334617	T	C
1	rs184627248	31334868	T	A
1	rs2796208	31335379	G	A
1	rs72657241	31335556	T	C
1	rs554094127	31335575	C	T
1	rs538896274	31335671	T	C
1	rs551017241	31335713	T	G
1	rs7545933	31335762	T	G
1	rs189350783	31335800	G	A
1	rs12407821	31335810	T	C
1	rs7546113	31335917	G	C
1	rs554851684	31335934	A	G
1	rs574465136	31336064	G	T
1	rs10914225	31336267	A	T
1	rs35127137	31336320	T	C
1	rs562827025	31336332	C	A
1	rs2506969	31336439	G	A
1	rs576894270	31336587	A	C
1	rs548374300	31336598	A	G
1	rs552371335	31336825	G	A
1	rs2506970	31336926	A	G
1	rs575097577	31337244	A	G
1	rs570789275	31337246	A	G
1	rs150337543	31337263	A	G
1	rs2488235	31337293	A	T
1	rs7527896	31337325	T	C
1	rs12408228	31337417	A	C
1	rs2488236	31337560	A	G
1	rs191623415	31337671	A	G
1	rs12405989	31337739	A	G
1	rs545798904	31337796	A	G
1	rs541356119	31337965	T	A
1	rs2491129	31338020	A	G
1	rs2488237	31338024	C	T
1	rs114438612	31338312	A	G
1	rs2506971	31338360	A	G
1	rs527893342	31338426	G	A
1	rs375845521	31338522	C	A
1	rs147460288	31338635	A	G
1	rs543724190	31338799	C	A
1	rs548924459	31339045	G	A
1	rs570833410	31339284	C	T
1	rs572469099	31339526	G	C
1	rs535080681	31339551	C	G
1	rs4949320	31339570	T	C
1	rs4949183	31339615	A	C
1	rs74393126	31339743	T	G
1	rs79003308	31340044	A	T
1	rs11584510	31340436	T	G
1	rs542893274	31340457	A	G
1	rs555701303	31340539	T	C
1	rs6668300	31340601	A	C
1	rs148894943	31340958	C	T
1	rs184753140	31341118	T	C
1	rs1573071	31341479	C	A
1	rs1573070	31341480	A	C
1	rs551092795	31341549	C	T
1	rs181760086	31341555	G	A
1	rs79578199	31341903	C	G
1	rs116762306	31341951	G	C
1	rs565326194	31342097	A	C
1	rs566533864	31342253	A	G
1	rs552047573	31342391	C	A
1	rs1141367	31342397	C	A
1	rs551514878	31342456	A	G
1	rs6943	31342590	T	G
1	rs41269509	31342952	T	C
1	rs138157114	31343007	A	C
1	rs540759507	31343106	T	G
1	rs560390978	31343108	T	C
1	rs532421237	31343162	T	C
1	rs545611019	31343246	A	C
1	rs182285582	31343924	A	G
1	rs114182890	31344055	A	G
1	rs3766286	31344250	G	A
1	rs534493079	31344580	A	G
1	rs143292991	31344765	A	G
1	rs2488238	31344952	C	T
1	rs541375255	31345227	A	G
1	rs193080406	31345228	T	C
1	rs112214574	31345274	A	G
1	rs187009229	31345330	A	G
1	rs74665073	31345434	C	T
1	rs191858700	31345672	T	C
1	rs3820088	31345747	T	C
1	rs149951167	31345775	T	C
1	rs12757735	31345785	A	T
1	rs76178805	31345823	A	G
1	rs3766285	31345892	A	G
1	rs3766284	31346057	G	A
1	rs138480380	31346102	T	C
1	rs1539360	31346199	A	G
1	rs113181530	31346618	G	T
1	rs2282441	31347062	T	C
1	rs200844628	31347160	T	C
1	rs2282440	31347320	A	G
1	rs4949184	31347399	T	C
1	rs188640187	31347439	A	C
1	rs202092476	31347466	G	A
1	rs181113622	31347491	G	A
1	rs150268331	31347569	A	G
1	rs568949736	31347775	T	C
1	rs142248843	31347954	A	G
1	rs561178799	31348088	G	A
1	rs551790430	31348180	A	G
1	rs144509687	31348312	G	C
1	rs150510986	31348427	G	C
1	rs183628441	31348620	A	G
1	rs12047581	31348640	T	C
1	rs565505022	31348970	G	A
1	rs568079075	31348996	A	G
1	rs144535953	31349155	A	G
1	rs540308151	31349238	A	C
1	rs557816174	31349245	A	G
1	rs74224339	31349274	T	C
1	rs12751086	31349365	T	C
1	rs369847197	31349548	C	T
1	rs139693850	31349571	T	G
1	rs150009038	31349599	T	C
1	rs41269521	31349642	T	C
1	rs2491132	31349647	T	C
1	rs28364808	31349675	A	G
1	rs41269523	31349983	T	C
1	rs116359735	31350122	G	T
1	rs202203167	31350235	T	G
1	rs184450709	31350307	G	A
1	rs3795436	31350501	T	G
1	rs2491133	31350566	T	C
1	rs573282222	31350568	A	G
1	rs557830774	31350623	A	G
1	rs543010550	31350637	A	G
1	rs544996398	31350846	C	T
1	rs533368498	31350928	A	G
1	rs114199166	31351168	T	C
1	rs145912560	31351236	A	G
1	rs16834121	31351280	C	T
1	rs549486633	31351475	A	G
1	rs113276656	31351510	G	A
1	rs1891419	31351513	A	G
1	rs150320632	31351551	T	C
1	rs12134038	31351729	A	G
1	rs578215278	31351852	T	C
1	rs563740616	31351926	A	G
1	rs551582396	31351969	A	G
1	rs12757790	31351989	G	A
1	rs147131816	31352028	T	C
1	rs112767671	31352095	A	C
1	rs140334758	31352130	T	G
1	rs558374604	31352255	A	G
1	rs2807013	31352419	T	C
1	rs545163858	31352447	A	G
1	rs142593904	31353118	G	A
1	rs546478107	31353190	A	G
1	rs551242878	31353305	G	C
1	rs191078138	31353360	T	C
1	rs573456969	31353382	A	G
1	rs12406720	31353409	C	T
1	rs79932473	31353877	A	C
1	rs140537119	31353888	G	A
1	rs543278801	31353901	T	C
1	rs553916613	31354013	C	A
1	rs6695189	31354077	T	C
1	rs77582231	31354118	A	C
1	rs16834123	31354164	G	A
1	rs553730288	31354367	T	C
1	rs528149122	31354372	A	G
1	rs16834127	31354380	C	T
1	rs561648661	31354446	T	C
1	rs78893093	31354497	T	C
1	rs75808157	31354717	G	C
1	rs191361232	31354797	T	C
1	rs6664906	31354813	C	T
1	rs555445302	31355040	A	C
1	rs531928352	31355115	A	G
1	rs34692820	31355307	T	C
1	rs539525348	31355426	C	G
1	rs192718793	31355690	A	G
1	rs11808726	31355860	A	G
1	rs183279754	31355904	C	T
1	rs187949607	31356060	A	G
1	rs138061304	31356264	A	G
1	rs533172879	31356360	T	C
1	rs115279245	31356450	A	G
1	rs192560339	31356623	A	G
1	rs114039263	31356685	T	C
1	rs34311692	31356763	G	A
1	rs116300200	31356819	A	G
1	rs543135235	31356848	C	G
1	rs10798815	31356898	G	T
1	rs550206831	31356961	A	G
1	rs72882074	31357516	G	A
1	rs76933807	31357668	T	C
1	rs146553946	31357699	T	C
1	rs72882075	31357700	C	T
1	rs538708167	31357746	C	T
1	rs72882078	31357766	C	A
1	rs189425898	31358273	A	C
1	rs568366537	31358711	C	G
1	rs149698780	31358727	T	C
1	rs72657252	31358787	A	G
1	rs149861670	31358942	T	C
1	rs148993377	31359282	T	C
1	rs545453756	31359289	G	T
1	rs190639669	31359471	G	C
1	rs567849606	31359588	A	G
1	rs530192723	31359603	C	T
1	rs145862188	31359913	G	C
1	rs2807012	31360031	T	C
1	rs554057864	31360056	A	G
1	rs577029754	31360089	T	C
1	rs78929636	31360123	T	G
1	rs568434965	31360406	T	C
1	rs577113291	31360444	G	A
1	rs870325	31360447	A	G
1	rs141778937	31360517	G	A
1	rs183404103	31360603	T	A
1	rs113338489	31360683	G	A
1	rs532710417	31360727	A	C
1	rs569118374	31360783	A	G
1	rs562798254	31360794	G	T
1	rs72657253	31360799	A	G
1	rs2796209	31360942	A	G
1	rs547609685	31360958	G	T
1	rs535476618	31361020	A	C
1	rs545959678	31361160	G	A
1	rs7412502	31361327	C	A
1	rs72882084	31361741	C	G
1	rs72657255	31361906	A	G
1	rs576376342	31361973	T	C
1	rs10753239	31362224	C	T
1	rs550045071	31362280	C	A
1	rs530544042	31362576	A	G
1	rs557719766	31362667	T	C
1	rs142457521	31363034	A	G
1	rs2096192	31363145	C	A
1	rs139416811	31363238	G	A
1	rs145506022	31363377	A	G
1	rs947648	31363409	A	T
1	rs189875515	31363632	T	C
1	rs112481559	31363633	A	G
1	rs548801443	31363636	C	T
1	rs146965749	31363646	G	C
1	rs558449859	31363921	A	C
1	rs148262083	31364496	A	G
1	rs537478644	31364657	A	G
1	rs557371617	31364678	T	C
1	rs185152224	31364830	G	T
1	rs189860782	31364865	A	C
1	rs77503414	31365767	T	C
1	rs558324322	31365880	C	T
1	rs546055403	31365893	T	C
1	rs72882089	31366222	T	C
1	rs149340393	31366390	T	C
1	rs12138924	31366771	G	A
1	rs530324449	31366887	G	C
1	rs61778223	31366949	A	G
1	rs34793487	31367034	C	G
1	rs545789341	31367080	A	G
1	rs2377660	31367151	G	T
1	rs2377659	31367170	G	A
1	rs202087372	31367212	A	T
1	rs59507002	31367262	G	T
1	rs7527834	31367386	C	T
1	rs370074184	31367435	T	C
1	rs12725170	31367448	A	G
1	rs7544173	31367498	T	A
1	rs201614082	31367506	G	T
1	rs112823449	31367525	C	G
1	rs78366654	31367548	C	T
1	rs541566897	31367561	A	G
1	rs35395844	31367744	A	G
1	rs35517056	31367749	A	G
1	rs548396625	31367754	A	G
1	rs547591643	31367844	T	A
1	rs947650	31367929	C	G
1	rs947649	31367970	T	A
1	rs4949321	31367980	G	C
1	rs142561417	31367996	G	T
1	rs376419092	31368173	T	C
1	rs562067780	31368322	T	C
1	rs4949322	31368489	T	C
1	rs569896479	31368549	A	C
1	rs534405100	31368681	A	G
1	rs541903644	31368814	C	G
1	rs187117733	31368883	T	C
1	rs533177229	31368938	G	T
1	rs72657259	31369290	T	G
1	rs558429028	31369927	A	G
1	rs115570979	31369979	A	T
1	rs550949226	31369983	A	G
1	rs543936604	31370193	A	G
1	rs148313430	31370554	A	G
1	rs528350821	31370558	T	C
1	rs60935866	31370571	G	C
1	rs35851714	31370604	C	G
1	rs141481713	31370695	G	T
1	rs187071572	31370710	A	T
1	rs571619762	31370799	A	G
1	rs150814972	31370831	G	A
1	rs56090580	31370922	A	C
1	rs56198928	31370923	A	C
1	rs138326533	31370941	A	G
1	rs34418949	31371089	T	C
1	rs561065807	31371090	T	G
1	rs188740614	31371292	A	G
1	rs78539916	31371497	T	C
1	rs572719680	31371547	A	C
1	rs188962858	31371848	T	C
1	rs560261834	31371889	G	T
1	rs11807788	31371928	A	T
1	rs566366694	31371997	G	A
1	rs4949323	31372046	T	G
1	rs574507736	31372269	A	G
1	rs12138772	31372291	A	G
1	rs188793661	31372376	A	G
1	rs7368023	31372429	G	C
1	rs7368024	31372509	G	A
1	rs146659200	31372679	T	C
1	rs7529390	31372686	A	C
1	rs538017680	31372691	G	A
1	rs12085929	31372734	C	T
1	rs529019189	31373533	T	G
1	rs182197343	31373677	A	G
1	rs565681743	31373875	T	C
1	rs562869700	31374229	T	C
1	rs561875658	31374414	T	C
1	rs947647	31374481	T	A
1	rs185377024	31374680	A	G
1	rs577445772	31374688	T	C
1	rs542348487	31374957	A	G
1	rs150133688	31375121	G	C
1	rs571100567	31375238	G	C
1	rs11810325	31375569	A	G
1	rs138289404	31375651	T	C
1	rs183047862	31375762	T	C
1	rs74224340	31376254	A	G
1	rs16834138	31376588	C	G
1	rs71644192	31376869	T	C
1	rs148231086	31376986	T	C
1	rs542518480	31377249	A	G
1	rs146225793	31377647	T	C
1	rs188039676	31377683	C	T
1	rs4949324	31377743	G	A
1	rs537159890	31377749	G	A
1	rs75836928	31377957	A	G
1	rs72657262	31377975	T	G
1	rs184770693	31378277	T	C
1	rs10158813	31378286	G	A
1	rs77829823	31378604	G	A
1	rs566617941	31378621	A	G
1	rs12563707	31378965	G	C
1	rs574581364	31378999	A	C
1	rs528639885	31379130	T	C
1	rs72657263	31379288	C	A
1	rs80253649	31379301	T	C
1	rs12724367	31379445	T	C
1	rs189430017	31379472	G	T
1	rs151189336	31380004	A	G
1	rs75321771	31380129	C	G
1	rs4303117	31380174	A	C
1	rs76931768	31380183	C	G
1	rs559112224	31380261	T	C
1	rs552349085	31380556	A	G
1	rs56053551	31380585	A	G
1	rs568348118	31380667	C	A
1	rs12126098	31380696	T	C
1	rs574788856	31380936	T	C
1	rs12118566	31381106	C	G
1	rs12144903	31381123	A	G
1	rs544232364	31381212	A	G
1	rs183159929	31381582	A	T
1	rs538091217	31382073	T	C
1	rs190979700	31382082	T	C
1	rs36020590	31382136	G	C
1	rs187890268	31382296	C	A
1	rs560324290	31382319	A	C
1	rs541342938	31382383	T	G
1	rs146313379	31382501	A	G
1	rs79237170	31382631	G	A
1	rs183394701	31382692	C	G
1	rs79374019	31382708	C	T
1	rs79927189	31382965	A	C
1	rs577858120	31383110	A	G
1	rs4998238	31383200	G	A
1	rs114197655	31383345	A	G
1	rs57063046	31383397	A	G
1	rs4949325	31383429	A	G
1	rs192941160	31383734	A	G
1	rs4517394	31383854	A	G
1	rs78592518	31383899	C	G
1	rs12563670	31384382	A	C
1	rs148484180	31384477	T	C
1	rs531878051	31384919	A	T
1	rs147620456	31384972	C	T
1	rs529476535	31385138	T	C
1	rs4447027	31385187	A	G
1	rs551741879	31385188	A	C
1	rs1106498	31385238	A	C
1	rs150405388	31385393	T	C
1	rs558591462	31385413	C	T
1	rs554677943	31385521	C	A
1	rs78341828	31385963	T	C
1	rs552528698	31386113	C	T
1	rs548205250	31386228	A	G
1	rs61778225	31386484	A	C
1	rs546077153	31386571	C	G
1	rs138982015	31386702	T	C
1	rs547495412	31386960	A	G
1	rs141127945	31387026	A	G
1	rs554282740	31387141	C	A
1	rs139185068	31387235	A	G
1	rs6680835	31387330	T	G
1	rs145304262	31387497	T	G
1	rs61778226	31387521	G	T
1	rs147610534	31387551	A	G
1	rs6683522	31387701	C	G
1	rs6425689	31387718	C	T
1	rs61778227	31387965	T	G
1	rs370381428	31388184	C	G
1	rs542666371	31388359	A	C
1	rs57435950	31388495	T	C
1	rs10914232	31388559	C	T
1	rs6657413	31388564	A	G
1	rs10914233	31388585	A	G
1	rs576595746	31388645	A	G
1	rs34097660	31388704	A	T
1	rs72657266	31388786	A	G
1	rs542378666	31388864	C	G
1	rs72884009	31388918	A	G
1	rs113528983	31389026	G	A
1	rs181079033	31389090	A	G
1	rs111761120	31389122	A	G
1	rs112989353	31389226	T	C
1	rs150457924	31389238	A	C
1	rs185774232	31389259	T	C
1	rs189705458	31389665	T	G
1	rs6672249	31389837	G	A
1	rs147990122	31389934	A	G
1	rs143728548	31389988	C	G
1	rs147230016	31390011	C	T
1	rs558666945	31390157	G	A
1	rs544022226	31390160	C	G
1	rs563873362	31390182	T	C
1	rs192121949	31390263	G	A
1	rs542912559	31390269	A	G
1	rs565022510	31390473	A	G
1	rs77522362	31390478	T	C
1	rs150019223	31390654	G	T
1	rs145176013	31390709	G	T
1	rs141263921	31390734	A	T
1	rs574118385	31390746	C	T
1	rs77582876	31390916	G	T
1	rs561150175	31390926	C	T
1	rs4949326	31391010	G	T
1	rs554338866	31391102	A	C
1	rs575513903	31391186	A	G
1	rs191203398	31391442	A	G
1	rs137899665	31391461	T	C
1	rs58194624	31391653	A	G
1	rs193025752	31391709	T	C
1	rs72657269	31391761	C	T
1	rs60398448	31391860	A	G
1	rs540691889	31392102	G	A
1	rs116296733	31392160	A	G
1	rs144541461	31392321	G	A
1	rs547052693	31392394	A	G
1	rs148463337	31392429	G	A
1	rs78802369	31392610	A	T
1	rs61778229	31392687	G	A
1	rs140081489	31392746	A	G
1	rs2488223	31392834	T	C
1	rs562848374	31392836	A	G
1	rs542064177	31392916	A	G
1	rs76022363	31392960	T	A
1	rs188781673	31393314	T	C
1	rs11577933	31393322	A	G
1	rs564196871	31393350	G	T
1	rs56249331	31393417	A	G
1	rs186114886	31393845	T	C
1	rs75448884	31394177	T	G
1	rs190441379	31394246	C	G
1	rs80013020	31394280	G	A
1	rs76572548	31394332	T	C
1	rs576598943	31394439	T	C
1	rs145734587	31394481	C	G
1	rs77207298	31394482	C	A
1	rs564493139	31394589	C	T
1	rs534627260	31394839	A	G
1	rs537043418	31395128	A	G
1	rs35851326	31395172	C	T
1	rs61778230	31395198	G	A
1	rs61778231	31395393	G	A
1	rs61778232	31395431	C	A
1	rs67938905	31395690	G	A
1	rs114414623	31395762	A	G
1	rs114905597	31395940	T	C
1	rs112272599	31396033	G	A
1	rs188022406	31396102	G	C
1	rs114012697	31396195	G	C
1	rs536238295	31396477	G	A
1	rs76473772	31396499	A	C
1	rs558347997	31396745	A	T
1	rs557153231	31396789	C	T
1	rs528572556	31396927	T	G
1	rs545063127	31396928	T	G
1	rs184973911	31396947	A	G
1	rs189036377	31396962	A	G
1	rs4294461	31396989	A	C
1	rs181034085	31397154	G	A
1	rs540985180	31397158	T	C
1	rs116304340	31397222	A	T
1	rs189517156	31397231	A	T
1	rs181537353	31397502	A	G
1	rs149499068	31397547	G	C
1	rs565218936	31397606	G	A
1	rs543638652	31397648	T	C
1	rs185716661	31397824	T	C
1	rs528761098	31397865	A	G
1	rs553227405	31397980	T	C
1	rs538646660	31398007	C	G
1	rs551807826	31398009	G	A
1	rs112699044	31398030	G	A
1	rs190522454	31398150	T	C
1	rs6425690	31398342	T	C
1	rs7530948	31398348	T	C
1	rs190711911	31398389	T	C
1	rs562466604	31398514	A	G
1	rs74699647	31398520	T	G
1	rs139992532	31398521	A	G
1	rs116979007	31398837	T	C
1	rs113302983	31399255	A	G
1	rs553965067	31399334	A	G
1	rs192652151	31399523	T	C
1	rs573739355	31399743	C	T
1	rs6425691	31399745	T	C
1	rs145898334	31399747	T	C
1	rs546792328	31399769	C	T
1	rs532717752	31399780	G	A
1	rs187365727	31399801	C	T
1	rs192306934	31400046	T	G
1	rs183770407	31400050	T	C
1	rs539608837	31400455	C	T
1	rs546668380	31400512	A	G
1	rs566661233	31400733	G	A
1	rs564201060	31400739	G	T
1	rs138705206	31401029	T	C
1	rs191603074	31401106	A	G
1	rs139311980	31401110	A	C
1	rs74673549	31401150	T	C
1	rs58096994	31401242	T	C
1	rs117851834	31401282	T	C
1	rs111309404	31401368	A	G
1	rs534575813	31401727	G	T
1	rs183266722	31401906	A	G
1	rs144963136	31402059	G	C
1	rs4949186	31402148	T	C
1	rs115190711	31402468	A	G
1	rs563438920	31402522	T	C
1	rs78471427	31402569	A	C
1	rs536630710	31402760	G	A
1	rs187950181	31403344	G	A
1	rs551692293	31403365	A	T
1	rs567235124	31403512	A	G
1	rs560380892	31403548	G	C
1	rs116705357	31403592	T	C
1	rs192836680	31403688	C	T
1	rs7544112	31403711	A	G
1	rs117138972	31403767	A	G
1	rs74456145	31403891	G	T
1	rs566448126	31403952	C	A
1	rs116885177	31404063	T	C
1	rs571786738	31404070	A	G
1	rs186569579	31404230	G	A
1	rs536239450	31404352	T	C
1	rs529969270	31404926	G	A
1	rs149107486	31405112	C	G
1	rs571785198	31405253	C	T
1	rs12760571	31405404	T	A
1	rs1803848	31405643	A	G
1	rs558993064	31405691	T	A
1	rs116841520	31405937	C	A
1	rs200303808	31406219	A	G
1	rs138666431	31406228	C	T
1	rs566786301	31406238	A	G
1	rs140362985	31406326	T	C
1	rs78303971	31406388	A	G
1	rs575745287	31406430	C	T
1	rs185446700	31406465	T	C
1	rs61778246	31406568	A	G
1	rs368035708	31406593	T	C
1	rs145456619	31406629	T	C
1	rs10914237	31406732	A	G
1	rs72884028	31406882	C	A
1	rs117049199	31407222	A	G
1	rs72657272	31407314	T	C
1	rs72884032	31407550	C	T
1	rs117377010	31407755	T	C
1	rs181085684	31407844	A	G
1	rs185785775	31407874	T	C
1	rs7514514	31408056	T	C
1	rs57864908	31408106	T	C
1	rs577412061	31408310	C	T
1	rs180975978	31408437	G	T
1	rs556752623	31408465	C	A
1	rs2488224	31409032	C	T
1	rs549304966	31409410	A	G
1	rs56143291	31409634	G	A
1	rs201154662	31409692	A	G
1	rs570305938	31409758	T	G
1	rs72884036	31409898	T	C
1	rs557889320	31409935	C	T
1	rs147547507	31410095	T	C
1	rs533571838	31410117	T	C
1	rs528395463	31410209	G	A
1	rs115002822	31410351	G	C
1	rs567373456	31410434	G	A
1	rs117163797	31410560	C	T
1	rs571353466	31410564	C	T
1	rs117457418	31410901	G	A
1	rs60770428	31410915	A	G
1	rs528681267	31411029	A	G
1	rs537312650	31411150	T	C
1	rs556955984	31411285	C	G
1	rs532310876	31411568	T	C
1	rs188730325	31411583	G	A
1	rs143472311	31411674	T	C
1	rs565107052	31411691	A	G
1	rs550845085	31411717	C	T
1	rs567596342	31411727	G	T
1	rs536650628	31411739	C	T
1	rs546632583	31411743	C	T
1	rs373117272	31411771	T	C
1	rs7541237	31411791	C	T
1	rs2491137	31411795	C	T
1	rs200996512	31411799	T	C
1	rs370654568	31411803	C	T
1	rs185562802	31411910	C	T
1	rs117124790	31411960	T	C
1	rs576550844	31412008	C	T
1	rs117429033	31412077	A	G
1	rs149903606	31412408	T	C
1	rs188864772	31412431	T	G
1	rs553756045	31412636	G	C
1	rs143975777	31412720	C	T
1	rs114506710	31412812	G	A
1	rs1473	31412919	A	G
1	rs569383216	31413053	A	G
1	rs539052153	31413196	A	G
1	rs61778248	31413243	G	A
1	rs541532442	31413301	T	C
1	rs190426179	31413314	A	C
1	rs6669623	31413648	G	A
1	rs3795433	31413972	C	T
1	rs140852675	31414442	C	T
1	rs6697774	31414462	T	C
1	rs117723834	31414555	T	C
1	rs185451129	31414721	G	A
1	rs116992433	31414769	G	A
1	rs145738294	31414968	C	T
1	rs4949187	31415040	T	A
1	rs562082342	31415058	G	A
1	rs572473189	31415120	T	G
1	rs117327870	31415237	T	C
1	rs114562458	31415933	G	A
1	rs191630548	31415966	C	T
1	rs113011692	31416003	T	C
1	rs144069865	31416064	C	A
1	rs184872039	31416068	A	C
1	rs148348164	31416388	T	C
1	rs150883992	31416634	C	T
1	rs77222702	31416647	G	C
1	rs139847827	31416906	G	T
1	rs61778249	31417084	C	T
1	rs4949327	31417304	A	C
1	rs12406355	31417458	C	T
1	rs118145059	31417530	T	A
1	rs12135102	31417838	A	G
1	rs566043376	31417842	A	G
1	rs12142833	31418119	T	C
1	rs374702420	31418160	A	T
1	rs76250882	31418487	C	T
1	rs550657642	31418724	T	C
1	rs536318998	31418780	A	G
1	rs77159739	31419202	C	T
1	rs10753240	31419433	A	G
1	rs12134620	31419839	A	T
1	rs537722862	31419886	T	C
1	rs6680401	31419887	G	C
1	rs192939022	31419979	T	C
1	rs147666371	31419983	T	C
1	rs117700667	31421189	T	C
1	rs72657276	31421242	G	A
1	rs2153850	31421324	C	T
1	rs138919464	31421420	C	A
1	rs555982500	31421986	C	T
1	rs538068504	31422130	A	G
1	rs113847081	31422461	T	C
1	rs4949328	31422713	G	A
1	rs561522652	31422730	C	T
1	rs2275740	31422799	T	C
1	rs547281190	31422919	T	C
1	rs146226392	31422976	C	T
1	rs139211389	31423007	T	A
1	rs150516130	31423103	A	G
1	rs115230181	31423361	G	A
1	rs149753698	31423410	T	C
1	rs543566732	31423470	A	G
1	rs139710392	31423701	C	G
1	rs6660431	31423758	C	T
1	rs528783455	31423976	T	C
1	rs149165450	31424056	C	T
1	rs34914959	31424195	T	C
1	rs11586148	31424471	A	G
1	rs67352588	31424590	T	C
1	rs188039450	31424710	T	A
1	rs555309037	31424761	A	G
1	rs6672383	31424889	A	G
1	rs76917420	31425372	C	T
1	rs573905371	31425740	A	G
1	rs140593388	31425780	A	G
1	rs544972479	31425845	A	C
1	rs117534706	31425932	G	A
1	rs192551408	31426014	G	A
1	rs76878350	31426161	A	G
1	rs78454766	31426225	T	C
1	rs545006083	31426380	A	T
1	rs563951272	31426466	G	A
1	rs137923174	31426638	A	G
1	rs2275741	31426815	G	A
1	rs201757910	31426874	C	T
1	rs114343564	31427050	A	G
1	rs554249318	31427079	A	G
1	rs528791065	31427257	T	C
1	rs565327720	31427343	C	T
1	rs143863423	31427541	G	A
1	rs114786184	31427646	G	A
1	rs574218553	31427937	A	C
1	rs533624789	31427941	C	A
1	rs551640374	31427946	C	A
1	rs141343426	31428074	A	G
1	rs6425692	31428175	A	G
1	rs561246480	31428260	T	C
1	rs189795185	31428291	A	G
1	rs532213943	31428326	A	C
1	rs113344501	31428348	C	A
1	rs575877619	31428610	A	C
1	rs74065542	31428723	G	T
1	rs9661612	31428852	G	A
1	rs567966293	31428911	C	G
1	rs184077602	31429034	C	T
1	rs191961358	31429232	A	G
1	rs6657262	31429260	C	A
1	rs182416157	31429268	A	G
1	rs56395972	31429354	A	G
1	rs148939923	31429374	T	G
1	rs117713950	31429407	A	G
1	rs6696300	31429785	T	C
1	rs538452811	31429850	T	C
1	rs568795004	31430017	T	C
1	rs141452942	31430285	G	C
1	rs72657282	31430362	C	T
1	rs4411170	31430432	C	G
1	rs61778253	31431076	C	T
1	rs150125954	31431148	C	T
1	rs4949188	31431176	T	C
1	rs540821641	31431203	C	T
1	rs185159683	31431658	G	A
1	rs189476959	31432237	T	C
1	rs181990943	31432426	A	G
1	rs187470615	31432551	A	G
1	rs538169530	31432657	A	G
1	rs544767843	31432960	C	T
1	rs138178497	31433104	G	A
1	rs116583753	31433294	A	G
1	rs2105345	31433511	G	C
1	rs536535014	31433549	C	T
1	rs60580657	31433725	G	T
1	rs150840922	31433844	T	C
1	rs139309197	31433896	T	C
1	rs6664832	31434633	T	C
1	rs538272062	31434693	A	G
1	rs7534060	31434764	A	T
1	rs3737751	31434876	C	T
1	rs573895910	31434883	A	C
1	rs145810804	31435246	C	G
1	rs61778254	31435510	T	C
1	rs554249692	31435538	C	T
1	rs76691366	31435772	C	T
1	rs573491564	31435935	C	T
1	rs561384836	31435972	T	C
1	rs151156864	31436022	C	T
1	rs143728481	31436814	T	C
1	rs149285861	31437503	C	T
1	rs186701291	31437829	T	C
1	rs139588801	31438054	C	G
1	rs7515568	31438545	T	C
1	rs555995363	31438548	C	T
1	rs541763278	31438614	T	G
1	rs10798816	31438872	A	G
1	rs61778255	31439280	C	G
1	rs56272895	31439292	C	T
1	rs577806801	31439676	A	C
1	rs183390451	31439684	C	T
1	rs45439195	31439860	A	G
1	rs535495968	31440141	G	A
1	rs117568247	31440212	A	T
1	rs4949329	31440361	T	C
1	rs573641855	31440386	T	G
1	rs117319702	31440468	T	A
1	rs117544067	31440603	A	G
1	rs58794043	31440729	C	T
1	rs551724862	31440756	A	T
1	rs4317854	31440921	G	A
1	rs200987656	31441312	C	G
1	rs150028252	31441453	C	T
1	rs191572907	31441599	T	C
1	rs145360775	31441650	C	T
1	rs185907590	31441917	A	G
1	rs567321276	31441979	T	C
1	rs11589915	31441980	A	G
1	rs114370490	31442023	C	T
1	rs113755471	31442097	A	G
1	rs573367775	31442165	C	A
1	rs529803665	31442504	G	C
1	rs532060635	31442566	A	T
1	rs551879797	31442567	G	A
1	rs77712090	31442772	T	A
1	rs553519005	31442859	A	T
1	rs559110623	31442913	T	A
1	rs141367301	31442985	C	T
1	rs190554527	31443095	T	A
1	rs116108781	31443252	G	A
1	rs115853989	31443269	G	A
1	rs575805379	31443461	C	G
1	rs548010722	31443839	A	C
1	rs561697776	31443956	G	A
1	rs567175695	31444080	A	G
1	rs1539361	31444200	A	T
1	rs117726132	31444281	C	A
1	rs545727673	31444520	C	T
1	rs184617082	31444576	G	A
1	rs138870291	31444644	A	C
1	rs189500253	31444732	G	A
1	rs115678870	31444829	A	G
1	rs61778258	31445486	T	C
1	rs188232302	31445568	T	C
1	rs6684464	31445670	T	C
1	rs6425693	31445799	G	T
1	rs2491135	31445932	C	G
1	rs368200818	31446071	A	T
1	rs543442781	31446292	T	A
1	rs147576723	31446557	C	A
1	rs192473704	31446566	A	G
1	rs77549753	31446867	A	G
1	rs573604805	31446913	G	C
1	rs78284465	31447078	A	C
1	rs529303783	31447319	C	T
1	rs116451747	31447689	A	C
1	rs543516978	31447912	T	C
1	rs571434459	31448055	G	A
1	rs61778259	31448091	A	G
1	rs10716925	31448203	T	G
1	rs12117717	31448207	G	T
1	rs536004226	31448208	G	T
1	rs61780460	31448499	A	G
1	rs557315548	31448727	T	C
1	rs148898012	31448746	T	A
1	rs528513103	31448775	A	T
1	rs565185174	31448778	G	A
1	rs111948458	31448779	C	T
1	rs72884074	31448995	C	T
1	rs537382249	31449047	C	T
1	rs573230527	31449259	T	C
1	rs182322580	31449394	T	A
1	rs4949330	31449766	G	A
1	rs551012036	31449992	A	G
1	rs567809673	31450000	A	T
1	rs538025415	31450330	C	T
1	rs549279813	31450525	C	T
1	rs567863382	31450712	C	T
1	rs188867144	31451092	A	T
1	rs531481428	31451214	A	T
1	rs541452291	31451251	C	T
1	rs141024207	31451286	G	A
1	rs576041061	31451721	A	G
1	rs569809498	31451798	C	T
1	rs151143161	31452375	A	G
1	rs185426821	31452404	C	T
1	rs41307900	31452788	C	T
1	rs577448955	31453064	G	A
1	rs546504204	31453084	T	C
1	rs531947800	31453119	A	G
1	rs117946401	31453133	T	C
1	rs527822039	31453179	A	T
1	rs547371137	31453180	G	A
1	rs570852918	31453205	C	T
1	rs535643461	31453400	C	T
1	rs79465455	31453879	A	G
1	rs6657816	31453966	T	A
1	rs200227934	31454117	A	G
1	rs146736572	31454426	G	C
1	rs533314185	31454834	C	T
1	rs6700556	31455678	A	C
1	rs535715689	31455747	G	C
1	rs551539907	31456057	A	G
1	rs190541760	31456467	T	A
1	rs181897240	31456924	G	T
1	rs185671233	31457122	G	C
1	rs57251527	31457456	C	T
1	rs139963807	31457639	A	T
1	rs186500599	31457706	C	T
1	rs72657293	31458084	G	A
1	rs139471534	31458333	T	C
1	rs190956861	31458356	A	G
1	rs190873883	31458432	C	G
1	rs567881912	31458545	T	C
1	rs566812308	31458629	T	A
1	rs544125597	31458951	A	G
1	rs6656963	31459054	A	G
1	rs117331924	31459196	T	C
1	rs184078553	31459258	C	A
1	rs146333210	31459300	T	A
1	rs75851967	31459343	T	C
1	rs184134972	31459373	G	A
1	rs574244719	31459684	A	G
1	rs533733468	31459866	C	T
1	rs553971721	31460009	T	C
1	rs181784184	31460322	A	G
1	rs7516039	31460338	G	A
1	rs111490269	31460511	C	G
1	rs184766986	31460570	T	C
1	rs574845549	31461032	C	T
1	rs114034050	31461261	T	A
1	rs3737757	31461301	T	C
1	rs947643	31461438	A	G
1	rs547521789	31461628	T	G
1	rs535511030	31461967	C	T
1	rs551689205	31462017	G	T
1	rs561882517	31462040	A	G
1	rs111672532	31462351	A	G
1	rs78169600	31462683	G	A
1	rs2491143	31462849	G	C
1	rs535645106	31463007	A	G
1	rs572482170	31463066	C	T
1	rs188688399	31463095	C	G
1	rs543692574	31463277	C	T
1	rs559310932	31463362	G	A
1	rs10798817	31463581	T	C
1	rs113348871	31463620	T	G
1	rs575535875	31463735	A	T
1	rs117902096	31464110	A	G
1	rs74358629	31464222	T	C
1	rs189517228	31464223	A	G
1	rs1999811	31464327	C	T
1	rs115859878	31464385	A	C
1	rs115078730	31464389	G	A
1	rs1999810	31464422	C	T
1	rs11578792	31464855	A	G
1	rs55982353	31464868	A	G
1	rs12033888	31465032	G	C
1	rs186404300	31465156	T	C
1	rs566270415	31465178	T	C
1	rs148358387	31465377	G	T
1	rs190863657	31465468	A	C
1	rs72657295	31465631	G	A
1	rs138593339	31465714	T	C
1	rs141501003	31465984	G	A
1	rs17263905	31466096	C	T
1	rs12130695	31466488	G	C
1	rs139191188	31466654	G	A
1	rs553835564	31466688	T	C
1	rs191276653	31466810	A	G
1	rs182341104	31466916	A	C
1	rs116932657	31467391	G	T
1	rs78865003	31467542	C	T
1	rs540802635	31467591	T	C
1	rs575465245	31467678	C	T
1	rs575051951	31468617	A	G
1	rs72657297	31469062	T	C
1	rs142761838	31469407	C	T
1	rs556373854	31470068	C	T
1	rs372345423	31470364	T	A
1	rs181959073	31470694	A	G
1	rs16834158	31470803	C	T
1	rs191504358	31470860	A	C
1	rs183857677	31470998	C	T
1	rs577977070	31471083	G	T
1	rs185444968	31471195	C	T
1	rs116202946	31471646	C	T
1	rs7536851	31471702	C	A
1	rs540004846	31471953	C	T
1	rs557360163	31472378	T	C
1	rs549658556	31472913	C	T
1	rs192749002	31472994	C	G
1	rs567667240	31473080	C	A
1	rs576656648	31473349	C	T
1	rs192884636	31473405	A	G
1	rs12079389	31473597	G	C
1	rs562201907	31473756	A	G
1	rs200098738	31474230	T	A
1	rs10914240	31474233	T	C
1	rs575881601	31475018	C	T
1	rs72657298	31475205	A	T
1	rs570609409	31475769	T	C
1	rs182170479	31476002	T	C
1	rs562766687	31476329	G	C
1	rs527481077	31476400	C	T
1	rs570538737	31476421	A	T
1	rs115909136	31476521	C	T
1	rs143040506	31476598	T	C
1	rs6688010	31476821	C	T
1	rs12404568	31476830	T	C
1	rs72657300	31476947	T	C
1	rs72657301	31477024	G	A
1	rs16834169	31477519	C	T
1	rs61780464	31477626	A	C
1	rs72659204	31478506	G	A
1	rs542719738	31478558	T	C
1	rs1337046	31479005	T	C
1	rs144555523	31479198	G	A
1	rs188458829	31479331	T	C
1	rs146603904	31479419	C	T
1	rs150950792	31480217	T	C
1	rs192291371	31480222	C	A
1	rs536024479	31480228	C	T
1	rs552777508	31480245	G	A
1	rs12078961	31480535	A	G
1	rs114244164	31480643	C	T
1	rs114790472	31480994	A	G
1	rs142891105	31481195	T	A
1	rs116101743	31481248	C	A
1	rs114874526	31481424	A	G
1	rs559942503	31481523	G	A
1	rs2176807	32092735	T	G
1	rs192163402	32093149	T	C
1	rs871634	32093167	G	C
1	rs6703093	32093561	C	T
1	rs551963629	32093581	G	A
1	rs138311567	32093594	T	A
1	rs192959785	32093977	T	C
1	rs116198760	32094044	C	T
1	rs574846430	32094118	A	C
1	rs10914457	32094261	A	C
1	rs144318124	32094381	C	T
1	rs552889056	32094601	T	A
1	rs541109027	32095236	C	T
1	rs532002703	32095285	T	C
1	rs540476676	32095549	A	G
1	rs542102858	32095665	G	A
1	rs572188808	32095733	A	G
1	rs1061770	32096265	A	G
1	rs569702331	32096360	G	C
1	rs201297417	32096437	A	G
1	rs139182246	32096722	T	C
1	rs10914458	32096746	T	C
1	rs10798879	32096815	T	C
1	rs12090352	32096833	T	A
1	rs10914459	32096918	T	C
1	rs192824063	32097046	A	T
1	rs10798880	32097088	G	T
1	rs563820789	32097742	C	T
1	rs529328257	32097846	A	G
1	rs537267100	32098002	T	C
1	rs147722531	32098212	T	C
1	rs77538969	32098405	A	G
1	rs551773788	32098427	A	G
1	rs535982663	32098460	C	T
1	rs183892701	32098485	T	C
1	rs188172132	32098732	T	C
1	rs140595911	32098910	T	C
1	rs4949454	32099041	G	A
1	rs543136807	32099133	T	C
1	rs114859508	32099184	A	G
1	rs111829560	32099305	T	C
1	rs544564536	32099956	T	C
1	rs531185959	32100134	A	T
1	rs536906428	32100718	A	G
1	rs200144237	32100868	A	G
1	rs142951278	32101060	T	G
1	rs187551776	32101457	C	T
1	rs10798881	32101775	G	C
1	rs113659969	32101784	C	T
1	rs545604663	32101892	C	T
1	rs548641818	32102435	A	G
1	rs138707428	32102464	T	C
1	rs144421792	32102817	C	T
1	rs114054710	32103126	A	G
1	rs562968555	32103148	G	A
1	rs148401745	32103570	A	G
1	rs555982430	32103636	C	G
1	rs142733562	32103776	C	T
1	rs558173311	32103877	A	G
1	rs183761017	32104204	C	G
1	rs34320757	32104206	C	A
1	rs139933779	32104404	A	T
1	rs143343448	32104417	G	C
1	rs112975950	32104452	C	T
1	rs139576629	32104659	C	T
1	rs60198320	32105140	C	G
1	rs7529064	32105192	C	A
1	rs74063934	32105193	A	G
1	rs550388225	32105196	A	G
1	rs555665713	32105348	C	T
1	rs6425777	32105447	G	C
1	rs78138402	32105895	A	G
1	rs181254310	32105903	C	G
1	rs7546297	32106494	A	G
1	rs552513680	32106643	C	A
1	rs551677283	32107081	C	A
1	rs79021865	32107351	T	C
1	rs150320755	32107590	A	T
1	rs574090605	32107614	T	C
1	rs6699558	32107622	T	C
1	rs59745051	32107812	T	C
1	rs183939038	32107953	T	C
1	rs10798882	32108547	C	G
1	rs573345286	32108555	G	T
1	rs7524405	32108579	C	A
1	rs187332385	32108621	G	A
1	rs75707834	32108716	C	T
1	rs566977093	32109019	C	G
1	rs151059802	32109144	T	C
1	rs75270800	32109360	G	C
1	rs530374320	32109781	G	A
1	rs7549590	32109849	G	A
1	rs149764636	32109914	G	C
1	rs533832863	32110013	C	T
1	rs114435331	32110087	A	C
1	rs541852283	32110394	A	C
1	rs552449622	32110516	C	A
1	rs41263965	32110574	A	G
1	rs570625170	32110641	A	G
1	rs539621120	32110645	C	A
1	rs576125360	32110696	T	G
1	rs7542583	32110813	A	G
1	rs141816008	32110814	A	T
1	rs16834631	32110838	G	T
1	rs548261552	32110926	G	C
1	rs568180716	32111012	T	G
1	rs12744840	32111101	C	T
1	rs539339687	32111127	A	G
1	rs555524478	32111233	T	C
1	rs181108495	32111608	A	G
1	rs549825731	32111614	G	A
1	rs186041403	32112055	T	C
1	rs114992476	32112266	T	C
1	rs533196783	32112641	G	A
1	rs563587275	32112677	T	C
1	rs77455690	32113091	A	G
1	rs576367872	32113167	T	G
1	rs10914460	32113216	T	C
1	rs10914461	32113217	G	A
1	rs139344185	32113304	T	G
1	rs149505235	32113433	C	A
1	rs144297669	32113439	G	A
1	rs529233269	32113453	T	C
1	rs559652050	32113523	T	C
1	rs148734810	32113677	A	G
1	rs114146323	32113716	A	G
1	rs147445460	32113781	G	A
1	rs565987753	32113784	C	T
1	rs534918725	32113841	A	C
1	rs186024436	32114188	A	G
1	rs145697854	32114295	C	T
1	rs75542753	32114326	G	A
1	rs558097575	32114598	G	A
1	rs4949455	32114793	G	A
1	rs543053725	32114804	T	C
1	rs567800791	32115449	A	G
1	rs78953329	32115499	G	A
1	rs538619615	32115546	C	T
1	rs138548793	32115633	G	A
1	rs565041423	32115661	T	C
1	rs559958578	32115767	A	G
1	rs191744962	32115855	T	G
1	rs140227409	32115925	A	G
1	rs547084823	32116176	C	T
1	rs566821323	32116189	G	A
1	rs531259917	32116726	T	G
1	rs141743085	32117179	A	G
1	rs537034674	32117212	G	A
1	rs150551649	32117243	C	T
1	rs111569818	32117277	G	A
1	rs189588599	32117346	G	A
1	rs561569079	32117554	A	G
1	rs74358333	32117709	C	G
1	rs2139539	32117779	C	T
1	rs186187190	32117826	C	G
1	rs1061392	32118160	C	A
1	rs576156767	32118308	A	T
1	rs540557703	32118523	T	G
1	rs115780013	32118597	T	C
1	rs114540619	32118912	A	G
1	rs3817398	32119431	T	C
1	rs148785521	32119581	T	C
1	rs191886026	32119622	A	G
1	rs201424782	32119632	C	T
1	rs116787462	32119815	C	T
1	rs142404474	32119828	A	G
1	rs112761360	32119967	A	G
1	rs185149002	32120172	A	G
1	rs200496074	32120423	C	T
1	rs543795088	32120774	A	G
1	rs34811700	32120960	T	C
1	rs184582359	32121062	T	C
1	rs145204978	32121113	C	T
1	rs574014252	32121196	A	G
1	rs75341435	32121224	G	C
1	rs149099837	32121297	T	C
1	rs564647786	32121347	A	G
1	rs945215	32121548	T	C
1	rs75196479	32121644	A	G
1	rs557424253	32121878	T	G
1	rs545227957	32122163	T	C
1	rs7545321	32122164	A	G
1	rs142793401	32122185	A	G
1	rs16834646	32122257	C	G
1	rs75640130	32122779	T	C
1	rs575118910	32122868	G	C
1	rs543956577	32122882	T	C
1	rs181977756	32122887	A	G
1	rs573012472	32123231	G	A
1	rs72662979	32123324	T	C
1	rs7537167	32123401	T	C
1	rs116574161	32123515	T	C
1	rs530742230	32123665	G	A
1	rs186720083	32123754	T	G
1	rs56074668	32123801	T	C
1	rs139689619	32123911	A	G
1	rs531218745	32123944	A	T
1	rs561301786	32124034	T	C
1	rs149441277	32124259	G	A
1	rs568860281	32124365	T	C
1	rs568179368	32124416	A	C
1	rs16834652	32124597	G	A
1	rs60694879	32124833	A	G
1	rs77223908	32124929	C	T
1	rs533754896	32125103	C	T
1	rs76340070	32125147	A	T
1	rs59935459	32125341	T	C
1	rs540517025	32125376	T	C
1	rs139155406	32125487	A	G
1	rs80272918	32125668	T	C
1	rs16834658	32125681	C	A
1	rs547302608	32125705	A	C
1	rs10914462	32125943	G	A
1	rs535146436	32125984	T	C
1	rs11807560	32126070	T	C
1	rs554012538	32126071	A	G
1	rs41263967	32126135	T	C
1	rs113454577	32126467	T	C
1	rs140698315	32126626	T	A
1	rs75813901	32126640	A	G
1	rs201065908	32126680	T	C
1	rs373802916	32126700	T	A
1	rs200514939	32127077	C	G
1	rs112218388	32127127	T	C
1	rs138394231	32127176	A	G
1	rs199622880	32127214	G	A
1	rs148307503	32127903	A	G
1	rs2271927	32127911	T	C
1	rs2271928	32127953	A	G
1	rs75145224	32128140	C	T
1	rs369018272	32128152	A	G
1	rs114016347	32128167	A	G
1	rs181402865	32128279	G	C
1	rs1568396	32128283	G	C
1	rs150911351	32128628	A	C
1	rs560705686	32128681	C	G
1	rs12032291	32129041	G	A
1	rs554622137	32129048	A	G
1	rs576755166	32129135	T	C
1	rs192400862	32129210	C	G
1	rs550816087	32129439	A	C
1	rs531846468	32129804	C	T
1	rs187038691	32130049	A	C
1	rs116541677	32130120	A	C
1	rs201587628	32130808	G	C
1	rs141387034	32130876	C	G
1	rs200158882	32131157	T	A
1	rs187343659	32131161	A	G
1	rs1356803	32131163	C	G
1	rs531575475	32131808	A	C
1	rs147625166	32132014	T	C
1	rs10914463	32132063	C	T
1	rs549545249	32132179	G	T
1	rs10914464	32132319	G	A
1	rs150227041	32132396	T	A
1	rs138778701	32132486	C	T
1	rs149355388	32132506	T	C
1	rs76602519	32132556	A	G
1	rs143110318	32132854	A	G
1	rs146150822	32132898	A	C
1	rs181105129	32133278	A	G
1	rs533422977	32133305	T	A
1	rs528052075	32133331	C	T
1	rs547685546	32133355	A	G
1	rs150540002	32133452	C	G
1	rs12129964	32133558	A	G
1	rs555863092	32133634	A	G
1	rs2292988	32133737	T	C
1	rs375549047	32133784	T	C
1	rs41310430	32133853	A	C
1	rs372086953	32133875	A	G
1	rs41312022	32133891	A	G
1	rs182435797	32134130	T	C
1	rs186998368	32134157	T	C
1	rs553892427	32134223	T	C
1	rs552693867	32134344	A	G
1	rs192291983	32134444	G	C
1	rs7512805	32134763	C	T
1	rs6425778	32135022	T	A
1	rs574364706	32135179	T	C
1	rs558379187	32135491	A	G
1	rs7537646	32135495	G	A
1	rs182577330	32135537	A	G
1	rs563815805	32135737	C	T
1	rs2292989	32135773	G	A
1	rs565950491	32136008	A	G
1	rs554675939	32136078	A	G
1	rs533726240	32136123	G	C
1	rs553740074	32136150	A	C
1	rs1474182	32136398	G	A
1	rs75826603	32136413	A	G
1	rs78958534	32136501	A	G
1	rs58547340	32136537	C	A
1	rs1474181	32136610	C	G
1	rs182833864	32136961	C	G
1	rs74063948	32136995	G	A
1	rs145173282	32137255	T	C
1	rs538097252	32137478	A	G
1	rs74063949	32137510	C	T
1	rs184422636	32137640	T	G
1	rs113438080	32137741	A	T
1	rs2228553	32138045	A	G
1	rs2292991	32138107	A	G
1	rs199883423	32138142	T	G
1	rs200759473	32138208	T	C
1	rs202246246	32138242	T	C
1	rs149405752	32138267	T	C
1	rs144759774	32138335	C	T
1	rs148139277	32138513	T	A
1	rs141225372	32138561	T	C
1	rs78252499	32138584	A	G
1	rs72662988	32138693	G	A
1	rs541248633	32138714	T	C
1	rs113529198	32138715	A	G
1	rs181857052	32138863	G	C
1	rs16834667	32139064	G	C
1	rs186184072	32139480	A	G
1	rs541366394	32139578	A	G
1	rs909002	32139635	C	T
1	rs56332437	32139986	C	T
1	rs4949456	32140039	A	G
1	rs4949457	32140053	T	C
1	rs10798883	32140305	C	T
1	rs78357550	32140322	T	C
1	rs76690933	32140485	G	A
1	rs2292993	32140733	C	T
1	rs187770784	32140895	A	G
1	rs568878442	32141055	A	T
1	rs553543841	32141227	T	C
1	rs76263004	32141452	A	C
1	rs79906506	32141566	G	C
1	rs529923730	32141654	A	G
1	rs560318659	32141712	A	G
1	rs537868039	32141785	A	G
1	rs548191268	32141819	A	G
1	rs188149009	32141964	T	C
1	rs551357154	32141999	G	C
1	rs575315775	32142103	A	G
1	rs184466341	32142299	A	T
1	rs4949458	32142332	T	G
1	rs4949459	32142354	G	T
1	rs554598738	32142663	T	C
1	rs181973692	32142848	A	G
1	rs147127986	32142909	G	C
1	rs148611723	32143025	T	C
1	rs11584199	32143077	C	T
1	rs4949460	32143138	G	A
1	rs189548881	32143580	A	C
1	rs576344427	32143691	C	T
1	rs183264003	32144077	A	G
1	rs139162886	32144410	A	G
1	rs144078410	32144436	T	C
1	rs570764525	32144456	G	C
1	rs576385376	32144637	C	T
1	rs146579147	32144736	A	G
1	rs140050293	32144950	C	G
1	rs4949461	32145009	C	T
1	rs374955563	32145339	A	G
1	rs200493107	32145374	A	G
1	rs146799146	32145415	T	G
1	rs200051819	32145615	A	G
1	rs41263969	32145693	T	C
1	rs72887326	32146065	G	A
1	rs11590964	32146425	C	T
1	rs567332031	32146638	A	G
1	rs200420698	32146712	A	G
1	rs2297684	32146764	C	T
1	rs192748573	32146914	T	C
1	rs543114353	32147491	T	C
1	rs199694912	32147497	G	T
1	rs4949462	32147610	A	G
1	rs138409953	32147659	A	G
1	rs10914465	32147673	C	T
1	rs538668906	32147735	C	T
1	rs144635418	32147835	A	G
1	rs148470699	32147885	A	G
1	rs528318580	32147949	A	G
1	rs553459880	32148060	G	C
1	rs561015302	32148260	G	A
1	rs202008728	32148555	A	C
1	rs201512515	32148577	A	G
1	rs41263971	32148744	A	G
1	rs560090388	32149047	G	C
1	rs185271946	32149098	A	G
1	rs562565009	32149125	A	G
1	rs554097199	32149575	T	C
1	rs34976864	32149721	C	G
1	rs34770879	32149760	T	C
1	rs560410609	32149773	A	C
1	rs548619227	32149893	A	G
1	rs10914466	32149982	T	A
1	rs538878495	32149999	C	T
1	rs200241943	32150275	A	G
1	rs562946069	32150304	A	G
1	rs78189411	32150411	G	C
1	rs201331333	32150419	T	C
1	rs534417128	32151097	T	G
1	rs200869683	32151158	C	G
1	rs201931868	32151297	A	G
1	rs553267900	32151535	A	G
1	rs112180725	32151636	A	G
1	rs191674987	32151641	C	T
1	rs72887330	32152347	G	A
1	rs4568876	32152518	C	T
1	rs578184062	32152543	G	A
1	rs146025876	32152721	A	G
1	rs530609417	32152812	A	G
1	rs560693065	32153045	C	T
1	rs56234185	32153176	T	G
1	rs74980627	32153205	A	G
1	rs185519014	32153239	G	A
1	rs189991106	32153345	A	G
1	rs141713263	32153413	T	C
1	rs112506608	32153505	C	A
1	rs546672823	32153981	C	A
1	rs553039348	32154290	G	C
1	rs41307842	32154308	T	C
1	rs72887331	32154650	A	C
1	rs78872783	32154742	T	C
1	rs537761089	32155047	A	C
1	rs150627440	32155051	A	G
1	rs55915600	32155156	G	C
1	rs187204022	32155221	T	A
1	rs2297682	32155284	T	C
1	rs111424406	32155321	G	A
1	rs11589051	32155472	A	G
1	rs562598815	32155547	A	T
1	rs186008501	32155649	A	G
1	rs190330126	32155681	T	C
1	rs11589456	32155717	A	G
1	rs182540326	32155755	T	C
1	rs532559044	32155838	A	G
1	rs6425780	32155911	G	T
1	rs2297681	32155929	A	G
1	rs182554656	32156212	T	G
1	rs546365251	32156335	A	G
1	rs547740049	32156534	C	T
1	rs10914467	32156722	G	A
1	rs2297680	32156940	A	C
1	rs2297679	32157009	T	G
1	rs548698148	32157064	A	G
1	rs368202097	32157259	A	G
1	rs2297676	32157531	T	C
1	rs565488039	32157555	A	T
1	rs6699645	32157610	T	C
1	rs529151666	32157985	T	C
1	rs115606583	32158076	C	T
1	rs200935948	32158107	A	G
1	rs550310157	32158230	A	G
1	rs116200113	32158302	A	G
1	rs2297675	32158304	G	A
1	rs3818788	32158374	T	C
1	rs74063963	32158491	G	A
1	rs117922701	32158605	T	C
1	rs549743479	32158634	C	A
1	rs74063964	32158858	T	C
1	rs560141362	32159211	T	C
1	rs112210241	32159264	A	C
1	rs368499625	32159533	A	G
1	rs2275097	32159588	A	C
1	rs574585438	32159672	G	A
1	rs41303411	32159716	T	G
1	rs189190050	32159781	T	C
1	rs181081090	32160007	T	C
1	rs146757359	32160146	A	T
1	rs6664004	32160173	T	G
1	rs542363682	32160373	T	G
1	rs545555107	32160566	T	C
1	rs556140772	32160590	A	G
1	rs2275095	32160603	G	A
1	rs570837129	32160644	A	G
1	rs371729552	32160781	C	A
1	rs6656079	32160918	A	G
1	rs6692308	32161032	G	C
1	rs143012734	32161266	T	C
1	rs375913632	32161282	A	G
1	rs186153533	32161423	A	G
1	rs190466374	32161508	A	G
1	rs139860721	32161647	C	G
1	rs200800666	32161754	A	G
1	rs577411851	32161843	T	C
1	rs10753258	32161942	T	C
1	rs542173857	32162025	A	C
1	rs139840122	32162154	T	G
1	rs74714127	32162185	A	G
1	rs113069678	32162421	A	G
1	rs202008432	32162719	G	A
1	rs41263973	32162810	A	G
1	rs368243548	32162866	T	C
1	rs72662997	32163218	A	G
1	rs145066293	32163244	T	C
1	rs542420485	32163252	A	G
1	rs528192396	32163324	G	A
1	rs116293627	32163438	A	G
1	rs187412038	32163704	G	C
1	rs2297674	32163950	G	C
1	rs76790410	32163975	A	C
1	rs138822702	32164021	G	A
1	rs191897052	32164072	A	G
1	rs2228550	32164206	T	G
1	rs184327631	32164270	A	G
1	rs113184731	32164316	G	A
1	rs536643803	32164381	T	C
1	rs538530155	32164523	T	C
1	rs113830316	32164722	C	A
1	rs112748338	32164741	G	A
1	rs79699360	32164871	G	A
1	rs111989976	32164893	G	A
1	rs6657383	32165059	C	T
1	rs6681149	32165093	G	A
1	rs76019639	32165207	T	C
1	rs113721647	32165308	A	C
1	rs111367315	32165375	A	G
1	rs561118813	32165474	T	C
1	rs2228552	32165495	G	T
1	rs181187344	32165648	T	C
1	rs375604132	32165771	T	C
1	rs114886382	32165779	T	C
1	rs549491645	32166105	A	T
1	rs149404435	32166190	C	G
1	rs544469606	32166303	G	A
1	rs183246533	32166517	A	T
1	rs111450454	32166548	A	C
1	rs533740925	32166580	C	G
1	rs113676732	32166743	A	G
1	rs75187894	32166975	T	C
1	rs531713564	32167231	A	C
1	rs542149917	32167269	C	T
1	rs182806341	32167512	T	C
1	rs549444620	32167516	T	C
1	rs555301738	32167572	T	A
1	rs201910296	32167758	T	C
1	rs528934777	32168001	C	T
1	rs191597677	32168028	A	T
1	rs189607727	32168263	A	G
1	rs572385786	32168340	A	G
1	rs56232102	32168381	C	T
1	rs535605248	32168830	A	G
1	rs555829043	32168832	G	T
1	rs10493049	32168879	G	A
1	rs185382067	32168920	G	A
1	rs542404759	32168994	A	C
1	rs559387802	32169056	C	T
1	rs111924346	32169204	C	G
1	rs4949463	32169415	T	C
1	rs111721940	32169439	A	G
1	rs55775435	32169551	A	G
1	rs3806251	32169935	T	A
1	rs72664906	32170141	C	T
1	rs77521195	32170247	G	T
1	rs368822756	32170249	A	C
1	rs372766190	32170250	A	C
1	rs377210569	32170251	G	T
1	rs369530185	32170252	G	C
1	rs373728107	32170253	A	C
1	rs61779595	32170368	C	G
1	rs575371685	32170608	G	A
1	rs188537239	32170636	C	T
1	rs148297949	32170662	A	C
1	rs111306880	32170846	T	C
1	rs543202823	32170863	A	G
1	rs79999988	32170997	T	C
1	rs566715838	32171172	A	G
1	rs558740525	32171203	T	C
1	rs111714640	32171416	T	C
1	rs116096467	32171432	A	G
1	rs17445834	32171838	A	C
1	rs7518105	32171846	A	C
1	rs139072594	32171907	T	C
1	rs546702015	32172042	C	A
1	rs11809797	32172388	G	T
1	rs144542225	32172531	T	C
1	rs75725724	32172534	T	A
1	rs555119449	32172547	T	C
1	rs574849506	32172556	T	A
1	rs11811263	32172623	C	G
1	rs75232703	32172644	C	G
1	rs74710799	32172715	G	C
1	rs141348091	32172716	G	C
1	rs539058373	32172939	T	C
1	rs145192267	32172970	T	C
1	rs538498507	32172999	C	T
1	rs540773606	32173052	A	C
1	rs138741591	32173059	G	T
1	rs140488171	32173131	A	T
1	rs542086626	32173144	T	G
1	rs10798886	32173258	A	G
1	rs7533517	32173301	A	G
1	rs564889651	32173332	C	T
1	rs4295917	32173360	G	A
1	rs4354582	32173396	C	T
1	rs78483830	32173659	G	T
1	rs2007147	32173717	A	G
1	rs35674978	32173730	G	T
1	rs10798887	32173811	G	A
1	rs186683439	32174117	A	G
1	rs192576140	32174139	A	G
1	rs563969838	32174439	G	C
1	rs185412912	32174485	G	T
1	rs10914469	32175159	C	G
1	rs6699968	32175481	G	A
1	rs549064949	32175548	C	A
1	rs6676540	32175551	T	C
1	rs187987710	32175552	A	G
1	rs6676632	32175631	T	C
1	rs182407085	32175705	C	G
1	rs542748435	32175798	T	C
1	rs6689480	32175918	G	A
1	rs6692058	32175927	C	T
1	rs530330474	32175995	C	G
1	rs148660450	32176053	A	G
1	rs57359664	32176462	G	A
1	rs572992181	32176464	A	C
1	rs111633905	32176763	A	G
1	rs181854414	32176930	A	G
1	rs146637279	32177656	T	C
1	rs12401511	32177695	C	T
1	rs12072552	32177704	C	A
1	rs573097385	32177747	T	A
1	rs10914470	32177925	T	C
1	rs10914471	32177936	T	C
1	rs566715802	32177937	A	G
1	rs12405005	32177995	G	C
1	rs150266384	32178028	G	A
1	rs537909367	32178037	T	C
1	rs138905256	32178142	G	C
1	rs532601732	32178233	A	C
1	rs112848521	32178350	A	G
1	rs4949465	32178489	C	T
1	rs138700259	32178552	G	A
1	rs4949466	32178610	A	T
1	rs142699089	32179169	A	G
1	rs147364629	32179226	T	C
1	rs7524140	32179261	T	C
1	rs114087922	32179354	G	C
1	rs562587332	32179460	G	A
1	rs139582099	32179684	A	G
1	rs555169392	32179870	T	G
1	rs55634335	32180167	T	A
1	rs371102375	32180680	C	T
1	rs7551834	32180872	G	A
1	rs10914472	32181220	G	T
1	rs560451649	32181227	C	G
1	rs539533891	32181512	G	A
1	rs535399116	32181686	C	T
1	rs191717066	32181851	T	G
1	rs562956452	32181925	T	C
1	rs6425781	32182820	G	A
1	rs146953032	32182860	A	G
1	rs111536288	32182965	C	T
1	rs542667567	32183012	G	A
1	rs75961088	32183117	A	G
1	rs184401780	32183355	G	A
1	rs551379970	32183656	C	T
1	rs572866562	32183976	A	G
1	rs578173871	32184025	A	C
1	rs144334942	32184080	T	C
1	rs146082581	32184538	T	G
1	rs550829243	32184692	A	G
1	rs574083975	32184732	C	A
1	rs139699358	32184791	C	G
1	rs61779596	32185309	G	A
1	rs546201761	32185427	G	A
1	rs567525314	32185603	A	G
1	rs190480088	32185731	T	C
1	rs111352757	32186432	A	G
1	rs56954979	32186510	T	C
1	rs113224095	32186545	A	G
1	rs60738052	32186700	A	T
1	rs111382774	32186930	G	C
1	rs573383157	32187039	T	C
1	rs559011675	32187048	A	G
1	rs113302322	32187054	C	G
1	rs370852152	32187077	C	T
1	rs540516109	32187133	T	C
1	rs182716079	32187322	A	T
1	rs72887363	32187665	A	G
1	rs111994978	32187826	A	C
1	rs113264830	32187919	A	G
1	rs527292896	32188130	G	C
1	rs6664281	32188280	C	A
1	rs148730788	32188333	C	T
1	rs562274616	32188534	G	C
1	rs572535196	32188622	T	C
1	rs139245411	32188706	A	G
1	rs147738157	32188849	A	G
1	rs3862892	32188994	A	G
1	rs111923124	32189133	G	A
1	rs117351571	32189292	A	G
1	rs118118861	32189322	T	C
1	rs184429135	32189369	A	G
1	rs111269498	32189389	G	A
1	rs184735118	32189515	C	T
1	rs112317608	32189538	T	C
1	rs538251715	32189576	T	C
1	rs143075172	32189719	A	G
1	rs181735962	32189730	C	T
1	rs113354326	32189817	G	C
1	rs535397310	32189970	C	A
1	rs72887365	32190010	C	T
1	rs145574950	32190051	T	G
1	rs571291928	32190058	T	G
1	rs112663589	32190515	G	A
1	rs112154393	32190856	A	C
1	rs112651502	32191280	C	T
1	rs116571346	32191534	T	C
1	rs111985169	32191632	G	A
1	rs116516496	32191753	T	C
1	rs148513882	32191754	A	G
1	rs945211	32191798	G	C
1	rs570167516	32191916	C	T
1	rs549475563	32192779	A	G
1	rs113457838	32192786	C	A
1	rs551784644	32192897	T	C
1	rs568512312	32192936	T	C
1	rs149701008	32193063	T	C
1	rs544570941	32193164	A	G
1	rs41263977	32193185	A	G
1	rs201452112	32193219	T	C
1	rs200329788	32193220	A	G
1	rs569341969	32193548	T	G
1	rs55637976	32193572	A	G
1	rs146421594	32193644	C	G
1	rs1127100	32193647	T	C
1	rs200579367	32193725	G	C
1	rs200174725	32193730	T	C
1	rs188544949	32193773	A	G
1	rs144864750	32194026	T	G
1	rs541714265	32194069	G	C
1	rs72887367	32194166	C	T
1	rs563067898	32194379	A	T
1	rs531875681	32194466	A	G
1	rs148253895	32194480	C	A
1	rs547734934	32194751	T	C
1	rs570447824	32194752	C	A
1	rs183111973	32194831	A	G
1	rs540704024	32194945	A	C
1	rs11803707	32195088	A	G
1	rs138187289	32195089	T	C
1	rs531816845	32195108	A	C
1	rs112897959	32195131	T	A
1	rs78491797	32195257	T	C
1	rs534712264	32195547	A	G
1	rs143353813	32195742	T	G
1	rs144829399	32195759	T	G
1	rs1889571	32195819	G	T
1	rs549695040	32196052	A	C
1	rs537059656	32196173	A	G
1	rs41311144	32196506	T	C
1	rs528317374	32196719	A	C
1	rs571400624	32196765	T	C
1	rs10914473	32196889	A	G
1	rs3766823	32197257	A	G
1	rs75714846	32197430	T	C
1	rs374071003	32197809	A	G
1	rs34582656	32198423	T	C
1	rs566120639	32198488	A	G
1	rs202211069	32198661	T	C
1	rs567775245	32198926	T	C
1	rs114940035	32199004	T	C
1	rs528999962	32199098	T	C
1	rs10798888	32199099	T	G
1	rs529837400	32199111	T	C
1	rs112727970	32199275	T	G
1	rs547120165	32199285	G	A
1	rs567384091	32199626	A	G
1	rs111554892	32199741	C	T
1	rs143526334	32199865	T	A
1	rs78399291	32199932	T	A
1	rs367847432	32200257	T	C
1	rs577758565	32200306	G	A
1	rs12750911	32200335	C	T
1	rs561441676	32200567	A	G
1	rs79576220	32200912	G	A
1	rs533834821	32201017	C	G
1	rs12409382	32201175	G	C
1	rs201385356	32201207	A	G
1	rs113133865	32201417	T	C
1	rs142973128	32201439	T	C
1	rs199851710	32201450	G	C
1	rs113351457	32201473	A	G
1	rs201681314	32201502	C	G
1	rs552290085	32201616	T	C
1	rs572071540	32201651	A	G
1	rs540998215	32201679	G	A
1	rs577596926	32201699	T	C
1	rs531752881	32201781	G	A
1	rs149639105	32201840	A	G
1	rs569840991	32202351	C	T
1	rs112521624	32202408	T	C
1	rs115069778	32202495	T	C
1	rs183422157	32202792	T	C
1	rs115913599	32202810	G	A
1	rs529099807	32202865	A	C
1	rs144058376	32202900	T	C
1	rs145960607	32203161	A	G
1	rs2271931	32203163	G	C
1	rs190193575	32203197	T	C
1	rs2271932	32203218	A	C
1	rs543417262	32203308	T	C
1	rs182407600	32203641	A	G
1	rs151223026	32203718	T	C
1	rs186682337	32203941	A	G
1	rs557075552	32203973	T	C
1	rs12138106	32204035	T	C
1	rs2280387	32204063	G	C
1	rs112270548	32204126	G	C
1	rs114561697	32204160	T	C
1	rs112847200	32204476	A	G
1	rs201141104	32204566	T	C
1	rs2050256	32204683	G	A
1	rs139108389	32204956	A	G
1	rs199588461	32205119	C	G
1	rs12749187	32205254	G	T
1	rs113368429	32205280	G	A
1	rs200509305	32205901	G	A
1	rs188652714	32206100	T	C
1	rs547059380	32206177	A	G
1	rs116173352	32206372	A	G
1	rs181091361	32206392	A	G
1	rs561291154	32206406	C	T
1	rs539948638	32206491	T	C
1	rs12033812	32206555	C	A
1	rs12044095	32206556	A	C
1	rs111832377	32206838	A	G
1	rs538132655	32207162	T	C
1	rs567917669	32207171	A	G
1	rs533711199	32207195	G	T
1	rs2297600	32207581	G	T
1	rs552328579	32207950	T	G
1	rs12739999	32207990	A	G
1	rs570502208	32208307	C	A
1	rs531656321	32208341	G	C
1	rs575162089	32208642	C	T
1	rs191936499	32208716	G	T
1	rs182131240	32208821	G	A
1	rs527570695	32209036	C	A
1	rs547320358	32209115	A	G
1	rs111698187	32209256	G	A
1	rs12132508	32209469	G	A
1	rs112834484	32209649	T	C
1	rs12040661	32209650	A	G
1	rs533170389	32209668	C	T
1	rs371870965	32209765	G	A
1	rs554470644	32209967	A	G
1	rs186799729	32210076	A	C
1	rs144464497	32210139	T	C
1	rs201510969	32210216	T	C
1	rs111540530	32210220	A	G
1	rs200247580	32210242	A	G
1	rs556391995	32210607	G	T
1	rs569924135	32210654	A	G
1	rs142722398	32210741	A	G
1	rs368519749	32211014	A	G
1	rs191714333	32211183	A	G
1	rs192321786	32211280	G	A
1	rs142188237	32211452	C	T
1	rs6691283	32211454	G	A
1	rs112511613	32211548	A	C
1	rs140518932	32211842	A	G
1	rs537478190	32212010	A	G
1	rs116931946	32212012	A	G
1	rs536551743	32212206	A	G
1	rs553190400	32212345	T	C
1	rs79661329	32212485	A	G
1	rs12035217	32212514	C	T
1	rs184295092	32212527	T	C
1	rs190757463	32212611	T	C
1	rs111339049	32212800	T	C
1	rs150424543	32212818	C	G
1	rs566735761	32213073	A	C
1	rs74914569	32213136	C	T
1	rs112422181	32213326	T	C
1	rs574118777	32213439	T	C
1	rs113367942	32213635	A	G
1	rs12037019	32213655	C	T
1	rs117276131	32213656	A	G
1	rs181583064	32213716	A	C
1	rs538930160	32213740	T	C
1	rs79125416	32213791	G	C
1	rs4949471	32213792	A	G
1	rs190171768	32214055	G	A
1	rs35186667	32214091	C	T
1	rs116449304	32214233	G	T
1	rs182958693	32214542	A	G
1	rs567862435	32214774	C	T
1	rs150739814	32215022	G	T
1	rs12037400	32215178	C	A
1	rs552138885	32215267	A	C
1	rs562484692	32215287	A	C
1	rs192290605	32215553	G	A
1	rs182858214	32215557	G	A
1	rs74340586	32215858	T	C
1	rs115839100	32215983	T	C
1	rs111723933	32216276	T	C
1	rs534446069	32216330	A	C
1	rs576048774	32216515	C	A
1	rs542336079	32216565	T	C
1	rs527579750	32216600	A	G
1	rs76917025	32216629	T	C
1	rs114145857	32216772	A	G
1	rs572355964	32217233	G	A
1	rs181698671	32217244	T	C
1	rs115095981	32217303	A	T
1	rs181150861	32217603	C	T
1	rs72887383	32217610	A	G
1	rs146786153	32217747	T	C
1	rs551339881	32218355	C	T
1	rs367884743	32218364	A	G
1	rs114031250	32218539	A	G
1	rs113927112	32219088	A	G
1	rs78293627	32219174	A	C
1	rs559906376	32219778	A	G
1	rs143517724	32219925	A	G
1	rs112320263	32220097	C	A
1	rs561344446	32220247	T	C
1	rs56238685	32220785	C	T
1	rs4949222	32220915	T	G
1	rs139158894	32221070	C	T
1	rs112063721	32221239	G	C
1	rs72887385	32221509	G	A
1	rs147586249	32221802	A	G
1	rs4949223	32221913	A	G
1	rs138678315	32221916	T	C
1	rs145025368	32222088	A	G
1	rs200984258	32222121	C	T
1	rs200841361	32222446	G	C
1	rs57669987	32222499	A	G
1	rs554869690	32222605	T	A
1	rs79998046	32222671	T	C
1	rs189813821	32223085	T	C
1	rs55948823	32223390	T	G
1	rs141044269	32223500	A	G
1	rs150233993	32223589	G	A
1	rs111292994	32223616	T	C
1	rs115391833	32223655	A	C
1	rs74065918	32223927	A	C
1	rs535816665	32224159	C	G
1	rs541273949	32224266	G	T
1	rs145857812	32224493	A	G
1	rs534934008	32224787	G	A
1	rs78659062	32225259	T	C
1	rs550339503	32225326	T	C
1	rs573715896	32225813	A	G
1	rs186658225	32226067	C	T
1	rs529439362	32226083	A	G
1	rs184731019	32226152	G	C
1	rs537363295	32226493	G	C
1	rs377488336	32226681	T	C
1	rs113891242	32227413	C	T
1	rs192985791	32227621	A	G
1	rs74065920	32227789	C	G
1	rs149231794	32227803	T	C
1	rs74065922	32227971	G	C
1	rs61779597	32228004	A	G
1	rs529949116	32228180	C	T
1	rs12028238	32228867	A	C
1	rs141716519	32228895	T	G
1	rs189705770	32229061	A	G
1	rs74065924	32229127	G	A
1	rs547349895	32229251	C	G
1	rs138698087	32229532	A	G
1	rs141137595	32229571	T	G
1	rs576730241	32230212	G	A
1	rs71516323	32230280	T	C
1	rs149543696	32230666	T	C
1	rs144126076	32230700	G	A
1	rs569372272	32230833	A	G
1	rs141713112	32230859	A	G
1	rs111903133	32230946	A	T
1	rs576793919	32231088	T	A
1	rs74065925	32231121	G	A
1	rs7543090	32231155	T	G
1	rs142864838	32231191	T	C
1	rs564084916	32231429	A	G
1	rs556223282	32231993	T	C
1	rs150623132	32232005	A	G
1	rs374435631	32232047	G	A
1	rs543404292	32232322	A	G
1	rs55998969	32232351	G	C
1	rs147717071	32232825	C	T
1	rs74915951	32232942	G	A
1	rs141277417	32233014	A	G
1	rs527356176	32233147	A	G
1	rs35007813	32233572	T	G
1	rs113369192	32233753	A	G
1	rs564716745	32234005	T	C
1	rs113976804	32234150	T	C
1	rs551359778	32234219	A	C
1	rs56105859	32234251	T	C
1	rs7552684	32234357	A	G
1	rs188541511	32234724	C	A
1	rs550508329	32234856	C	T
1	rs530147450	32235589	T	C
1	rs11811515	32235813	G	T
1	rs557666912	32236029	A	C
1	rs35384162	32236033	A	C
1	rs149598222	32236141	A	G
1	rs185854624	32236406	G	C
1	rs111518854	32236535	T	A
1	rs185973058	32236846	C	A
1	rs147538938	32237116	T	C
1	rs532314033	32237261	C	A
1	rs140235899	32237390	A	C
1	rs192017289	32237530	A	G
1	rs183904380	32237617	A	G
1	rs539204778	32237645	T	C
1	rs114028949	32237658	A	G
1	rs575688969	32237672	A	C
1	rs537901467	32237673	A	C
1	rs554552145	32237675	A	G
1	rs74913194	32237784	T	G
1	rs139865702	32237979	A	C
1	rs149908686	32238033	A	G
1	rs111448461	32238141	G	A
1	rs146662091	32238275	T	G
1	rs12024698	32238333	A	G
1	rs371133789	32238410	A	C
1	rs182825592	32238455	T	C
1	rs74065934	32238588	A	G
1	rs112723927	32238672	G	T
1	rs187105377	32238688	C	G
1	rs113306517	32238897	G	A
1	rs552841565	32238958	T	C
1	rs562833043	32239055	G	A
1	rs138045678	32239228	A	T
1	rs61241449	32239251	G	A
1	rs539437669	32239308	A	G
1	rs55831022	32239322	G	T
1	rs77255825	32239334	A	G
1	rs562896670	32239673	A	G
1	rs11804958	32240078	T	C
1	rs111499599	32240182	C	T
1	rs149374979	32240218	T	C
1	rs10914477	32240262	A	G
1	rs189426898	32240355	C	T
1	rs181710496	32240481	A	G
1	rs113944004	32240631	G	A
1	rs528341153	32240720	C	T
1	rs112156669	32240776	G	C
1	rs186010559	32240824	T	C
1	rs60591831	32240968	T	C
1	rs142377991	32241014	A	G
1	rs181153149	32241048	G	A
1	rs113514753	32241054	G	A
1	rs630319	32241227	A	G
1	rs143264385	32241266	A	G
1	rs630789	32241333	C	T
1	rs112891598	32241457	T	C
1	rs111749590	32241560	A	C
1	rs557542298	32241673	T	C
1	rs112813088	32241702	T	C
1	rs12411065	32241767	C	T
1	rs111854172	32241930	C	T
1	rs112460333	32242072	A	C
1	rs538614760	32242091	G	A
1	rs553414928	32242174	A	G
1	rs877674	32242206	A	G
1	rs112652750	32242232	A	G
1	rs645891	32242462	G	A
1	rs192726923	32242509	T	C
1	rs183072308	32242695	C	A
1	rs58452031	32242735	A	G
1	rs187962725	32242881	G	C
1	rs77548599	32243075	T	C
1	rs183722577	32243216	T	C
1	rs138921667	32243217	A	G
1	rs568510692	32243262	A	C
1	rs72664930	32243358	A	G
1	rs113107501	32243505	G	C
1	rs554056326	32243625	A	G
1	rs12743606	32243935	A	G
1	rs560767360	32244280	A	G
1	rs542207872	32244939	A	G
1	rs146205436	32245052	G	A
1	rs560615273	32245297	A	G
1	rs529927465	32245459	A	G
1	rs548370018	32245463	C	T
1	rs570656434	32245662	G	T
1	rs532441110	32245756	A	G
1	rs572050199	32245768	A	G
1	rs113530087	32246383	G	C
1	rs570822837	32246440	A	G
1	rs149739678	32246795	G	A
1	rs568082124	32246971	C	T
1	rs192068922	32247025	T	C
1	rs12742603	32247096	G	A
1	rs74065939	32247409	T	C
1	rs72664932	32247780	A	G
1	rs59066420	32248058	C	T
1	rs559317147	32248153	A	G
1	rs79470841	32248230	G	C
1	rs478053	32248339	A	T
1	rs535797957	32248498	T	C
1	rs112624235	32248905	A	G
1	rs142346255	32248945	A	G
1	rs112223397	32249263	A	C
1	rs186664257	32249273	T	C
1	rs55857874	32249293	T	C
1	rs188768898	32249560	A	C
1	rs193198072	32249802	C	T
1	rs566310496	32249893	C	T
1	rs74065940	32250323	A	G
1	rs60910412	32250387	C	A
1	rs558421324	32250445	A	G
1	rs189922284	32250512	C	T
1	rs112914882	32250566	A	C
1	rs532130805	32250665	C	T
1	rs115582763	32250744	G	T
1	rs551169809	32250758	A	G
1	rs16834708	32250991	T	C
1	rs545721197	32251227	G	C
1	rs187957741	32251247	A	G
1	rs186422085	32251263	C	G
1	rs142455105	32251268	G	A
1	rs113447462	32251653	T	C
1	rs186807563	32252371	A	G
1	rs113537996	32252435	A	C
1	rs56149518	32252493	T	C
1	rs540497433	32252553	G	T
1	rs6656287	32252615	T	C
1	rs6669366	32253104	G	A
1	rs115655492	32253110	A	G
1	rs113240969	32253165	T	C
1	rs112791727	32253194	A	G
1	rs556346927	32253198	T	C
1	rs193040682	32253591	C	T
1	rs111923430	32253916	C	T
1	rs143821803	32254052	G	A
1	rs113394981	32254176	A	C
1	rs577134045	32254283	A	C
1	rs556506329	32254322	C	T
1	rs368608815	32254325	A	T
1	rs564440783	32254624	T	A
1	rs563371545	32254765	A	G
1	rs372595748	32254768	C	A
1	rs115280960	32255100	C	T
1	rs78316677	32255468	T	C
1	rs112244586	32255538	T	C
1	rs111550346	32255792	A	G
1	rs57926157	32255880	A	G
1	rs138946336	32255910	T	C
1	rs41263979	32256080	G	A
1	rs13426	32256086	T	C
1	rs35252813	32256590	A	G
1	rs199804273	32256744	A	G
1	rs572754673	32257050	T	C
1	rs544812889	32257097	G	A
1	rs557842806	32257414	C	G
1	rs538516275	32257937	A	G
1	rs540245987	32258092	A	G
1	rs560158636	32258182	G	A
1	rs529569876	32258450	C	T
1	rs113060846	32258635	T	C
1	rs78851326	32258636	A	G
1	rs111393971	32259317	A	G
1	rs112565608	32259445	T	C
1	rs556089601	32259587	G	C
1	rs151262787	32259677	A	G
1	rs141165762	32259775	A	G
1	rs34341430	32259791	T	C
1	rs533975789	32260017	A	G
1	rs67410810	32260034	G	A
1	rs112493952	32260529	T	C
1	rs11582772	32260562	C	T
1	rs561970291	32260761	A	G
1	rs185806092	32260780	C	T
1	rs145154559	32260787	C	T
1	rs535436300	32261195	A	G
1	rs35806445	32261456	T	A
1	rs562031674	32261590	A	G
1	rs189035384	32261775	T	C
1	rs192257171	32261845	G	A
1	rs548592046	32261871	T	C
1	rs556445078	32262042	T	C
1	rs373496844	32262143	T	C
1	rs147209271	32262358	A	C
1	rs539715070	32262502	C	T
1	rs79151928	32262544	A	G
1	rs529046498	32262865	C	T
1	rs550196432	32263249	C	G
1	rs142860085	32263476	T	C
1	rs34686496	32263665	G	A
1	rs189437304	32263932	A	G
1	rs201900130	32264223	T	C
1	rs150466878	32264322	A	G
1	rs76392873	32264393	A	G
1	rs58245942	32264573	A	G
1	rs186021122	32264596	A	G
1	rs554641284	32264681	G	C
1	rs148857094	32264704	A	G
1	rs113256305	32264827	A	C
1	rs566669164	32264896	A	G
1	rs115594549	32264945	T	C
1	rs190957815	32264995	A	G
1	rs41306617	32265101	T	C
1	rs573483450	32265219	G	A
1	rs137921698	32265558	A	C
1	rs187353180	32265635	T	C
1	rs568180167	32265803	T	C
1	rs551740914	32265876	G	A
1	rs143372634	32265893	T	C
1	rs576760787	32265896	A	G
1	rs552124	32266026	A	G
1	rs536374187	32266366	T	C
1	rs570202071	32266367	A	G
1	rs538941916	32266451	A	G
1	rs190144559	32266599	T	C
1	rs543683716	32266727	T	C
1	rs111339497	32266801	T	C
1	rs560277300	32267156	G	C
1	rs111878236	32267567	A	G
1	rs184417700	32267592	C	A
1	rs113085695	32267598	A	G
1	rs113556170	32267638	A	G
1	rs4390219	32267747	T	C
1	rs146784377	32267748	A	G
1	rs78230117	32268337	A	C
1	rs12756178	32268627	G	C
1	rs10914480	32268694	G	C
1	rs10798890	32268858	C	T
1	rs10798891	32268871	C	T
1	rs552337657	32268872	A	G
1	rs184930725	32268953	A	T
1	rs189777595	32268957	A	G
1	rs184966678	32269072	A	G
1	rs562898168	32269100	A	G
1	rs146962516	32269673	A	T
1	rs79106662	32269710	T	C
1	rs11582164	32270084	A	G
1	rs185881088	32270403	A	T
1	rs113680962	32270404	T	A
1	rs75570615	32270643	T	C
1	rs568825255	32270758	G	T
1	rs35405061	32270835	C	T
1	rs545762662	32270955	A	G
1	rs112643623	32271540	T	A
1	rs142037241	32271643	T	G
1	rs556793511	32271713	C	A
1	rs34021792	32271880	A	G
1	rs150065322	32272079	C	T
1	rs4949481	32272137	C	T
1	rs145391310	32272210	A	G
1	rs4949480	32272239	G	C
1	rs4949479	32272276	G	A
1	rs61779651	32272401	A	G
1	rs35366154	32272434	A	G
1	rs555336410	32272610	C	G
1	rs147930097	32272664	T	C
1	rs544814665	32272851	C	G
1	rs145855945	32273159	G	A
1	rs571783955	32273269	A	G
1	rs8179509	32273434	G	A
1	rs567227390	32273468	C	T
1	rs187967904	32273941	T	A
1	rs548832332	32274421	G	A
1	rs570265165	32274431	G	A
1	rs72664935	32274901	T	C
1	rs114550131	32275074	A	C
1	rs113221488	32275191	T	C
1	rs78397987	32275236	C	T
1	rs540173837	32275309	G	A
1	rs191260123	32275421	A	G
1	rs113398605	32275512	A	G
1	rs138065042	32275628	A	G
1	rs142653378	32275783	A	G
1	rs138651616	32275876	A	G
1	rs532091843	32275878	A	G
1	rs548338089	32276212	A	G
1	rs185679326	32276305	T	C
1	rs16834735	32276442	T	C
1	rs61779652	32276521	C	A
1	rs76583934	32276531	C	A
1	rs528775916	32276548	G	C
1	rs16834737	32276670	T	C
1	rs548274570	32276838	T	C
1	rs35487580	32276887	T	C
1	rs376589361	32276928	T	C
1	rs72664938	32277068	G	A
1	rs2184202	32277199	C	A
1	rs553261724	32277221	G	C
1	rs556993213	32277329	A	G
1	rs553603564	32277351	T	A
1	rs193224961	32277424	T	C
1	rs545560029	32277468	A	G
1	rs546544730	32277841	G	A
1	rs576070293	32277893	A	C
1	rs558257714	32277968	A	G
1	rs188499448	32277977	G	A
1	rs111293583	32277995	C	T
1	rs147940019	32278145	C	T
1	rs751137	32278308	C	A
1	rs561780983	32278357	A	G
1	rs113415278	32278424	C	G
1	rs111507933	32278432	G	C
1	rs143466598	32278858	C	T
1	rs529078205	32278874	T	G
1	rs566796355	32279154	C	G
1	rs6669563	32279629	A	G
1	rs527707465	32279682	G	C
1	rs199967531	32279845	T	G
1	rs112651926	32279871	C	T
1	rs112752591	32279890	C	T
1	rs143063120	32279942	T	C
1	rs61741268	32280063	A	G
1	rs151018446	32280069	C	G
1	rs35533335	32280369	A	G
1	rs200136547	32280443	T	G
1	rs532619153	32280476	C	A
1	rs201737356	32280497	G	A
1	rs6664445	32280610	T	C
1	rs201703298	32280699	T	C
1	rs577735960	32280700	A	G
1	rs112754928	32280724	A	G
1	rs34615674	32280787	T	C
1	rs199709905	32280801	C	G
1	rs114034801	32281110	T	C
1	rs143332149	32281399	A	T
1	rs12737935	32281404	G	A
1	rs12730696	32281633	A	G
1	rs183868453	32281690	T	G
1	rs536463939	32281710	C	G
1	rs6676711	32281999	G	T
1	rs541138355	32282012	G	A
1	rs192263504	32282190	G	T
1	rs140087363	32282693	T	C
1	rs12038244	32282903	G	A
1	rs558835874	32283055	C	T
1	rs59643186	32283160	C	T
1	rs183679469	32283161	T	C
1	rs34590201	32283561	A	G
1	rs568152582	32283589	T	C
1	rs57856775	32283646	C	A
1	rs35826028	32283750	T	C
1	rs188735219	32283933	G	A
1	rs150664348	32283943	G	A
1	rs10798892	32284195	A	G
1	rs6675370	32284248	T	A
1	rs113609763	32284302	G	C
1	rs60441581	32284472	G	T
1	rs61513120	32284504	G	A
1	rs113468388	32284636	A	G
1	rs1977733	32284655	G	A
1	rs12747096	32284692	A	G
1	rs187617762	32285001	G	A
1	rs567957145	32285160	T	G
1	rs11806757	32285400	C	T
1	rs35869473	32285677	A	C
1	rs115717821	32286353	T	C
1	rs183087099	32286502	G	A
1	rs6685173	32286708	C	T
1	rs531960530	32286869	A	C
1	rs187978595	32287007	A	G
1	rs148766079	32287103	A	G
1	rs72889211	32287259	G	A
1	rs528258067	32287293	A	G
1	rs369989243	32287344	A	G
1	rs531883708	32287379	G	T
1	rs142570911	32287386	C	T
1	rs199862190	32287701	T	C
1	rs556669476	32287781	C	T
1	rs12726839	32288083	T	C
1	rs188911914	32288215	C	T
1	rs567290482	32288316	G	A
1	rs11807742	32288426	G	A
1	rs75346431	32288817	G	T
1	rs11587050	32289179	A	T
1	rs57732239	32289407	G	T
1	rs72664950	32289547	C	T
1	rs61000776	32289588	C	T
1	rs574715432	32289654	T	C
1	rs145011200	32289867	A	G
1	rs10798893	32290078	T	C
1	rs116297223	32290154	T	C
1	rs6675100	32290170	G	A
1	rs116792343	32290304	T	C
1	rs78170882	32290343	A	G
1	rs4949472	32290373	G	C
1	rs181723029	32290430	C	T
1	rs12567529	32290463	C	T
1	rs111812949	32290586	T	C
1	rs190697093	32290619	A	G
1	rs560502063	32290629	C	G
1	rs79679562	32291042	T	C
1	rs530688683	32291086	C	G
1	rs11809105	32291249	G	A
1	rs142026431	32291315	A	G
1	rs138902652	32291342	T	C
1	rs187881013	32291981	G	T
1	rs114789247	32292022	A	G
1	rs113923709	32292046	C	T
1	rs189900859	32292138	A	G
1	rs12744007	32292203	A	T
1	rs111705927	32292271	C	G
1	rs79926319	32292368	C	T
1	rs6695777	32292468	A	G
1	rs551927372	32292643	G	C
1	rs142716353	32292772	C	A
1	rs572658890	32292914	T	G
1	rs72889218	32292923	G	T
1	rs544529525	32292961	T	C
1	rs12749138	32293076	T	C
1	rs186394395	32293159	C	G
1	rs551012963	32293728	T	C
1	rs10914484	32294100	A	G
1	rs112589069	32294139	A	G
1	rs72889224	32294149	T	C
1	rs531951796	32294151	C	T
1	rs59795352	32294247	A	G
1	rs527374567	32294319	A	G
1	rs112750145	32294478	A	G
1	rs149130870	32294723	A	C
1	rs114643643	32294738	A	G
1	rs34572877	32295152	G	T
1	rs182809253	32295373	A	G
1	rs138403553	32295529	A	C
1	rs190033303	32295716	A	G
1	rs141657546	32295743	A	C
1	rs542597157	32295750	C	G
1	rs11589186	32295884	A	G
1	rs564160904	32295915	A	G
1	rs35521438	32295931	G	A
1	rs537120697	32296002	G	A
1	rs553190639	32296122	T	A
1	rs146205496	32296164	A	G
1	rs554519694	32296183	C	G
1	rs192926455	32296382	T	C
1	rs72664961	32296401	T	C
1	rs4949473	32296525	C	T
1	rs112241176	32296682	C	T
1	rs554404616	32296771	G	A
1	rs148703478	32296814	A	G
1	rs66955625	32296867	C	T
1	rs569565041	32297162	T	A
1	rs576936822	32297228	C	G
1	rs534680449	32297314	A	G
1	rs574522267	32297483	T	G
1	rs61779657	32297561	G	A
1	rs139627972	32297739	A	G
1	rs569503617	32297779	T	C
1	rs72664963	32297838	G	A
1	rs574433432	32298022	G	A
1	rs10914485	32298149	A	G
1	rs183513585	32298269	A	C
1	rs74065964	32298626	C	T
1	rs181865646	32298707	T	C
1	rs145867079	32298826	T	C
1	rs78949315	32299193	T	C
1	rs539243031	32299221	T	G
1	rs185810512	32299446	A	C
1	rs4949474	32299566	A	C
1	rs60096078	32299662	A	G
1	rs4949475	32299865	C	G
1	rs190182439	32299917	C	G
1	rs182346226	32300038	A	G
1	rs11576178	32300079	A	G
1	rs11589992	32300130	T	C
1	rs34497156	32300374	A	G
1	rs547243383	32300714	T	C
1	rs567542668	32300932	T	C
1	rs6694544	32300953	A	T
1	rs556569332	32300955	T	G
1	rs34701415	32300966	G	A
1	rs527436745	32301510	A	G
1	rs6425784	32301518	A	G
1	rs147423664	32301676	T	C
1	rs7550362	32301876	A	T
1	rs576248005	32301928	T	G
1	rs543670680	32301981	C	T
1	rs35436620	32302042	G	A
1	rs11578323	32302108	C	T
1	rs550044861	32302162	G	A
1	rs78960012	32302375	T	C
1	rs77938652	32302433	A	G
1	rs148755687	32302567	C	T
1	rs190547065	32302771	G	A
1	rs10914486	32302791	T	G
1	rs79961898	32302927	G	A
1	rs114555318	32302990	T	C
1	rs548162026	32303783	G	A
1	rs547209154	32304063	T	C
1	rs540860104	32304332	A	T
1	rs114461646	32304397	A	G
1	rs563301358	32304551	A	G
1	rs192158725	32304801	A	C
1	rs187219043	32304945	T	C
1	rs190146757	32304997	T	C
1	rs149068085	32305173	A	G
1	rs143060642	32305205	T	C
1	rs138680761	32305292	C	T
1	rs115455106	32305389	A	G
1	rs184406133	32305690	G	T
1	rs565317920	32305699	C	G
1	rs6425785	32305790	G	A
1	rs540323255	32305799	G	A
1	rs562162814	32305821	A	G
1	rs138229870	32305837	T	C
1	rs556706963	32306261	C	A
1	rs12117464	32306298	A	G
1	rs11811104	32306437	G	A
1	rs115736186	32306818	T	C
1	rs139528871	32306981	G	A
1	rs556699670	32307238	T	C
1	rs12733547	32307399	T	G
1	rs144229614	32307456	G	T
1	rs2025600	32307489	C	T
1	rs146546084	32307496	A	G
1	rs532922639	32307897	T	C
1	rs12031751	32308063	G	C
1	rs567618844	32308095	A	G
1	rs554838124	32308358	T	C
1	rs112454649	32308443	G	A
1	rs549248119	32308830	A	G
1	rs531664144	32309039	A	G
1	rs41263983	32309070	G	A
1	rs577578403	32309305	C	T
1	rs571569906	32309696	A	G
1	rs142449729	32309831	A	G
1	rs151303843	32309888	A	G
1	rs113843615	32309941	T	C
1	rs538249317	32309942	A	G
1	rs113738646	32309965	G	C
1	rs71646339	32309984	T	C
1	rs192543032	32310204	A	G
1	rs185068923	32310292	G	C
1	rs577035624	32310825	A	C
1	rs137881975	32310942	A	G
1	rs548227241	32311087	T	A
1	rs35588610	32311142	A	G
1	rs149545127	32311204	T	C
1	rs12756311	32311328	T	C
1	rs12565351	32311335	A	C
1	rs192824512	32311767	G	A
1	rs148247591	32311814	T	G
1	rs76482784	32311933	A	G
1	rs146241240	32311989	T	C
1	rs115881695	32312059	G	T
1	rs546285454	32312115	C	T
1	rs184394366	32312126	G	A
1	rs188318306	32312295	C	T
1	rs548181365	32312364	G	A
1	rs536707276	32312502	T	A
1	rs76610184	32312558	A	G
1	rs142836890	32312572	A	C
1	rs186384230	32312657	A	C
1	rs114919569	32312792	T	C
1	rs67604599	32312971	A	G
1	rs567067136	32313065	A	G
1	rs570513587	32313178	T	G
1	rs61099507	32313196	G	A
1	rs34975537	32313363	A	G
1	rs114401579	32313808	A	G
1	rs145840183	32313861	A	G
1	rs148561694	32314089	G	A
1	rs181785035	32314165	A	G
1	rs191188045	32314262	T	G
1	rs1536131	32314400	A	G
1	rs1536130	32314614	G	C
1	rs567744317	32314642	G	A
1	rs146952895	32314733	C	G
1	rs55955342	32314846	G	C
1	rs566758982	32314914	T	C
1	rs74503455	32315008	C	T
1	rs188018551	32315094	T	C
1	rs7518553	32315147	T	C
1	rs529606973	32315169	A	G
1	rs571335137	32315258	C	T
1	rs112916778	32315322	G	A
1	rs78213262	32315381	A	G
1	rs7521199	32315454	T	C
1	rs7521293	32315551	A	C
1	rs576713679	32316114	A	G
1	rs12065605	32316323	A	G
1	rs79714734	32316344	A	G
1	rs12076200	32316460	T	C
1	rs116826633	32316511	C	T
1	rs149323930	32316566	T	C
1	rs12740391	32316655	G	A
1	rs555853611	32316673	T	G
1	rs7538904	32316965	C	T
1	rs7546631	32316967	A	G
1	rs138010111	32316971	A	C
1	rs371296823	32317079	G	A
1	rs660232	32317324	C	T
1	rs554426574	32317620	G	C
1	rs186790151	32317947	G	C
1	rs547380661	32318177	T	A
1	rs190173738	32318717	T	C
1	rs147308004	32318794	A	C
1	rs535592	32318901	T	A
1	rs114130585	32319737	T	C
1	rs570706723	32319898	G	A
1	rs7523802	32320073	A	G
1	rs545436126	32320122	T	C
1	rs7516503	32320956	G	A
1	rs560196655	32321181	A	G
1	rs561866126	32321495	C	G
1	rs112415028	32321974	T	G
1	rs540262746	32322059	A	G
1	rs185865307	32322067	C	T
1	rs144865772	32322493	T	C
1	rs544298154	32322528	A	G
1	rs149689266	32322610	A	G
1	rs12565681	32322733	T	C
1	rs12562832	32322854	G	A
1	rs34760089	32322859	T	C
1	rs12565692	32322870	G	C
1	rs572215777	32323074	T	A
1	rs531729433	32323221	C	A
1	rs140220971	32323288	T	C
1	rs35202084	32323732	T	C
1	rs78398372	32323776	A	G
1	rs576896222	32323860	G	A
1	rs141101776	32323887	G	A
1	rs180789420	32324546	A	G
1	rs138160413	32324552	A	T
1	rs187624327	32324893	A	T
1	rs4443937	32324915	A	T
1	rs542373601	32324950	C	T
1	rs143296418	32324981	A	G
1	rs564819401	32325018	T	G
1	rs1537501	32325119	A	G
1	rs114932527	32325409	C	A
1	rs12756533	32325502	G	A
1	rs190134752	32325517	T	G
1	rs144009143	32325720	A	G
1	rs557471506	32326165	A	G
1	rs573438445	32326324	A	G
1	rs193012688	32326396	T	G
1	rs146422166	32326773	T	C
1	rs558343432	32326876	C	G
1	rs4949484	32327437	C	A
1	rs138275118	32327463	A	G
1	rs34013108	32327685	A	G
1	rs180969989	32327687	A	G
1	rs11803434	32327945	G	A
1	rs185843935	32327979	G	C
1	rs550886518	32327986	A	G
1	rs139247070	32328009	G	T
1	rs115766674	32328315	A	T
1	rs115985520	32328622	G	A
1	rs531764690	32329088	G	C
1	rs538952329	32329298	T	C
1	rs182929928	32329395	A	G
1	rs11808719	32329458	T	C
1	rs571518427	32329749	T	A
1	rs567340589	32330206	A	G
1	rs4951790	33107495	A	T
1	rs556936126	33107708	T	C
1	rs143986327	33107825	T	C
1	rs111513519	33108063	T	C
1	rs76383413	33108135	T	C
1	rs570024909	33108702	C	G
1	rs2934767	33108852	T	G
1	rs186239007	33108909	A	G
1	rs191336350	33108944	A	G
1	rs448691	33108981	T	C
1	rs455122	33109037	A	G
1	rs182704019	33109101	T	C
1	rs570164742	33109193	G	T
1	rs549261069	33109231	T	C
1	rs574762436	33109304	A	G
1	rs536281660	33109307	G	A
1	rs145796621	33109616	T	C
1	rs140929945	33109903	A	G
1	rs143301651	33109930	C	G
1	rs686234	33109974	G	T
1	rs534908070	33110023	A	G
1	rs116240459	33110070	T	C
1	rs143442937	33110112	G	C
1	rs786296	33110127	C	T
1	rs148060799	33110181	A	G
1	rs684583	33110301	T	C
1	rs411942	33110460	C	T
1	rs189449162	33110463	A	G
1	rs192528653	33110472	C	A
1	rs551007953	33110729	A	G
1	rs530667199	33110754	C	T
1	rs570601224	33110916	T	C
1	rs75916051	33111276	G	C
1	rs669047	33111466	C	A
1	rs76441471	33111651	C	T
1	rs546391244	33111856	A	G
1	rs557100903	33111902	A	G
1	rs786294	33111909	T	C
1	rs555103206	33112179	T	C
1	rs114508587	33112293	T	C
1	rs148800934	33112447	C	G
1	rs546177917	33112487	T	A
1	rs142441338	33112574	T	C
1	rs560792887	33112611	G	C
1	rs117346888	33112721	T	C
1	rs561037598	33112726	T	C
1	rs528845522	33112842	G	A
1	rs550668620	33112843	T	C
1	rs568587455	33112899	A	G
1	rs532987958	33112900	C	T
1	rs551145869	33112911	A	G
1	rs567659282	33113067	T	G
1	rs554395597	33113180	T	C
1	rs146710313	33113435	A	G
1	rs606991	33113569	A	G
1	rs532854932	33113574	T	C
1	rs566335394	33113607	C	T
1	rs554884269	33113691	A	C
1	rs80150647	33113714	A	G
1	rs183080791	33113755	T	A
1	rs571808350	33113764	T	C
1	rs187628030	33113812	G	A
1	rs143200549	33113984	G	A
1	rs532720706	33114077	G	C
1	rs561267861	33114226	T	C
1	rs571669977	33114312	C	T
1	rs566022265	33114379	T	C
1	rs704875	33114509	T	C
1	rs577234097	33114725	C	T
1	rs190047633	33114896	A	G
1	rs181302592	33114969	C	A
1	rs572030362	33115061	C	T
1	rs612656	33115136	C	A
1	rs146971049	33115171	T	C
1	rs60634574	33115436	C	T
1	rs141873374	33115492	A	C
1	rs145261649	33116103	A	C
1	rs576328180	33116130	C	T
1	rs530065024	33116172	A	G
1	rs41265851	33116206	T	A
1	rs113601952	33116359	G	A
1	rs389409	33116544	C	T
1	rs704874	33116623	T	G
1	rs185030853	33116890	T	C
1	rs530899496	33116925	G	T
1	rs12407673	33117092	T	C
1	rs535904042	33117099	T	C
1	rs12407680	33117137	G	C
1	rs12405159	33117233	A	G
1	rs540436466	33118414	T	C
1	rs534710379	33118427	A	G
1	rs544799997	33118851	A	C
1	rs531374800	33119281	C	G
1	rs369462460	33119283	T	C
1	rs139216948	33119289	T	C
1	rs80080794	33119330	A	G
1	rs550352273	33119346	A	G
1	rs150951917	33119360	T	C
1	rs527946989	33119369	T	C
1	rs2786171	33119404	T	C
1	rs2762901	33119511	A	G
1	rs2934766	33119593	A	G
1	rs528954251	33119941	C	T
1	rs12035446	33120314	T	G
1	rs12042574	33120373	T	C
1	rs554474987	33120381	A	G
1	rs12035453	33120390	T	G
1	rs562219337	33120480	C	G
1	rs185093334	33120488	C	G
1	rs188687930	33120511	T	G
1	rs567670023	33120616	T	G
1	rs550319779	33120653	T	C
1	rs536554252	33120778	G	A
1	rs77865807	33120789	G	A
1	rs12405635	33120802	C	T
1	rs576015646	33120819	T	C
1	rs12406480	33120846	A	G
1	rs561323006	33120975	T	C
1	rs187967790	33120983	A	C
1	rs2786172	33121041	A	G
1	rs74355434	33121090	G	T
1	rs536827568	33121262	C	G
1	rs138485800	33121323	A	T
1	rs645094	33121576	C	T
1	rs114964629	33121704	G	A
1	rs11807379	33121867	T	C
1	rs10914591	33122005	A	G
1	rs146129745	33122017	T	C
1	rs187247430	33122100	T	C
1	rs554800797	33122199	T	C
1	rs186051404	33122458	A	G
1	rs143981934	33122482	G	A
1	rs547358965	33122633	C	T
1	rs61798953	33122649	A	G
1	rs147343010	33122792	A	G
1	rs182502357	33122832	C	G
1	rs186818265	33122975	T	C
1	rs374819762	33122976	A	G
1	rs11804573	33122979	A	G
1	rs199517847	33123219	A	C
1	rs11803152	33123245	C	A
1	rs536891883	33123371	G	T
1	rs147636479	33123402	A	G
1	rs72709938	33123776	T	C
1	rs552875855	33123869	C	T
1	rs540622165	33123928	G	A
1	rs187363881	33124035	G	A
1	rs1748046	33124120	T	A
1	rs183835465	33124132	T	G
1	rs12041319	33124208	T	C
1	rs1748045	33124211	G	A
1	rs556796849	33124304	T	C
1	rs12041355	33124368	T	C
1	rs184256207	33124375	T	C
1	rs540877505	33124506	A	G
1	rs12127275	33124559	C	T
1	rs12034238	33124584	A	G
1	rs141523226	33124658	T	A
1	rs150866957	33124987	T	C
1	rs572464525	33125132	A	G
1	rs557433453	33125546	G	A
1	rs534159323	33125569	T	C
1	rs192513831	33125603	G	A
1	rs559887374	33126080	A	C
1	rs113320550	33126158	T	C
1	rs571762908	33126433	T	C
1	rs12131961	33126554	A	G
1	rs533590239	33126564	G	C
1	rs535273598	33126691	C	A
1	rs58218169	33126721	T	A
1	rs151187063	33126802	G	A
1	rs527579195	33126818	G	C
1	rs146572862	33127156	C	A
1	rs144936267	33127590	A	G
1	rs188985520	33127629	T	G
1	rs138948889	33127764	T	C
1	rs192547563	33127781	A	G
1	rs552556065	33127864	A	G
1	rs558543273	33128270	T	C
1	rs563918673	33128406	A	G
1	rs557149351	33128861	T	C
1	rs575824801	33128886	C	T
1	rs546066768	33128887	A	C
1	rs186150841	33128901	T	C
1	rs188360748	33129337	T	C
1	rs12410104	33129377	T	C
1	rs12407521	33129559	A	G
1	rs562345661	33129589	A	G
1	rs71646393	33129590	T	C
1	rs563441448	33129608	G	A
1	rs528245677	33129715	A	G
1	rs12039939	33129751	T	G
1	rs183696986	33129955	C	T
1	rs556134829	33129977	A	G
1	rs2786173	33130306	C	G
1	rs58974330	33130460	T	G
1	rs12047344	33130465	G	C
1	rs189814869	33130536	G	A
1	rs534439573	33130692	C	T
1	rs61652300	33130709	G	A
1	rs575160806	33130761	G	T
1	rs2642550	33131013	T	G
1	rs562785051	33131172	G	A
1	rs151240346	33131249	C	A
1	rs2762903	33131406	C	T
1	rs557334437	33131512	A	T
1	rs12038023	33131552	G	A
1	rs675690	33131590	A	G
1	rs4011936	33131596	G	A
1	rs533266797	33131628	G	A
1	rs545279913	33131634	T	G
1	rs181726204	33131867	A	G
1	rs571704510	33131982	T	C
1	rs537495592	33132146	T	C
1	rs577875829	33132163	A	G
1	rs545341695	33132178	A	G
1	rs786457	33132188	C	T
1	rs559473787	33133344	G	T
1	rs12034716	33133550	G	A
1	rs565840276	33133675	T	C
1	rs182440417	33134099	G	A
1	rs359954	33134154	G	A
1	rs199773494	33134321	C	T
1	rs201443101	33134558	G	A
1	rs359955	33134774	A	C
1	rs60231808	33134823	C	T
1	rs547545024	33134852	G	A
1	rs11551266	33134865	C	A
1	rs7538661	33134925	C	T
1	rs359956	33134989	A	G
1	rs61798955	33134993	C	T
1	rs72878924	33135045	C	T
1	rs539292156	33135266	T	C
1	rs6670385	33135375	G	C
1	rs188732043	33135417	A	G
1	rs359957	33135523	A	G
1	rs554687002	33135652	G	A
1	rs541585334	33135691	G	C
1	rs545592579	33135995	G	A
1	rs563893153	33136080	G	C
1	rs804881	33136295	T	C
1	rs545322472	33136330	T	C
1	rs147923191	33136420	A	G
1	rs529780830	33136482	G	A
1	rs186923133	33136842	A	G
1	rs531996278	33137061	A	G
1	rs114447002	33137199	T	C
1	rs193239058	33137762	C	T
1	rs527796605	33137791	G	A
1	rs149257305	33137838	A	G
1	rs561554706	33137868	T	A
1	rs2762905	33137928	A	G
1	rs143421423	33138228	G	A
1	rs138140913	33138261	G	A
1	rs147381383	33138294	A	G
1	rs543138675	33138363	A	T
1	rs561212517	33138364	A	C
1	rs367873300	33138366	A	C
1	rs565090948	33138571	C	A
1	rs1320511	33138605	T	C
1	rs538958007	33138761	T	C
1	rs576132915	33138909	T	A
1	rs543472936	33138936	T	C
1	rs12022735	33138943	T	C
1	rs532543426	33138987	A	C
1	rs541741374	33138988	G	A
1	rs55707864	33139043	C	T
1	rs12040512	33139132	G	A
1	rs188238979	33139230	A	G
1	rs7520807	33139288	C	G
1	rs72709942	33139360	G	A
1	rs184395983	33139429	C	T
1	rs150863230	33139574	T	C
1	rs139279870	33139658	T	C
1	rs149985199	33139680	T	C
1	rs564825077	33140069	C	A
1	rs11808426	33140091	G	A
1	rs56234429	33140119	G	C
1	rs6681759	33140132	A	G
1	rs141046955	33140158	A	G
1	rs181335394	33140322	A	T
1	rs185605448	33140330	A	T
1	rs576014116	33140417	G	C
1	rs115513432	33140506	T	G
1	rs114528820	33140509	T	G
1	rs541625060	33140557	T	C
1	rs558409720	33140788	T	C
1	rs191971243	33140857	A	G
1	rs183893095	33140863	G	C
1	rs187430696	33140888	T	C
1	rs551068524	33141098	T	C
1	rs540026510	33141180	G	C
1	rs182797300	33141234	A	G
1	rs187140169	33141404	G	A
1	rs545608214	33142041	G	A
1	rs189277826	33142067	G	C
1	rs575679510	33142154	C	G
1	rs557950682	33142173	G	A
1	rs184782464	33142222	C	A
1	rs138756189	33142386	G	A
1	rs34621149	33142430	T	G
1	rs80353608	33142604	C	T
1	rs1136258	33142694	T	C
1	rs674636	33142871	G	A
1	rs189757530	33142961	T	C
1	rs185989098	33143136	A	G
1	rs183358157	33143288	T	C
1	rs186382910	33143333	G	C
1	rs538170199	33143410	A	G
1	rs28473036	33143476	G	A
1	rs183015390	33143614	T	C
1	rs659846	33143906	C	A
1	rs555038812	33143975	T	C
1	rs571507246	33143985	A	G
1	rs553897136	33144036	T	C
1	rs1085458	33144070	C	A
1	rs144609797	33144108	A	G
1	rs565433935	33144127	T	C
1	rs147548769	33144257	T	C
1	rs115054123	33144347	G	C
1	rs192492335	33144455	T	G
1	rs1764897	33144542	G	A
1	rs2524	33144925	A	G
1	rs529893379	33145153	G	C
1	rs4336811	33145448	T	C
1	rs555426509	33145734	C	T
1	rs9851	33145742	A	G
1	rs191064854	33145745	C	T
1	rs11490888	33145948	G	T
1	rs559084429	33145964	G	T
1	rs530922465	33146065	C	A
1	rs552436900	33146125	T	A
1	rs146450651	33146393	A	G
1	rs360511	33146501	A	G
1	rs74064168	33146744	A	G
1	rs11809190	33147179	T	A
1	rs6659926	33147357	G	T
1	rs12568783	33148455	A	G
1	rs16835131	33148935	A	G
1	rs77721490	33149169	T	C
1	rs148591299	33149337	A	G
1	rs527999892	33149449	A	G
1	rs578045216	33150054	C	T
1	rs531986629	33150315	G	A
1	rs143792838	33150547	C	A
1	rs146454154	33150583	G	T
1	rs181180646	33150596	A	G
1	rs398500	33150598	T	C
1	rs634717	33150643	G	A
1	rs601637	33150951	T	C
1	rs187981818	33151284	T	G
1	rs10127811	33151342	T	C
1	rs554817939	33151677	A	T
1	rs577414458	33152076	G	A
1	rs75999698	33152172	A	G
1	rs536462684	33152228	A	G
1	rs697147	33152342	G	A
1	rs151008185	33152406	G	A
1	rs558620412	33152591	G	C
1	rs553876697	33152623	G	A
1	rs576001179	33152734	T	G
1	rs145909829	33152759	A	G
1	rs182119638	33152855	A	G
1	rs571184518	33153073	T	A
1	rs553614295	33153124	C	T
1	rs139152244	33153226	C	T
1	rs150423088	33153297	C	G
1	rs529882714	33153474	A	G
1	rs138168295	33153537	G	A
1	rs149560083	33153646	C	G
1	rs182514170	33153919	C	T
1	rs530918815	33154132	A	G
1	rs528535487	33154236	T	C
1	rs146351777	33154324	T	C
1	rs1748051	33154333	A	G
1	rs1748050	33154367	C	T
1	rs558275026	33154374	C	G
1	rs536980930	33154500	G	T
1	rs151165730	33154550	A	T
1	rs12758360	33154608	T	C
1	rs575291106	33154781	A	C
1	rs6425800	33155082	C	A
1	rs116303297	33155093	A	G
1	rs149878076	33155103	A	C
1	rs145095893	33155359	C	T
1	rs546337162	33155513	A	G
1	rs567953616	33155519	A	C
1	rs550578107	33155622	T	G
1	rs360034	33156170	G	A
1	rs149302975	33156230	A	G
1	rs115808259	33156506	A	G
1	rs113218310	33156535	G	A
1	rs115353497	33156662	G	A
1	rs376598116	33156768	G	C
1	rs188244937	33156775	C	T
1	rs191395197	33156778	T	C
1	rs184260875	33156780	T	C
1	rs537812152	33156794	A	G
1	rs577663421	33156856	T	C
1	rs572284229	33156910	C	T
1	rs12562117	33156921	A	G
1	rs12569061	33156927	C	T
1	rs12568855	33156938	G	A
1	rs186989470	33156977	C	T
1	rs146388236	33157103	A	G
1	rs188917968	33157111	C	G
1	rs549173994	33157198	T	A
1	rs360031	33157431	T	C
1	rs10914594	33157604	T	C
1	rs571292194	33157605	A	G
1	rs360029	33157695	C	T
1	rs191701	33157726	A	G
1	rs562602426	33157750	A	G
1	rs360028	33157842	C	A
1	rs61798763	33157845	A	C
1	rs534206998	33157848	A	C
1	rs10914595	33157864	T	C
1	rs565985711	33158131	G	T
1	rs147847418	33158227	G	A
1	rs12562436	33158344	T	G
1	rs114437242	33158370	G	C
1	rs192304318	33158522	C	T
1	rs183668561	33158526	T	C
1	rs117232983	33158541	C	T
1	rs564997631	33158676	C	T
1	rs75939675	33158678	G	T
1	rs61798764	33158681	G	T
1	rs142893611	33158686	G	T
1	rs544377687	33158776	T	C
1	rs35280287	33158885	T	C
1	rs538730080	33158942	T	A
1	rs112077703	33158965	T	C
1	rs182813260	33159156	C	T
1	rs187149768	33159179	T	C
1	rs531229113	33159455	G	A
1	rs116944775	33159505	A	G
1	rs149918521	33159662	G	A
1	rs364937	33159726	T	G
1	rs576602854	33159790	T	C
1	rs568555811	33159965	G	A
1	rs528663364	33160172	G	A
1	rs193264776	33160181	A	G
1	rs140496513	33160212	C	A
1	rs569293470	33160268	A	C
1	rs536673243	33160372	T	G
1	rs146923439	33160529	T	C
1	rs3795424	33160644	G	T
1	rs360042	33160878	C	T
1	rs41265855	33160912	A	G
1	rs199700360	33161113	A	G
1	rs360041	33161212	T	C
1	rs74519835	33161264	T	C
1	rs535256043	33161437	A	C
1	rs3806248	33161612	G	T
1	rs360040	33161806	C	T
1	rs533385614	33162010	A	G
1	rs546585858	33162059	C	T
1	rs150656749	33162104	G	A
1	rs558254375	33162207	T	C
1	rs556468934	33162496	C	G
1	rs540002104	33162778	T	C
1	rs149476877	33162801	A	G
1	rs550872026	33162855	T	C
1	rs547623366	33162988	A	G
1	rs537873035	33163027	A	G
1	rs187363860	33163114	T	C
1	rs12026015	33163301	A	C
1	rs657887	33163352	T	A
1	rs77059066	33163473	A	T
1	rs192425702	33163678	T	G
1	rs562461996	33163946	T	C
1	rs144198726	33164106	T	C
1	rs184546842	33164530	C	T
1	rs188909603	33164794	A	G
1	rs419329	33165101	T	C
1	rs181020303	33165288	T	C
1	rs575802905	33165471	T	C
1	rs146813356	33165585	A	G
1	rs185046974	33165652	T	C
1	rs145615240	33166249	T	G
1	rs577008336	33166353	A	G
1	rs541150268	33166382	T	C
1	rs786301	33166456	G	A
1	rs373403579	33166534	T	G
1	rs547149794	33166665	T	C
1	rs539183401	33166757	T	C
1	rs146638572	33166761	C	A
1	rs786302	33166887	G	A
1	rs183365690	33166979	C	T
1	rs546500989	33167179	T	C
1	rs360509	33167251	C	T
1	rs77255685	33167504	A	G
1	rs148358410	33167699	G	C
1	rs578204015	33167962	A	G
1	rs558124627	33167997	G	T
1	rs116046091	33168098	C	G
1	rs530389465	33168176	A	C
1	rs570401056	33168294	A	T
1	rs528378036	33168324	G	C
1	rs546613853	33168347	T	C
1	rs360507	33168653	G	A
1	rs184769597	33169466	T	C
1	rs546848512	33169473	G	T
1	rs360505	33169917	T	G
1	rs360504	33170068	C	G
1	rs562684123	33170168	T	C
1	rs9425961	33170413	C	T
1	rs189755639	33170473	G	A
1	rs12024067	33170825	G	T
1	rs560585949	33170988	A	G
1	rs143373702	33171031	T	C
1	rs146818608	33171533	T	C
1	rs360501	33171596	A	G
1	rs139581002	33171789	T	C
1	rs360500	33171790	G	A
1	rs360499	33171907	G	A
1	rs532683208	33171962	A	T
1	rs243868	33171968	A	G
1	rs75088909	33171987	C	T
1	rs61798767	33172017	G	T
1	rs577602502	33172335	T	G
1	rs538536020	33172339	T	C
1	rs181872702	33172448	A	T
1	rs144211324	33172478	A	G
1	rs576128756	33172648	A	G
1	rs12030582	33172728	T	C
1	rs146538957	33172765	A	G
1	rs113395962	33172777	T	C
1	rs376082637	33172854	T	G
1	rs182182993	33173461	C	T
1	rs183627829	33173708	T	C
1	rs530414707	33173794	A	C
1	rs548939578	33173852	T	C
1	rs786463	33173865	A	G
1	rs786462	33173923	A	G
1	rs786461	33173981	T	C
1	rs148981732	33174082	A	G
1	rs544963412	33174193	T	C
1	rs786459	33174244	G	A
1	rs190564999	33174531	G	A
1	rs75502397	33174634	A	G
1	rs548044107	33174841	T	C
1	rs569940249	33174939	T	A
1	rs2642545	33174965	A	T
1	rs535105853	33175030	G	A
1	rs78134450	33175531	G	C
1	rs74755476	33175548	T	C
1	rs139598838	33175583	T	C
1	rs557317005	33175828	A	C
1	rs181342977	33175871	A	G
1	rs141759389	33175917	A	G
1	rs551359501	33175988	T	G
1	rs78991734	33176119	T	C
1	rs75339626	33176208	G	A
1	rs551015934	33176717	G	A
1	rs533308787	33176905	A	G
1	rs555667886	33177047	T	C
1	rs144278932	33177122	A	G
1	rs201900781	33177266	C	T
1	rs785796	33177278	A	G
1	rs562747538	33177298	C	G
1	rs142247984	33177306	G	C
1	rs557910495	33177371	T	C
1	rs562526585	33177557	G	T
1	rs560229030	33177656	A	G
1	rs785797	33177749	T	C
1	rs77165539	33177853	T	G
1	rs78617262	33177890	C	G
1	rs551459160	33177911	C	G
1	rs533918037	33177973	T	G
1	rs1482958	33178065	T	C
1	rs785798	33178170	T	G
1	rs12131425	33178252	T	C
1	rs572197725	33178274	G	T
1	rs1085309	33178347	G	A
1	rs185573184	33178533	T	A
1	rs72709950	33178752	T	C
1	rs403352	33178904	A	G
1	rs76770126	33179014	T	C
1	rs538587480	33179034	G	A
1	rs181704651	33179080	A	G
1	rs419145	33179156	A	G
1	rs115118326	33179410	T	C
1	rs810835	33179476	G	A
1	rs785799	33179536	G	A
1	rs785800	33179622	G	A
1	rs61798768	33179866	A	G
1	rs185994264	33179920	C	T
1	rs570880206	33179969	A	C
1	rs182219436	33180146	T	G
1	rs535027177	33180282	T	C
1	rs187593303	33180366	A	G
1	rs190839540	33180378	T	C
1	rs542192596	33180426	T	A
1	rs451855	33180453	A	T
1	rs558960999	33180623	G	A
1	rs785803	33180764	G	A
1	rs141821096	33180774	T	C
1	rs1680969	33180941	A	T
1	rs1680970	33180942	C	T
1	rs558903775	33181007	A	G
1	rs529680937	33181060	T	C
1	rs546876235	33181092	A	G
1	rs566766613	33181103	T	C
1	rs150641577	33181254	G	C
1	rs557912869	33181391	A	G
1	rs552811080	33181600	A	G
1	rs71646396	33181833	T	C
1	rs528309158	33181841	G	T
1	rs702838	33182038	A	G
1	rs115871618	33182093	A	C
1	rs192769135	33182157	C	G
1	rs412730	33182411	A	G
1	rs115448769	33182479	A	G
1	rs534268997	33182944	A	G
1	rs138398658	33183127	T	C
1	rs573163193	33183147	A	T
1	rs567724417	33183680	G	T
1	rs138081481	33184039	A	G
1	rs184848	33184137	A	G
1	rs527700338	33184194	T	C
1	rs190897473	33184407	C	G
1	rs359948	33184636	A	G
1	rs185917289	33184962	G	A
1	rs142570166	33185187	A	G
1	rs57019680	33185233	A	G
1	rs359949	33185311	C	T
1	rs359950	33185322	T	C
1	rs572491814	33185736	C	T
1	rs141482537	33185855	A	C
1	rs359951	33185908	C	A
1	rs559739246	33186098	A	G
1	rs116727900	33186250	A	G
1	rs188396482	33186373	T	C
1	rs12032110	33186859	A	G
1	rs541782694	33186865	G	C
1	rs559875766	33186867	G	A
1	rs359952	33187046	C	T
1	rs359953	33187258	T	C
1	rs192550364	33187722	T	A
1	rs149829980	33187826	A	G
1	rs111880274	33188008	T	G
1	rs193185696	33188192	G	T
1	rs185113895	33188236	C	T
1	rs360038	33188265	A	G
1	rs531007560	33188361	G	A
1	rs552727627	33188362	T	C
1	rs61798799	33188430	T	C
1	rs192526762	33188463	T	A
1	rs543076853	33188630	C	T
1	rs559343451	33188737	T	G
1	rs12030796	33188794	T	A
1	rs140868009	33188883	A	G
1	rs183644170	33188944	A	G
1	rs552664285	33188945	G	T
1	rs382454	33188969	A	G
1	rs444823	33188975	A	G
1	rs379994	33189011	T	C
1	rs188003403	33189023	T	C
1	rs677417	33189073	T	A
1	rs557244480	33189075	A	G
1	rs438083	33189128	G	T
1	rs115470559	33189273	T	C
1	rs186381432	33189347	A	G
1	rs552674166	33189377	A	G
1	rs563585323	33189395	A	G
1	rs702839	33189559	G	A
1	rs34843051	33189632	A	C
1	rs534395158	33189691	A	G
1	rs182529083	33189705	T	C
1	rs785805	33189833	G	A
1	rs785693	33189940	T	C
1	rs12130782	33190058	A	G
1	rs785694	33190124	A	G
1	rs417345	33190151	C	A
1	rs112561775	33190363	C	G
1	rs189745453	33190522	T	C
1	rs139380257	33190613	T	C
1	rs114184367	33190621	A	C
1	rs550711060	33190635	T	C
1	rs116414037	33190697	T	C
1	rs56256814	33190739	G	A
1	rs193087270	33190810	G	C
1	rs11809265	33191341	T	C
1	rs76015396	33191406	T	C
1	rs74986167	33191437	G	T
1	rs554106820	33191610	T	C
1	rs561567234	33191681	T	C
1	rs560061369	33191757	G	T
1	rs567894633	33191980	T	C
1	rs549551011	33191988	T	C
1	rs12039049	33192048	T	C
1	rs139161314	33192085	A	G
1	rs570159611	33192094	T	C
1	rs576792367	33192111	A	G
1	rs544153883	33192133	C	T
1	rs702840	33192150	C	T
1	rs527431164	33192193	T	C
1	rs548562193	33192195	T	C
1	rs190819688	33192244	T	C
1	rs785696	33192339	A	G
1	rs785699	33192498	A	C
1	rs559304120	33192689	C	T
1	rs672531	33193118	A	C
1	rs138739802	33193511	T	C
1	rs149348230	33193900	A	G
1	rs548656533	33193909	A	G
1	rs144865856	33194353	T	C
1	rs72874613	33194985	A	G
1	rs76460222	33195234	C	T
1	rs535777008	33195278	T	C
1	rs696626	33195429	G	A
1	rs111872393	33195453	T	C
1	rs563448284	33195885	T	C
1	rs59020573	33196120	A	G
1	rs149653841	33196245	C	A
1	rs567092547	33196248	T	C
1	rs570517296	33196279	A	C
1	rs573262991	33196619	C	A
1	rs533497304	33197127	C	A
1	rs551936512	33197153	T	C
1	rs145257143	33197197	T	C
1	rs546735902	33197230	C	T
1	rs113061988	33197353	T	C
1	rs572968725	33197542	A	G
1	rs184510046	33197629	C	G
1	rs699007	33197772	C	T
1	rs146645469	33197804	T	C
1	rs59818098	33197839	A	G
1	rs187353179	33198176	G	C
1	rs578100507	33198246	T	C
1	rs785412	33198278	C	G
1	rs12045075	33198420	T	C
1	rs785413	33198452	C	T
1	rs561663970	33198482	T	C
1	rs12035432	33198630	G	A
1	rs12035460	33198711	T	A
1	rs12045867	33198782	G	C
1	rs187212722	33198783	T	C
1	rs543363092	33199040	C	G
1	rs544247222	33199135	G	T
1	rs699006	33199367	C	G
1	rs531411603	33199371	T	C
1	rs78943972	33199440	C	G
1	rs148627006	33199754	A	G
1	rs58980634	33199788	A	G
1	rs184417509	33200067	A	T
1	rs56108606	33200182	G	A
1	rs188059035	33200230	T	C
1	rs56285750	33200233	A	G
1	rs139013675	33200246	A	C
1	rs12410344	33200287	C	T
1	rs11589845	33200510	C	T
1	rs111728767	33200527	A	C
1	rs571858798	33200812	C	T
1	rs530251945	33201126	G	C
1	rs548580817	33201127	A	G
1	rs188926449	33201212	A	G
1	rs112204683	33201327	T	C
1	rs189775251	33201509	T	C
1	rs559614189	33201514	A	C
1	rs548716676	33201636	T	C
1	rs186065956	33201835	A	G
1	rs535022106	33201851	T	A
1	rs577187297	33202278	T	C
1	rs563802177	33202514	C	T
1	rs2062152	33202699	T	C
1	rs188124791	33202700	A	G
1	rs556913036	33202727	C	G
1	rs542000613	33203073	C	G
1	rs2184931	33203461	C	T
1	rs138990283	33203640	T	C
1	rs182771002	33203641	A	G
1	rs656570	33203717	T	C
1	rs557094466	33203876	T	C
1	rs568086998	33204149	T	C
1	rs377545901	33204239	T	C
1	rs74547225	33204240	T	A
1	rs78143992	33204241	T	C
1	rs538668428	33204263	T	C
1	rs533988006	33204287	A	G
1	rs543287854	33204444	T	C
1	rs543849718	33204491	A	G
1	rs61798822	33204586	C	T
1	rs569218098	33204794	T	C
1	rs183118269	33204931	T	C
1	rs9701494	33204974	C	T
1	rs573622403	33204988	A	G
1	rs2184930	33205415	G	C
1	rs571624988	33205576	G	T
1	rs188499447	33206201	T	G
1	rs140570121	33206596	C	T
1	rs547779771	33206666	G	T
1	rs542513441	33207416	T	C
1	rs554836565	33207500	T	C
1	rs532626333	33207714	G	C
1	rs538298237	33207968	C	T
1	rs553458339	33208000	A	G
1	rs559883257	33208236	T	C
1	rs563547517	33208281	G	A
1	rs150019636	33208527	A	C
1	rs58946763	33208623	T	C
1	rs547990289	33209450	A	C
1	rs181623046	33209568	G	A
1	rs534932121	33209651	G	A
1	rs536474319	33210069	G	T
1	rs573175799	33210179	G	A
1	rs702841	33210413	T	C
1	rs570483567	33210546	A	G
1	rs544158986	33210961	T	C
1	rs143806919	33211359	G	C
1	rs185120805	33211757	A	G
1	rs148149564	33211786	T	C
1	rs61798837	33212012	T	C
1	rs529132543	33212612	T	G
1	rs12740132	33212631	G	A
1	rs534316416	33212793	T	G
1	rs12757946	33212838	A	G
1	rs150336787	33213027	A	G
1	rs143430182	33213237	T	C
1	rs549464513	33213598	G	C
1	rs12042945	33213753	G	A
1	rs149332609	33213812	A	G
1	rs543789945	33214105	T	C
1	rs148467063	33214447	C	T
1	rs143614976	33214864	A	T
1	rs555694836	33214972	T	C
1	rs644879	33215380	C	T
1	rs150493876	33215783	T	C
1	rs555829895	33215816	A	G
1	rs72638117	33215947	T	C
1	rs537520351	33216265	C	T
1	rs696622	33216444	A	G
1	rs1976275	33216549	A	G
1	rs183059083	33216600	T	C
1	rs190151169	33216930	T	C
1	rs145853636	33216944	T	C
1	rs576975549	33217349	A	T
1	rs562105664	33217774	T	C
1	rs568428450	33218282	A	G
1	rs149514009	33218336	A	G
1	rs545832229	33218506	G	A
1	rs568940516	33218823	T	C
1	rs145990945	33218870	C	G
1	rs539434108	33219370	A	G
1	rs77386910	33219420	T	C
1	rs143734644	33219452	A	G
1	rs575443899	33219634	A	C
1	rs529048684	33219902	A	G
1	rs190910591	33219924	A	G
1	rs539569529	33219971	C	T
1	rs181758681	33220067	A	C
1	rs556810202	33220150	G	A
1	rs7536550	33220177	A	G
1	rs545886056	33220241	T	A
1	rs115133647	33220350	G	A
1	rs566899351	33220552	G	C
1	rs151119767	33220737	A	G
1	rs149831433	33221033	C	G
1	rs360490	33221282	A	G
1	rs533654977	33221771	T	C
1	rs554902931	33221777	G	A
1	rs182856520	33221806	G	C
1	rs545156102	33222181	C	G
1	rs183281087	33222309	T	C
1	rs532717887	33222428	A	G
1	rs566151811	33222469	G	C
1	rs537434182	33222589	C	G
1	rs577838889	33222710	T	C
1	rs565139538	33222969	C	G
1	rs143427395	33223446	A	G
1	rs72638118	33223472	C	T
1	rs72638119	33223486	C	G
1	rs77786088	33223737	A	G
1	rs548348010	33224101	C	A
1	rs141743321	33224281	T	C
1	rs558760299	33224500	T	C
1	rs113565965	33224854	C	G
1	rs12561762	33225668	A	G
1	rs144965243	33225673	A	G
1	rs72654012	33225683	C	G
1	rs186541137	33225791	A	G
1	rs114312102	33226017	T	C
1	rs191451085	33226025	T	C
1	rs573383351	33226105	T	C
1	rs559475173	33226200	G	T
1	rs574604018	33226203	G	T
1	rs61460964	33226522	T	G
1	rs535575394	33226602	A	T
1	rs34202391	33227153	T	C
1	rs528383536	33227166	A	G
1	rs61798840	33227593	A	T
1	rs696625	33227611	G	A
1	rs74869827	33227858	A	G
1	rs540145616	33228029	T	G
1	rs360495	33228197	A	T
1	rs561587104	33228259	T	C
1	rs551708458	33228260	A	G
1	rs360496	33228345	T	C
1	rs539870583	33228686	G	A
1	rs555227080	33228701	T	C
1	rs544368264	33228745	T	C
1	rs183697713	33229024	G	C
1	rs61798841	33229127	G	A
1	rs531932035	33229233	T	C
1	rs550302253	33229234	A	G
1	rs360497	33229326	G	C
1	rs537761254	33229382	T	C
1	rs115866376	33229538	A	G
1	rs12022304	33229633	C	A
1	rs369412563	33229934	G	A
1	rs59245647	33229962	A	G
1	rs3845496	33230006	C	G
1	rs537896853	33230117	A	G
1	rs148119856	33230194	A	G
1	rs10914609	33230202	T	G
1	rs61798842	33230531	G	C
1	rs530273317	33230783	A	T
1	rs3845497	33230951	G	A
1	rs6694085	33231380	G	T
1	rs181736501	33231392	T	C
1	rs6702519	33231403	T	G
1	rs185834547	33231458	A	G
1	rs190209342	33231545	C	G
1	rs60579048	33231694	G	T
1	rs696624	33231747	G	C
1	rs181071173	33231765	C	G
1	rs530019035	33231910	C	T
1	rs548039338	33231988	C	T
1	rs696623	33232214	C	T
1	rs72654014	33232375	T	G
1	rs192337798	33232395	A	T
1	rs577028967	33232509	C	A
1	rs12022461	33232525	A	G
1	rs563464394	33232697	A	G
1	rs530718364	33232736	T	C
1	rs58205811	33232880	A	G
1	rs58901806	33232949	G	T
1	rs142946792	33233140	T	C
1	rs112806210	33233190	T	G
1	rs4951771	33233223	C	T
1	rs360524	33233237	G	A
1	rs191712605	33233343	T	C
1	rs11803515	33233498	T	C
1	rs111335810	33234110	T	C
1	rs3737992	33234128	A	G
1	rs3737993	33234153	G	A
1	rs55919953	33234190	T	A
1	rs183642874	33234302	T	C
1	rs186531399	33234594	A	G
1	rs528819234	33234761	C	A
1	rs552044912	33234782	A	G
1	rs184355507	33235269	A	C
1	rs556325050	33235598	G	T
1	rs3737995	33235626	A	G
1	rs12730560	33235651	G	A
1	rs200423928	33235709	T	C
1	rs144573877	33235787	G	A
1	rs41306613	33235789	T	C
1	rs374713746	33235800	A	G
1	rs200603139	33235890	T	C
1	rs116386430	33236255	A	G
1	rs541240128	33236288	A	G
1	rs145539546	33236335	C	T
1	rs138055320	33236483	A	G
1	rs201507589	33236844	T	C
1	rs115626337	33236852	G	C
1	rs371646422	33236883	T	C
1	rs532453181	33237000	A	C
1	rs536104362	33237144	G	C
1	rs114127179	33237239	T	C
1	rs200940714	33237321	T	C
1	rs377242215	33237345	T	C
1	rs576080005	33237420	A	G
1	rs576166790	33237848	A	C
1	rs201971839	33238049	G	T
1	rs201256535	33238079	A	G
1	rs183060764	33238241	T	C
1	rs190247919	33238727	C	T
1	rs148313831	33239332	A	G
1	rs530173166	33239389	C	G
1	rs77783333	33239640	T	C
1	rs116427147	33239963	T	C
1	rs538981054	33240064	A	G
1	rs61798844	33240114	C	G
1	rs8717	33240185	C	G
1	rs568018972	33240562	C	T
1	rs528966780	33240582	A	C
1	rs10914611	33240596	T	G
1	rs578057452	33240760	A	G
1	rs542816112	33240983	G	T
1	rs550239801	33241043	C	T
1	rs184249741	33241143	G	A
1	rs16866009	33241289	C	T
1	rs41265857	33241444	T	C
1	rs149812692	33241561	T	G
1	rs562217502	33241746	C	A
1	rs569260827	33242524	T	C
1	rs12027991	33242788	A	G
1	rs531384150	33243144	A	G
1	rs543720451	33243205	T	C
1	rs565215969	33243231	A	T
1	rs192619945	33243442	T	C
1	rs187774971	33243762	C	T
1	rs575015168	33243835	G	C
1	rs192207399	33244230	A	G
1	rs189791218	33244411	T	C
1	rs150130871	33244561	A	G
1	rs71646397	33244567	G	C
1	rs114223825	33244686	T	C
1	rs576229218	33244759	T	C
1	rs536999407	33244772	G	A
1	rs699005	33245802	G	C
1	rs558667909	33245892	A	G
1	rs552964149	33245938	G	T
1	rs574395455	33245953	T	C
1	rs564640163	33246160	C	T
1	rs2282294	33246177	A	T
1	rs574705374	33246215	T	C
1	rs138336661	33246313	A	G
1	rs533599913	33246396	C	T
1	rs143832146	33246416	T	C
1	rs2282293	33246440	C	T
1	rs532675955	33246489	T	C
1	rs568836073	33247120	C	G
1	rs574069065	33247232	G	A
1	rs192517545	33247243	A	T
1	rs146211698	33247287	C	T
1	rs139095070	33247381	G	C
1	rs699004	33247797	T	G
1	rs142208560	33247873	G	A
1	rs141323599	33248032	T	C
1	rs138350698	33248171	T	A
1	rs184976253	33248912	C	T
1	rs41265861	33249041	G	A
1	rs186885552	33249137	T	C
1	rs138957085	33250107	G	C
1	rs189506532	33250366	G	T
1	rs564929047	33250624	T	G
1	rs699002	33250684	T	A
1	rs577365183	33250826	A	C
1	rs113236259	33250977	A	G
1	rs146215612	33251016	T	C
1	rs61798846	33251309	A	G
1	rs553498257	33251436	T	C
1	rs571145112	33251476	T	C
1	rs528629479	33251486	G	A
1	rs75658271	33251719	A	G
1	rs56064318	33252122	T	C
1	rs534581482	33252384	C	T
1	rs188671428	33253147	A	G
1	rs12040000	33253173	C	T
1	rs533394311	33253336	A	G
1	rs796772	33253876	C	T
1	rs138455232	33253937	A	G
1	rs187030002	33253948	C	A
1	rs191668296	33254095	A	G
1	rs183762964	33254221	A	G
1	rs185768796	33254468	G	C
1	rs12564655	33254768	C	T
1	rs539924751	33254796	A	T
1	rs12032306	33254943	C	T
1	rs1764903	33254951	A	G
1	rs36092637	33255076	T	A
1	rs542835845	33255321	G	C
1	rs189942822	33255630	A	G
1	rs11587620	33255702	G	C
1	rs547656979	33255881	A	G
1	rs76066944	33255890	C	A
1	rs59347601	33255923	C	T
1	rs556261625	33255987	A	G
1	rs112700864	33256025	T	G
1	rs560445967	33256193	A	G
1	rs572358911	33256202	G	T
1	rs59697437	33256253	T	A
1	rs531567866	33256373	A	G
1	rs881393	33256645	C	G
1	rs1765223	33256884	A	C
1	rs555935461	33256887	C	T
1	rs572098502	33257039	G	A
1	rs139561991	33257123	T	C
1	rs554863327	33257124	T	C
1	rs543606532	33257229	A	C
1	rs7548570	33257318	G	A
1	rs35381223	33257554	C	G
1	rs1765230	33257578	G	A
1	rs10914614	33257919	A	G
1	rs141454912	33257987	G	A
1	rs552621055	33258127	G	A
1	rs535832636	33258297	T	C
1	rs60802151	33258306	T	C
1	rs57928583	33258325	C	T
1	rs1681001	33258412	T	C
1	rs145761874	33258490	A	T
1	rs187336048	33258492	T	A
1	rs114366281	33258648	C	G
1	rs143769233	33259123	C	T
1	rs535102097	33259202	C	T
1	rs115469699	33259330	A	G
1	rs190240021	33259468	T	A
1	rs552744436	33259524	C	T
1	rs573568840	33259677	A	G
1	rs4951785	33259678	C	G
1	rs575847909	33259766	T	C
1	rs61057925	33259770	A	G
1	rs150854607	33259817	A	G
1	rs182448666	33259909	T	C
1	rs555830204	33260017	C	G
1	rs575864936	33260374	T	C
1	rs555803023	33260404	A	G
1	rs563134838	33260640	C	G
1	rs2786593	33260649	A	G
1	rs193090446	33260836	T	C
1	rs12133278	33261029	G	A
1	rs2786546	33261278	A	G
1	rs61798849	33261506	C	T
1	rs115663825	33261536	A	G
1	rs145841153	33261723	A	G
1	rs376031708	33261846	A	G
1	rs116069227	33262127	T	C
1	rs535726859	33262226	T	C
1	rs180919482	33262285	T	C
1	rs77933298	33262559	A	T
1	rs12729898	33262653	A	T
1	rs143745418	33263003	C	T
1	rs182760843	33263047	G	A
1	rs34460415	33263048	T	C
1	rs570179460	33263753	A	G
1	rs10753265	33264012	G	A
1	rs146953798	33264058	T	C
1	rs187558750	33264381	A	G
1	rs150590509	33264383	T	C
1	rs193284239	33264386	C	T
1	rs115129787	33264390	T	C
1	rs77174196	33264436	A	T
1	rs563867563	33264501	T	C
1	rs549875785	33264525	T	C
1	rs60246059	33264563	C	G
1	rs541193742	33264882	G	T
1	rs550598026	33265079	C	T
1	rs139287297	33265129	T	A
1	rs184362049	33265143	A	G
1	rs567314286	33265468	T	C
1	rs59754854	33265619	C	T
1	rs12759668	33265651	A	G
1	rs140589506	33265848	A	G
1	rs12032397	33266165	G	A
1	rs535973624	33266172	G	A
1	rs150056288	33266203	C	T
1	rs146970400	33266785	T	C
1	rs568293336	33266854	C	T
1	rs542961640	33267109	G	C
1	rs559963499	33267115	T	G
1	rs785418	33267177	A	C
1	rs68183151	33267277	A	C
1	rs115869676	33267461	A	T
1	rs574975682	33267612	A	G
1	rs540109264	33267789	T	C
1	rs61798852	33267795	A	G
1	rs534200182	33268062	A	G
1	rs1085227	33268151	T	C
1	rs540238269	33268323	A	G
1	rs58957786	33268353	C	T
1	rs12035128	33268420	C	T
1	rs138075733	33268789	A	C
1	rs1085228	33268988	C	A
1	rs148504215	33269002	C	G
1	rs577849036	33269174	T	C
1	rs785419	33269191	T	C
1	rs543061251	33269210	A	G
1	rs188121613	33269350	A	T
1	rs573518212	33269482	A	C
1	rs532836832	33269487	C	G
1	rs9738094	33269697	C	T
1	rs191314317	33269835	A	G
1	rs554380029	33269886	C	G
1	rs547003657	33269995	T	C
1	rs4454511	33270161	T	G
1	rs376168094	33270203	A	G
1	rs79710362	33270435	A	G
1	rs10914619	33270695	G	A
1	rs57215825	33270696	C	G
1	rs535145329	33270814	G	C
1	rs557711896	33271093	C	T
1	rs148822701	33271152	C	T
1	rs138087861	33271427	A	G
1	rs572751035	33271519	T	C
1	rs540721340	33271605	T	C
1	rs552456771	33271756	C	A
1	rs528312804	33271791	T	C
1	rs201272488	33272073	G	C
1	rs200278380	33272086	T	C
1	rs183753979	33272116	G	A
1	rs564422320	33272310	A	T
1	rs80332217	33272607	A	G
1	rs144902349	33273271	G	C
1	rs147938757	33273272	G	T
1	rs11809784	33273533	A	C
1	rs71646399	33273607	G	A
1	rs527703807	33274082	A	G
1	rs151156908	33274242	T	C
1	rs371692333	33274380	C	A
1	rs181740795	33274485	C	G
1	rs560399458	33274834	C	T
1	rs12406682	33275339	C	T
1	rs185425363	33275471	T	C
1	rs61800866	33275590	T	C
1	rs189933038	33275964	A	T
1	rs10798918	33275981	C	T
1	rs138715186	33276133	T	G
1	rs148876259	33276212	A	G
1	rs138749370	33276653	G	A
1	rs183622139	33276969	A	G
1	rs577462974	33277007	T	C
1	rs148103433	33277014	T	C
1	rs10914621	33277080	T	C
1	rs571262593	33277213	A	C
1	rs565512344	33277262	A	C
1	rs535288349	33277557	C	G
1	rs182632384	33277803	C	G
1	rs576047168	33277889	C	T
1	rs116683122	33278027	A	T
1	rs557233216	33278441	T	C
1	rs576565582	33278492	T	C
1	rs12042173	33278498	C	G
1	rs75499764	33278696	A	C
1	rs557660163	33278990	A	G
1	rs116535916	33279201	T	G
1	rs11799668	33279324	T	C
1	rs545977193	33279504	T	C
1	rs144030640	33279697	A	G
1	rs190537521	33280177	C	G
1	rs111331078	33280238	A	G
1	rs12760548	33280648	G	T
1	rs554321759	33280672	T	C
1	rs190570365	33280673	A	G
1	rs61800867	33280716	A	G
1	rs6677618	33281117	T	C
1	rs138021547	33281313	G	A
1	rs193129733	33281384	T	C
1	rs16835176	33282392	A	G
1	rs559904710	33282400	C	T
1	rs116269609	33282502	C	A
1	rs556076084	33282517	C	T
1	rs572241189	33282609	G	A
1	rs576657338	33282683	A	G
1	rs72654020	33282775	A	C
1	rs565286232	33282777	A	C
1	rs199894991	33282804	A	G
1	rs71646400	33283085	C	T
1	rs115959445	33283287	A	G
1	rs534491159	33283309	A	G
1	rs114349735	33283384	A	C
1	rs72654022	33283528	A	G
1	rs3737251	33283583	C	G
1	rs141956913	33283745	T	C
1	rs150674362	33284148	C	T
1	rs139865952	33284174	G	T
1	rs185832927	33284415	T	A
1	rs571003521	33284568	T	C
1	rs558085262	33284642	A	G
1	rs576455449	33284683	A	G
1	rs559916941	33284717	A	G
1	rs191321840	33284789	A	G
1	rs542002827	33284825	A	G
1	rs563376707	33284891	G	A
1	rs557491193	33285146	C	T
1	rs139815419	33285561	G	C
1	rs145644273	33285687	T	C
1	rs183169111	33285991	T	C
1	rs535713478	33286076	A	G
1	rs188586887	33286109	G	A
1	rs192757663	33286383	T	C
1	rs555304972	33286403	G	A
1	rs61800868	33286484	T	C
1	rs61224516	33286637	G	A
1	rs189492330	33287005	T	C
1	rs545301609	33287106	G	A
1	rs540007816	33287143	A	G
1	rs150395100	33287169	G	C
1	rs529024097	33287182	G	A
1	rs539713807	33287270	T	C
1	rs149649504	33287383	A	G
1	rs574043470	33287419	G	T
1	rs184437034	33287453	C	T
1	rs181524851	33287534	A	G
1	rs77873380	33287553	C	G
1	rs551420774	33287600	A	T
1	rs116138260	33288145	C	G
1	rs576591724	33288268	G	A
1	rs139848925	33288307	T	A
1	rs549282643	33288554	A	C
1	rs577339253	33288615	A	G
1	rs77270480	33288689	T	C
1	rs181065252	33288928	C	T
1	rs74927613	33288955	G	A
1	rs185275768	33289105	G	A
1	rs4951788	33289388	A	G
1	rs191931549	33289565	T	C
1	rs550436143	33289751	G	A
1	rs3928206	33289808	G	A
1	rs6698668	33290213	G	T
1	rs10914622	33290272	C	T
1	rs10914623	33290322	T	C
1	rs183751808	33290454	C	T
1	rs140513507	33290594	A	G
1	rs186581064	33290647	G	A
1	rs74740453	33290660	A	C
1	rs57377769	33291241	C	T
1	rs576141568	33291306	C	G
1	rs181929307	33291405	A	G
1	rs111289725	33291418	A	G
1	rs140934555	33291453	G	A
1	rs201367061	33291942	C	T
1	rs139848255	33291987	A	G
1	rs61739743	33292008	A	G
1	rs550806492	33292130	T	A
1	rs41265867	33292189	T	C
1	rs75616447	33293049	G	T
1	rs551871495	33293262	G	A
1	rs188365268	33293282	G	A
1	rs75611635	33293845	G	A
1	rs16835182	33294065	T	G
1	rs141625015	33294279	G	T
1	rs544235501	33294330	A	G
1	rs6666730	33294529	G	A
1	rs11801675	33294569	T	C
1	rs190217091	33294796	T	C
1	rs539726890	33294818	T	C
1	rs572208481	33294988	A	G
1	rs191320774	33295162	A	C
1	rs77577468	33295210	T	C
1	rs577670454	33295319	T	C
1	rs10914624	33296222	C	G
1	rs72880589	33296730	G	A
1	rs150010260	33297170	T	C
1	rs145245635	33297785	T	C
1	rs547587160	33298042	G	T
1	rs61800870	33298473	C	T
1	rs112463306	33298495	T	A
1	rs190089826	33298656	G	A
1	rs10914625	33298822	G	T
1	rs183009926	33299055	T	C
1	rs140727638	33299211	T	C
1	rs57384847	33299371	G	T
1	rs533416676	33299565	G	A
1	rs546208264	33299724	A	T
1	rs530890378	33300242	C	T
1	rs61800872	33300277	T	C
1	rs529188031	33300482	T	C
1	rs180739749	33300676	C	A
1	rs181690807	33301199	G	T
1	rs190237851	33301320	C	A
1	rs571398834	33301427	G	A
1	rs186386026	33301746	C	T
1	rs11802815	33301768	T	C
1	rs182636745	33301879	A	G
1	rs112659390	33302123	G	T
1	rs80005649	33302348	C	A
1	rs566585389	33302530	A	C
1	rs61800873	33302611	A	G
1	rs556795101	33302717	G	T
1	rs187453448	33302860	G	C
1	rs193059141	33302947	T	C
1	rs184837521	33302958	A	C
1	rs139751114	33303114	T	C
1	rs538235272	33303164	T	C
1	rs146790751	33303290	G	C
1	rs140465315	33303333	A	T
1	rs543269490	33303364	T	G
1	rs144561318	33303680	T	C
1	rs527461905	33303950	G	A
1	rs112260490	33303974	T	A
1	rs115332929	33304108	C	T
1	rs189479879	33304127	T	A
1	rs181645002	33304438	T	C
1	rs569268035	33304547	A	G
1	rs6425802	33304596	G	A
1	rs191231924	33304895	C	T
1	rs181048570	33305124	G	A
1	rs112663180	33305674	G	C
1	rs7412070	33305708	G	C
1	rs144058741	33305745	C	T
1	rs113857301	33305991	A	C
1	rs2761449	33306031	A	G
1	rs552451551	33306114	T	C
1	rs2787120	33306297	G	A
1	rs577095716	33306537	A	G
1	rs188168776	33306577	T	C
1	rs811483	33306684	T	C
1	rs35830976	33306770	T	A
1	rs546494239	33306775	G	A
1	rs140009755	33306782	T	A
1	rs6679394	33307193	T	A
1	rs557041598	33307354	G	A
1	rs575581110	33307369	C	T
1	rs192905427	33307604	T	G
1	rs189736520	33307734	T	G
1	rs785278	33307987	A	T
1	rs539777403	33308037	T	C
1	rs185603661	33308068	T	C
1	rs11579654	33308188	T	G
1	rs180703072	33308247	A	G
1	rs545770858	33308288	A	G
1	rs114298803	33308484	T	C
1	rs529084884	33308607	T	C
1	rs187193498	33308824	C	T
1	rs564206635	33309107	T	G
1	rs529174752	33309212	G	A
1	rs146343718	33309535	A	G
1	rs569482417	33309742	G	C
1	rs139601013	33309909	G	C
1	rs186870405	33310029	G	A
1	rs72654031	33310121	G	A
1	rs572944098	33310160	T	C
1	rs182043598	33310167	C	T
1	rs193239719	33310365	C	T
1	rs151325273	33310466	A	G
1	rs1746663	33310615	A	T
1	rs190334804	33310764	C	T
1	rs57458129	33310771	A	G
1	rs188494818	33311028	A	C
1	rs11579954	33311285	A	T
1	rs785272	33311507	C	T
1	rs144896756	33311528	T	C
1	rs115207743	33311751	T	C
1	rs186051785	33311753	A	G
1	rs76673636	33311973	C	T
1	rs549444525	33312162	T	C
1	rs559082944	33312418	C	T
1	rs574998638	33312492	T	C
1	rs34879568	33313020	G	T
1	rs558787523	33313071	A	C
1	rs185473206	33313102	T	C
1	rs541632364	33313260	T	C
1	rs182724828	33313302	C	T
1	rs72654034	33313361	T	C
1	rs28668211	33313593	T	C
1	rs548854738	33313609	A	G
1	rs6672151	33313776	T	C
1	rs140875795	33313788	G	A
1	rs3856140	33313902	C	T
1	rs17464373	33314444	A	G
1	rs558029663	33314459	G	A
1	rs4951774	33314700	G	A
1	rs541538516	33314802	A	G
1	rs12027258	33314879	C	T
1	rs575301863	33314935	G	A
1	rs561752618	33315236	A	T
1	rs574364191	33315504	A	G
1	rs141005893	33315954	C	T
1	rs549402669	33316572	T	C
1	rs148320820	33316624	T	C
1	rs17464415	33316782	C	A
1	rs7536781	33317225	G	C
1	rs557555617	33317530	T	A
1	rs555359060	33317614	C	T
1	rs556074609	33317718	G	A
1	rs56311932	33317780	A	G
1	rs527794514	33317819	A	C
1	rs191067950	33317994	T	A
1	rs11580896	33318163	G	T
1	rs78519071	33318192	C	T
1	rs556036623	33318330	G	A
1	rs142096955	33318790	T	A
1	rs201765904	33318816	T	C
1	rs571173782	33318858	A	G
1	rs543807315	33319126	G	A
1	rs112910053	33319238	A	G
1	rs116295943	33319277	G	A
1	rs565878541	33319514	C	A
1	rs115053105	33319625	T	C
1	rs35600053	33319636	A	T
1	rs785275	33319703	T	C
1	rs187441250	33319712	G	C
1	rs577160726	33319744	A	C
1	rs146514327	33319837	C	T
1	rs187808065	33320044	G	A
1	rs116254250	33320096	G	T
1	rs140848406	33320311	T	C
1	rs6673337	33320601	G	A
1	rs575049516	33320905	C	T
1	rs181826870	33321443	C	T
1	rs184602019	33321728	T	C
1	rs12126851	33321796	A	G
1	rs138295723	33321815	A	T
1	rs41306603	33321877	C	A
1	rs534828445	33321933	G	A
1	rs540756192	33322605	C	T
1	rs149272479	33322806	C	T
1	rs528322856	33322976	G	A
1	rs574594134	33323757	C	A
1	rs1284365	33324088	G	C
1	rs1046315	33324091	A	G
1	rs9500	33324136	T	C
1	rs555944069	33324555	A	G
1	rs114855005	33324569	T	C
1	rs575302938	33324578	A	G
1	rs151197473	33324712	C	G
1	rs77444637	33324976	C	T
1	rs567843622	33325367	G	A
1	rs573024563	33325649	A	T
1	rs555284392	33325768	T	C
1	rs1284366	33325844	G	A
1	rs544007804	33325849	T	A
1	rs140249032	33325930	A	G
1	rs1300114	33326172	A	G
1	rs1284367	33326496	C	G
1	rs79625162	33326604	C	T
1	rs577791280	33326606	C	T
1	rs16835198	33326681	T	G
1	rs114898604	33326862	C	T
1	rs565452258	33327075	T	C
1	rs146417140	33327101	C	T
1	rs551454435	33327131	T	C
1	rs566449952	33327209	C	T
1	rs75412423	33327302	A	C
1	rs149433672	33327366	G	T
1	rs3480	33328165	G	A
1	rs576494283	33328534	A	G
1	rs188449869	33328863	T	C
1	rs41265869	33328982	A	G
1	rs182307482	33329117	T	A
1	rs559443224	33329152	A	T
1	rs536490448	33329182	A	G
1	rs41265871	33329210	G	A
1	rs186735140	33329338	C	G
1	rs200027292	33329899	G	A
1	rs537131281	33330007	A	G
1	rs533304419	33330033	G	C
1	rs1298545	33330763	T	C
1	rs570928242	33330850	A	G
1	rs549168560	33330878	C	T
1	rs565793343	33330880	G	A
1	rs145215307	33330942	T	C
1	rs114568722	33331418	G	C
1	rs191955579	33331469	G	C
1	rs12129280	33331919	C	T
1	rs557350063	33332193	C	T
1	rs541851963	33332288	G	T
1	rs182587654	33332375	A	T
1	rs561893298	33332492	C	T
1	rs10914629	33332590	C	A
1	rs116555236	33332616	G	A
1	rs533655746	33332657	G	C
1	rs72654043	33332898	T	C
1	rs726344	33333104	A	G
1	rs200824057	33333375	T	C
1	rs138727728	33333387	A	G
1	rs113173936	33333497	C	T
1	rs555122724	33333504	T	C
1	rs573535262	33333512	C	A
1	rs148205766	33333606	A	G
1	rs201963189	33333825	T	C
1	rs376090198	33333953	T	C
1	rs572504682	33334350	C	T
1	rs561612062	33334402	C	A
1	rs41265873	33334569	T	C
1	rs145756685	33334811	T	C
1	rs548818993	33334908	G	A
1	rs1746661	33335039	T	G
1	rs142773183	33335040	T	C
1	rs77554221	33335466	T	C
1	rs151028993	33335678	T	C
1	rs190767919	33335687	A	G
1	rs571342555	33335928	G	A
1	rs528143361	33336176	G	A
1	rs114806617	33336207	C	G
1	rs576976435	33336525	C	G
1	rs1570569	33336956	T	G
1	rs545516062	33337334	G	A
1	rs10798919	33337397	G	A
1	rs1746662	33337632	C	T
1	rs553294971	33337647	G	A
1	rs568310275	33337685	T	C
1	rs559690565	33337949	T	C
1	rs531015071	33338127	C	T
1	rs570505132	33338298	C	G
1	rs188885955	33338335	A	G
1	rs10753268	33338603	G	T
1	rs141442649	33338685	A	G
1	rs10753269	33338691	T	A
1	rs187319907	33338911	A	C
1	rs552262500	33339024	T	C
1	rs571271679	33339196	T	C
1	rs115830100	33339293	C	T
1	rs140661880	33339333	A	G
1	rs551252062	33339502	T	G
1	rs568047609	33339743	T	C
1	rs57219418	33339944	T	C
1	rs1298190	33340038	G	A
1	rs147971083	33340204	G	A
1	rs143735679	33340212	G	C
1	rs550326282	33340220	T	C
1	rs557669623	33340354	T	C
1	rs147218263	33340394	G	T
1	rs574072312	33340455	T	C
1	rs139317307	33340873	A	G
1	rs116235284	33341183	T	G
1	rs556744483	33341229	T	C
1	rs578038762	33341237	A	C
1	rs2095728	33341307	A	G
1	rs561306041	33341409	G	A
1	rs559745606	33341586	C	G
1	rs111665743	33341598	G	T
1	rs199587908	33341602	C	G
1	rs182608253	33342080	G	A
1	rs2786547	33342304	T	C
1	rs140681465	33342383	C	G
1	rs143750730	33342393	A	C
1	rs113169709	33342430	T	C
1	rs113601939	33342561	T	C
1	rs12755904	33342768	T	G
1	rs543771137	33342897	T	A
1	rs183154623	33343094	C	G
1	rs572131210	33343424	A	G
1	rs188082485	33343734	A	G
1	rs192510774	33343813	T	C
1	rs534199611	33344199	T	C
1	rs554412525	33344310	A	G
1	rs577232537	33344453	A	G
1	rs141893196	33344513	T	C
1	rs112357648	33344514	A	G
1	rs568637410	33344660	A	G
1	rs548228936	33344748	A	G
1	rs140043371	33344836	G	A
1	rs552994833	33344876	T	C
1	rs574532717	33344884	T	C
1	rs186354037	33344955	T	C
1	rs11576800	33344978	T	C
1	rs71516337	33345158	A	G
1	rs530606108	33345196	A	G
1	rs139768366	33345517	T	C
1	rs150051651	33345649	T	C
1	rs552260712	33345786	T	C
1	rs535351083	33345964	A	G
1	rs75560298	33346048	T	C
1	rs149191472	33346080	T	C
1	rs573280053	33346136	T	C
1	rs182692875	33346309	T	C
1	rs528156669	33346378	C	T
1	rs1796771	33347181	C	T
1	rs548765908	33347289	C	T
1	rs568579253	33347682	A	G
1	rs550184618	33347741	T	C
1	rs182932836	33347781	C	G
1	rs549173863	33348034	T	C
1	rs185235483	33348285	T	C
1	rs61346734	33348344	A	G
1	rs35452140	33348442	A	G
1	rs181217388	33348583	G	C
1	rs111902470	33348677	C	T
1	rs531830867	33348699	T	C
1	rs180685351	33348731	T	C
1	rs539932341	33348739	T	C
1	rs576270659	33348743	A	G
1	rs138058256	33348763	C	T
1	rs577531529	33348776	T	C
1	rs35356511	33348784	A	G
1	rs186592460	33348795	C	T
1	rs550261027	33348830	A	G
1	rs57034221	33348831	G	A
1	rs59681585	33348837	C	T
1	rs140064240	33348841	G	A
1	rs142010389	33348846	G	A
1	rs192252992	33348849	T	C
1	rs10914630	33348854	C	T
1	rs10914631	33348860	C	T
1	rs537699484	33348927	C	T
1	rs191480818	33348934	C	T
1	rs530045182	33348964	A	G
1	rs75480497	33349472	A	G
1	rs182187897	33349534	G	A
1	rs577012028	33349555	C	G
1	rs548156774	33349692	A	C
1	rs187905009	33349786	A	G
1	rs562300556	33349900	A	G
1	rs149819605	33349912	T	A
1	rs565662209	33349936	A	G
1	rs72882337	33349940	G	C
1	rs558580157	33350014	A	G
1	rs76464436	33350107	A	G
1	rs11811702	33350183	G	A
1	rs541959560	33350219	G	T
1	rs563338215	33350260	A	G
1	rs540965764	33350943	T	C
1	rs548266389	33351092	A	G
1	rs140843720	33351798	A	G
1	rs529534117	33352033	G	C
1	rs573238343	33352091	T	C
1	rs72654052	33352433	T	G
1	rs1284371	33352771	A	T
1	rs574366658	33352963	G	A
1	rs138640380	33352979	C	T
1	rs114342333	33352982	A	G
1	rs564220681	33353129	A	C
1	rs183725738	33353367	C	T
1	rs578083589	33353459	T	C
1	rs942244	33353596	G	C
1	rs140034353	33354303	C	G
1	rs190500642	33354694	T	C
1	rs182483890	33354695	A	G
1	rs560469361	33355519	C	G
1	rs187061763	33355586	T	C
1	rs115832376	33355674	G	A
1	rs561098683	33355675	C	T
1	rs147795274	33355740	T	C
1	rs140125565	33355834	T	C
1	rs75425953	33355897	A	G
1	rs555994395	33355922	A	G
1	rs1284373	33355923	T	C
1	rs144877379	33356022	T	C
1	rs144836998	33356152	G	A
1	rs190062933	33356237	A	C
1	rs114736889	33356620	C	T
1	rs182302552	33356681	T	C
1	rs112786477	33357181	T	G
1	rs150619339	33357189	T	C
1	rs138679548	33357344	C	G
1	rs140126427	33357527	G	C
1	rs115419478	33358114	G	A
1	rs184501510	33358329	C	G
1	rs142544582	33358591	A	G
1	rs12061116	33358601	G	C
1	rs150932593	33358635	A	G
1	rs1284375	33358757	C	G
1	rs185706490	33359262	C	G
1	rs367697699	33359320	T	C
1	rs190363710	33359470	T	C
1	rs529099702	33359484	G	C
1	rs116365871	33359676	C	T
1	rs544769211	33359957	C	T
1	rs575286801	33360001	T	C
1	rs113013134	33360105	A	G
1	rs1053542	33360234	T	C
1	rs1053522	33360343	A	G
1	rs181663916	33360376	A	G
1	rs578112733	33360615	C	T
1	rs60869063	33360744	T	C
1	rs144983176	33360863	A	C
1	rs201782944	33360977	T	C
1	rs201182293	33361005	T	C
1	rs376607828	33361009	G	A
1	rs549967614	33361267	A	G
1	rs10914632	33361287	A	G
1	rs543145214	33361339	T	C
1	rs533596462	33361506	T	C
1	rs139394643	33361552	T	C
1	rs79902244	33361756	C	T
1	rs116447812	33361862	T	C
1	rs532666163	33361914	G	C
1	rs138524616	33362145	T	C
1	rs144061916	33362192	A	C
1	rs537982642	33362219	C	A
1	rs150670562	33362349	C	T
1	rs72654057	33362605	T	C
1	rs576837070	33362672	G	T
1	rs149496665	33362994	A	G
1	rs34604897	33363055	T	C
1	rs942242	33364095	C	T
1	rs114982485	33364346	A	G
1	rs187557743	33364378	C	T
1	rs575884405	33364799	C	A
1	rs116358999	33365008	G	A
1	rs533212346	33365263	A	G
1	rs550950199	33365335	T	C
1	rs115253394	33365369	A	G
1	rs534371398	33365507	G	A
1	rs549082572	33365679	G	C
1	rs114914202	33365705	A	G
1	rs528402296	33365779	A	G
1	rs145753514	33366016	A	G
1	rs545376021	33366282	G	C
1	rs114172030	33366704	A	T
1	rs556371282	33366809	A	C
1	rs192402223	33366963	T	A
1	rs184590434	33367022	T	C
1	rs61800886	33367320	C	A
1	rs144104448	33367341	C	A
1	rs181385449	33367777	T	C
1	rs573845695	33368276	C	T
1	rs181031022	33368754	C	T
1	rs573254337	33368768	G	A
1	rs545082917	33368835	C	T
1	rs75665578	33369105	A	G
1	rs183452594	33369268	G	A
1	rs139877586	33369323	T	C
1	rs10798920	33369530	C	T
1	rs572213307	33370151	T	C
1	rs144132333	33370528	C	T
1	rs549797977	33370961	G	A
1	rs188417409	33371103	A	G
1	rs148673191	33371140	T	C
1	rs575061562	33371373	T	C
1	rs141660650	33371765	T	C
1	rs569561332	33371918	G	A
1	rs537137102	33371931	G	A
1	rs145404352	33372202	T	C
1	rs114229675	33372211	A	G
1	rs138934006	33372646	T	C
1	rs189143980	33372687	T	C
1	rs545477791	33373276	A	G
1	rs576825705	33373374	G	C
1	rs138382296	33373689	C	T
1	rs146212634	33373713	A	G
1	rs186370465	33373715	T	C
1	rs573398049	33373775	T	A
1	rs551931	33374147	C	T
1	rs191009028	33374207	T	C
1	rs74603857	33374380	C	G
1	rs535222067	33374573	C	T
1	rs145493531	33375402	C	T
1	rs72654060	33375651	A	G
1	rs114634163	33375852	G	A
1	rs549687507	33375996	A	G
1	rs568573676	33376228	C	A
1	rs556490	33376347	A	C
1	rs560273270	33376502	A	G
1	rs531977	33376682	A	T
1	rs571456029	33377028	T	C
1	rs193058790	33377096	A	G
1	rs528244	33377098	A	G
1	rs527402118	33377363	G	A
1	rs548951720	33377364	T	G
1	rs567314675	33377397	C	A
1	rs566119492	33377592	G	C
1	rs193033827	33377628	G	A
1	rs143879240	33377660	G	A
1	rs512005	33377679	C	T
1	rs559694041	33377929	G	A
1	rs549820395	33378020	G	C
1	rs537011927	33378452	G	A
1	rs147429889	33378665	A	G
1	rs139701952	33378773	T	C
1	rs559100924	33379217	A	C
1	rs183716046	33379222	A	G
1	rs536020331	33379605	T	C
1	rs536183603	33379655	A	G
1	rs560000	33379842	T	C
1	rs182294194	33379877	C	T
1	rs7527330	33380108	G	T
1	rs116619900	33380591	C	T
1	rs374255072	33380667	T	C
1	rs576886217	33380678	C	G
1	rs552552437	33380704	T	C
1	rs564385362	33380916	T	C
1	rs551326303	33380976	G	T
1	rs560581382	33381026	T	C
1	rs192999361	33381115	T	G
1	rs184509877	33381122	T	C
1	rs562041544	33381245	G	A
1	rs72654064	33381342	T	G
1	rs552852197	33381389	T	G
1	rs180705431	33381453	A	G
1	rs523283	33381561	C	T
1	rs112590165	33382004	C	T
1	rs190620817	33382089	T	C
1	rs495803	33382286	T	G
1	rs568871438	33382298	C	T
1	rs144553304	33382344	G	A
1	rs558003961	33382402	T	G
1	rs146630715	33382444	C	T
1	rs545092669	33382605	A	G
1	rs9425965	33382661	T	C
1	rs185805129	33382675	G	C
1	rs190388537	33382739	A	G
1	rs114650785	33383043	C	T
1	rs545344680	33383047	G	A
1	rs151290589	33383146	A	G
1	rs554265669	33383336	T	C
1	rs150101754	33383483	A	G
1	rs138414262	33383952	T	C
1	rs553736988	33384175	A	G
1	rs147017759	33384278	G	C
1	rs543811	33384447	A	C
1	rs74386439	33384499	A	T
1	rs182846702	33384567	G	C
1	rs536995030	33384656	C	T
1	rs1293665	33384913	C	G
1	rs6425803	33384972	T	A
1	rs541667952	33385050	C	G
1	rs531620483	33385289	G	T
1	rs77950794	33385338	G	A
1	rs182705926	33385517	T	G
1	rs75945249	33385720	C	T
1	rs554528189	33385969	T	C
1	rs35359039	33386098	T	C
1	rs532279948	33386148	G	A
1	rs141494526	33386394	T	C
1	rs568699666	33386806	A	G
1	rs57652214	33386891	A	G
1	rs76317474	33387112	T	A
1	rs531037602	33387119	C	T
1	rs1293664	33387179	C	T
1	rs192592501	33387213	T	C
1	rs140188220	33387367	A	G
1	rs576744682	33387665	T	C
1	rs574397820	33387742	A	G
1	rs547026546	33388061	T	C
1	rs514249	33388189	A	G
1	rs574387606	33388252	A	G
1	rs1737388	33388266	A	G
1	rs556861501	33388269	G	A
1	rs547554383	33388306	T	C
1	rs499556	33388435	T	C
1	rs79625721	33388439	T	C
1	rs570163332	33388564	T	G
1	rs472701	33389023	A	G
1	rs190641918	33389210	T	C
1	rs552107	33390114	C	G
1	rs150166847	33390407	T	C
1	rs550542076	33390518	G	C
1	rs533932593	33390691	T	C
1	rs564840792	33390746	T	C
1	rs494656	33391176	C	A
1	rs495475	33391238	T	C
1	rs12723632	33391529	T	C
1	rs184726664	33391560	T	G
1	rs538315413	33391636	G	A
1	rs185231195	33392123	A	G
1	rs527504	33392427	A	G
1	rs565766574	33392482	G	A
1	rs150041821	33393277	A	T
1	rs531679325	33393372	A	G
1	rs186584361	33393449	A	G
1	rs532449526	33393471	T	G
1	rs145313497	33393492	A	G
1	rs186877677	33393667	A	G
1	rs544855	33393776	T	A
1	rs115290629	33393957	A	G
1	rs80002662	33394193	T	C
1	rs137977913	33394693	C	T
1	rs543497306	33394715	T	C
1	rs72654069	33394724	C	T
1	rs559536914	33394872	T	C
1	rs529271724	33395119	T	C
1	rs79521321	33395373	T	C
1	rs534633554	33395412	A	G
1	rs546215237	33395893	C	T
1	rs540894514	33396155	T	C
1	rs149346049	33396163	G	C
1	rs9425969	33396179	C	T
1	rs187900758	33397198	A	C
1	rs551825388	33397366	T	C
1	rs12409346	33397873	T	C
1	rs534196512	33397940	A	G
1	rs518440	33398049	T	C
1	rs145176841	33398099	C	T
1	rs520309	33398256	C	T
1	rs188708460	33398584	C	T
1	rs184889426	33398638	G	C
1	rs3845502	33398829	T	C
1	rs181016546	33398858	T	A
1	rs77016074	33398861	A	T
1	rs556398043	33398870	G	T
1	rs183722437	33398917	A	G
1	rs547860	33398985	G	T
1	rs181717380	33399309	C	T
1	rs79373820	33399662	G	T
1	rs527452909	33399820	G	T
1	rs549162001	33399841	G	A
1	rs79572779	33399974	C	T
1	rs56736845	33400139	A	G
1	rs116211639	33400355	C	T
1	rs566236274	33400495	A	G
1	rs147501578	33400528	G	A
1	rs189567930	33400594	G	A
1	rs553769958	33400621	T	C
1	rs184074702	33400633	G	A
1	rs188581055	33400638	A	G
1	rs543217778	33400640	T	C
1	rs532682044	33400652	C	T
1	rs142091780	33400672	C	T
1	rs187300003	33400677	T	C
1	rs570370494	33400705	A	G
1	rs528104793	33400723	A	G
1	rs139034342	33400910	C	T
1	rs11811062	33401229	T	C
1	rs114576002	33401234	C	T
1	rs552790830	33401373	G	T
1	rs1796781	33401404	G	T
1	rs528702295	33401452	A	G
1	rs547434897	33401493	T	C
1	rs11807808	33401507	A	G
1	rs12407045	33401540	C	T
1	rs146512563	33401632	A	G
1	rs194637	33401773	C	T
1	rs194638	33402096	C	T
1	rs8040	33402172	T	C
1	rs138818373	33402491	G	C
1	rs35462688	33402515	T	C
1	rs35756506	33402542	C	G
1	rs202105545	33402954	G	A
1	rs540804675	33402960	C	T
1	rs530375726	33403096	C	T
1	rs143708260	33403174	A	G
1	rs185791388	33403337	C	G
1	rs194640	33403481	C	T
1	rs573459145	33403551	T	C
1	rs181257598	33404275	C	T
1	rs171837	33404367	T	C
1	rs113029607	33404532	C	G
1	rs58254198	33404571	A	G
1	rs556375954	33404742	G	A
1	rs574973825	33404891	T	C
1	rs529237684	33405110	C	T
1	rs144490709	33405157	T	C
1	rs569044823	33405217	T	G
1	rs7526061	33405318	G	A
1	rs578085453	33405605	G	C
1	rs557521477	33405674	T	C
1	rs146413113	33405832	T	G
1	rs544483188	33405865	A	G
1	rs194641	33405972	C	A
1	rs139977077	33405996	C	T
1	rs548946419	33406087	C	A
1	rs77616631	33406143	G	A
1	rs74843990	33406196	C	T
1	rs76319020	33406386	G	T
1	rs187590764	33406804	G	A
1	rs194642	33406807	G	C
1	rs145236724	33407084	T	C
1	rs536846460	33407119	T	C
1	rs532686842	33407379	T	C
1	rs72654074	33407447	A	C
1	rs149158004	33407595	A	G
1	rs146387555	33407612	T	C
1	rs549749292	33407680	C	A
1	rs194643	33407693	A	G
1	rs141859174	33407822	T	C
1	rs375337872	33408083	G	A
1	rs1149128	33408138	G	T
1	rs114054157	33408155	C	T
1	rs148150899	33408157	C	T
1	rs190755563	33408318	C	G
1	rs141937441	33408357	T	C
1	rs554457888	33408720	G	C
1	rs188962449	33408936	C	G
1	rs185666714	33409008	T	C
1	rs552541890	33409041	C	A
1	rs569660893	33409204	T	C
1	rs7521845	33409229	T	A
1	rs194644	33409551	T	C
1	rs194645	33409693	A	G
1	rs199623133	33409792	T	C
1	rs75520235	33410040	G	A
1	rs563108510	33410385	A	G
1	rs114172647	33410450	T	C
1	rs150975427	33410747	T	C
1	rs74573640	33411015	T	C
1	rs568234965	33411191	A	G
1	rs34823226	33411325	T	C
1	rs12402138	33411442	G	C
1	rs580167	33411526	A	C
1	rs561974075	33411771	T	C
1	rs76662023	33411775	C	G
1	rs114346513	33411843	A	G
1	rs575228058	33412221	C	T
1	rs376812829	33412296	C	T
1	rs138315372	33412596	A	C
1	rs149210611	33412628	T	A
1	rs567606795	33412866	G	A
1	rs573014669	33413035	T	C
1	rs186561851	33413036	A	G
1	rs548374041	33413058	A	G
1	rs577718215	33413105	T	C
1	rs145966999	33413364	C	T
1	rs181684304	33413457	C	A
1	rs186845840	33413556	C	T
1	rs150712015	33413574	C	T
1	rs183032037	33413986	C	T
1	rs144040326	33414040	A	G
1	rs567293498	33414239	C	T
1	rs144760315	33414380	G	A
1	rs192413594	33414420	G	A
1	rs67811792	33414663	C	T
1	rs577324872	33414721	A	G
1	rs548539377	33414868	T	G
1	rs151027219	33415020	G	A
1	rs141100166	33415419	A	T
1	rs7545739	33415466	C	T
1	rs189807828	33415521	C	A
1	rs150270716	33415612	T	G
1	rs194646	33415623	C	T
1	rs536111942	33415818	T	C
1	rs180991493	33415842	A	G
1	rs77388568	33415936	C	T
1	rs75266772	33416058	T	C
1	rs183698576	33416171	A	G
1	rs187212360	33416403	T	G
1	rs111781237	33416533	T	C
1	rs552031207	33416581	C	T
1	rs168953	33416628	C	T
1	rs531416017	33416747	G	T
1	rs569429787	33416890	T	C
1	rs194647	33416907	A	G
1	rs562028323	33417282	G	A
1	rs194648	33417785	G	A
1	rs570442497	33417813	G	T
1	rs564366235	33417923	C	G
1	rs540408156	33417974	T	C
1	rs561895068	33417975	A	G
1	rs140539872	33418153	T	C
1	rs566801327	33418167	T	C
1	rs6660261	33418200	A	G
1	rs112577000	33418251	A	G
1	rs572485217	33418296	C	T
1	rs76720586	33418587	G	A
1	rs188312666	33418603	T	C
1	rs557904217	33418695	T	C
1	rs194650	33418800	C	T
1	rs140703919	33418960	A	C
1	rs194651	33418984	A	G
1	rs194652	33419206	T	C
1	rs12409620	33419242	C	T
1	rs533764377	33419416	G	A
1	rs548730216	33419536	C	T
1	rs140197272	33419582	C	T
1	rs547539237	33419584	C	A
1	rs538493877	33419652	A	G
1	rs194653	33419756	G	T
1	rs537850025	33420077	T	C
1	rs12141539	33420130	G	A
1	rs189724853	33420923	C	T
1	rs574931075	33420984	C	G
1	rs182800368	33421104	A	G
1	rs564507365	33421180	A	T
1	rs139661694	33421254	A	G
1	rs566015022	33421274	G	C
1	rs194654	33421331	T	C
1	rs194655	33421461	C	T
1	rs187353400	33421490	C	G
1	rs535066304	33421526	T	C
1	rs116190616	33421573	G	A
1	rs150637039	33421775	C	T
1	rs191984089	33421846	C	T
1	rs144459063	33422020	A	G
1	rs575388555	33422263	C	T
1	rs184580222	33423126	A	G
1	rs188978798	33423169	G	T
1	rs194656	33423206	A	G
1	rs564261948	33423215	A	G
1	rs540678616	33423639	T	C
1	rs180982885	33423697	A	G
1	rs548661950	33423814	C	T
1	rs72654079	33423846	C	T
1	rs546080660	33423940	A	C
1	rs115162416	33424409	C	A
1	rs566475201	33425174	A	C
1	rs194657	33425446	G	A
1	rs572414078	33425546	A	G
1	rs187311346	33425553	A	G
1	rs367914406	33425638	T	C
1	rs111845253	33425661	G	A
1	rs537627588	33425784	C	G
1	rs194658	33426606	A	G
1	rs979383	33426670	C	T
1	rs184260920	33426707	C	T
1	rs554965507	33426745	G	A
1	rs148329527	33426856	C	T
1	rs567791510	33427050	A	T
1	rs194659	33427158	G	A
1	rs194660	33427320	G	A
1	rs78337839	33427390	G	C
1	rs184577527	33427474	C	G
1	rs560689578	33427577	G	T
1	rs76985085	33427581	G	T
1	rs189462145	33427601	C	T
1	rs116230501	33428241	C	T
1	rs181698258	33428292	T	C
1	rs191452025	33428517	A	G
1	rs552394028	33428766	C	A
1	rs72654081	33428900	T	C
1	rs530243838	33429280	C	T
1	rs547136338	33429343	G	A
1	rs111562504	33429620	G	C
1	rs575506164	33430242	C	T
1	rs540741053	33430382	G	A
1	rs527208	33430555	A	G
1	rs567078542	33430557	A	C
1	rs573679531	33431307	C	T
1	rs113087909	33431861	C	T
1	rs568855071	33431998	T	C
1	rs111694828	33432042	G	A
1	rs572940209	33432217	C	G
1	rs181001998	33432282	A	C
1	rs552661380	33432434	A	C
1	rs56014205	33432517	C	G
1	rs183714486	33432544	G	C
1	rs188182461	33432557	A	C
1	rs568717445	33432770	G	A
1	rs566795801	33432868	C	T
1	rs113593995	33433104	A	G
1	rs187018356	33433182	T	C
1	rs181714825	33433426	G	A
1	rs660066	33434091	A	G
1	rs547583171	33434581	G	C
1	rs566067089	33434667	C	A
1	rs537368092	33434725	G	A
1	rs72654083	33434782	C	T
1	rs559861998	33434951	C	T
1	rs560567895	33435085	T	C
1	rs549809269	33435275	G	T
1	rs56143137	33435279	C	T
1	rs570070201	33435620	C	T
1	rs114326239	33435640	A	T
1	rs552748701	33435851	A	G
1	rs194661	33435906	A	G
1	rs72654084	33436032	A	T
1	rs194662	33436799	C	A
1	rs194663	33437042	T	G
1	rs6697164	33437182	T	C
1	rs576784881	33437244	C	G
1	rs188331293	33437941	T	A
1	rs142828519	33438792	C	G
1	rs55964859	33438802	A	G
1	rs568066509	33438936	T	C
1	rs194664	33439083	T	A
1	rs557814605	33439087	A	T
1	rs572965126	33439176	T	A
1	rs540348032	33439259	A	G
1	rs194666	33439559	T	C
1	rs194668	33440377	C	A
1	rs533350547	33440385	T	C
1	rs560690509	33440411	T	C
1	rs528146276	33440413	T	C
1	rs528928534	33440477	T	C
1	rs550579746	33440483	A	G
1	rs538800631	33440626	G	C
1	rs533987578	33440631	A	C
1	rs194670	33440699	T	C
1	rs194671	33440767	T	C
1	rs194672	33440811	T	C
1	rs147290224	33440850	G	T
1	rs12030684	33441065	A	G
1	rs145084722	33441350	G	A
1	rs150944423	33441358	G	A
1	rs139459538	33441411	G	C
1	rs149753807	33441446	A	G
1	rs115109185	33441593	A	G
1	rs536905948	33442015	T	G
1	rs570227684	33442086	C	A
1	rs194673	33442145	A	G
1	rs553315102	33442279	A	G
1	rs114132902	33442510	C	T
1	rs145467916	33442578	G	T
1	rs530163814	33442728	A	G
1	rs57966260	33442832	T	C
1	rs2017157	33442967	T	A
1	rs735402	33443064	T	C
1	rs543701396	33443153	C	G
1	rs565032878	33443186	C	T
1	rs729990	33443266	A	G
1	rs563704112	33443365	G	A
1	rs729989	33443379	C	G
1	rs536366135	33443729	T	C
1	rs116447412	33443855	C	T
1	rs55739101	33444089	A	G
1	rs16835227	33444135	T	C
1	rs139243878	33444285	A	C
1	rs59669045	33444351	A	G
1	rs574616325	33444534	T	C
1	rs80182837	33444571	G	T
1	rs569765555	33445241	C	T
1	rs193114337	33445305	T	A
1	rs185521037	33445334	T	C
1	rs534907178	33445340	C	T
1	rs72654087	33445363	C	T
1	rs535675844	33445383	A	C
1	rs116801781	33445388	A	G
1	rs114848989	33445425	A	G
1	rs562944278	33445767	A	G
1	rs16835229	33445837	T	C
1	rs546565174	33445872	T	C
1	rs550702393	33445976	T	A
1	rs144124490	33446052	C	G
1	rs146500182	33446205	A	G
1	rs111456681	33446284	C	T
1	rs566591504	33446464	G	A
1	rs555694004	33446578	C	G
1	rs10798922	33446878	G	T
1	rs10914634	33446879	C	A
1	rs186294463	33447146	A	G
1	rs112319153	33447318	A	G
1	rs572163036	33447377	A	C
1	rs190162064	33447807	T	C
1	rs146902669	33448086	T	C
1	rs4412566	33448220	G	A
1	rs139282508	33448286	T	C
1	rs560223339	33448464	A	C
1	rs17511157	33448509	A	G
1	rs12040498	33448770	G	C
1	rs537546220	33449091	C	T
1	rs538214185	33449176	A	T
1	rs553753907	33449182	T	G
1	rs12040626	33449184	A	C
1	rs548903856	33449490	A	G
1	rs537282202	33449511	T	C
1	rs536151189	33449746	C	T
1	rs16835231	33449953	T	C
1	rs189196444	33450134	A	G
1	rs114232186	33450154	G	T
1	rs57944861	33450263	C	G
1	rs76973002	33450328	C	T
1	rs17511198	33450632	T	C
1	rs146025839	33450684	G	A
1	rs190977370	33451367	A	C
1	rs145448114	33451406	A	G
1	rs143881242	33451491	A	G
1	rs142335938	33451551	A	G
1	rs59814304	33451666	A	G
1	rs570698081	33451777	A	C
1	rs77641871	33451806	A	G
1	rs148997707	33452023	T	C
1	rs188249262	33452026	A	G
1	rs190931404	33452330	T	C
1	rs12404715	33452342	A	G
1	rs549465718	33452385	A	G
1	rs570376960	33452744	A	G
1	rs139627043	33452775	G	C
1	rs544791902	33452875	A	G
1	rs144574156	33452878	T	C
1	rs145487397	33453059	G	A
1	rs17511226	33453215	T	C
1	rs10914635	33453463	G	A
1	rs181017177	33453546	G	A
1	rs11581013	33453718	C	T
1	rs532987633	33453740	T	A
1	rs144630679	33453749	A	G
1	rs11582361	33453761	C	G
1	rs538825785	33454146	C	T
1	rs116583478	33454264	A	G
1	rs140604638	33454368	G	A
1	rs532885917	33454777	C	G
1	rs61511600	33454932	T	A
1	rs116877251	33455187	G	A
1	rs531776534	33455279	G	T
1	rs11581686	33455486	C	T
1	rs10914636	33455757	T	A
1	rs10914637	33455798	A	G
1	rs10798923	33455936	G	A
1	rs550148842	33456074	A	G
1	rs182427658	33456101	C	T
1	rs557351701	33456167	A	G
1	rs11587371	33456219	T	C
1	rs7531720	33456222	T	C
1	rs189563653	33456254	A	G
1	rs565135071	33456590	A	G
1	rs144606951	33456606	G	A
1	rs541347336	33456645	T	C
1	rs113015770	33456867	G	A
1	rs549491724	33456934	C	T
1	rs576354722	33457459	C	G
1	rs542169295	33457482	A	C
1	rs541388627	33457543	C	T
1	rs80032169	33457615	C	T
1	rs10914638	33457709	T	C
1	rs77073675	33457879	T	C
1	rs192984883	33458097	C	G
1	rs558494811	33458476	T	C
1	rs553329060	33458560	G	C
1	rs143648865	33458616	A	G
1	rs760594	33458803	G	A
1	rs116751273	33459132	C	T
1	rs1293564	33459385	C	T
1	rs10914639	33459484	T	A
1	rs530824795	33459680	G	C
1	rs528237970	33459945	T	C
1	rs573499105	33460146	A	G
1	rs374245013	33460196	T	C
1	rs542254646	33460374	T	C
1	rs191413755	33460535	T	C
1	rs10737365	33460871	C	A
1	rs550378879	33461136	T	C
1	rs533472201	33461285	T	C
1	rs148505321	33461331	A	G
1	rs549726987	33461390	G	T
1	rs181818032	33461416	A	G
1	rs10914640	33461730	A	G
1	rs181238259	33461910	T	G
1	rs372554167	33461962	A	G
1	rs140953571	33462506	T	C
1	rs7548117	33462624	C	A
1	rs7513629	33463006	A	G
1	rs116002169	33463083	C	T
1	rs148063822	33463104	A	G
1	rs561242352	33463114	G	C
1	rs191962156	33463116	C	T
1	rs543466324	33463257	G	A
1	rs143688043	33463717	A	G
1	rs565147661	33463855	G	C
1	rs138824395	33464059	T	C
1	rs150846753	33464133	T	C
1	rs544862699	33464305	T	G
1	rs139268443	33464315	A	C
1	rs548360047	33465445	T	C
1	rs185394605	33465742	A	G
1	rs56790183	33465764	A	G
1	rs564799018	33465915	A	T
1	rs181551396	33466152	A	G
1	rs534830829	33466242	T	A
1	rs146860133	33466404	A	C
1	rs116346775	33466597	T	C
1	rs77813435	33466694	A	G
1	rs182403996	33467625	C	T
1	rs9633313	33467817	G	T
1	rs187167262	33468155	A	G
1	rs10914641	33468276	C	T
1	rs556000362	33468378	C	T
1	rs572801887	33468592	G	A
1	rs146130182	33468598	C	T
1	rs533327630	33468698	C	T
1	rs567875282	33468839	C	T
1	rs149291764	33468949	G	T
1	rs144533241	33469211	C	T
1	rs148116094	33469250	C	T
1	rs11810032	33469274	A	C
1	rs35061003	33469378	T	G
1	rs568891652	33469530	G	T
1	rs533822728	33469617	T	C
1	rs567179352	33469639	A	G
1	rs578138480	33469797	A	T
1	rs61800915	33470241	A	G
1	rs537793787	33470350	C	T
1	rs566488869	33470397	T	A
1	rs150039141	33470505	C	G
1	rs16835240	33470750	C	T
1	rs116748149	33471080	C	T
1	rs571584615	33471122	C	T
1	rs554925714	33471430	G	T
1	rs141946664	33471446	T	C
1	rs543816760	33471447	A	G
1	rs78375641	33471535	A	G
1	rs188829194	33471692	T	C
1	rs547610831	33471834	A	G
1	rs543430456	33472383	A	G
1	rs150350712	33472435	A	G
1	rs187613012	33472473	A	G
1	rs190946818	33472481	A	G
1	rs149598936	33472531	T	C
1	rs1534892	33472924	C	T
1	rs559338656	33472939	T	C
1	rs1534893	33472942	G	A
1	rs115296262	33473048	T	G
1	rs552290102	33473144	G	C
1	rs574763753	33473434	C	G
1	rs183280160	33473465	C	T
1	rs187974379	33473502	C	T
1	rs542137936	33473549	G	A
1	rs41265877	33473768	C	A
1	rs539993543	33473976	C	A
1	rs552674179	33474229	G	C
1	rs184579927	33474303	T	G
1	rs187417924	33474340	T	C
1	rs115786666	33474492	C	T
1	rs998664	33475426	T	C
1	rs41265879	33475461	G	C
1	rs183864859	33475717	G	C
1	rs113309753	33476403	A	G
1	rs79775969	33476727	A	G
1	rs186714469	33476754	A	T
1	rs77110341	33476811	C	T
1	rs113978835	33477947	T	G
1	rs74613946	33478052	A	T
1	rs146712651	33478384	A	G
1	rs187723310	33478490	T	C
1	rs543599788	33478539	G	C
1	rs114140319	33478602	A	C
1	rs183996331	33478636	T	C
1	rs188290204	33478684	C	A
1	rs149659319	33478860	T	C
1	rs12116440	33478877	T	C
1	rs200179721	33478891	T	C
1	rs138151595	33478899	A	G
1	rs150186080	33478905	T	C
1	rs542740012	33479422	G	T
1	rs547272056	33479687	T	C
1	rs181235215	33479755	T	C
1	rs56181912	33479803	A	G
1	rs2075986	33479861	C	T
1	rs74435473	33480081	C	G
1	rs149227118	33480172	T	C
1	rs56014743	33480308	T	C
1	rs143484071	33480503	T	C
1	rs574655121	33480920	C	T
1	rs551172908	33481610	C	T
1	rs112502936	33481803	C	T
1	rs79586392	33481807	C	T
1	rs193013181	33481868	G	A
1	rs575065074	33481902	C	T
1	rs540617417	33482014	A	G
1	rs562650635	33482137	C	G
1	rs546555505	33482216	C	A
1	rs191570012	33482301	A	T
1	rs148286935	33482347	T	C
1	rs35960731	33482349	T	C
1	rs189354849	33482528	A	G
1	rs7521588	33482763	A	C
1	rs75221737	33482864	A	G
1	rs113821466	33482882	A	G
1	rs114747445	33483175	G	C
1	rs2268691	33483343	T	C
1	rs184109291	33483440	T	C
1	rs137986462	33483655	T	C
1	rs551357789	33483658	T	C
1	rs77210897	33483740	A	G
1	rs554126453	33483944	A	G
1	rs542807269	33484012	C	T
1	rs561172101	33484041	A	C
1	rs543864465	33484126	T	C
1	rs188456604	33484127	A	G
1	rs556644694	33484449	T	C
1	rs114040329	33484455	A	G
1	rs549256453	33485003	G	A
1	rs547467905	33485223	C	G
1	rs577660812	33485402	T	A
1	rs549708883	33485729	T	G
1	rs149795948	33486260	G	A
1	rs4951776	33486271	G	A
1	rs141520723	33486308	A	T
1	rs10914642	33486479	A	G
1	rs187628062	33486670	G	C
1	rs192531982	33486722	A	G
1	rs143341770	33486773	C	T
1	rs61750965	33487007	T	C
1	rs41301072	33487269	T	C
1	rs115706972	33487420	A	T
1	rs574244971	33487516	A	C
1	rs371942784	33487956	A	T
1	rs536792273	33488119	A	G
1	rs540792675	33488147	A	G
1	rs139422154	33488235	C	G
1	rs190478203	33488284	G	C
1	rs545939707	33488677	G	A
1	rs188254328	33488726	G	A
1	rs79065405	33488848	G	A
1	rs528650010	33489159	A	G
1	rs182738302	33489201	G	T
1	rs184541520	33489434	C	T
1	rs10914643	33489487	T	C
1	rs537487062	33489504	A	G
1	rs10914644	33489510	A	G
1	rs145354090	33489514	A	G
1	rs10914645	33489615	T	C
1	rs10914646	33489645	A	G
1	rs534331222	33489909	A	G
1	rs555906226	33489910	A	T
1	rs148975919	33490024	C	T
1	rs572591039	33490272	G	A
1	rs143749706	33490308	C	T
1	rs112825493	33490335	G	A
1	rs10914647	33490422	A	G
1	rs141593874	33490556	A	G
1	rs542965613	33491030	A	G
1	rs562546161	33491426	T	C
1	rs545579560	33491468	C	T
1	rs192436992	33491581	C	T
1	rs112345739	33491625	T	C
1	rs150583182	33491647	C	T
1	rs75040699	33491797	C	T
1	rs188153622	33491862	T	C
1	rs147393571	33491914	T	C
1	rs147255655	33492071	G	A
1	rs189266480	33492277	T	C
1	rs181815637	33492286	A	G
1	rs537268048	33492296	A	C
1	rs371510482	33492405	T	C
1	rs111376301	33492509	T	C
1	rs186474736	33492510	A	G
1	rs10798924	33492760	C	T
1	rs547378918	33492797	A	G
1	rs530040928	33492839	C	T
1	rs536270649	33493132	T	G
1	rs145338054	33493209	T	C
1	rs12409924	33493296	T	G
1	rs149038772	33493458	G	A
1	rs114996335	33493822	T	C
1	rs2284806	33494018	C	A
1	rs183443099	33494172	A	G
1	rs565780994	33494199	G	C
1	rs2268693	33494458	C	T
1	rs79574666	33494703	A	G
1	rs149776646	33494978	C	T
1	rs529493845	33494980	A	C
1	rs187726069	33495102	T	A
1	rs569749101	33495107	T	C
1	rs115748984	33495449	G	T
1	rs535658367	33495471	A	G
1	rs540881918	33495734	T	C
1	rs183582637	33496012	C	T
1	rs144503381	33496493	T	A
1	rs79284554	33496632	G	A
1	rs10753271	33496639	T	C
1	rs546222509	33496657	C	A
1	rs143770536	33496798	T	A
1	rs1012884	33497070	G	A
1	rs115480196	33497158	G	T
1	rs150088025	33497358	T	C
1	rs12095142	33497377	C	T
1	rs115214150	33497729	C	T
1	rs114890331	33497898	A	C
1	rs11799809	33497921	A	G
1	rs545212537	33497934	T	C
1	rs549425808	33497992	C	T
1	rs10914649	33498310	C	T
1	rs542490895	33498540	A	G
1	rs549874131	33498657	A	G
1	rs79746713	33499319	A	G
1	rs3766810	33499428	G	C
1	rs3766811	33499525	A	G
1	rs150837483	33499632	A	G
1	rs536114725	33499986	A	G
1	rs554871367	33500045	A	C
1	rs74064949	33500090	C	T
1	rs16835243	33500171	A	T
1	rs114193217	33500253	A	G
1	rs552831996	33500348	G	A
1	rs571360988	33500402	A	C
1	rs2038023	33500425	G	T
1	rs114122189	33500429	T	C
1	rs554551717	33500523	C	T
1	rs183706839	33501254	T	C
1	rs535477447	33501525	A	T
1	rs554939225	33501680	A	G
1	rs546472402	33501687	T	C
1	rs151151523	33501966	A	G
1	rs76114965	33502019	A	T
1	rs11591185	33502184	A	G
1	rs114626159	33502211	A	G
1	rs577255516	33502217	A	C
1	rs545824284	33502235	C	G
1	rs138577419	33502381	C	G
1	rs530407825	33502577	G	C
1	rs146924383	33503077	G	T
1	rs558225374	33503132	T	G
1	rs12117444	33503292	T	G
1	rs533427599	33503881	G	C
1	rs185367064	33504010	A	G
1	rs529245605	33504249	A	C
1	rs188454487	33504613	A	G
1	rs72656206	33505014	T	C
1	rs142779629	33505107	C	T
1	rs146047869	33505459	A	G
1	rs190623688	33505556	A	C
1	rs140183056	33505586	G	A
1	rs112808901	33505610	G	A
1	rs537877989	33505818	G	C
1	rs532321381	33505882	T	C
1	rs6660919	33505953	T	C
1	rs139349681	33505987	A	G
1	rs192058705	33506042	G	A
1	rs12022291	33506301	G	A
1	rs565992805	33507586	T	C
1	rs536055086	33507611	A	G
1	rs554304401	33507624	A	G
1	rs543485126	33507715	A	G
1	rs192291721	33507717	T	C
1	rs12034635	33507891	T	C
1	rs188810634	33508231	G	T
1	rs10914650	33508527	G	A
1	rs116233962	33508593	C	T
1	rs142820818	33508654	A	G
1	rs35604827	33508775	T	C
1	rs145026012	33508851	A	G
1	rs189644709	33509503	T	C
1	rs563235439	33509829	C	G
1	rs149439286	33509846	C	T
1	rs6425804	33509952	T	G
1	rs61799474	33510014	A	T
1	rs141954345	33510073	G	A
1	rs6425805	33510198	C	A
1	rs139565416	33510234	G	A
1	rs145129562	33510245	G	A
1	rs10753272	33510270	C	A
1	rs181837672	33510284	T	C
1	rs574234896	33510302	C	A
1	rs147150917	33510317	G	A
1	rs140282898	33510349	A	G
1	rs10914651	33510806	G	A
1	rs149753072	33511015	T	G
1	rs10798925	33511109	T	C
1	rs190444740	33511153	C	T
1	rs556651533	33511308	A	G
1	rs187941731	33511340	A	G
1	rs191161257	33511351	A	G
1	rs540530475	33511407	C	G
1	rs182480589	33511548	C	A
1	rs12733598	33511655	C	T
1	rs34118272	33511905	G	A
1	rs572800099	33512044	C	A
1	rs562991306	33512344	C	T
1	rs533230640	33512386	G	T
1	rs12023706	33512628	G	A
1	rs571821759	33512689	C	A
1	rs10914652	33512723	G	C
1	rs564483051	33512865	C	T
1	rs75928570	33512888	G	A
1	rs1564295	33512892	G	T
1	rs56887557	33513190	A	G
1	rs79317875	33513291	A	C
1	rs6682377	33513352	C	T
1	rs138333865	33513501	T	C
1	rs566607597	33513585	T	C
1	rs1975968	33513905	C	T
1	rs188119325	33514047	A	G
1	rs78595863	33514100	T	C
1	rs543845016	33515061	C	T
1	rs12029178	33515210	A	G
1	rs549456550	33515383	C	T
1	rs576168547	33515471	C	G
1	rs558863859	33515501	G	A
1	rs189537947	33515589	G	A
1	rs565684450	33515863	T	C
1	rs76353376	33515904	C	G
1	rs28367365	33516517	C	T
1	rs564865290	33518055	T	C
1	rs532111585	33518404	T	C
1	rs571680419	33518746	C	T
1	rs548099671	33518750	A	G
1	rs12029872	33518901	G	A
1	rs535010621	33519031	A	C
1	rs35180769	33519174	C	A
1	rs149954910	33519345	A	T
1	rs71647906	33519663	A	C
1	rs552130418	33519839	T	C
1	rs551233692	33519972	G	A
1	rs188556990	33520150	G	A
1	rs555241716	33520213	T	A
1	rs542970566	33521021	A	G
1	rs112004631	33521436	T	C
1	rs148945066	33521605	T	C
1	rs4614223	33521676	T	G
1	rs528658731	33521679	T	A
1	rs115025581	33521815	A	C
1	rs182269338	33521851	C	A
1	rs111399858	33521909	A	T
1	rs563025221	33521994	A	G
1	rs181292788	33522019	A	G
1	rs527934545	33522078	C	A
1	rs565978628	33522131	G	A
1	rs141121259	33522233	A	G
1	rs573732312	33522586	T	C
1	rs111284062	33522829	C	G
1	rs554256809	33522946	C	T
1	rs139274271	33523269	G	A
1	rs77509875	33523709	T	C
1	rs147077544	33524129	C	A
1	rs2306258	33524250	C	T
1	rs538114002	33524297	T	C
1	rs144463476	33524668	C	T
1	rs59902060	33524743	A	T
1	rs191819949	33524817	G	A
1	rs10158019	33524954	T	C
1	rs183156895	33525010	T	C
1	rs544308202	33525015	T	C
1	rs139952460	33525069	T	C
1	rs146712279	33525153	C	T
1	rs200277833	33525307	G	T
1	rs191535507	33525381	T	C
1	rs529008308	33525554	A	G
1	rs55759893	33525665	A	G
1	rs535724261	33525691	A	G
1	rs576447372	33525964	C	G
1	rs568703065	33526310	T	C
1	rs10914655	33526343	G	C
1	rs10914656	33526344	G	A
1	rs558932251	33526527	G	A
1	rs563302025	33526610	A	C
1	rs185502845	33526759	T	C
1	rs141807614	33526956	C	G
1	rs190179242	33527027	G	A
1	rs540752831	33527729	A	G
1	rs561900657	33527730	T	A
1	rs141222206	33527800	A	G
1	rs113209746	33527842	A	G
1	rs182317840	33528288	G	C
1	rs145926015	33528420	A	G
1	rs562238686	33528504	T	G
1	rs141850160	33528557	A	T
1	rs148452081	33528731	T	C
1	rs567244279	33528761	T	A
1	rs182526547	33528770	G	A
1	rs545273421	33529347	T	C
1	rs144620697	33529638	A	G
1	rs192963611	33529672	G	A
1	rs10914657	33529922	G	C
1	rs188810653	33529938	A	G
1	rs183972675	33530134	T	C
1	rs57201966	33879782	T	A
1	rs56059209	33879838	C	A
1	rs543271344	33879895	T	A
1	rs1535916	33880356	T	C
1	rs74067022	33880435	C	A
1	rs575584661	33880620	T	C
1	rs113616592	33880724	T	C
1	rs4503314	33880813	T	C
1	rs201889386	33881044	T	C
1	rs553143243	33881391	C	T
1	rs572108788	33881864	A	G
1	rs55833779	33881896	T	C
1	rs4357495	33881897	A	G
1	rs10753282	33881971	T	A
1	rs550165334	33882044	A	G
1	rs56084563	33882075	A	G
1	rs183120410	33882397	G	A
1	rs6677391	33882668	T	C
1	rs12354364	33882894	T	C
1	rs535721203	33882903	C	T
1	rs539981167	33883111	G	A
1	rs116683929	33883126	C	G
1	rs10753283	33883243	A	G
1	rs72658300	33883307	C	G
1	rs577805392	33883369	T	C
1	rs72658302	33883746	C	T
1	rs564115877	33883876	T	A
1	rs79518053	33883883	C	G
1	rs111759851	33883906	G	A
1	rs373979612	33883930	C	T
1	rs114625667	33884294	C	T
1	rs192409918	33884472	G	A
1	rs4652879	33884564	C	T
1	rs4652880	33884825	C	T
1	rs77462190	33884868	C	T
1	rs60166288	33884903	C	T
1	rs142952134	33885028	G	T
1	rs4653132	33885249	T	C
1	rs578260191	33885250	A	G
1	rs28452671	33885372	A	G
1	rs539006350	33885505	T	C
1	rs548067555	33885522	C	T
1	rs68137916	33885548	A	G
1	rs557541454	33885624	A	G
1	rs572179064	33885927	A	T
1	rs189695147	33885931	A	G
1	rs185216035	33886068	G	C
1	rs148598846	33886076	G	A
1	rs77753487	33886084	G	A
1	rs191161658	33886200	A	G
1	rs536517809	33886264	C	G
1	rs10914705	33886432	A	G
1	rs577592123	33886440	C	G
1	rs181967676	33886489	A	G
1	rs72660103	33886521	T	C
1	rs187260828	33886568	G	C
1	rs10914706	33886888	A	C
1	rs111714874	33887076	T	C
1	rs538324933	33887253	A	T
1	rs553729376	33887258	A	C
1	rs565532528	33887296	C	T
1	rs12731323	33887470	G	C
1	rs145215339	33887508	A	C
1	rs1324480	33887760	T	C
1	rs75428806	33887888	T	C
1	rs570907115	33887970	C	T
1	rs59006675	33888073	T	C
1	rs112059454	33888184	A	C
1	rs114356266	33888206	C	T
1	rs530896817	33888262	A	G
1	rs7534135	33888370	T	C
1	rs144693883	33888390	C	G
1	rs188876354	33888638	G	A
1	rs72660106	33888713	G	T
1	rs185262333	33888728	T	C
1	rs10493053	33888808	C	T
1	rs551284195	33888933	C	T
1	rs573450900	33889021	A	G
1	rs17475424	33889331	T	C
1	rs151110544	33889497	C	A
1	rs28448473	33889694	A	G
1	rs546905323	33889761	A	G
1	rs4653133	33889839	T	C
1	rs75530538	33889930	G	A
1	rs10914707	33889998	C	T
1	rs532152969	33890175	C	T
1	rs58280445	33890277	T	C
1	rs12121234	33890403	T	C
1	rs10914708	33890480	T	C
1	rs568993049	33890590	A	T
1	rs185366198	33891106	T	C
1	rs6684564	33891131	G	A
1	rs1998624	33891149	G	A
1	rs149244730	33891155	T	C
1	rs10914709	33891306	A	G
1	rs150850137	33892190	A	T
1	rs571931693	33892334	G	A
1	rs16835467	33892338	C	T
1	rs566268584	33892430	A	G
1	rs114871084	33892835	T	G
1	rs1324481	33892964	T	G
1	rs114062679	33893127	A	G
1	rs72660114	33893183	A	C
1	rs542436857	33893228	T	C
1	rs1998623	33893290	A	G
1	rs78937979	33893304	T	C
1	rs532380432	33893344	C	T
1	rs192041546	33893600	G	A
1	rs549604600	33893645	G	A
1	rs140660169	33893671	T	C
1	rs4653135	33893830	T	C
1	rs150301258	33894297	C	T
1	rs56132060	33894387	G	A
1	rs74825531	33894409	A	G
1	rs55798146	33894649	C	T
1	rs187055644	33894988	G	A
1	rs147208608	33895074	C	T
1	rs76395559	33895130	A	G
1	rs570650103	33895151	C	T
1	rs535170464	33895169	T	C
1	rs138873367	33895352	G	A
1	rs12025759	33895437	G	C
1	rs546624828	33895477	T	A
1	rs111978525	33895624	C	G
1	rs541464884	33895675	C	G
1	rs78855627	33895718	C	A
1	rs149291636	33895775	T	C
1	rs539772811	33895954	C	T
1	rs148538116	33895997	A	C
1	rs143123895	33896075	C	G
1	rs74651966	33896147	T	C
1	rs140002123	33896532	G	C
1	rs117439736	33896654	A	G
1	rs143940152	33896797	T	A
1	rs534266613	33897207	A	G
1	rs1324476	33897244	T	A
1	rs7516983	33897445	C	T
1	rs7548195	33897551	T	C
1	rs143474492	33897641	C	T
1	rs12760425	33897914	C	G
1	rs571738245	33898017	G	A
1	rs78272714	33898038	A	T
1	rs4652881	33898111	T	C
1	rs115274444	33898192	A	G
1	rs10914713	33898497	G	A
1	rs111505810	33898793	T	C
1	rs11590395	33899014	C	T
1	rs79651532	33899158	C	T
1	rs7549079	33899167	T	C
1	rs141311131	33899313	C	T
1	rs55860530	33899659	T	C
1	rs10798948	33899702	T	C
1	rs78201792	33899785	G	A
1	rs11811516	33899974	G	A
1	rs181684883	33899990	A	G
1	rs11590975	33900150	A	T
1	rs184330613	33900324	A	T
1	rs114302184	33900345	C	T
1	rs560018329	33900381	T	A
1	rs1324477	33900498	C	T
1	rs146088486	33900634	C	T
1	rs1324478	33900789	T	A
1	rs113283299	33900962	G	A
1	rs577289900	33901163	C	T
1	rs541782541	33901172	C	G
1	rs191037665	33901293	T	C
1	rs77870185	33901492	G	A
1	rs148590590	33901514	C	G
1	rs12061729	33901596	A	G
1	rs116289138	33901701	G	A
1	rs570922208	33901727	T	C
1	rs7544329	33901751	T	C
1	rs10914714	33901761	T	C
1	rs151090887	33901935	G	A
1	rs12045843	33902084	C	T
1	rs4653138	33902185	T	C
1	rs11801973	33902238	G	C
1	rs12027514	33902273	T	C
1	rs7556359	33902304	G	A
1	rs10914715	33902510	T	C
1	rs11589304	33902826	T	A
1	rs183601598	33902831	A	G
1	rs7514230	33903005	A	T
1	rs534456680	33903030	T	C
1	rs12741725	33903190	G	A
1	rs12759397	33903257	A	G
1	rs550993469	33903351	G	A
1	rs4291465	33903485	G	T
1	rs74382884	33903491	A	G
1	rs4518860	33903557	T	C
1	rs189526927	33903630	A	G
1	rs115933053	33903788	A	G
1	rs1324479	33903807	G	A
1	rs12047004	33903874	G	A
1	rs562578973	33903948	G	A
1	rs6698501	33904260	T	C
1	rs6665131	33904263	C	T
1	rs12047904	33904609	G	A
1	rs16835469	33904684	C	G
1	rs11811740	33905131	C	T
1	rs573854246	33905160	A	T
1	rs181970674	33905209	C	T
1	rs10914716	33905230	T	C
1	rs66536530	33905620	A	T
1	rs80265004	33905735	A	C
1	rs139228693	33905847	A	G
1	rs1570686	33905877	A	G
1	rs576854768	33906141	C	T
1	rs10914717	33906146	A	G
1	rs191157289	33906758	A	G
1	rs536741450	33906765	A	C
1	rs554694016	33906787	C	T
1	rs10914718	33906788	T	G
1	rs12032426	33906855	A	C
1	rs11582008	33906856	G	C
1	rs183239826	33907001	G	A
1	rs10914719	33907164	T	C
1	rs10798949	33907179	T	C
1	rs12562730	33907204	A	G
1	rs560669313	33907370	A	G
1	rs12022060	33907467	G	A
1	rs532349994	33907530	G	A
1	rs12729694	33907531	G	T
1	rs1570687	33907926	T	A
1	rs1570688	33908066	G	A
1	rs942484	33908146	C	T
1	rs942483	33908150	T	C
1	rs942482	33908276	C	T
1	rs1570689	33908313	G	A
1	rs188374924	33908467	A	G
1	rs180685363	33908538	G	A
1	rs546628589	33908577	C	G
1	rs67585458	33908833	A	G
1	rs186473564	33908836	T	C
1	rs10914720	33908857	C	T
1	rs530738288	33908984	T	C
1	rs16835476	33908990	A	G
1	rs12027140	33909014	C	G
1	rs10914721	33909051	T	C
1	rs190355116	33909062	C	T
1	rs57793713	33909134	A	G
1	rs10914722	33909143	G	A
1	rs58972720	33909176	T	G
1	rs79488785	33909275	C	T
1	rs145670104	33909345	G	T
1	rs7519108	33909477	G	A
1	rs6425819	33909508	A	G
1	rs116199869	33909524	A	G
1	rs7521996	33909830	C	T
1	rs7519494	33909839	T	A
1	rs10914725	33910142	C	T
1	rs117456559	33910263	A	G
1	rs1123295	33910453	G	A
1	rs143286271	33910923	A	G
1	rs1535919	33910932	C	G
1	rs1535920	33910937	G	A
1	rs74945586	33911008	T	C
1	rs75833961	33911068	C	T
1	rs573356860	33911104	C	A
1	rs545085125	33911355	T	C
1	rs543322789	33911628	A	G
1	rs12564600	33911647	T	C
1	rs6658575	33911676	T	C
1	rs140038748	33911849	T	G
1	rs527621891	33911859	G	T
1	rs193058467	33911890	G	T
1	rs72660129	33911934	G	A
1	rs67911240	33912053	G	A
1	rs531495712	33912424	A	G
1	rs66479051	33912440	T	G
1	rs576854648	33912635	C	T
1	rs12025675	33912754	A	G
1	rs10914726	33912797	A	G
1	rs12058860	33913172	G	A
1	rs184191706	33913283	T	C
1	rs1570685	33913346	A	G
1	rs115554535	33913399	T	C
1	rs150442287	33913589	T	G
1	rs548715410	33913701	A	G
1	rs531340227	33913967	C	G
1	rs184344869	33914001	A	T
1	rs190759711	33914013	A	G
1	rs185564997	33914076	G	A
1	rs189989011	33914239	T	C
1	rs143247846	33914315	G	C
1	rs11577667	33914333	G	T
1	rs185892504	33914638	G	A
1	rs190898213	33914792	C	T
1	rs183973392	33914876	G	A
1	rs150754669	33915677	A	C
1	rs2336240	33915751	T	C
1	rs139101717	33915776	G	A
1	rs540308434	33915923	A	C
1	rs12745263	33916233	G	A
1	rs114714883	33916290	T	C
1	rs55798295	33916545	A	G
1	rs56307352	33916601	T	C
1	rs10914727	33916612	G	A
1	rs544318688	33916615	C	A
1	rs10798950	33916616	A	C
1	rs143528686	33916628	T	A
1	rs191030794	33916755	C	G
1	rs61801980	33916877	T	C
1	rs115983784	33917035	G	A
1	rs188090738	33917268	T	A
1	rs573683469	33917322	A	G
1	rs192474546	33917426	T	G
1	rs2336241	33917785	C	T
1	rs2336242	33918048	T	C
1	rs555304044	33918314	A	G
1	rs189024223	33918323	C	T
1	rs193019237	33918518	A	C
1	rs184815839	33918534	T	G
1	rs116674315	33918536	G	A
1	rs543651018	33918666	A	G
1	rs181073729	33918673	A	C
1	rs181977979	33919007	T	C
1	rs542258686	33919149	C	A
1	rs186285889	33919499	T	C
1	rs148338896	33919706	A	G
1	rs141687632	33919918	G	A
1	rs10798951	33919975	G	C
1	rs4652890	33920272	C	T
1	rs554585021	33920317	T	C
1	rs12136055	33920374	T	C
1	rs146172196	33920375	A	G
1	rs6669405	33920466	C	T
1	rs149944497	33920545	A	T
1	rs552505826	33920555	G	A
1	rs12032996	33920586	A	G
1	rs528760146	33920606	C	G
1	rs546821083	33920619	A	C
1	rs191332190	33920705	A	G
1	rs182704149	33920872	A	G
1	rs545925291	33920940	A	G
1	rs142375151	33920955	T	C
1	rs546907121	33920992	T	C
1	rs147660367	33921149	A	C
1	rs141099986	33921192	A	C
1	rs12565114	33921202	A	G
1	rs7532683	33921281	C	G
1	rs575678155	33921399	A	G
1	rs72883895	33921505	G	A
1	rs10737370	33921878	C	T
1	rs61801981	33922453	T	C
1	rs192985919	33922641	T	C
1	rs554754710	33923054	C	G
1	rs188382674	33923275	T	C
1	rs72660132	33923298	T	C
1	rs146182996	33923393	G	A
1	rs148391560	33923468	G	C
1	rs547898556	33923667	T	C
1	rs570606836	33923672	G	A
1	rs75265370	33923862	A	T
1	rs550184787	33923909	A	G
1	rs72883898	33923923	G	A
1	rs542834221	33924399	A	G
1	rs571723400	33924567	A	G
1	rs12029974	33924607	C	T
1	rs115444404	33924734	T	A
1	rs4652891	33924848	A	G
1	rs4652892	33924856	A	G
1	rs561208973	33924916	A	G
1	rs7545179	33925105	A	G
1	rs559474431	33925169	A	G
1	rs7537510	33925177	A	T
1	rs35253336	33925186	T	C
1	rs182176735	33925293	G	A
1	rs145401929	33925326	C	G
1	rs571968997	33925370	T	C
1	rs193233639	33925555	T	A
1	rs183583608	33925627	T	C
1	rs577450467	33925768	G	C
1	rs575913117	33925797	G	T
1	rs10914729	33925967	T	C
1	rs531088218	33925977	G	C
1	rs552386490	33925996	A	G
1	rs184199143	33926118	A	G
1	rs558859254	33926178	T	C
1	rs191599063	33926262	T	C
1	rs564297356	33926679	T	C
1	rs140570572	33926948	T	C
1	rs10914730	33927046	G	A
1	rs564483120	33927119	G	T
1	rs528758257	33927174	A	G
1	rs138372252	33927195	G	A
1	rs112046801	33927218	A	G
1	rs72660133	33927233	A	G
1	rs12034660	33927442	A	G
1	rs145334075	33927469	A	C
1	rs111713147	33927584	A	G
1	rs12759812	33927672	A	G
1	rs530597340	33927934	A	G
1	rs564084873	33928185	T	G
1	rs75801232	33928271	C	G
1	rs80239765	33928300	A	G
1	rs186029284	33928345	A	G
1	rs147405892	33928502	A	G
1	rs72660135	33928616	A	G
1	rs188602069	33928661	C	G
1	rs563055473	33928755	C	T
1	rs139624110	33928756	A	G
1	rs12565140	33928758	C	T
1	rs183020984	33929165	G	A
1	rs140114862	33929328	T	G
1	rs139708918	33929457	G	A
1	rs76715044	33929753	T	C
1	rs561512773	33929850	T	A
1	rs566980952	33930083	T	C
1	rs538195158	33930208	A	G
1	rs9662700	33930301	A	G
1	rs12037687	33930433	T	G
1	rs533032954	33930613	G	T
1	rs4653152	33931116	A	G
1	rs145692365	33931210	C	T
1	rs114946931	33931228	G	T
1	rs535002801	33931285	C	T
1	rs4652893	33931403	C	A
1	rs188699983	33931455	T	C
1	rs4652894	33931539	C	T
1	rs542484897	33932179	G	A
1	rs78317597	33932330	T	C
1	rs114060640	33932505	A	C
1	rs138157958	33933144	A	G
1	rs143608051	33933155	A	G
1	rs565693251	33933204	A	G
1	rs574783937	33933601	G	T
1	rs4652897	33933765	T	C
1	rs192783674	33933827	A	G
1	rs534485629	33934131	C	T
1	rs9662317	33934402	A	G
1	rs60105965	33934437	A	G
1	rs6684492	33934792	T	C
1	rs10914731	33934824	G	A
1	rs6659487	33934897	A	G
1	rs192451211	33935150	T	C
1	rs184545646	33935199	T	C
1	rs35613543	33935287	C	T
1	rs72660139	33935306	G	T
1	rs191958463	33935800	C	T
1	rs112233035	33935841	G	A
1	rs72885514	33935918	T	G
1	rs114439617	33936045	G	A
1	rs6425820	33936347	T	C
1	rs147018140	33936348	A	G
1	rs185926778	33936447	T	C
1	rs573593379	33936616	G	A
1	rs562548942	33936665	T	C
1	rs10798952	33936960	T	G
1	rs139542042	33936996	A	G
1	rs10798953	33937135	T	C
1	rs553229830	33937231	A	G
1	rs140192231	33937339	G	T
1	rs72885521	33937457	G	A
1	rs183364407	33937497	C	T
1	rs559013112	33937931	C	A
1	rs6694933	33937956	T	C
1	rs139354542	33938053	T	C
1	rs16835496	33938845	G	A
1	rs572286599	33939039	G	C
1	rs142279098	33940153	C	T
1	rs537553624	33940213	G	A
1	rs4652898	33940691	C	A
1	rs549865108	33940870	G	C
1	rs78680268	33940942	G	T
1	rs16835499	33941005	T	C
1	rs10798954	33941028	A	T
1	rs115080054	33941034	T	C
1	rs182179709	33941091	A	C
1	rs186711968	33941130	G	A
1	rs113276967	33941512	A	C
1	rs182139912	33941549	A	G
1	rs150438227	33941761	A	G
1	rs573338620	33941977	T	A
1	rs6665639	33942103	G	A
1	rs563643168	33942119	A	G
1	rs10914732	33942697	C	T
1	rs148567386	33943127	T	C
1	rs2336243	33943331	G	A
1	rs191537995	33943369	A	G
1	rs2336244	33943390	C	G
1	rs139583808	33943689	A	G
1	rs550811793	33943751	G	T
1	rs533196912	33943848	T	C
1	rs551748052	33943878	C	T
1	rs75321889	33944335	A	T
1	rs1359330	33944400	C	T
1	rs572458405	33944421	C	T
1	rs185596403	33944820	T	G
1	rs140700582	33944881	C	G
1	rs41265899	33944991	G	C
1	rs41265901	33944993	G	A
1	rs199637332	33945011	A	G
1	rs202112104	33945026	A	G
1	rs16835507	33945192	A	T
1	rs10798956	33945591	G	T
1	rs71647933	33945601	G	A
1	rs10493052	33945685	A	C
1	rs115422161	33945701	T	C
1	rs114719603	33945805	G	A
1	rs35260355	33945831	T	C
1	rs145608563	33946034	A	G
1	rs148893870	33946320	T	A
1	rs79924651	33946373	G	A
1	rs571450422	33946426	C	T
1	rs16835509	33946499	G	A
1	rs10914734	33946551	C	A
1	rs138839254	33946560	C	T
1	rs182957983	33946644	A	G
1	rs74574029	33946740	G	T
1	rs184003995	33946959	C	T
1	rs149633981	33947155	A	G
1	rs16835511	33947275	C	T
1	rs140881651	33947400	G	C
1	rs7531293	33947467	C	T
1	rs531315987	33947472	G	A
1	rs187600838	33947483	C	T
1	rs569789787	33947783	G	A
1	rs11800382	33947838	C	T
1	rs376582807	33947859	T	C
1	rs6677747	33947975	T	C
1	rs144127755	33948553	T	C
1	rs146498794	33948554	A	G
1	rs568398201	33948587	T	C
1	rs535797544	33948619	T	C
1	rs531799743	33948636	G	A
1	rs7517621	33948652	T	A
1	rs181617359	33948740	C	A
1	rs74403352	33948867	C	T
1	rs113634529	33949049	A	T
1	rs528570617	33949148	T	C
1	rs188790777	33949499	C	T
1	rs1590431	33949625	G	A
1	rs1590432	33949736	G	A
1	rs116563715	33949843	A	G
1	rs540138028	33950089	T	C
1	rs1590433	33950090	A	G
1	rs143669067	33950242	A	G
1	rs568139010	33950272	G	A
1	rs6669490	33950644	T	C
1	rs564330630	33950667	G	A
1	rs10753285	33950796	C	A
1	rs10753286	33950870	G	A
1	rs372079871	33950943	A	G
1	rs190448902	33951052	T	C
1	rs57656957	33951134	T	A
1	rs10914735	33951260	A	G
1	rs12122212	33951302	T	C
1	rs12045441	33951354	C	T
1	rs112662041	33951845	C	T
1	rs543342673	33952050	G	C
1	rs188948792	33952115	T	A
1	rs74506524	33952203	C	A
1	rs148400199	33952260	T	C
1	rs75808239	33952287	C	T
1	rs146511162	33952416	C	T
1	rs12138026	33952656	C	T
1	rs2025498	33952810	T	G
1	rs139938027	33952913	C	T
1	rs116482764	33953167	A	G
1	rs554667400	33953388	G	A
1	rs145217804	33953456	C	T
1	rs142329799	33953482	T	C
1	rs199800000	33954167	A	C
1	rs143284285	33954344	A	G
1	rs3795418	33954352	A	G
1	rs3924407	33954434	A	G
1	rs200780193	33954696	T	G
1	rs199512946	33954698	G	C
1	rs78576717	33954805	T	C
1	rs115372761	33954894	A	C
1	rs186343013	33954903	G	C
1	rs150744502	33955595	C	T
1	rs10798957	33955885	G	C
1	rs539470045	33955904	C	T
1	rs41265903	33956743	A	G
1	rs191175075	33956841	G	A
1	rs41265905	33956890	C	T
1	rs183341087	33956900	T	C
1	rs3795419	33957130	A	C
1	rs4403594	33957152	T	G
1	rs145571481	33957223	T	C
1	rs189757224	33957593	A	G
1	rs9662260	33957773	T	C
1	rs4652901	33957878	T	C
1	rs111803668	33958112	T	C
1	rs10798958	33958246	T	C
1	rs12049579	33958336	G	A
1	rs201769713	33958339	A	G
1	rs146405595	33958370	A	G
1	rs117653771	33958440	G	T
1	rs550166068	33958616	A	G
1	rs551698540	33959480	T	A
1	rs535427910	33959653	T	C
1	rs141865755	33959681	C	A
1	rs116095909	33959775	A	G
1	rs200743461	33960031	G	A
1	rs9943259	33960062	A	G
1	rs202052045	33960082	C	A
1	rs182131666	33960087	G	T
1	rs201589778	33960133	A	G
1	rs35642856	33960171	G	T
1	rs538016583	33960200	T	C
1	rs137945404	33960457	C	G
1	rs200521289	33960877	G	A
1	rs190856345	33960901	T	C
1	rs183670019	33961073	T	G
1	rs201651765	33961111	C	T
1	rs3795420	33961147	T	G
1	rs188670622	33961236	A	G
1	rs145941171	33961328	A	G
1	rs4233205	33961408	C	A
1	rs150797881	33961715	G	A
1	rs4233206	33961722	C	T
1	rs139163897	33961884	T	C
1	rs548178376	33962060	A	G
1	rs144007484	33962141	G	C
1	rs183760951	33962178	G	T
1	rs189615867	33962188	A	G
1	rs182417917	33962468	T	C
1	rs147887592	33962535	C	T
1	rs141539687	33962695	C	T
1	rs3928341	33962741	T	C
1	rs554682046	33963086	A	G
1	rs573257143	33963173	T	C
1	rs74973196	33963233	C	T
1	rs181000997	33963323	A	G
1	rs528797331	33963631	C	T
1	rs543612552	33964038	T	C
1	rs563101765	33964232	G	A
1	rs564537935	33964373	T	C
1	rs570456522	33964661	A	G
1	rs552890283	33964685	T	G
1	rs12046307	33964984	A	G
1	rs2641958	33965377	G	T
1	rs575440811	33965460	A	G
1	rs574069320	33965698	T	A
1	rs144422857	33965727	C	A
1	rs148065670	33965730	C	T
1	rs1565787	33966111	A	C
1	rs1976258	33966201	T	C
1	rs1976259	33966203	T	C
1	rs149987604	33966474	T	C
1	rs145169529	33966641	C	A
1	rs567771611	33966744	C	T
1	rs16835519	33966753	G	C
1	rs75927093	33966823	A	G
1	rs188782624	33966843	C	T
1	rs181210026	33966862	T	C
1	rs544259237	33966863	A	G
1	rs185354117	33966909	G	A
1	rs16835523	33967082	G	C
1	rs567440883	33967149	G	T
1	rs538358779	33967213	C	A
1	rs180802189	33967256	T	C
1	rs1773022	33967471	T	C
1	rs1690550	33967503	G	T
1	rs576211707	33967505	T	C
1	rs527605972	33967710	C	G
1	rs12409956	33967852	T	A
1	rs1967125	33968039	G	C
1	rs558845110	33968202	T	C
1	rs577672026	33968225	T	C
1	rs572055435	33968279	C	G
1	rs1341713	33968596	T	G
1	rs6692739	33969062	G	A
1	rs138855303	33969165	G	A
1	rs12047859	33969267	C	T
1	rs79524319	33969388	T	C
1	rs547173292	33969537	C	T
1	rs11590731	33969774	C	T
1	rs552375501	33969994	A	C
1	rs541887686	33970045	T	A
1	rs564633420	33970285	G	C
1	rs10737371	33970549	T	G
1	rs190534847	33970572	C	T
1	rs528810203	33971013	G	C
1	rs146872559	33971089	A	G
1	rs12044678	33971825	G	A
1	rs111585279	33971943	G	T
1	rs146592665	33971947	G	A
1	rs191937469	33972358	C	T
1	rs558276852	33972530	G	T
1	rs150943386	33972767	T	C
1	rs6425821	33972768	G	C
1	rs12049021	33973151	A	G
1	rs550827743	33973255	T	C
1	rs189287845	33973385	G	A
1	rs539608871	33973461	T	C
1	rs181995167	33973501	T	C
1	rs548182402	33973525	C	A
1	rs1967124	33973550	C	A
1	rs34047647	33973830	C	T
1	rs551626318	33973856	C	T
1	rs12094108	33974006	G	A
1	rs10914737	33974046	C	T
1	rs558676325	33974069	C	T
1	rs115390350	33974155	G	T
1	rs544294845	33974500	T	C
1	rs147707789	33974519	T	C
1	rs533283198	33974649	G	C
1	rs138486976	33974722	G	A
1	rs371774068	33974738	T	C
1	rs549251492	33974824	A	G
1	rs575360990	33974847	T	C
1	rs569920519	33974856	T	C
1	rs550162645	33974872	T	G
1	rs571534185	33974955	T	G
1	rs78174750	33975077	A	G
1	rs138175218	33975116	T	C
1	rs7519831	33975131	A	G
1	rs149599663	33975218	T	C
1	rs191164823	33975232	T	C
1	rs7553323	33975286	T	C
1	rs111511032	33975301	A	G
1	rs570137286	33975339	T	C
1	rs553756468	33975396	G	T
1	rs565044930	33975571	G	C
1	rs72660152	33975923	A	G
1	rs572047294	33976223	G	T
1	rs564707247	33976407	A	T
1	rs12024664	33976733	A	G
1	rs184311457	33976779	T	C
1	rs57064688	33976841	A	G
1	rs12564632	33976980	T	C
1	rs115979501	33977155	T	C
1	rs116503520	33977244	T	C
1	rs184685564	33977245	A	G
1	rs541963600	33977247	A	G
1	rs1874046	33977288	G	A
1	rs569616718	33977417	G	T
1	rs547389180	33977751	G	T
1	rs527701416	33978246	T	C
1	rs74867037	33978304	C	A
1	rs557415811	33978487	T	C
1	rs12402882	33978546	G	T
1	rs72660155	33978639	G	T
1	rs141450010	33978885	C	T
1	rs1625735	33978963	G	A
1	rs1773020	33978997	G	A
1	rs140818865	33979163	C	G
1	rs115697754	33979531	A	G
1	rs146304101	33979917	C	T
1	rs550764129	33980013	A	T
1	rs569056708	33980056	G	C
1	rs3816922	33980084	T	C
1	rs41265909	33980103	T	G
1	rs143108281	33980320	G	A
1	rs144378343	33980370	G	C
1	rs80144753	33980547	T	C
1	rs540242394	33980551	T	C
1	rs182127156	33980752	G	A
1	rs2641957	33981018	A	T
1	rs2794600	33981230	C	T
1	rs1690549	33981351	T	C
1	rs149965257	33981474	T	C
1	rs3889480	33981769	T	C
1	rs572146467	33982534	T	G
1	rs74066623	33982752	T	A
1	rs903217	33982796	A	T
1	rs10914738	33982960	T	C
1	rs10798959	33983019	T	C
1	rs2794599	33983043	T	C
1	rs564984889	33983447	T	C
1	rs559797823	33983567	T	C
1	rs570247896	33983679	T	C
1	rs77523386	33984203	C	G
1	rs530362802	33984490	C	T
1	rs138242807	33984537	A	G
1	rs547108826	33984700	G	C
1	rs56216059	33984723	G	T
1	rs536198666	33984727	A	G
1	rs150605914	33984847	G	C
1	rs542200791	33984915	T	G
1	rs149418436	33984959	A	G
1	rs2131776	33984970	T	G
1	rs4653183	33984987	A	G
1	rs547464815	33985065	T	C
1	rs201053172	33985191	T	C
1	rs553425214	33985323	C	A
1	rs2641959	33985353	C	G
1	rs41265911	33985477	A	G
1	rs573373292	33985603	T	C
1	rs565979500	33985797	T	C
1	rs1690557	33985833	T	C
1	rs57469281	33986045	C	A
1	rs72660159	33986179	A	G
1	rs189000299	33986198	G	A
1	rs546791435	33986252	A	G
1	rs66554061	33986532	A	G
1	rs183681580	33986549	G	A
1	rs3795421	33986849	A	T
1	rs71647937	33987234	G	C
1	rs145727475	33987310	T	C
1	rs556313744	33987354	C	G
1	rs58684401	33987522	C	T
1	rs183984838	33987590	A	C
1	rs544434093	33987749	T	C
1	rs923880	33987778	C	T
1	rs7532550	33987836	T	C
1	rs185686935	33987838	T	C
1	rs12564170	33987881	C	G
1	rs549998948	33987894	T	C
1	rs76916852	33988036	T	C
1	rs192996041	33988091	A	G
1	rs56150824	33988110	T	C
1	rs143239488	33988199	T	G
1	rs78442276	33988251	C	T
1	rs188769922	33988342	G	T
1	rs185349235	33988443	A	C
1	rs58903116	33989590	G	A
1	rs527429943	33989669	A	G
1	rs36000249	33989920	T	C
1	rs528801797	33990037	T	C
1	rs532721862	33990360	A	C
1	rs35673825	33990366	G	C
1	rs187099966	33990500	T	C
1	rs201348886	33990665	C	T
1	rs12030298	33990929	T	A
1	rs28419044	33991028	A	G
1	rs138498047	33991171	A	T
1	rs1857023	33991445	C	T
1	rs2794594	33991548	T	C
1	rs10753287	33991695	T	C
1	rs114801095	33991988	C	T
1	rs553436508	33992303	G	A
1	rs2794593	33992370	T	G
1	rs72660161	33993323	T	C
1	rs190777100	33993417	T	C
1	rs10798960	33993467	G	C
1	rs10798961	33993497	T	C
1	rs182951750	33993597	G	C
1	rs10798962	33993669	A	G
1	rs142234707	33993672	G	T
1	rs72887283	33993688	G	A
1	rs10798963	33993754	A	G
1	rs12737911	33993798	G	C
1	rs545734732	33993825	C	G
1	rs144108421	33994002	C	G
1	rs114434510	33994086	C	G
1	rs571218062	33994196	C	G
1	rs7511823	33994201	G	A
1	rs191382313	33994544	A	G
1	rs78616922	33994651	G	A
1	rs182806191	33994750	C	T
1	rs2794592	33994782	C	T
1	rs76822940	33995085	G	A
1	rs112712489	33995483	C	T
1	rs114783130	33995683	G	A
1	rs61801992	33995719	T	C
1	rs2641950	33995757	G	A
1	rs545475350	33995847	A	C
1	rs560158392	33995851	G	A
1	rs183286325	33996270	C	T
1	rs538126623	33996459	A	C
1	rs577763647	33996556	G	T
1	rs56055344	33996561	T	G
1	rs187696812	33996562	A	G
1	rs138560195	33996712	G	A
1	rs553521655	33997409	C	A
1	rs112513561	33997461	T	C
1	rs2641951	33997917	T	C
1	rs12760034	33998036	T	C
1	rs547220790	33998223	T	G
1	rs72887292	33998235	G	A
1	rs537475818	33998452	A	C
1	rs558658363	33998504	C	T
1	rs149247781	33998588	T	C
1	rs201781858	33998747	T	G
1	rs201358961	33998790	C	T
1	rs189523744	33998799	A	G
1	rs72887294	33999130	C	G
1	rs144131639	33999275	T	C
1	rs1532306	33999599	A	C
1	rs1532307	33999657	C	T
1	rs4268325	33999763	A	G
1	rs923879	33999809	G	A
1	rs1565785	33999926	A	G
1	rs145350260	34000045	A	G
1	rs563449955	34000107	C	A
1	rs533301973	34000152	T	C
1	rs1565786	34000187	G	T
1	rs186130254	34000311	A	C
1	rs191383368	34000312	G	T
1	rs79340810	34000394	A	G
1	rs2641952	34000487	C	T
1	rs540396476	34000507	T	C
1	rs138917489	34000519	A	T
1	rs148979060	34000525	A	C
1	rs562891641	34000700	T	C
1	rs141606111	34000889	T	C
1	rs555525713	34001139	T	C
1	rs10429856	34001296	G	A
1	rs533165586	34001308	A	G
1	rs137875094	34001322	T	G
1	rs2641953	34001335	C	T
1	rs549345543	34001353	G	T
1	rs10914739	34001438	T	C
1	rs55714533	34001849	T	A
1	rs577686116	34001864	T	C
1	rs569783432	34001887	A	G
1	rs149721161	34001972	T	C
1	rs188746292	34002069	T	C
1	rs16835557	34002142	A	G
1	rs144521626	34002202	G	A
1	rs192836088	34002283	A	C
1	rs58244744	34002301	A	G
1	rs115574460	34002368	T	C
1	rs148539060	34002462	C	T
1	rs191600225	34002561	C	T
1	rs560399999	34002898	T	C
1	rs201103484	34002989	C	T
1	rs199512665	34002993	A	G
1	rs2641954	34003368	A	G
1	rs537404791	34003422	G	A
1	rs181930714	34003570	T	C
1	rs185431999	34003571	A	G
1	rs532251307	34003776	G	T
1	rs181669459	34003884	T	G
1	rs186666208	34004111	A	G
1	rs35225566	34004813	G	A
1	rs115231807	34004901	T	C
1	rs12729472	34004912	A	G
1	rs34971911	34005106	C	T
1	rs181061837	34005159	A	C
1	rs150462212	34005181	T	C
1	rs546098915	34005550	T	C
1	rs17476969	34005630	T	C
1	rs16835560	34005714	G	T
1	rs189604755	34005828	A	G
1	rs552920227	34005863	C	T
1	rs574685775	34005877	A	C
1	rs138253322	34005999	A	T
1	rs200819682	34006147	C	G
1	rs12741094	34006598	G	C
1	rs137907895	34006929	A	G
1	rs6674055	34007097	C	T
1	rs34150871	34007253	G	T
1	rs1773026	34007351	G	C
1	rs568026934	34007406	G	A
1	rs1773027	34007508	C	G
1	rs141316719	34007855	T	C
1	rs1000417	34007886	G	A
1	rs560580786	34007919	C	T
1	rs561846863	34008027	C	T
1	rs528981038	34008053	A	T
1	rs116677686	34008073	A	G
1	rs1000418	34008297	G	A
1	rs143940978	34008300	T	C
1	rs544327230	34008579	T	C
1	rs2078248	34008665	C	G
1	rs148590043	34008720	C	A
1	rs141348319	34008967	C	T
1	rs190291344	34009168	T	C
1	rs1845395	34009800	A	G
1	rs193196626	34009852	A	G
1	rs6663445	34009865	C	A
1	rs532285325	34009997	A	G
1	rs149332272	34010013	A	G
1	rs566129782	34010086	C	T
1	rs185217527	34010152	C	T
1	rs12739764	34010211	T	A
1	rs560535335	34010454	C	T
1	rs138153198	34010628	A	C
1	rs12136254	34010708	C	T
1	rs181274628	34010967	A	T
1	rs2641964	34011152	A	G
1	rs558447344	34011376	C	T
1	rs540911135	34011450	C	T
1	rs10914742	34011533	T	C
1	rs115784501	34011571	C	G
1	rs535611592	34011685	G	T
1	rs147678553	34011800	A	G
1	rs72889004	34011960	C	T
1	rs191930332	34012075	T	C
1	rs140160294	34012124	T	C
1	rs143799252	34012149	T	C
1	rs551940183	34012205	T	A
1	rs534290627	34012236	T	G
1	rs146838184	34012289	G	T
1	rs535678358	34012370	C	T
1	rs571777872	34012389	C	T
1	rs546279461	34012496	C	T
1	rs12132063	34012525	C	T
1	rs187095660	34012537	C	G
1	rs114570437	34012652	A	G
1	rs552266507	34012768	C	T
1	rs12132091	34012829	G	A
1	rs116793800	34012832	A	G
1	rs12135471	34012838	A	G
1	rs535742964	34012842	G	A
1	rs78479700	34012943	T	C
1	rs6425825	34013147	C	T
1	rs72660170	34013179	C	T
1	rs562810509	34013219	G	A
1	rs2794591	34013242	T	C
1	rs6425826	34013297	C	T
1	rs12083828	34013393	A	G
1	rs552019291	34013437	G	A
1	rs539646273	34013509	C	G
1	rs142245680	34013592	A	G
1	rs145988340	34013668	A	G
1	rs138812986	34013884	G	A
1	rs144731188	34014120	A	G
1	rs12751162	34014134	A	C
1	rs534891170	34014214	T	C
1	rs193102837	34014258	G	A
1	rs538965209	34014410	C	T
1	rs3795415	34015581	G	A
1	rs149704396	34015872	T	C
1	rs188998794	34016118	C	T
1	rs1493993	34016219	G	C
1	rs292812	34016279	T	C
1	rs192028990	34016303	C	T
1	rs148838747	34016757	T	C
1	rs537279657	34017092	G	A
1	rs72660173	34017122	G	A
1	rs6425827	34017349	T	C
1	rs552719193	34017471	G	A
1	rs188539040	34017505	A	G
1	rs61801994	34017525	A	G
1	rs115277139	34018102	C	T
1	rs28445343	34018184	G	A
1	rs146064267	34018304	A	C
1	rs182209154	34018472	A	G
1	rs2781791	34018573	A	T
1	rs115953178	34018756	G	C
1	rs2794607	34018980	T	C
1	rs534853887	34019194	T	C
1	rs72660177	34019363	T	C
1	rs142272146	34019368	C	T
1	rs2794606	34019467	G	A
1	rs191226711	34020120	G	T
1	rs553022329	34020363	T	C
1	rs530517407	34020537	G	C
1	rs12045011	34020815	C	T
1	rs192294454	34021076	T	C
1	rs141957861	34021284	C	A
1	rs2794605	34021286	T	C
1	rs397397	34021419	G	T
1	rs148890431	34021982	T	C
1	rs189450285	34021988	T	C
1	rs113586910	34022305	A	G
1	rs150974325	34022471	G	A
1	rs55653487	34022571	T	A
1	rs79327863	34022719	C	T
1	rs114857949	34022746	C	A
1	rs116308810	34022998	C	T
1	rs187923624	34023097	G	C
1	rs548133161	34023261	C	T
1	rs536882056	34023349	A	G
1	rs144356333	34023423	T	C
1	rs183064887	34023442	T	C
1	rs577586269	34023443	A	G
1	rs143575896	34023480	T	C
1	rs80001113	34023630	G	A
1	rs530419128	34023701	G	A
1	rs915108	34023749	T	C
1	rs1318411	34023779	A	G
1	rs549873300	34023813	C	T
1	rs140358859	34023823	A	G
1	rs184911882	34023848	T	A
1	rs76776666	34023859	G	A
1	rs915107	34023867	G	C
1	rs562574585	34023993	G	A
1	rs571054325	34024179	A	G
1	rs10914743	34024544	A	C
1	rs2247951	34024567	C	T
1	rs28438078	34024672	A	G
1	rs139206932	34024705	A	C
1	rs16835591	34024928	C	T
1	rs16835593	34025030	G	A
1	rs564352274	34025090	T	A
1	rs41265913	34025136	T	A
1	rs145014445	34025308	G	A
1	rs141002049	34025664	G	A
1	rs12733979	34025703	C	T
1	rs10914744	34025767	C	T
1	rs144736956	34025843	T	G
1	rs570743077	34026337	A	T
1	rs933044	34026479	A	G
1	rs116041515	34026613	T	C
1	rs2336245	34026673	C	T
1	rs2336246	34026681	C	T
1	rs933047	34026742	T	A
1	rs4361959	34026763	C	G
1	rs146818597	34026817	C	T
1	rs57211390	34026824	T	C
1	rs181756836	34026984	T	A
1	rs74788060	34027178	T	C
1	rs534232918	34027354	T	C
1	rs12122667	34027494	T	C
1	rs561878047	34027993	A	C
1	rs532929533	34028114	T	C
1	rs576505345	34028165	A	G
1	rs150270364	34028202	A	G
1	rs1493995	34028430	A	G
1	rs182577584	34028829	C	T
1	rs923882	34029070	T	G
1	rs532993771	34029092	C	T
1	rs7532335	34029119	C	T
1	rs138913436	34029133	C	T
1	rs143221558	34029146	C	T
1	rs147497212	34029176	A	T
1	rs533897020	34029344	C	G
1	rs923881	34029349	A	G
1	rs556078689	34029367	G	A
1	rs61229710	34029414	A	G
1	rs7367222	34029462	G	T
1	rs192987919	34029557	T	G
1	rs565628614	34029852	T	C
1	rs77932153	34029997	C	G
1	rs1389561	34030166	A	T
1	rs6681899	34030500	G	A
1	rs1493994	34030514	T	C
1	rs115847503	34030748	A	G
1	rs6693247	34030841	G	T
1	rs180762473	34030902	T	C
1	rs187409194	34030999	A	G
1	rs61799671	34031211	T	C
1	rs77727557	34031426	A	G
1	rs577340917	34031483	A	G
1	rs140629636	34031580	A	G
1	rs542465797	34031716	A	G
1	rs150004263	34031728	G	A
1	rs10914745	34031898	A	G
1	rs149136078	34032056	T	C
1	rs6676127	34032417	T	C
1	rs292807	34032696	C	T
1	rs548218222	34033029	G	A
1	rs201544865	34033252	G	A
1	rs6703172	34033512	C	G
1	rs66808281	34033636	A	G
1	rs66565433	34033737	C	A
1	rs563225878	34033745	A	C
1	rs12057412	34033756	A	G
1	rs552463513	34033761	C	G
1	rs12068310	34033786	T	C
1	rs113701531	34033993	T	G
1	rs150743523	34034107	A	G
1	rs12057591	34034147	A	G
1	rs11589690	34034384	G	A
1	rs137947337	34034388	G	A
1	rs6698114	34034511	C	T
1	rs149459147	34034546	A	T
1	rs5007952	34034592	A	G
1	rs5007951	34034649	A	G
1	rs17361246	34034691	G	T
1	rs139980864	34034745	G	A
1	rs149425378	34035105	T	C
1	rs34047235	34035114	C	T
1	rs1690552	34035400	C	G
1	rs184081046	34035425	C	T
1	rs77059296	34035481	A	G
1	rs146251630	34035484	C	T
1	rs11590251	34035515	T	A
1	rs1690551	34035561	T	G
1	rs529559401	34035650	C	T
1	rs527661020	34035699	C	T
1	rs549682989	34035721	C	A
1	rs571828758	34035808	C	T
1	rs142892425	34036174	G	C
1	rs151065913	34036206	C	T
1	rs115841002	34036210	A	G
1	rs61799673	34036264	C	T
1	rs550462606	34036655	G	A
1	rs184510375	34036688	A	G
1	rs60186947	34036816	A	C
1	rs188981281	34036881	G	A
1	rs149777747	34037047	T	C
1	rs147867298	34037052	A	C
1	rs141893546	34037244	T	C
1	rs2794601	34037350	A	G
1	rs532782718	34037383	G	T
1	rs147108074	34037465	A	G
1	rs148013962	34037594	C	T
1	rs1493990	34037669	T	C
1	rs1493991	34037973	C	T
1	rs541672805	34037992	G	T
1	rs1493992	34038006	T	C
1	rs2641962	34038214	C	T
1	rs2794602	34038413	C	A
1	rs115973175	34038468	C	T
1	rs2794603	34038620	A	G
1	rs10712227	34038654	A	T
1	rs2487749	34038666	A	T
1	rs12129656	34038850	G	C
1	rs12121873	34038868	C	G
1	rs12129692	34038944	T	C
1	rs12119353	34038975	C	T
1	rs141902853	34039006	T	A
1	rs12060273	34039112	G	A
1	rs11800237	34039115	C	A
1	rs10798965	34039274	C	T
1	rs10798966	34039326	G	A
1	rs10798967	34039386	G	A
1	rs10798968	34039432	A	C
1	rs559041126	34039448	C	T
1	rs10798969	34039516	A	G
1	rs185871341	34039517	G	A
1	rs12120267	34039631	A	T
1	rs10798970	34039667	G	A
1	rs10798971	34039759	A	G
1	rs10798972	34039803	G	T
1	rs10914746	34039844	G	A
1	rs190292429	34039873	G	A
1	rs2131777	34040023	C	T
1	rs149931601	34040028	C	G
1	rs114773047	34040326	C	T
1	rs16835605	34040382	T	C
1	rs35853364	34040483	G	A
1	rs16835607	34040535	C	T
1	rs148747836	34040553	G	T
1	rs34553724	34040566	T	C
1	rs541143990	34040578	T	C
1	rs567201198	34040595	A	G
1	rs59297569	34040628	C	A
1	rs71647939	34040737	G	A
1	rs547105138	34040878	C	A
1	rs6698419	34040979	C	A
1	rs6701135	34041030	A	T
1	rs6701136	34041034	C	T
1	rs142328362	34041043	A	G
1	rs6661038	34041062	A	G
1	rs12078465	34041095	T	C
1	rs6698624	34041117	G	A
1	rs6701268	34041191	G	T
1	rs16835609	34041204	G	A
1	rs189598128	34041712	T	C
1	rs560094867	34041749	T	A
1	rs16835611	34041785	A	G
1	rs6425828	34041817	G	C
1	rs6425829	34041886	G	C
1	rs6704427	34041910	G	T
1	rs16835617	34042245	A	C
1	rs16835621	34042518	G	A
1	rs6667558	34042634	A	G
1	rs145806797	34042805	T	C
1	rs1389560	34042810	G	A
1	rs16835628	34042834	A	C
1	rs1389559	34042858	T	C
1	rs56033555	34042877	G	C
1	rs149067438	34043146	G	T
1	rs144671963	34043282	A	G
1	rs1389558	34043287	A	C
1	rs12073826	34043292	A	C
1	rs532719438	34043371	C	A
1	rs113087872	34043399	T	C
1	rs537424592	34043494	C	A
1	rs55873401	34043558	T	C
1	rs554360935	34043621	A	G
1	rs181807975	34043692	T	G
1	rs111542815	34043832	A	G
1	rs150571559	34043983	T	A
1	rs55773316	34043986	C	T
1	rs549471794	34044054	T	C
1	rs186112689	34044055	A	G
1	rs190533358	34044156	C	T
1	rs2487750	34044203	G	A
1	rs172392	34044444	G	C
1	rs191130790	34044501	C	T
1	rs1773019	34044525	T	C
1	rs6425830	34044616	G	A
1	rs114282447	34044733	T	C
1	rs17357201	34045176	A	G
1	rs12406018	34045432	T	C
1	rs192873797	34045629	T	C
1	rs185001165	34045724	A	G
1	rs187968740	34045976	A	C
1	rs1773031	34046034	A	G
1	rs292809	34046066	G	A
1	rs192797057	34046085	T	C
1	rs188113119	34046281	T	C
1	rs201231975	34046335	G	T
1	rs190368073	34046406	T	C
1	rs292808	34046646	A	C
1	rs189531504	34046864	A	G
1	rs189601126	34047063	T	C
1	rs183409766	34047085	C	G
1	rs143182377	34047162	G	A
1	rs75489678	34047213	C	A
1	rs560491826	34047970	C	G
1	rs372859	34047990	C	T
1	rs111301859	34048121	A	G
1	rs416391	34048268	T	C
1	rs389724	34048281	A	G
1	rs112918243	34048367	A	G
1	rs433546	34048743	A	C
1	rs562706323	34048982	T	C
1	rs539962207	34049149	T	C
1	rs148574155	34049453	T	C
1	rs144426470	34049927	C	T
1	rs112165650	34050008	T	A
1	rs146596189	34050204	C	T
1	rs140306775	34050226	T	C
1	rs140694173	34050471	A	G
1	rs143940938	34050721	A	G
1	rs16835640	34050753	C	T
1	rs576241006	34050805	C	T
1	rs2781789	34050844	C	G
1	rs7531204	34050865	T	G
1	rs529764960	34051007	C	G
1	rs11586497	34051242	T	C
1	rs11580917	34051350	G	A
1	rs721306	34051436	T	C
1	rs187076662	34051529	T	C
1	rs191595712	34051615	T	G
1	rs150817411	34051735	T	C
1	rs530992000	34051771	T	C
1	rs41265915	34052114	T	C
1	rs16835645	34052272	T	C
1	rs12727575	34052305	T	C
1	rs6425831	34052403	A	G
1	rs540561904	34052604	T	C
1	rs7526990	34052605	A	G
1	rs144488878	34052823	T	C
1	rs533409576	34053437	A	C
1	rs12737304	34053688	T	C
1	rs557410655	34053762	G	A
1	rs544882963	34053884	G	T
1	rs1417964	34053971	C	T
1	rs184371669	34054087	T	A
1	rs1417965	34054229	G	A
1	rs554213832	34054677	G	T
1	rs544025061	34054719	A	G
1	rs76542864	34054789	T	C
1	rs10914748	34054792	T	C
1	rs2781790	34054862	C	T
1	rs187334731	34054942	A	G
1	rs554548961	34055143	A	G
1	rs542685332	34055192	T	A
1	rs144696513	34055252	T	C
1	rs79079927	34055279	T	G
1	rs185848086	34055298	A	T
1	rs79142492	34055308	C	G
1	rs566267338	34055814	C	T
1	rs2641956	34055965	G	T
1	rs576433919	34056046	G	A
1	rs72662019	34056432	T	C
1	rs6697160	34056436	A	G
1	rs6673788	34056713	T	C
1	rs576945983	34056788	C	A
1	rs538792016	34056796	T	C
1	rs375303434	34056831	A	G
1	rs561270241	34056883	T	C
1	rs2483842	34056939	G	A
1	rs116641250	34057008	C	T
1	rs375145080	34057207	C	T
1	rs41371344	34057214	C	T
1	rs55933415	34057253	T	C
1	rs536341999	34057320	T	G
1	rs1473794	34057453	C	A
1	rs557509361	34057478	G	A
1	rs554878646	34057538	T	C
1	rs576817735	34057765	T	C
1	rs577565851	34057859	G	A
1	rs531118359	34058119	A	G
1	rs570504701	34058175	C	T
1	rs572969803	34058275	T	C
1	rs180816188	34058277	T	C
1	rs292815	34058342	G	T
1	rs140512454	34058365	T	C
1	rs546991112	34058459	A	G
1	rs112247207	34058467	T	C
1	rs185732877	34058757	A	T
1	rs16835654	34058911	C	T
1	rs573493308	34059074	C	T
1	rs568033625	34059278	T	C
1	rs142770115	34059324	C	G
1	rs34992045	34059441	A	G
1	rs568569474	34060548	A	G
1	rs116082231	34060608	G	T
1	rs148559711	34060761	C	T
1	rs574411879	34060808	G	T
1	rs116737331	34060822	T	C
1	rs114670956	34060893	A	C
1	rs573470829	34061043	C	T
1	rs532825742	34061046	G	A
1	rs116316061	34061047	T	C
1	rs139511275	34061057	T	C
1	rs534365902	34061072	G	T
1	rs186445470	34061078	A	G
1	rs538534997	34061158	T	C
1	rs114615919	34061283	A	G
1	rs72662021	34061741	C	G
1	rs12042814	34061778	T	C
1	rs67344823	34061826	T	A
1	rs4653250	34061898	T	C
1	rs536341324	34062000	T	C
1	rs148874034	34062030	T	C
1	rs4653251	34062216	A	G
1	rs141281994	34062333	G	T
1	rs182806014	34062410	A	G
1	rs569828201	34062506	T	C
1	rs537606849	34062552	C	G
1	rs71647941	34062786	C	T
1	rs542661342	34062794	T	G
1	rs192040184	34063485	T	C
1	rs10914749	34063516	G	A
1	rs183125901	34063555	T	G
1	rs149615534	34063754	T	C
1	rs188093120	34064333	A	G
1	rs554939055	34064350	T	C
1	rs151123467	34064450	C	T
1	rs181736303	34064637	C	T
1	rs186513262	34064695	A	G
1	rs564377187	34064734	G	C
1	rs142241266	34064800	T	C
1	rs75489129	34064974	T	A
1	rs189882653	34064976	A	C
1	rs10914750	34065436	T	C
1	rs529883807	34065452	A	C
1	rs148932055	34065536	T	C
1	rs546584988	34065945	G	A
1	rs141079785	34066506	T	C
1	rs114879806	34066567	A	G
1	rs7512323	34066874	C	T
1	rs528886165	34066964	A	C
1	rs116033988	34067262	T	G
1	rs185021924	34067263	C	T
1	rs12038398	34067397	C	T
1	rs4652940	34067430	A	G
1	rs193020935	34067466	G	A
1	rs138421298	34067553	T	C
1	rs578006292	34067842	C	G
1	rs150575122	34067995	G	C
1	rs144426100	34068024	A	G
1	rs370588035	34068135	T	C
1	rs143860895	34068136	A	G
1	rs72662026	34068308	G	T
1	rs180835458	34068313	A	C
1	rs1493988	34068364	G	T
1	rs544165542	34068435	A	T
1	rs545006122	34068641	C	T
1	rs2131774	34068723	A	G
1	rs192319278	34068770	T	C
1	rs191441505	34068916	T	G
1	rs544003307	34069399	C	T
1	rs76479437	34069409	C	T
1	rs78832021	34069583	T	G
1	rs185423725	34069638	T	C
1	rs538066197	34069749	A	G
1	rs139915317	34069763	C	T
1	rs188805222	34069877	T	C
1	rs192863510	34070016	C	T
1	rs531031804	34070188	A	G
1	rs76858469	34070368	T	C
1	rs4653265	34070372	A	G
1	rs114636294	34070428	C	T
1	rs184167207	34070440	C	G
1	rs77705294	34070636	A	G
1	rs574797227	34070651	A	G
1	rs74830814	34070821	T	C
1	rs12733436	34070826	G	A
1	rs536672504	34070988	C	T
1	rs367609395	34071084	A	G
1	rs1874044	34071434	C	T
1	rs1874045	34071525	C	T
1	rs16835665	34071768	C	G
1	rs137880748	34071825	C	G
1	rs6425832	34071865	C	T
1	rs142705606	34071881	A	G
1	rs7542533	34071898	C	A
1	rs372787773	34072192	T	C
1	rs550684217	34072514	G	A
1	rs76393060	34072678	T	C
1	rs116564991	34072717	C	T
1	rs545609163	34073076	G	A
1	rs10914751	34073096	C	T
1	rs572797741	34073101	T	C
1	rs12041409	34073102	A	G
1	rs148543182	34073105	T	C
1	rs10158102	34073153	A	G
1	rs190257728	34073172	G	A
1	rs567531900	34073357	C	T
1	rs75866074	34073424	A	G
1	rs140703338	34073501	C	T
1	rs562131146	34073626	A	G
1	rs548466198	34073700	C	G
1	rs10914752	34073801	G	A
1	rs114998243	34073855	T	A
1	rs10914753	34073928	T	C
1	rs577750656	34073955	T	C
1	rs561376565	34074095	G	A
1	rs12042324	34074192	A	G
1	rs115886448	34074683	A	C
1	rs114540819	34074686	T	C
1	rs114494069	34075014	A	G
1	rs17361435	34075091	C	T
1	rs74335624	34075228	C	T
1	rs184359367	34075351	T	C
1	rs577116625	34075360	T	C
1	rs530069500	34075609	G	C
1	rs550005961	34075850	G	A
1	rs571514674	34075887	A	T
1	rs72662029	34076127	C	T
1	rs4652950	34076200	A	G
1	rs6672528	34076550	C	T
1	rs142970674	34076667	T	C
1	rs569672078	34076698	T	C
1	rs74524074	34077032	T	G
1	rs546290652	34077041	C	T
1	rs559543098	34077137	T	C
1	rs550252322	34077376	T	A
1	rs6658225	34077413	G	C
1	rs568679463	34077507	A	G
1	rs190345833	34077577	T	A
1	rs529504459	34078356	C	A
1	rs186179922	34078728	A	G
1	rs563724027	34078755	C	G
1	rs17357341	34078820	C	T
1	rs538003962	34079169	T	C
1	rs539327777	34079322	A	T
1	rs76808780	34079358	T	C
1	rs16835675	34079366	T	C
1	rs191221564	34079516	A	G
1	rs182550707	34079744	T	C
1	rs6425833	34080036	A	G
1	rs190895444	34080223	A	G
1	rs183132394	34080226	T	A
1	rs549448992	34080538	C	A
1	rs549821120	34080668	T	C
1	rs551542066	34080827	T	C
1	rs566584043	34080837	T	A
1	rs534071281	34080894	C	G
1	rs12046869	34080918	C	T
1	rs140868594	34081129	T	C
1	rs60707977	34081158	T	C
1	rs115431856	34081194	G	C
1	rs138518273	34081363	T	C
1	rs74999796	34081408	A	G
1	rs539637148	34081825	G	T
1	rs188177754	34081899	A	G
1	rs75987264	34081998	A	T
1	rs192570496	34082026	C	T
1	rs10914755	34082279	A	G
1	rs577465415	34083058	A	G
1	rs147464413	34083460	T	A
1	rs144393512	34083665	C	G
1	rs571061212	34083809	C	T
1	rs148789965	34083826	C	T
1	rs575807510	34083954	A	G
1	rs142412750	34083957	C	T
1	rs557375525	34084386	A	G
1	rs140937883	34084674	G	A
1	rs543137477	34084835	T	C
1	rs140100776	34085070	T	C
1	rs559537855	34085077	G	A
1	rs539850547	34085192	C	T
1	rs574321978	34085517	G	C
1	rs545789861	34085548	T	C
1	rs551741909	34085921	C	T
1	rs549233127	34086087	G	A
1	rs114677803	34086208	G	A
1	rs884822	34086471	A	G
1	rs544815992	34086609	T	C
1	rs115534636	34086718	T	C
1	rs183398914	34086759	T	C
1	rs527701225	34086771	C	T
1	rs549026035	34086794	C	T
1	rs537912843	34087934	T	C
1	rs144359847	34088043	T	G
1	rs551276123	34088563	C	A
1	rs72662034	34088746	A	G
1	rs541541309	34089228	T	C
1	rs561170992	34089310	A	G
1	rs4652956	34089394	T	C
1	rs185107892	34089534	T	C
1	rs558656403	34089865	A	G
1	rs189437127	34090131	A	G
1	rs535020645	34090360	A	T
1	rs16835683	34090679	C	T
1	rs199893149	34090739	T	G
1	rs35761029	34090751	A	T
1	rs147528807	34090765	C	T
1	rs557693655	34091058	A	G
1	rs547002081	34091081	C	G
1	rs72662036	34091127	C	T
1	rs143252733	34091323	T	C
1	rs12025986	34091444	A	G
1	rs190119158	34091558	A	G
1	rs12023541	34091591	C	T
1	rs547341691	34091637	T	C
1	rs146396696	34091682	A	G
1	rs72662038	34091690	T	C
1	rs563264852	34091850	T	C
1	rs552857141	34091888	A	G
1	rs186423820	34092380	T	C
1	rs529651920	34092698	T	C
1	rs10914757	34092819	T	C
1	rs72662040	34092874	C	T
1	rs150657537	34092914	G	A
1	rs533180992	34093639	A	C
1	rs182275339	34093914	C	A
1	rs563042732	34094082	G	A
1	rs183122678	34094210	C	A
1	rs549089229	34094402	T	C
1	rs2987784	34094436	T	C
1	rs167127	34094584	G	T
1	rs147856405	34094750	G	A
1	rs141403572	34094853	G	A
1	rs560080760	34094915	T	C
1	rs566430244	34095382	A	G
1	rs141016902	34095405	T	C
1	rs182338343	34095487	G	C
1	rs554045184	34095693	C	G
1	rs533156068	34096084	C	A
1	rs651972	34096755	A	G
1	rs79611907	34096947	C	A
1	rs571308591	34097087	C	T
1	rs1928347	34097791	G	A
1	rs597802	34097993	C	T
1	rs1928346	34098160	G	A
1	rs677357	34098262	C	T
1	rs553506184	34098452	A	G
1	rs544323040	34098593	A	G
1	rs603854	34098730	C	T
1	rs603893	34098756	T	C
1	rs472484	34098757	G	A
1	rs182255197	34098842	G	C
1	rs604782	34098959	G	C
1	rs113964071	34099530	A	G
1	rs191779958	34099538	A	G
1	rs554117080	34099883	G	T
1	rs114746018	34099940	T	C
1	rs35416207	34100394	A	G
1	rs149088961	34100436	T	C
1	rs61799704	34100713	G	A
1	rs202142839	34100770	C	G
1	rs6701479	34101727	G	A
1	rs140577472	34101905	A	G
1	rs200396061	34101970	C	T
1	rs199519278	34101991	A	G
1	rs150268656	34102071	T	C
1	rs138922446	34102093	A	G
1	rs550872582	34102102	T	C
1	rs149404521	34102267	T	C
1	rs572191608	34102426	T	G
1	rs189037274	34102428	C	T
1	rs514427	34102472	G	A
1	rs292813	34102537	T	C
1	rs538425384	34102844	A	G
1	rs187212900	34103203	C	G
1	rs189288273	34103824	C	T
1	rs149722829	34103826	C	T
1	rs2336639	34104247	G	A
1	rs12239160	34104670	T	A
1	rs190680799	34104690	G	C
1	rs116299080	34104772	T	C
1	rs181780228	34104968	A	C
1	rs150464002	34105350	A	G
1	rs530919557	34105420	G	A
1	rs181378547	34105631	T	G
1	rs78656492	34106045	T	C
1	rs540792776	34106189	T	C
1	rs552587854	34106599	A	C
1	rs72662047	34106643	T	C
1	rs190957565	34106693	A	G
1	rs149463892	34106937	C	T
1	rs72662048	34107103	G	A
1	rs141322880	34107284	T	C
1	rs187488922	34107504	C	A
1	rs75925434	34107530	T	C
1	rs144075582	34107804	A	G
1	rs529342843	34108173	C	T
1	rs550665459	34108180	A	C
1	rs540935328	34108806	G	A
1	rs370197	34109053	A	G
1	rs1690553	34109200	G	T
1	rs539572170	34109322	G	C
1	rs544178758	34109424	G	A
1	rs570061928	34109586	A	C
1	rs147111905	34110122	T	C
1	rs538165803	34110324	G	T
1	rs538704775	34110398	C	T
1	rs146710733	34110475	G	A
1	rs181103979	34110727	A	G
1	rs186174204	34110812	A	T
1	rs183384237	34110896	C	T
1	rs74066668	34110994	C	T
1	rs562768516	34111011	C	T
1	rs186240895	34111050	C	T
1	rs618915	34111097	C	T
1	rs138378870	34111328	C	T
1	rs183707251	34111618	A	T
1	rs116716752	34111900	G	C
1	rs541422008	34111947	C	T
1	rs680801	34111992	G	C
1	rs538886981	34112030	C	G
1	rs142582155	34112116	T	C
1	rs10798976	34112303	A	G
1	rs554116410	34112444	A	C
1	rs576900475	34112728	A	G
1	rs564399186	34112862	C	T
1	rs71647942	34112889	G	A
1	rs188015785	34112962	T	C
1	rs185301802	34113454	T	C
1	rs653470	34113545	G	A
1	rs510533	34113674	A	G
1	rs529828722	34113707	G	A
1	rs188334516	34113737	T	C
1	rs147751823	34113886	T	C
1	rs540307073	34114071	G	A
1	rs2439650	34114077	T	C
1	rs535455302	34114118	A	G
1	rs74794350	34114154	A	C
1	rs552456924	34114187	G	C
1	rs573326230	34114189	T	C
1	rs640394	34114492	A	G
1	rs545729168	34114604	G	A
1	rs528412636	34114636	C	T
1	rs181979984	34114700	A	G
1	rs567120817	34114846	A	G
1	rs191504729	34115000	G	T
1	rs578056112	34115137	A	G
1	rs190017114	34115261	G	A
1	rs590210	34115268	C	T
1	rs543997461	34115528	A	G
1	rs563791536	34115564	A	T
1	rs566955446	34115586	G	A
1	rs114694562	34115851	C	T
1	rs188577537	34116660	A	G
1	rs556083615	34116698	G	C
1	rs142645141	34116725	A	G
1	rs181034990	34116784	C	T
1	rs61799705	34116866	A	G
1	rs183686709	34116908	A	G
1	rs138583431	34117035	G	C
1	rs547797510	34117040	C	T
1	rs192084880	34117435	A	G
1	rs148527531	34117628	T	C
1	rs142841043	34117946	A	G
1	rs147241889	34118099	T	C
1	rs78166431	34118191	T	C
1	rs72890891	34118264	A	G
1	rs144919352	34118345	A	T
1	rs374057457	34118448	G	A
1	rs140270153	34118858	T	C
1	rs137882203	34119006	A	G
1	rs12141458	34119049	T	C
1	rs372770727	34119302	A	G
1	rs570495023	34119306	A	C
1	rs150762990	34119338	T	C
1	rs373149556	34119487	T	G
1	rs541974395	34120309	T	C
1	rs143903721	34120862	C	T
1	rs567394624	34120918	G	T
1	rs59905723	34120952	C	T
1	rs144576881	34121044	C	G
1	rs561690987	34121088	G	A
1	rs528936780	34121190	C	T
1	rs571738037	34121732	A	G
1	rs573148780	34121803	C	G
1	rs148578256	34121961	C	T
1	rs533063686	34122058	G	C
1	rs140313592	34123016	A	G
1	rs573907607	34123020	A	G
1	rs182710137	34123053	A	G
1	rs572300406	34123374	A	G
1	rs561405296	34123386	G	A
1	rs74066678	34123463	C	G
1	rs146442508	34123589	T	G
1	rs140804789	34124060	C	A
1	rs150081054	34124271	C	G
1	rs544106220	34124568	A	G
1	rs72662055	34124751	A	G
1	rs567462320	34125021	A	G
1	rs531445894	34125102	G	C
1	rs189183401	34125125	C	T
1	rs565369413	34125285	T	C
1	rs559788033	34125562	A	T
1	rs139089974	34125830	A	T
1	rs549741849	34125849	C	T
1	rs546945622	34126016	G	A
1	rs150815074	34126295	C	T
1	rs76358551	34126514	A	G
1	rs535804462	34126933	A	G
1	rs78696240	34127109	G	A
1	rs535213177	34127282	C	G
1	rs569150954	34127430	C	A
1	rs150373164	34128037	G	C
1	rs115918686	34128051	C	T
1	rs556959681	34128179	A	G
1	rs72890898	34128261	G	A
1	rs183137570	34128999	G	C
1	rs116297618	34129000	T	C
1	rs527669442	34129294	A	G
1	rs508546	34129477	C	T
1	rs191341331	34129538	T	C
1	rs185103684	34129647	C	T
1	rs544306329	34129673	C	T
1	rs532377	34129784	A	T
1	rs642676	34130141	C	T
1	rs572608019	34130278	T	C
1	rs139881927	34130430	T	G
1	rs148404547	34130905	G	A
1	rs527464455	34130986	A	G
1	rs12042093	34131048	A	T
1	rs147646511	34131128	C	T
1	rs142235645	34131646	G	A
1	rs577308378	34131799	T	C
1	rs574857365	34131949	A	G
1	rs6672319	34132179	T	C
1	rs530537649	34132274	A	G
1	rs547094528	34132314	C	A
1	rs550525737	34132411	G	C
1	rs594908	34132501	G	A
1	rs543246458	34132776	C	T
1	rs513593	34132854	C	G
1	rs115975539	34132988	A	G
1	rs190081079	34133061	T	G
1	rs61799706	34133556	T	C
1	rs557017569	34133642	G	C
1	rs558336326	34133752	T	C
1	rs577028469	34133772	A	C
1	rs139035900	34133820	T	C
1	rs543735	34133840	G	A
1	rs530624364	34133919	T	C
1	rs146379313	34133993	T	A
1	rs535445398	34134088	A	G
1	rs76709071	34134243	C	T
1	rs186674851	34134285	T	G
1	rs193118378	34134441	A	T
1	rs17536688	34134505	A	G
1	rs79960065	34134547	C	T
1	rs10914759	34134597	C	T
1	rs550522386	34134617	C	T
1	rs77805505	34134687	G	A
1	rs141922263	34134712	T	C
1	rs150745264	34135038	A	G
1	rs74066682	34135123	A	T
1	rs181045511	34135450	A	T
1	rs144513091	34135467	C	T
1	rs115993435	34135476	C	T
1	rs572811212	34135656	C	T
1	rs113765694	34135853	A	C
1	rs527729899	34136063	G	A
1	rs12023388	34136136	T	C
1	rs644477	34136274	A	T
1	rs138812459	34136328	C	T
1	rs4653334	34136452	T	G
1	rs113136001	34136668	T	C
1	rs144319213	34137027	A	G
1	rs629139	34137112	A	T
1	rs12088560	34137215	C	T
1	rs10798977	34137334	A	G
1	rs529714	34137448	C	T
1	rs617090	34137466	C	G
1	rs185439528	34137598	C	G
1	rs576484254	34137726	C	G
1	rs12410055	34137746	A	G
1	rs189753722	34137757	A	G
1	rs12409171	34137890	C	T
1	rs377220272	34137949	T	C
1	rs183702397	34137964	A	G
1	rs555285988	34137998	A	G
1	rs58260216	34138160	A	G
1	rs541158724	34138195	A	G
1	rs531504053	34138261	T	C
1	rs7514953	34138298	A	T
1	rs547793804	34138835	C	A
1	rs140510895	34138963	A	G
1	rs538925696	34138991	T	C
1	rs192707992	34139027	C	A
1	rs535544739	34139086	T	C
1	rs185717913	34139344	T	C
1	rs559403255	34139419	G	A
1	rs4350172	34139499	C	A
1	rs4255344	34139529	G	C
1	rs58817849	34139569	G	A
1	rs564575110	34139688	C	G
1	rs200174281	34139911	A	G
1	rs6656365	34140000	G	A
1	rs374419008	34140013	T	C
1	rs551627290	34140471	T	C
1	rs12755602	34140522	T	C
1	rs553290051	34140530	G	A
1	rs12755616	34140557	A	C
1	rs575170987	34140679	A	G
1	rs573368982	34140714	G	A
1	rs143567912	34140788	G	T
1	rs145405445	34140885	C	T
1	rs533220660	34141085	G	A
1	rs546817426	34141181	C	A
1	rs562997773	34141194	T	C
1	rs557338848	34141350	A	C
1	rs138051876	34141355	G	C
1	rs114385623	34141600	C	T
1	rs560583984	34141762	C	T
1	rs527792992	34141795	C	T
1	rs12402162	34141817	T	C
1	rs569072890	34141911	C	A
1	rs551093862	34142135	A	C
1	rs566191865	34142152	C	T
1	rs555092148	34142179	A	T
1	rs145875078	34142241	T	C
1	rs578187966	34142304	G	A
1	rs560275353	34142329	A	C
1	rs12042614	34142626	T	A
1	rs548654904	34142663	G	C
1	rs6666597	34142781	G	A
1	rs6704053	34142782	A	C
1	rs518749	34142827	T	C
1	rs555071365	34142899	T	C
1	rs576613986	34142913	C	T
1	rs562536115	34142960	G	A
1	rs79936531	34143586	T	A
1	rs555013770	34143673	T	C
1	rs181553634	34144713	G	C
1	rs553401374	34144889	T	C
1	rs536055044	34145035	T	C
1	rs576287960	34145091	T	C
1	rs576960371	34145126	T	C
1	rs548823852	34145265	C	A
1	rs531248338	34145416	T	C
1	rs568235599	34145605	T	C
1	rs558607278	34145678	A	G
1	rs72892828	34146285	T	C
1	rs182917188	34146472	G	A
1	rs187274031	34146553	T	C
1	rs143322076	34146712	G	T
1	rs56050374	34147177	T	G
1	rs6657165	34147313	T	C
1	rs570720613	34147361	C	T
1	rs145173527	34147472	T	C
1	rs535117796	34147514	C	T
1	rs564249515	34147884	A	G
1	rs12410647	34148000	G	A
1	rs544558439	34148278	T	C
1	rs546840132	34148567	A	G
1	rs512527	34148753	G	A
1	rs3754063	34149074	A	G
1	rs144150021	34149145	C	T
1	rs543179637	34149269	T	C
1	rs189646396	34149528	G	A
1	rs184924320	34149853	G	A
1	rs625757	34149885	G	A
1	rs544934917	34150019	T	C
1	rs181769345	34150089	T	C
1	rs191493138	34150330	T	C
1	rs577441346	34150348	A	C
1	rs560054340	34150389	T	C
1	rs183449120	34150525	T	G
1	rs649214	34150551	C	T
1	rs565476805	34150606	T	C
1	rs578132122	34151043	G	C
1	rs187932766	34151130	A	G
1	rs10798980	34151229	G	A
1	rs12023377	34151260	C	T
1	rs190076845	34151615	G	A
1	rs186683440	34151703	C	T
1	rs541161704	34151711	T	G
1	rs530276846	34152055	A	C
1	rs80006357	34152066	C	T
1	rs569874312	34152539	A	G
1	rs537009075	34152546	T	C
1	rs534702932	34152570	T	C
1	rs74846547	34152581	A	G
1	rs184865281	34152702	G	A
1	rs192897875	34153055	A	G
1	rs185046233	34153073	A	G
1	rs61799711	34153088	T	G
1	rs529871092	34153123	G	A
1	rs548098786	34153126	G	T
1	rs2480244	34153194	C	T
1	rs1036756	34153446	T	C
1	rs534608780	34153479	C	A
1	rs116737113	34153594	T	C
1	rs150078004	34153686	G	A
1	rs4653344	34153815	A	G
1	rs558372248	34153904	G	A
1	rs617364	34154015	G	A
1	rs569071399	34154084	T	C
1	rs555453845	34154189	T	C
1	rs557386760	34154232	T	C
1	rs573966374	34154254	A	G
1	rs115855383	34154284	T	C
1	rs77981890	34154500	G	A
1	rs550215116	34154571	A	G
1	rs566751338	34154865	A	T
1	rs534221662	34154866	T	C
1	rs187170308	34154923	A	G
1	rs72662068	34155181	C	G
1	rs149499340	34155298	T	C
1	rs732889	34155501	G	A
1	rs190322343	34155623	T	C
1	rs182557683	34155667	T	C
1	rs116025493	34155797	A	G
1	rs193213506	34156060	T	C
1	rs35577981	34156125	G	C
1	rs548978664	34156206	A	G
1	rs668310	34156533	T	C
1	rs537616642	34156617	G	A
1	rs190386002	34156972	G	A
1	rs664727	34157328	G	C
1	rs530049377	34157382	T	C
1	rs369103984	34157565	A	G
1	rs60125083	34157660	A	T
1	rs189016621	34157671	C	T
1	rs548307270	34157791	G	A
1	rs577319582	34158259	T	G
1	rs12757315	34158472	T	C
1	rs12757320	34158482	T	C
1	rs182611312	34158543	T	C
1	rs183988602	34158882	A	G
1	rs72662069	34159114	C	T
1	rs7519746	34159519	T	C
1	rs115663227	34159707	G	A
1	rs192815169	34159826	A	G
1	rs184427708	34159880	A	G
1	rs551635	34160120	G	T
1	rs535210099	34160185	A	T
1	rs557113632	34160204	T	C
1	rs545739027	34160537	A	G
1	rs77636121	34160653	G	C
1	rs507732	34160823	T	G
1	rs591469	34160824	C	G
1	rs579084	34160838	C	T
1	rs146683320	34161127	A	G
1	rs561337773	34161219	C	T
1	rs528870644	34161249	A	G
1	rs56767407	34161257	T	C
1	rs12067124	34161342	C	T
1	rs114323600	34161455	A	T
1	rs114827773	34161716	A	C
1	rs17537035	34161789	A	G
1	rs181183203	34162231	A	T
1	rs544820556	34162393	T	G
1	rs555210578	34162740	G	C
1	rs536407617	34162936	G	A
1	rs571577836	34163010	A	G
1	rs531232	34163047	T	C
1	rs551721239	34163081	T	C
1	rs114493382	34163997	A	G
1	rs147242102	34164045	G	T
1	rs201184871	34164126	C	G
1	rs1887918	34164286	G	A
1	rs201041237	34164502	C	A
1	rs149430619	34164667	A	G
1	rs59686720	34164684	G	T
1	rs558884554	34164889	T	G
1	rs185085122	34164998	G	A
1	rs10798982	34164999	T	C
1	rs548189019	34165439	G	A
1	rs6697837	34165565	G	A
1	rs570907022	34165567	A	C
1	rs486887	34165670	A	G
1	rs564625939	34165807	A	C
1	rs559618088	34165888	A	T
1	rs570539848	34165968	A	C
1	rs184880563	34166010	A	T
1	rs114196768	34166070	C	T
1	rs146082635	34166210	T	C
1	rs201989989	34166245	T	C
1	rs201395830	34166249	T	C
1	rs144353308	34166250	A	G
1	rs181766366	34166306	A	G
1	rs1550544	34166355	G	C
1	rs139163153	34166472	T	G
1	rs609347	34166626	A	G
1	rs115588454	34166862	G	T
1	rs191029746	34166950	C	T
1	rs528083934	34166973	G	A
1	rs557241837	34167015	C	G
1	rs72662071	34167109	C	G
1	rs569399439	34167281	A	G
1	rs536484593	34167423	A	G
1	rs192570317	34167814	G	A
1	rs116735852	34167871	C	A
1	rs114786540	34167927	A	T
1	rs552020528	34168389	A	G
1	rs72662073	34168403	C	T
1	rs6692636	34168592	A	T
1	rs12063384	34168627	C	T
1	rs75492641	34168933	C	T
1	rs562468106	34169154	T	G
1	rs561226104	34169294	G	C
1	rs537456808	34169579	G	T
1	rs116407591	34169658	C	T
1	rs572685005	34169815	C	T
1	rs145591848	34170080	C	G
1	rs577604948	34170329	G	A
1	rs186252583	34170384	T	C
1	rs111714237	34170479	C	T
1	rs567605941	34170525	A	G
1	rs536547251	34170540	G	T
1	rs541101754	34170595	C	T
1	rs501501	34170786	G	A
1	rs182023708	34170817	A	C
1	rs186546830	34170922	G	A
1	rs499654	34170981	G	T
1	rs543713013	34171157	C	G
1	rs55885968	34171376	A	G
1	rs565720530	34171536	T	A
1	rs581379	34171768	G	T
1	rs574500705	34171784	A	G
1	rs546056078	34172016	T	A
1	rs563033832	34172230	C	A
1	rs183748047	34172262	G	A
1	rs143903768	34172331	T	C
1	rs574462263	34172399	C	T
1	rs575978	34172401	T	C
1	rs188227734	34172402	A	G
1	rs201480341	34172414	G	T
1	rs527647120	34172452	C	T
1	rs12129021	34172458	T	C
1	rs4653347	34172461	A	G
1	rs368459301	34172475	G	A
1	rs530617205	34172487	G	A
1	rs74069418	34172572	C	T
1	rs191251788	34173095	G	T
1	rs184157150	34173207	C	T
1	rs528205415	34173278	C	T
1	rs12405812	34173284	T	C
1	rs568601470	34173286	T	C
1	rs78262419	34173751	T	A
1	rs564148	34173820	C	T
1	rs612279	34173973	A	G
1	rs189012664	34174017	T	C
1	rs10798983	34174141	T	C
1	rs546418217	34174315	G	C
1	rs570408	34174424	G	A
1	rs10914765	34174737	G	A
1	rs372489729	34174895	T	C
1	rs550500148	34175094	A	G
1	rs116410743	34175300	T	C
1	rs16835734	34175351	G	A
1	rs142974229	34175540	A	T
1	rs146115154	34175687	C	T
1	rs538009211	34175768	T	C
1	rs528028406	34175769	C	G
1	rs6676833	34175895	A	G
1	rs10914766	34175928	A	G
1	rs72662075	34176257	A	G
1	rs72662077	34176270	A	G
1	rs56277472	34176366	A	G
1	rs7525953	34176416	C	T
1	rs143919501	34176431	A	C
1	rs7526059	34176555	C	T
1	rs565022317	34176793	T	G
1	rs6680810	34177219	A	G
1	rs559865895	34177414	A	G
1	rs10914767	34177600	C	T
1	rs562191644	34177689	C	T
1	rs6683816	34177901	A	G
1	rs188763091	34177956	T	C
1	rs114587059	34178045	G	A
1	rs562189	34178064	C	T
1	rs150222149	34178132	T	C
1	rs72892878	34178303	G	A
1	rs565161750	34178387	A	C
1	rs565953	34178508	C	T
1	rs531022982	34178567	T	G
1	rs631433	34178584	G	A
1	rs79022432	34178596	C	T
1	rs557602	34178636	A	T
1	rs78067930	34178725	C	A
1	rs75803864	34178729	G	A
1	rs55662169	34179152	T	C
1	rs72662079	34179161	T	G
1	rs546982143	34179193	T	C
1	rs541543167	34179258	T	C
1	rs184568660	34179299	T	C
1	rs72662080	34179352	C	G
1	rs551060	34179408	C	T
1	rs2025592	34179436	G	A
1	rs143056261	34179523	T	C
1	rs12405664	34179733	A	G
1	rs72662081	34179758	C	T
1	rs193288327	34179800	C	T
1	rs146135396	34179820	A	C
1	rs570625744	34180047	T	C
1	rs141495644	34180109	A	G
1	rs150541249	34180174	T	C
1	rs201582245	34180264	T	C
1	rs139496385	34180379	C	G
1	rs377529699	34180398	A	G
1	rs149674798	34180415	A	G
1	rs547190478	34180505	T	C
1	rs181625332	34180598	A	G
1	rs188761958	34180623	T	C
1	rs16835742	34180842	T	G
1	rs527746564	34181034	A	G
1	rs529070234	34181107	A	G
1	rs147631092	34181381	A	G
1	rs568719160	34181689	T	C
1	rs7533254	34181830	A	G
1	rs554464438	34182055	C	G
1	rs186226389	34182137	A	G
1	rs557996391	34182213	T	A
1	rs142152072	34182281	G	C
1	rs548952735	34182434	A	G
1	rs114175403	34182511	T	C
1	rs557319292	34182512	A	G
1	rs151278575	34182988	T	A
1	rs543988	34183007	C	G
1	rs76975360	34183028	C	T
1	rs541174897	34183406	A	G
1	rs138203619	34183573	C	T
1	rs192428738	34183800	T	C
1	rs141175441	34183810	C	G
1	rs139000196	34183994	T	C
1	rs564868525	34184082	G	C
1	rs149407599	34184355	G	T
1	rs552474859	34184525	A	G
1	rs547003470	34184667	A	G
1	rs576309213	34184713	G	T
1	rs34972997	34184776	A	C
1	rs35449519	34184790	T	C
1	rs569368762	34185464	C	G
1	rs116663052	34185782	A	C
1	rs190988000	34185818	A	G
1	rs186002629	34186072	G	C
1	rs74484552	34186120	T	C
1	rs551872502	34186121	A	G
1	rs528059	34186193	T	C
1	rs535401100	34186268	C	T
1	rs148544637	34186272	G	A
1	rs186377155	34186482	T	G
1	rs142876019	34186643	C	T
1	rs146562836	34186796	T	G
1	rs79501008	34187195	G	A
1	rs533880020	34187217	G	C
1	rs16835754	34187258	T	C
1	rs192624077	34187421	G	A
1	rs4653348	34187856	T	G
1	rs187671140	34187952	A	T
1	rs578190548	34188339	A	T
1	rs576174383	34188513	T	G
1	rs543990702	34188528	T	G
1	rs115319988	34188616	A	T
1	rs527261853	34188646	G	A
1	rs192858761	34188663	T	C
1	rs144950027	34188702	A	T
1	rs77796112	34188924	A	G
1	rs77135277	34189033	G	A
1	rs183669460	34189334	T	C
1	rs544991	34189429	T	C
1	rs544820	34189493	T	C
1	rs667892	34189552	T	C
1	rs557729704	34189586	G	A
1	rs536556533	34189592	C	T
1	rs149604535	34189688	A	C
1	rs201354671	34189756	G	C
1	rs538452192	34189770	G	A
1	rs146958735	34189831	A	G
1	rs35450508	34189867	T	C
1	rs61743144	34189888	A	G
1	rs519370	34189917	C	T
1	rs373790902	34189967	T	C
1	rs76533301	34190444	A	G
1	rs137984875	34190519	T	C
1	rs12726670	34190686	G	A
1	rs147136156	34190724	T	C
1	rs75597499	34190725	C	G
1	rs61735686	34190951	G	C
1	rs35719666	34191002	A	G
1	rs546643751	34191287	G	A
1	rs144081789	34191871	A	C
1	rs146581227	34191877	A	G
1	rs564781730	34191898	G	T
1	rs140067852	34191958	T	C
1	rs77713334	34191973	G	C
1	rs116944314	34192116	T	G
1	rs535144466	34192570	T	C
1	rs189832462	34192694	A	G
1	rs151104378	34192764	A	G
1	rs574065186	34192784	T	C
1	rs552307823	34193126	C	T
1	rs568925614	34193409	T	G
1	rs138048909	34193422	A	G
1	rs116210301	34193470	A	G
1	rs79715401	34193611	A	G
1	rs608108	34193735	C	T
1	rs142042054	34193747	T	C
1	rs188526110	34193748	A	G
1	rs78833690	34194249	T	C
1	rs545419484	34194327	T	G
1	rs138386265	34194365	A	T
1	rs529143780	34194403	A	G
1	rs562832421	34194506	T	C
1	rs555733	34194736	C	T
1	rs183460279	34194759	G	C
1	rs17478828	34194958	A	G
1	rs562634150	34195071	A	T
1	rs563705	34195320	C	T
1	rs12739602	34195422	T	C
1	rs142597052	34195639	G	T
1	rs185664293	34195714	A	T
1	rs145992169	34195863	T	A
1	rs76385440	34195952	T	G
1	rs80277992	34196003	A	G
1	rs531475820	34196144	G	A
1	rs114390355	34196267	A	G
1	rs532641655	34196288	C	T
1	rs143687453	34196310	G	A
1	rs566609519	34196481	C	T
1	rs505996	34197041	T	C
1	rs508796	34197058	C	T
1	rs190497777	34197149	A	T
1	rs182684788	34197213	A	G
1	rs187795487	34197576	T	C
1	rs142624421	34197586	C	T
1	rs193125133	34197681	G	A
1	rs552650197	34197784	G	A
1	rs565906250	34197954	T	C
1	rs576481385	34198115	G	A
1	rs184352701	34198516	A	G
1	rs188768244	34198711	T	C
1	rs76013679	34198889	G	C
1	rs74990366	34198988	C	T
1	rs138101948	34199569	T	C
1	rs540663317	34199610	T	A
1	rs530690171	34199807	G	C
1	rs115749438	34199849	A	C
1	rs183172267	34200516	C	G
1	rs545635373	34200575	C	T
1	rs546534801	34200668	T	C
1	rs184137775	34200890	A	C
1	rs544629851	34200930	T	C
1	rs77871156	34201152	C	T
1	rs142830222	34201180	A	G
1	rs562042241	34201202	G	C
1	rs567668525	34201353	G	A
1	rs192433935	34201489	C	G
1	rs567991276	34201497	G	A
1	rs181367374	34201864	T	C
1	rs10914768	34201898	T	C
1	rs12047267	34202071	T	C
1	rs652391	34202162	G	A
1	rs10914769	34202676	G	T
1	rs189378302	34202844	C	T
1	rs638438	34202916	A	G
1	rs181824709	34203067	T	C
1	rs17538017	34203268	C	T
1	rs530069630	34203333	C	G
1	rs570093100	34203352	C	T
1	rs575776086	34203725	G	T
1	rs190476751	34203977	T	C
1	rs150346111	34204263	A	T
1	rs190988715	34204884	T	C
1	rs539684662	34205005	C	G
1	rs12117137	34205134	C	T
1	rs78346613	34205301	T	C
1	rs115072966	34205525	A	G
1	rs113065215	34205588	A	T
1	rs111436817	34205845	T	C
1	rs481776	34205859	G	A
1	rs541671507	34205868	G	C
1	rs187674458	34206071	C	G
1	rs193118292	34206215	T	C
1	rs189864012	34206265	A	G
1	rs12041652	34206399	A	T
1	rs183739386	34206432	A	G
1	rs78002013	34206458	A	G
1	rs549842921	34206629	C	T
1	rs512136	34206861	A	G
1	rs188055336	34206917	T	G
1	rs182022517	34206929	G	T
1	rs512332	34206933	A	G
1	rs513049	34206979	C	G
1	rs550670934	34207081	A	G
1	rs2336641	34207192	G	A
1	rs116394355	34207200	T	C
1	rs140825625	34207236	T	C
1	rs557940435	34207354	A	G
1	rs76500281	34207447	C	T
1	rs475622	34207470	A	G
1	rs114463432	34207777	C	T
1	rs146766965	34207788	G	A
1	rs148897518	34207841	T	C
1	rs4393118	34208142	G	C
1	rs12120242	34208182	G	C
1	rs112749912	34208183	G	C
1	rs549728795	34208191	A	C
1	rs12025107	34208197	T	C
1	rs185423353	34208316	A	G
1	rs580682	34208399	T	G
1	rs201941931	34208839	T	C
1	rs117716479	34208948	A	G
1	rs74349751	34208996	T	G
1	rs183548236	34209017	A	G
1	rs501699	34209478	T	C
1	rs576213842	34209479	T	C
1	rs61133698	34209767	C	T
1	rs114734560	34209995	T	C
1	rs1550545	34210087	A	G
1	rs537198623	34210180	G	A
1	rs139104168	34210229	G	A
1	rs556105578	34210414	G	A
1	rs4639720	34210419	G	C
1	rs4578181	34210532	A	G
1	rs4559461	34210731	A	T
1	rs570943801	34210737	C	T
1	rs4282780	34210831	T	A
1	rs10914770	34210880	T	C
1	rs1441520	34210882	C	T
1	rs547748398	34210954	C	T
1	rs78696246	34211179	G	T
1	rs536178690	34211265	A	C
1	rs144367581	34211285	A	G
1	rs540827439	34211363	A	G
1	rs181593823	34211619	A	C
1	rs565755518	34211655	T	C
1	rs1372277	34211677	G	A
1	rs1372278	34211803	C	G
1	rs68078334	34212320	A	C
1	rs58101699	34212552	C	G
1	rs566834935	34212732	C	T
1	rs9943157	34212876	T	A
1	rs9943159	34213077	G	A
1	rs6682875	34213109	A	G
1	rs545122	34213238	G	A
1	rs511409	34213387	T	C
1	rs6672009	34213400	G	A
1	rs573175376	34213810	C	T
1	rs538027	34213989	G	A
1	rs550401306	34214018	C	A
1	rs35450398	34214065	A	G
1	rs78074733	34214135	C	T
1	rs6425837	34214304	T	A
1	rs478327	34214494	G	T
1	rs6665517	34214499	T	C
1	rs80072964	34214687	C	A
1	rs566338	34214785	G	A
1	rs561289049	34214791	T	C
1	rs10914772	34214798	A	C
1	rs475577	34214810	C	T
1	rs566449	34214833	T	G
1	rs188833510	34214860	T	C
1	rs568248	34214996	G	A
1	rs10914773	34215060	G	A
1	rs72662089	34215109	C	G
1	rs75969132	34215529	T	C
1	rs9943133	34215582	T	C
1	rs193282725	34215892	C	A
1	rs9943211	34215907	G	A
1	rs541483652	34215931	A	C
1	rs571565942	34216267	T	A
1	rs565399092	34216304	C	G
1	rs490984	34216311	C	G
1	rs577476420	34216484	T	C
1	rs72662092	34216533	C	A
1	rs10798984	34216618	G	A
1	rs141814517	34216761	G	A
1	rs529675379	34216833	T	C
1	rs181636164	34216845	G	A
1	rs812772	34217246	T	C
1	rs557130953	34217263	A	G
1	rs543216793	34217296	T	C
1	rs146358718	34217300	A	G
1	rs188770344	34217477	C	T
1	rs3118200	34217529	A	T
1	rs989661	34217931	T	C
1	rs537503580	34218019	T	C
1	rs551016594	34218366	C	G
1	rs475638	34218405	C	T
1	rs142491585	34218529	T	C
1	rs566628303	34218555	C	T
1	rs6680356	34218674	G	A
1	rs478316	34218698	G	A
1	rs140871221	34218813	A	G
1	rs535337846	34219135	G	A
1	rs574901113	34219251	A	C
1	rs78654538	34219430	A	T
1	rs554363239	34219455	G	T
1	rs115546414	34219782	C	T
1	rs56187458	34219792	C	T
1	rs6684352	34220298	C	A
1	rs566774960	34220314	C	T
1	rs187252956	34220360	C	A
1	rs2583453	34220381	C	T
1	rs577813835	34220530	A	G
1	rs190237694	34220766	A	C
1	rs546851176	34220802	A	C
1	rs115180979	34220981	C	T
1	rs79310022	34221216	A	C
1	rs1348170	34221246	A	T
1	rs142908157	34221448	T	C
1	rs1348172	34221454	C	G
1	rs531169260	34221567	C	A
1	rs184285684	34221573	A	G
1	rs570984176	34221670	A	C
1	rs490109	34221810	A	G
1	rs541522438	34221959	T	G
1	rs34232788	34221985	A	C
1	rs80227999	34222034	A	G
1	rs74465818	34222115	C	T
1	rs139084158	34222131	T	C
1	rs564526505	34222198	A	T
1	rs532023018	34222225	A	G
1	rs79675424	34222227	C	G
1	rs117944382	34222258	T	C
1	rs149885764	34222269	G	A
1	rs143870810	34222307	T	C
1	rs770410	34222324	C	T
1	rs16835832	34222353	C	G
1	rs568059857	34222422	A	G
1	rs201294538	34222508	A	C
1	rs201764751	34222623	T	C
1	rs770411	34222652	G	A
1	rs200140532	34222673	C	A
1	rs200965842	34222743	C	A
1	rs77798886	34223265	A	G
1	rs535931462	34223300	G	A
1	rs576745128	34223484	T	G
1	rs78391886	34223609	T	G
1	rs145202310	34223869	T	C
1	rs151072827	34224055	A	T
1	rs56066417	34224056	G	A
1	rs76566118	34224194	A	G
1	rs145704709	34224319	G	A
1	rs75044869	34224409	T	A
1	rs138463616	34224701	T	C
1	rs148020054	34224785	A	G
1	rs141677357	34224805	A	C
1	rs78953539	34224849	A	G
1	rs473853	34224865	C	G
1	rs551458896	34224920	C	T
1	rs566628430	34224930	C	T
1	rs576313278	34224932	C	T
1	rs546499573	34224937	C	T
1	rs557331031	34225058	G	C
1	rs140296412	34225083	C	T
1	rs572992612	34225127	A	G
1	rs540796208	34225162	A	G
1	rs142681399	34225168	C	T
1	rs78385729	34225269	C	T
1	rs145261940	34225317	A	G
1	rs182679904	34225426	G	A
1	rs145000456	34225763	C	T
1	rs491586	34225784	T	C
1	rs116319364	34225800	C	T
1	rs115689562	34225801	T	C
1	rs533637272	34225831	A	G
1	rs75588488	34225875	G	A
1	rs79390453	34225968	C	T
1	rs553150	34226001	G	T
1	rs75165198	34226241	C	A
1	rs533831967	34226302	G	T
1	rs187744264	34226349	T	C
1	rs187647373	34226415	T	C
1	rs79940248	34226503	T	C
1	rs192180561	34226556	T	C
1	rs543964996	34226590	T	G
1	rs533204654	34226658	C	T
1	rs185086072	34226751	T	C
1	rs140534822	34226825	A	G
1	rs538848416	34226930	T	C
1	rs189667241	34226939	G	C
1	rs78852889	34226990	C	A
1	rs80122767	34227129	A	T
1	rs150255603	34227291	G	A
1	rs527315	34227380	G	A
1	rs77231754	34227413	T	A
1	rs184482991	34227461	T	C
1	rs571017026	34227477	T	C
1	rs80328022	34227579	C	A
1	rs79446951	34227731	A	G
1	rs537445923	34227742	A	G
1	rs74624642	34227781	T	A
1	rs142717914	34227907	C	T
1	rs74526945	34228032	C	T
1	rs74329243	34228154	T	C
1	rs75104393	34228221	C	T
1	rs535108801	34228369	T	C
1	rs11800841	34228373	C	T
1	rs150578348	34228374	A	G
1	rs77871882	34228687	A	G
1	rs77926197	34228925	T	C
1	rs74691496	34228964	G	A
1	rs183222847	34229003	G	T
1	rs1348174	34229130	C	G
1	rs146544043	34229177	A	G
1	rs570915	34229201	C	A
1	rs141175625	34229242	T	C
1	rs79000016	34229243	A	G
1	rs16835853	34229363	A	T
1	rs116189179	34229459	C	T
1	rs546435585	34229540	G	A
1	rs16835855	34229631	C	T
1	rs502743	34229739	G	A
1	rs140557877	34229913	A	G
1	rs530586748	34229918	G	A
1	rs75202592	34230146	C	T
1	rs191322741	34230704	C	T
1	rs17479730	34230763	C	A
1	rs573312650	34231095	C	T
1	rs509828	34231217	A	G
1	rs539424237	34231784	A	G
1	rs34741566	34231789	C	T
1	rs79806176	34231799	T	G
1	rs146241874	34231827	T	C
1	rs577917438	34231868	T	C
1	rs481798	34232006	G	C
1	rs479235	34232225	A	C
1	rs479056	34232280	T	C
1	rs76744052	34232283	T	C
1	rs578223115	34233054	A	G
1	rs527343889	34233099	C	T
1	rs185317736	34233233	T	C
1	rs544128	34233297	G	T
1	rs539306496	34233301	C	G
1	rs554212284	34233306	A	T
1	rs558399	34233371	A	T
1	rs1372279	34233391	A	C
1	rs142949137	34233805	C	T
1	rs147717654	34234102	T	C
1	rs7520454	34234137	G	A
1	rs190052614	34234171	A	G
1	rs549079546	34234369	T	C
1	rs137984712	34234408	C	T
1	rs530404286	34234473	C	T
1	rs140724179	34234614	T	C
1	rs74658700	34234656	A	G
1	rs571949640	34234835	A	G
1	rs10914774	34235077	G	A
1	rs493336	34235162	C	T
1	rs10914775	34235258	C	T
1	rs552511480	34235469	G	A
1	rs149321220	34235580	A	G
1	rs498925	34235774	T	C
1	rs115829274	34235836	T	G
1	rs564316862	34235854	T	C
1	rs528486784	34235886	T	C
1	rs728387	34236593	C	T
1	rs184418516	34236660	C	G
1	rs540526742	34236754	C	T
1	rs188735220	34236790	T	C
1	rs568101199	34236903	T	C
1	rs112278339	34236962	A	G
1	rs553792	34237144	A	C
1	rs564155402	34237338	G	A
1	rs535450095	34237502	T	C
1	rs12081828	34237522	G	C
1	rs568954235	34237525	A	G
1	rs148739080	34237731	C	T
1	rs113190326	34237912	A	G
1	rs139433010	34238048	A	C
1	rs575221729	34238090	T	C
1	rs568793937	34238100	A	G
1	rs533035479	34238111	A	G
1	rs76405888	34238146	A	G
1	rs142181378	34238249	A	G
1	rs474474	34238283	C	T
1	rs479938	34238852	G	A
1	rs190248108	34238861	A	G
1	rs559747798	34239035	G	C
1	rs548712062	34239121	T	C
1	rs566118112	34239317	A	G
1	rs544939047	34239516	C	T
1	rs144966892	34239651	T	C
1	rs184663870	34240251	T	C
1	rs6679294	34240338	A	G
1	rs541706753	34240762	C	A
1	rs502585	34240943	T	C
1	rs540913209	34240971	T	A
1	rs115469773	34241005	A	T
1	rs188982080	34241021	C	T
1	rs554257380	34241279	T	G
1	rs10798986	34241397	G	T
1	rs474826	34241638	C	A
1	rs114101164	34241707	T	C
1	rs141859595	34241729	C	G
1	rs554851086	34241897	A	C
1	rs537066150	34241903	C	A
1	rs79837582	34242163	A	G
1	rs114801405	34242181	A	T
1	rs548149873	34242466	C	G
1	rs77043449	34242812	A	G
1	rs540289767	34242893	A	G
1	rs11807226	34243062	T	C
1	rs113577863	34243182	G	C
1	rs144854108	34243231	T	C
1	rs116523230	34243351	C	T
1	rs540078214	34243482	C	T
1	rs524787	34243635	A	G
1	rs530623332	34243795	C	T
1	rs546601200	34243893	T	C
1	rs574753	34244276	G	A
1	rs74224650	34244450	G	C
1	rs58862022	34244587	G	C
1	rs576293661	34244597	G	A
1	rs474655	34244913	C	T
1	rs539172576	34244916	G	A
1	rs543840046	34245181	T	C
1	rs551108940	34245294	A	G
1	rs145220456	34245358	T	C
1	rs501481	34245486	C	T
1	rs573039294	34245566	G	A
1	rs116758173	34245590	T	C
1	rs182039512	34245802	T	C
1	rs186594379	34246195	A	G
1	rs1530262	34246222	T	C
1	rs4652973	34246610	T	C
1	rs567309159	34246676	T	C
1	rs576531561	34247102	G	C
1	rs143870159	34247178	C	T
1	rs182882438	34247510	C	G
1	rs478205	34247896	A	G
1	rs477438	34247946	G	A
1	rs476463	34248064	A	G
1	rs192973102	34248162	T	C
1	rs146420860	34248403	T	G
1	rs145604612	34248477	C	T
1	rs557747291	34248769	T	C
1	rs4652974	34248836	T	C
1	rs76017457	34248872	T	C
1	rs143543188	34248888	C	T
1	rs507641	34249018	G	T
1	rs113378397	34249055	A	T
1	rs12141105	34249160	G	C
1	rs185392811	34249275	T	C
1	rs528112652	34249295	A	G
1	rs717030	34249330	C	T
1	rs717029	34249335	T	C
1	rs139035698	34249595	G	C
1	rs77736256	34249760	T	C
1	rs546107258	34249797	A	G
1	rs180951652	34249945	T	C
1	rs12406446	34250018	C	T
1	rs549065556	34250117	G	A
1	rs538338206	34250201	A	C
1	rs1441523	34250446	T	C
1	rs573014586	34250456	C	T
1	rs183507033	34250499	T	C
1	rs74954116	34250606	C	T
1	rs191530413	34250657	G	A
1	rs76581223	34250787	A	C
1	rs9887778	34250957	C	T
1	rs139824669	34251079	A	G
1	rs77590848	34251153	C	G
1	rs472363	34251312	C	T
1	rs12133088	34251481	C	T
1	rs12128339	34251754	C	T
1	rs10914778	34251962	G	A
1	rs10914779	34251964	A	C
1	rs78588334	34252005	A	G
1	rs12127667	34252019	G	A
1	rs140381982	34252096	T	C
1	rs16835901	34252134	C	G
1	rs508927	34252227	C	T
1	rs188739629	34252672	T	C
1	rs113180825	34252859	A	T
1	rs143644112	34253016	A	G
1	rs541362547	34253039	G	T
1	rs34945066	34253041	C	G
1	rs2336642	34253141	T	G
1	rs142003756	34253387	C	A
1	rs145141567	34253411	T	C
1	rs535317005	34253548	T	C
1	rs145974486	34253847	A	G
1	rs548169079	34253886	A	G
1	rs182570910	34254021	G	A
1	rs187229601	34254031	T	C
1	rs192110995	34254048	A	G
1	rs115780313	34254272	C	T
1	rs201980484	34254288	C	G
1	rs41265917	34254360	T	C
1	rs6425838	34254416	T	C
1	rs1441521	34254701	G	A
1	rs484731	34254776	G	A
1	rs1925338	34254967	G	A
1	rs533688639	34255002	T	G
1	rs548715921	34255013	G	A
1	rs79015830	34255072	C	T
1	rs113983543	34255493	G	T
1	rs140496166	34255646	C	T
1	rs567725933	34255733	T	G
1	rs544837596	34255838	G	T
1	rs569078687	34255913	A	G
1	rs560810149	34256301	A	T
1	rs527991436	34256313	A	G
1	rs546720815	34256386	A	G
1	rs188865507	34256446	T	C
1	rs549874853	34256499	T	A
1	rs78443742	34256501	C	T
1	rs74817145	34256690	C	A
1	rs572728298	34256706	A	C
1	rs545170	34256734	T	C
1	rs148233108	34256761	G	A
1	rs150732241	34257233	T	C
1	rs184145263	34257234	A	G
1	rs10737373	34257471	C	T
1	rs565803792	34257724	T	G
1	rs9659592	34257805	G	A
1	rs61799752	34257817	C	T
1	rs151055907	34258060	T	C
1	rs565106226	34258432	T	C
1	rs561072835	34258768	T	C
1	rs559438091	34258817	A	C
1	rs548342238	34258864	A	G
1	rs138278303	34259069	T	C
1	rs34954945	34259238	T	A
1	rs12742027	34259255	G	A
1	rs528619035	34259401	T	C
1	rs187808343	34259651	C	T
1	rs193129587	34259675	T	C
1	rs569208549	34259739	T	C
1	rs541313968	34259908	T	C
1	rs142902607	34260175	C	T
1	rs192201937	34260204	A	G
1	rs184367239	34260260	C	T
1	rs72879566	34260291	C	T
1	rs558261893	34260355	A	G
1	rs566995263	34260383	G	T
1	rs556671435	34260467	G	A
1	rs545557519	34260473	A	G
1	rs369951856	34260532	G	A
1	rs561992281	34260587	T	G
1	rs150785300	34260605	A	G
1	rs568300324	34260790	T	C
1	rs79456378	34260804	A	G
1	rs149922312	34260817	A	G
1	rs6690935	34260948	T	C
1	rs117260150	34260973	T	C
1	rs10914780	34261267	G	T
1	rs140470786	34261285	A	G
1	rs12044291	34261406	A	G
1	rs544752575	34261486	C	T
1	rs6657889	34261689	G	A
1	rs138006378	34261944	T	G
1	rs114791350	34262059	A	G
1	rs111571585	34262151	G	C
1	rs6425839	34262167	G	T
1	rs543001065	34262198	C	T
1	rs538300601	34262260	C	T
1	rs7516508	34262334	T	A
1	rs2094033	34262349	T	C
1	rs10798990	34262388	T	G
1	rs144732822	34262485	G	A
1	rs2094032	34262615	G	A
1	rs10914781	34262925	T	C
1	rs527570475	34263063	G	C
1	rs146319050	34263065	G	A
1	rs139530193	34263275	T	C
1	rs548006145	34263336	C	T
1	rs145421000	34263377	T	C
1	rs181607075	34263677	T	C
1	rs186836315	34263690	A	G
1	rs77467529	34263913	A	C
1	rs112485807	34263934	G	A
1	rs74069187	34264138	G	A
1	rs112310161	34264223	A	G
1	rs553020797	34264231	C	T
1	rs74333577	34264251	T	C
1	rs145892978	34264304	C	T
1	rs186145986	34264326	A	G
1	rs115416508	34264331	A	T
1	rs12140643	34264469	C	T
1	rs6668169	34264478	A	G
1	rs6679688	34264879	G	T
1	rs187916493	34265154	T	G
1	rs563706576	34265239	A	G
1	rs78632534	34265270	C	T
1	rs12737807	34265384	C	A
1	rs75977548	34265428	G	T
1	rs557399368	34265451	T	C
1	rs56928303	34265649	A	G
1	rs75230458	34265691	G	A
1	rs188562972	34265765	T	G
1	rs531388748	34265777	G	A
1	rs545944598	34265838	A	C
1	rs10493054	34265969	T	G
1	rs139595206	34266399	T	C
1	rs534896034	34266400	A	G
1	rs141863146	34266635	T	C
1	rs558867930	34266823	T	C
1	rs145540370	34267269	T	C
1	rs544614980	34267579	G	A
1	rs562880805	34267601	C	A
1	rs147805416	34267633	A	G
1	rs529171155	34267796	C	G
1	rs143468579	34267846	T	C
1	rs114530295	34267869	A	C
1	rs10914782	34267945	T	C
1	rs544815308	34268003	T	A
1	rs79605792	34268044	C	G
1	rs72663908	34268204	T	C
1	rs150173341	34268216	T	G
1	rs10798992	34268324	C	A
1	rs141773769	34268478	G	A
1	rs145445308	34268698	A	T
1	rs560039982	34268753	A	G
1	rs117594654	34268822	T	C
1	rs138358127	34268823	T	G
1	rs148722657	34268941	C	T
1	rs143717079	34268995	G	A
1	rs190074685	34269016	C	T
1	rs115372189	34269032	C	T
1	rs1886637	34269435	C	G
1	rs199647474	34269667	T	G
1	rs79293324	34269719	T	C
1	rs12058074	34269930	A	C
1	rs12408037	34270187	T	C
1	rs74593264	34270193	A	C
1	rs145605206	34270225	C	T
1	rs10737374	34270498	G	A
1	rs11587828	34270566	T	G
1	rs534834788	34270749	G	T
1	rs183261019	34270863	G	A
1	rs12567192	34270994	C	T
1	rs10914783	34271055	A	G
1	rs77006424	34271349	C	A
1	rs1325244	34271513	C	A
1	rs552147128	34271628	T	C
1	rs547045771	34271726	C	T
1	rs569583848	34271739	C	T
1	rs554471614	34271784	T	C
1	rs143139871	34271844	C	T
1	rs6661842	34271868	C	T
1	rs558564064	34271920	A	G
1	rs112932528	34272241	C	T
1	rs574449321	34272350	A	G
1	rs138027795	34272543	G	A
1	rs1886636	34272548	G	A
1	rs114985431	34272837	A	G
1	rs558855268	34272855	A	G
1	rs574462435	34272928	A	G
1	rs6425841	34272987	G	A
1	rs546004518	34273118	C	T
1	rs183724483	34273192	G	A
1	rs1998714	34273244	C	T
1	rs138587647	34273248	C	G
1	rs186605568	34273341	C	T
1	rs34615217	34273612	T	C
1	rs77971813	34273806	T	C
1	rs76078192	34273967	A	G
1	rs1325243	34274216	T	C
1	rs114464374	34274228	C	T
1	rs185027545	34274323	G	A
1	rs544612094	34274572	T	G
1	rs562908575	34274598	A	C
1	rs142386429	34274627	C	T
1	rs150542884	34274630	A	G
1	rs139513036	34274775	C	T
1	rs538569625	34274960	G	A
1	rs180692344	34275001	A	G
1	rs565678391	34275197	G	A
1	rs79868265	34275435	G	A
1	rs80269973	34275451	A	T
1	rs12040423	34275489	C	T
1	rs6698788	34275516	G	A
1	rs201286217	34276325	T	C
1	rs200762059	34276336	G	A
1	rs149094471	34276432	A	G
1	rs376203261	34276489	G	C
1	rs543998178	34276812	A	G
1	rs182379058	34276850	T	C
1	rs10798993	34276880	G	A
1	rs74067906	34276969	T	C
1	rs10798994	34277174	C	T
1	rs143809641	34277285	C	T
1	rs542447113	34277349	C	T
1	rs560907884	34277527	G	A
1	rs12567228	34277532	G	A
1	rs193040603	34277549	C	T
1	rs12567612	34277704	C	T
1	rs185384359	34277718	T	C
1	rs2031476	34277722	T	C
1	rs143570352	34277797	T	A
1	rs189047086	34277843	A	G
1	rs11587451	34277979	G	A
1	rs191951666	34278068	T	C
1	rs12043217	34278184	C	T
1	rs536587559	34278190	C	A
1	rs144779435	34278200	T	C
1	rs12045793	34278248	A	G
1	rs12024872	34278301	A	C
1	rs184193842	34278505	T	A
1	rs1325242	34278533	C	T
1	rs530305913	34278541	T	G
1	rs1325241	34278562	A	G
1	rs188523519	34278571	T	A
1	rs4652975	34278771	T	G
1	rs547556990	34278821	T	G
1	rs4653351	34278939	G	A
1	rs34712452	34279145	C	T
1	rs34581894	34279154	C	G
1	rs76515533	34279160	T	C
1	rs16835937	34279526	C	T
1	rs548409572	34279641	G	A
1	rs3856129	34279742	A	T
1	rs12045177	34279849	C	T
1	rs577773718	34279924	G	A
1	rs16835943	34279963	T	A
1	rs12044396	34279988	T	A
1	rs151017721	34280003	C	T
1	rs118083276	34280043	C	T
1	rs139620754	34280064	A	C
1	rs149729846	34280180	T	C
1	rs141287414	34280285	T	C
1	rs12047779	34280343	A	G
1	rs12047802	34280425	T	G
1	rs544689687	34280670	A	G
1	rs572985021	34280910	G	A
1	rs147685336	34280916	A	G
1	rs539599774	34280962	G	T
1	rs148386500	34281433	T	C
1	rs10798995	34281443	T	C
1	rs573864415	34281479	C	A
1	rs12567943	34282149	A	G
1	rs76531509	34282167	T	G
1	rs10489913	34282417	T	C
1	rs142402203	34282524	C	A
1	rs10489914	34282525	G	C
1	rs3845473	34282691	G	A
1	rs3845474	34282711	A	G
1	rs2358508	34282715	T	G
1	rs3845475	34282717	T	C
1	rs549580690	34282756	T	C
1	rs3908391	34282757	G	C
1	rs12061647	34282939	T	C
1	rs547521637	34283002	C	G
1	rs7512146	34283008	G	T
1	rs4653352	34283024	G	A
1	rs537212157	34283059	T	C
1	rs142222633	34283135	C	T
1	rs183366896	34283184	A	G
1	rs4387148	34283222	T	C
1	rs4592230	34283252	T	C
1	rs4628471	34283260	C	T
1	rs4357496	34283261	G	A
1	rs4415527	34283333	G	A
1	rs116704254	34283387	A	G
1	rs531057617	34283601	T	C
1	rs72663917	34283720	T	C
1	rs3845476	34283894	A	G
1	rs184405330	34283914	C	T
1	rs570126549	34284005	C	T
1	rs571324194	34284065	A	C
1	rs3842834	34284118	G	A
1	rs16835955	34284466	A	G
1	rs558320450	34285070	C	G
1	rs148921460	34285131	T	C
1	rs16835959	34285167	C	T
1	rs553107563	34285205	A	G
1	rs17342512	34285342	G	A
1	rs11578857	34285381	C	T
1	rs10914784	34285716	G	A
1	rs545868154	34285772	T	C
1	rs540704564	34285796	C	T
1	rs116960716	34285869	A	C
1	rs12066051	34285874	G	C
1	rs3795414	34285995	G	A
1	rs540157142	34286179	C	A
1	rs546044634	34286444	A	G
1	rs2358509	34286584	G	C
1	rs7514631	34286986	T	A
1	rs574026967	34287041	C	A
1	rs190803750	34287076	A	C
1	rs182132095	34287087	G	A
1	rs113702781	34287093	G	A
1	rs139746434	34287291	T	C
1	rs533523904	34287365	T	C
1	rs145265365	34287376	C	T
1	rs2281595	34287512	C	T
1	rs140462846	34288103	C	T
1	rs149977670	34288159	T	C
1	rs2246823	34288160	G	C
1	rs2358511	34288232	A	G
1	rs192993683	34288269	T	C
1	rs184746097	34288352	T	C
1	rs3843295	34288446	C	T
1	rs3856130	34288514	C	T
1	rs77675626	34288538	T	C
1	rs141418686	34288683	A	G
1	rs6698929	34288842	T	C
1	rs555304769	34288851	T	C
1	rs12096149	34288935	C	A
1	rs553901277	34288988	T	C
1	rs148216555	34289122	T	C
1	rs4652976	34289132	A	G
1	rs570753622	34289166	G	A
1	rs181802722	34289209	C	G
1	rs548683907	34289211	G	A
1	rs184446961	34289212	G	C
1	rs61741626	34289220	T	A
1	rs556137469	34289308	A	G
1	rs4652977	34289309	A	C
1	rs576521301	34289774	C	T
1	rs181620665	34289812	A	G
1	rs137861353	34289954	T	C
1	rs143730676	34289966	G	A
1	rs147211126	34289967	C	A
1	rs79744319	34289997	G	C
1	rs140521424	34290005	T	G
1	rs144747671	34290107	T	C
1	rs10798996	34290120	G	T
1	rs148533200	34290122	A	C
1	rs191294567	34290181	A	T
1	rs142836320	34290338	T	C
1	rs75898848	34290382	A	G
1	rs6657112	34290740	T	C
1	rs6657126	34290773	T	C
1	rs6703166	34290775	A	C
1	rs12062730	34291056	G	C
1	rs10914785	34291094	A	C
1	rs559379835	34291242	A	G
1	rs12067054	34291676	C	T
1	rs10753290	34291781	G	A
1	rs183338585	34291790	T	C
1	rs3845477	34291836	A	G
1	rs188843796	34291886	G	A
1	rs2358510	34291912	A	C
1	rs3845478	34291971	T	A
1	rs10914786	34292015	T	G
1	rs527394564	34292271	A	G
1	rs112886826	34292390	G	C
1	rs111712038	34292582	A	C
1	rs117506363	34292633	T	C
1	rs76021558	34292658	A	C
1	rs4233218	34292701	T	C
1	rs7527126	34292935	A	G
1	rs7550304	34293026	C	T
1	rs7519331	34293029	T	C
1	rs552054082	34293046	A	G
1	rs7519344	34293074	T	C
1	rs10914787	34293097	A	G
1	rs6425842	34293164	C	T
1	rs537924297	34293270	A	G
1	rs148266857	34293329	C	G
1	rs540210667	34293451	A	G
1	rs1570090	34293825	C	T
1	rs1015266	34293848	G	A
1	rs2180744	34293885	T	C
1	rs555652611	34294178	A	C
1	rs573519268	34294179	A	C
1	rs76451042	34294192	A	G
1	rs1570091	34294238	T	C
1	rs1570092	34294301	T	C
1	rs1570093	34294347	G	T
1	rs911212	34294391	G	C
1	rs10914788	34294726	G	C
1	rs570985660	34294735	A	G
1	rs61772385	34294761	C	T
1	rs911214	34294776	T	C
1	rs10753291	34294826	T	C
1	rs10914789	34294874	T	C
1	rs1967732	34294988	G	A
1	rs143572765	34295036	T	C
1	rs10914790	34295076	T	C
1	rs1967733	34295123	G	A
1	rs1967735	34295221	T	C
1	rs572152019	34295255	A	G
1	rs1967736	34295285	A	G
1	rs185472888	34295304	T	G
1	rs12097304	34295357	A	G
1	rs12071720	34295375	T	C
1	rs531538230	34295415	A	G
1	rs180680676	34295425	T	C
1	rs547496346	34295455	T	A
1	rs112423390	34295468	A	G
1	rs113179770	34295473	G	A
1	rs56202438	34295490	T	C
1	rs112821584	34295496	G	C
1	rs377209132	34295527	T	C
1	rs553300341	34295540	G	A
1	rs148040239	34295619	A	G
1	rs142670580	34295626	T	C
1	rs150601249	34295627	G	C
1	rs192145646	34295765	T	C
1	rs140066267	34295775	C	A
1	rs7536696	34295889	G	A
1	rs7528904	34295961	T	C
1	rs7528909	34295964	T	C
1	rs150066738	34295988	G	A
1	rs541899568	34296090	C	T
1	rs4442339	34296096	C	A
1	rs7536948	34296171	A	G
1	rs573069449	34296278	C	T
1	rs190229184	34296346	C	A
1	rs145387532	34296426	C	T
1	rs547264112	34296438	T	C
1	rs7531607	34296487	T	C
1	rs7539561	34296576	G	C
1	rs7517519	34296580	C	T
1	rs112883919	34296713	T	C
1	rs9729632	34296736	C	T
1	rs9726557	34296737	G	T
1	rs541740647	34296795	C	T
1	rs112620584	34296810	T	G
1	rs112251150	34296869	T	C
1	rs546906386	34296916	A	G
1	rs10914797	34296944	T	G
1	rs551316506	34297036	G	A
1	rs10914798	34297076	A	G
1	rs574316072	34297209	A	G
1	rs541677640	34297262	C	A
1	rs201905503	34297374	T	C
1	rs185967039	34297428	C	A
1	rs190487921	34297501	A	C
1	rs569609959	34297582	G	A
1	rs533360583	34297603	A	G
1	rs201232915	34297689	T	C
1	rs7366520	34297758	T	C
1	rs7367242	34297759	G	A
1	rs544970614	34297971	A	G
1	rs150380703	34298361	G	T
1	rs535251128	34298466	G	A
1	rs187808496	34298761	C	A
1	rs572708315	34298782	A	G
1	rs192104382	34298796	C	T
1	rs79417278	34298797	C	A
1	rs78869863	34298915	A	G
1	rs578128546	34299010	G	T
1	rs187703752	34299036	C	T
1	rs552028325	34299391	C	G
1	rs7368402	34299435	T	C
1	rs555433109	34299472	A	G
1	rs7365305	34299483	G	A
1	rs192188908	34299693	C	T
1	rs200630791	34301019	T	C
1	rs79480130	34301038	T	G
1	rs77852666	34301039	G	T
1	rs369487577	34301162	A	G
1	rs531599870	34301427	C	T
1	rs2358513	34301429	A	G
1	rs2358514	34301459	T	C
1	rs184480959	34301463	C	T
1	rs61769871	34301490	T	C
1	rs2358515	34301496	G	A
1	rs182315825	34301585	A	C
1	rs184749644	34301597	T	A
1	rs189204639	34301688	C	G
1	rs576018344	34301760	T	C
1	rs6413841	34301762	A	G
1	rs6425844	34301765	C	G
1	rs151023010	34301846	T	C
1	rs185789680	34301847	A	G
1	rs560263479	34301940	A	G
1	rs181289895	34301980	T	C
1	rs2093182	34302047	A	G
1	rs190914044	34302165	T	G
1	rs6685744	34302186	G	C
1	rs577188235	34302241	A	G
1	rs6677377	34302265	T	G
1	rs561152800	34302303	T	A
1	rs6677486	34302320	T	G
1	rs150437848	34302356	A	G
1	rs6674740	34302406	A	G
1	rs575024086	34302416	A	T
1	rs34573636	34302673	C	A
1	rs574908358	34302786	A	C
1	rs10753292	34302800	C	A
1	rs10737375	34302818	C	G
1	rs181834710	34302863	A	G
1	rs116373747	34302948	C	T
1	rs2358516	34302971	A	G
1	rs2358517	34303001	T	C
1	rs5016387	34303068	T	G
1	rs113373520	34303070	T	A
1	rs2358520	34303189	C	A
1	rs111639519	34303219	A	G
1	rs6425845	34303468	C	T
1	rs117465441	34303503	A	G
1	rs116561143	34303521	A	G
1	rs564476262	34303613	C	A
1	rs142915736	34303617	A	G
1	rs150753035	34303645	A	G
1	rs566210727	34303701	T	C
1	rs59898571	34303736	G	A
1	rs570510617	34303748	A	C
1	rs6425846	34303863	T	C
1	rs6425847	34303927	T	C
1	rs12062628	34303956	A	T
1	rs6425848	34304095	T	C
1	rs6425849	34304143	T	C
1	rs180948810	34304311	A	C
1	rs10914799	34304418	T	C
1	rs1543464	34304477	A	G
1	rs12124016	34305020	A	G
1	rs1950894	34305089	C	T
1	rs527754571	34305120	C	G
1	rs549071203	34305141	C	T
1	rs1950895	34305229	A	G
1	rs1884979	34305358	C	T
1	rs574272557	34305506	T	C
1	rs116663589	34305542	C	T
1	rs111902905	34305549	T	C
1	rs114049506	34305589	G	C
1	rs529033916	34305685	A	G
1	rs183331432	34305750	G	A
1	rs186263549	34305890	A	G
1	rs16835971	34305901	C	T
1	rs10798998	34305941	G	C
1	rs1884980	34305977	T	C
1	rs1884981	34306177	A	G
1	rs78135239	34306205	T	C
1	rs571805437	34306224	G	T
1	rs538909374	34306256	C	G
1	rs549303298	34306479	A	G
1	rs144334423	34306544	T	C
1	rs1321623	34306705	G	A
1	rs1321624	34306868	G	A
1	rs182318499	34307105	T	C
1	rs141685609	34307204	T	C
1	rs561074991	34307263	A	C
1	rs532052396	34307605	A	G
1	rs987955	34307730	T	G
1	rs987954	34307751	T	C
1	rs190226196	34307878	T	C
1	rs12067526	34308080	G	A
1	rs987953	34308105	C	G
1	rs10914800	34308163	C	T
1	rs74067960	34308257	C	T
1	rs6682867	34308305	A	C
1	rs6695397	34308392	C	A
1	rs6425850	34308585	G	T
1	rs576190378	34308771	T	C
1	rs10798999	34308917	C	T
1	rs7536641	34308968	C	T
1	rs6667890	34309035	A	C
1	rs6425851	34309039	G	C
1	rs6425852	34309215	T	C
1	rs569739426	34309382	T	C
1	rs537295630	34309390	T	C
1	rs145002310	34309543	C	A
1	rs114858386	34309693	T	C
1	rs10128010	34309736	A	G
1	rs147899458	34309801	C	T
1	rs147035738	34309976	G	T
1	rs138589541	34310043	C	T
1	rs16835984	34310169	C	A
1	rs142015054	34310289	C	A
1	rs114047165	34310378	T	C
1	rs562412882	34310403	C	T
1	rs1884982	34310692	G	T
1	rs117411895	34310824	C	G
1	rs138905174	34311001	A	G
1	rs988425	34311135	A	T
1	rs7529112	34311137	A	C
1	rs145977057	34311307	T	C
1	rs531652074	34311428	A	C
1	rs139863197	34311472	A	T
1	rs141571380	34311481	G	C
1	rs148390309	34311802	C	T
1	rs142712469	34311905	G	T
1	rs115748488	34311927	G	A
1	rs151001030	34312046	G	A
1	rs116209067	34312065	G	T
1	rs115059968	34312067	G	A
1	rs746667	34312179	C	G
1	rs139584255	34312297	C	T
1	rs144391954	34312349	A	G
1	rs569871628	34312412	G	A
1	rs190275310	34312689	G	C
1	rs562685462	34312750	A	G
1	rs555659011	34312790	C	T
1	rs182517979	34312859	T	C
1	rs572106525	34313131	G	A
1	rs7512227	34313162	G	A
1	rs140686782	34313195	C	T
1	rs531263090	34313528	G	C
1	rs189138751	34313769	A	G
1	rs728048	34313808	A	G
1	rs141649353	34313836	T	C
1	rs2180745	34313983	T	C
1	rs543111866	34314241	T	C
1	rs547547864	34314324	C	T
1	rs530281190	34314468	G	A
1	rs16835990	34314519	T	C
1	rs565719982	34314561	A	G
1	rs575929507	34314832	G	A
1	rs552577412	34315252	C	A
1	rs189946431	34315380	T	A
1	rs536968019	34315539	C	T
1	rs115112594	34315697	C	T
1	rs10158780	34316419	A	G
1	rs17342643	34316533	C	A
1	rs11587439	34316740	C	T
1	rs546517502	34316821	A	G
1	rs75846180	34316935	G	C
1	rs149770095	34317003	C	T
1	rs557140747	34317399	G	A
1	rs76251518	34317457	A	G
1	rs573552559	34317514	T	C
1	rs529309101	34317671	C	A
1	rs55652505	34317808	A	G
1	rs570333834	34317870	T	C
1	rs138429043	34317944	T	C
1	rs557079336	34317982	C	T
1	rs117865897	34318038	G	C
1	rs190514285	34318060	A	G
1	rs1358820	34318094	A	G
1	rs141335538	34318151	T	C
1	rs79045568	34318205	G	C
1	rs61769872	34318313	A	C
1	rs1358821	34318453	C	T
1	rs1407121	34318524	T	C
1	rs1407122	34318790	T	A
1	rs12075604	34318885	G	A
1	rs148003320	34318990	T	C
1	rs561943088	34319070	T	C
1	rs182956901	34319072	C	T
1	rs141650794	34319164	T	G
1	rs118033352	34319407	T	G
1	rs142900744	34319512	G	A
1	rs549398389	34320009	C	G
1	rs550978137	34320088	C	G
1	rs1407123	34320136	T	C
1	rs145222737	34320356	T	C
1	rs545292919	34320421	G	C
1	rs184391615	34320451	T	C
1	rs144308259	34320464	A	G
1	rs72663952	34320527	T	G
1	rs72663953	34320638	A	G
1	rs151250997	34320701	T	G
1	rs191731754	34320744	G	T
1	rs570132809	34320753	T	C
1	rs547753807	34321392	A	G
1	rs570070021	34321625	T	C
1	rs180684353	34321626	A	G
1	rs55760158	34321653	G	A
1	rs575670578	34321724	T	C
1	rs541582623	34321785	A	T
1	rs530373873	34321801	G	A
1	rs77735406	34321966	T	C
1	rs7545370	34321975	C	T
1	rs736974	34321998	G	C
1	rs753893	34322237	T	G
1	rs563999049	34322515	T	C
1	rs181242136	34322617	C	T
1	rs143056832	34322797	C	A
1	rs75758342	34322804	T	G
1	rs116415010	34323118	C	T
1	rs529365614	34323157	C	T
1	rs12139460	34323347	G	C
1	rs1158147	34323363	G	C
1	rs187945660	34323388	A	G
1	rs190953999	34323396	G	A
1	rs1158146	34323410	G	C
1	rs540120319	34323489	A	T
1	rs558193792	34323490	T	G
1	rs573172667	34323491	G	C
1	rs562137762	34323540	T	C
1	rs139548765	34323706	A	G
1	rs564259230	34323793	G	A
1	rs183160961	34324026	A	G
1	rs187497370	34324182	C	T
1	rs193010149	34324358	G	A
1	rs61769873	34324535	A	G
1	rs144194240	34324586	C	A
1	rs533067768	34324625	C	T
1	rs6425853	34325440	G	A
1	rs1321625	34325488	T	C
1	rs549251004	34325835	G	A
1	rs4653353	34325956	T	C
1	rs1407124	34326062	C	T
1	rs10914801	34326100	A	G
1	rs141172386	34326199	C	T
1	rs114504532	34326678	C	T
1	rs577551835	34326751	C	T
1	rs181826871	34326767	A	G
1	rs141247292	34326796	A	C
1	rs561141435	34326851	A	G
1	rs548749317	34327103	A	G
1	rs571490696	34327377	A	G
1	rs11589979	34327582	C	T
1	rs146060624	34327792	A	G
1	rs538919965	34327793	G	A
1	rs72663959	34327943	C	T
1	rs543161589	34328240	T	C
1	rs1884983	34328302	T	C
1	rs541691932	34328310	A	G
1	rs2295606	34328552	G	A
1	rs2295607	34328648	T	C
1	rs374202941	34328746	T	G
1	rs148566648	34328970	T	C
1	rs552886572	34329070	A	G
1	rs80270883	34329406	A	C
1	rs376191383	34329449	T	A
1	rs192872121	34329547	G	C
1	rs147811016	34329693	T	C
1	rs911218	34329897	T	C
1	rs182309138	34329899	C	T
1	rs10379	34330067	A	C
1	rs142033235	34330096	A	C
1	rs61769874	34330137	A	C
1	rs192690973	34330273	T	C
1	rs61769900	34330417	A	G
1	rs112219121	34330496	G	A
1	rs528122176	34331063	A	G
1	rs550852617	34331151	A	G
1	rs555366391	34331300	A	G
1	rs1321627	34331390	C	G
1	rs562700388	34332249	T	C
1	rs911210	34332299	T	C
1	rs562570283	34332495	A	G
1	rs77633101	34332530	C	T
1	rs78812286	34332590	G	C
1	rs181291332	34332678	A	C
1	rs141401835	34332818	C	T
1	rs1108929	34332933	T	C
1	rs1108928	34332970	C	G
1	rs1108927	34333267	G	T
1	rs555624414	34333655	C	T
1	rs567506944	34333780	T	C
1	rs145614786	34333833	T	C
1	rs147302125	34333963	C	T
1	rs116650536	34334015	A	G
1	rs191342167	34334384	A	G
1	rs182514497	34334395	A	G
1	rs75431440	34334604	T	C
1	rs548441278	34334703	T	G
1	rs142056312	34334729	A	G
1	rs140395154	34334843	T	C
1	rs138040069	34334961	A	G
1	rs188856039	34334970	T	C
1	rs41266401	34335040	A	G
1	rs41266403	34335105	T	C
1	rs564776306	34335433	A	G
1	rs185336413	34335524	C	A
1	rs548189998	34335682	G	A
1	rs138786717	34335715	T	C
1	rs2273569	34335943	G	A
1	rs2273570	34335985	T	A
1	rs143658760	34336020	T	C
1	rs4653354	34336141	A	G
1	rs117979803	34336216	T	C
1	rs75330386	34336265	A	C
1	rs182351939	34336930	C	T
1	rs531715895	34337275	C	T
1	rs185521747	34337489	A	G
1	rs189987284	34337597	A	C
1	rs182283085	34337673	G	T
1	rs1923140	34337704	G	A
1	rs139514072	34337831	C	A
1	rs139056532	34338185	C	T
1	rs535612490	34338551	T	C
1	rs184428331	34338991	A	C
1	rs535188642	34339120	G	C
1	rs78695966	34339202	A	G
1	rs573193799	34339288	T	C
1	rs545212138	34339414	T	C
1	rs560386139	34339447	A	C
1	rs151184035	34339479	A	G
1	rs557984036	34339631	G	A
1	rs544280071	34339745	C	T
1	rs41266405	34339862	T	G
1	rs527978546	34339908	C	T
1	rs543000488	34339939	T	C
1	rs17342699	34339953	A	C
1	rs150420525	34340061	T	C
1	rs184507136	34340102	T	A
1	rs114965585	34340150	A	C
1	rs10799000	34340467	G	A
1	rs567403150	34340568	T	C
1	rs12122958	34340819	G	C
1	rs911211	34340995	T	C
1	rs11590681	34341003	G	A
1	rs143813860	34341192	T	A
1	rs549695822	34341288	T	G
1	rs78922426	34341314	C	T
1	rs543252410	34341560	C	T
1	rs11808289	34342122	C	A
1	rs143979732	34342260	A	G
1	rs4653355	34342339	T	C
1	rs6425854	34342399	G	T
1	rs1321628	34342748	C	G
1	rs115216785	34342868	A	G
1	rs72663968	34342909	A	G
1	rs76510921	34343110	T	C
1	rs149735381	34343189	T	C
1	rs181195337	34343411	A	C
1	rs16836036	34343692	G	T
1	rs79949632	34343992	T	C
1	rs182444979	34344123	G	C
1	rs535810220	34344126	T	C
1	rs568937205	34344176	G	A
1	rs190948263	34344276	T	C
1	rs187493456	34344377	C	G
1	rs191934158	34344426	A	G
1	rs569223631	34344663	A	G
1	rs535733764	34344800	A	G
1	rs6694737	34344869	A	G
1	rs72663970	34345005	G	A
1	rs187818241	34345108	A	G
1	rs150473655	34345118	T	C
1	rs192746752	34345234	C	T
1	rs10914802	34345249	C	T
1	rs75846033	34345446	A	G
1	rs533796386	34345649	C	G
1	rs144512307	34345792	G	T
1	rs562781882	34345809	T	G
1	rs12027527	34346026	C	G
1	rs145942919	34346099	A	G
1	rs139796109	34346151	A	G
1	rs72663971	34346184	C	T
1	rs115061119	34346327	T	C
1	rs6425855	34346361	G	T
1	rs181509792	34346395	G	C
1	rs577852401	34346419	G	A
1	rs6692851	34346562	C	T
1	rs189459010	34346704	A	G
1	rs7546062	34346864	T	C
1	rs181011376	34347044	T	C
1	rs150792827	34347051	C	G
1	rs7554118	34347106	A	G
1	rs554358180	34347334	G	A
1	rs75848167	34347387	G	A
1	rs185255651	34347425	A	G
1	rs543843417	34347483	A	G
1	rs532654824	34347558	G	A
1	rs560324556	34347647	G	C
1	rs12058145	34347846	A	G
1	rs554048149	34347914	C	T
1	rs12095717	34347978	C	T
1	rs12095745	34347997	C	T
1	rs12094643	34348076	G	A
1	rs560079521	34348243	G	T
1	rs6694382	34348260	G	A
1	rs190670727	34348702	C	T
1	rs183298418	34348776	C	T
1	rs724123	34348807	G	T
1	rs577209104	34348835	C	T
1	rs1321630	34348871	C	T
1	rs1321631	34348912	G	A
1	rs77851779	34348938	T	G
1	rs12096250	34349375	G	A
1	rs12070637	34349388	T	C
1	rs191105123	34349503	C	G
1	rs543219928	34349509	T	G
1	rs56111440	34349538	T	C
1	rs4653356	34349560	C	G
1	rs4653357	34349733	C	G
1	rs28627490	34349737	T	C
1	rs4653358	34349815	C	A
1	rs10799001	34350221	A	G
1	rs75313320	34350248	T	A
1	rs59442304	34350262	T	C
1	rs3738342	34350730	G	T
1	rs16836066	34350918	C	T
1	rs1033727	34351001	A	T
1	rs61769901	34351057	A	C
1	rs41266407	34351085	T	C
1	rs11804365	34351422	T	C
1	rs189983857	34351728	T	C
1	rs529579397	34351752	C	G
1	rs77902126	34351762	T	G
1	rs181247886	34351835	A	G
1	rs16836069	34351952	G	A
1	rs546825810	34352104	A	G
1	rs566724205	34352128	C	T
1	rs72892964	34352178	C	T
1	rs75878702	34352230	A	G
1	rs573993539	34352249	A	C
1	rs186486289	34352474	G	T
1	rs560350146	34352526	A	G
1	rs75864367	34352539	G	C
1	rs78843453	34352555	A	G
1	rs10799002	34352575	C	G
1	rs11811132	34352741	C	T
1	rs573857026	34352837	T	C
1	rs544405085	34352847	A	G
1	rs116784136	34352937	A	G
1	rs12568620	34353184	G	A
1	rs573406447	34353287	T	G
1	rs191577514	34353618	T	A
1	rs10914803	34353648	G	A
1	rs74224654	34353708	A	T
1	rs60534543	34353776	G	T
1	rs543045615	34353822	G	A
1	rs80077444	34354171	C	T
1	rs527267065	34354311	A	C
1	rs556477748	34354430	A	G
1	rs12568907	34354473	G	A
1	rs555032528	34354564	G	A
1	rs113852342	34354578	G	A
1	rs12031117	34354679	T	C
1	rs80020343	34354909	C	G
1	rs79535480	34354910	T	A
1	rs554995771	34355001	G	A
1	rs12060795	34355168	G	A
1	rs10914804	34355173	C	T
1	rs74224656	34355268	C	T
1	rs538877816	34355398	A	G
1	rs10914805	34355556	A	T
1	rs10914806	34355654	A	G
1	rs185458124	34355822	C	T
1	rs532139705	34355917	T	C
1	rs6425856	34355980	T	C
1	rs556655609	34356178	T	C
1	rs188531663	34356190	A	T
1	rs576941335	34356235	C	G
1	rs545696208	34356341	C	T
1	rs4653359	34356363	T	C
1	rs180939928	34356523	T	C
1	rs11487439	34356548	T	C
1	rs530063133	34356591	C	G
1	rs543394947	34356709	T	C
1	rs11484685	34356804	T	G
1	rs576720596	34356853	G	A
1	rs11487440	34356854	C	T
1	rs532696468	34357082	A	G
1	rs552498829	34357091	A	G
1	rs568199012	34357587	A	G
1	rs182058051	34357873	A	T
1	rs534585270	34357914	T	A
1	rs181421708	34358110	T	A
1	rs185561144	34358174	G	T
1	rs6697926	34358198	C	T
1	rs56079343	34358314	G	C
1	rs552383297	34358420	A	C
1	rs10799004	34358476	C	T
1	rs552995667	34358571	G	C
1	rs149218745	34358887	G	A
1	rs145145513	34359010	C	T
1	rs146854765	34359138	G	A
1	rs562826507	34359261	T	C
1	rs58835615	34359751	A	G
1	rs2281597	34359858	G	C
1	rs74069750	34360033	A	G
1	rs74069752	34360103	T	C
1	rs1884984	34360230	A	T
1	rs556590215	34360527	T	C
1	rs114255463	34360682	G	T
1	rs77920931	34360686	T	C
1	rs150298381	34360758	T	C
1	rs10753294	34360862	C	G
1	rs16836072	34361301	T	C
1	rs573753688	34361499	G	C
1	rs539153117	34361743	C	T
1	rs10799005	34361831	G	A
1	rs538398747	34361882	G	C
1	rs572428460	34362039	A	G
1	rs10914807	34362212	G	A
1	rs6660246	34362545	C	A
1	rs6662850	34362546	T	C
1	rs10799006	34362665	G	A
1	rs554694187	34362684	C	A
1	rs112121203	34362715	A	T
1	rs79422758	34363085	T	G
1	rs564975684	34363094	T	C
1	rs139678559	34363277	T	C
1	rs570629602	34363329	T	C
1	rs572004416	34363394	T	C
1	rs10914808	34363480	C	T
1	rs531907098	34363665	T	G
1	rs12029918	34363830	T	C
1	rs116780332	34363864	T	C
1	rs10914809	34364386	A	G
1	rs181198004	34364405	T	C
1	rs564178011	34364461	A	G
1	rs10914810	34364575	T	C
1	rs182663603	34364830	T	C
1	rs10799007	34365536	C	G
1	rs16836079	34365607	C	T
1	rs557995128	34365641	A	G
1	rs1977207	34366103	C	A
1	rs570739128	34366204	T	C
1	rs568005506	34366330	A	G
1	rs7528354	34366411	C	T
1	rs192411342	34366524	C	A
1	rs7528334	34366535	C	A
1	rs16836083	34366552	C	T
1	rs7531095	34366896	T	C
1	rs190523417	34366907	A	G
1	rs192467564	34367015	C	T
1	rs17342783	34367111	T	C
1	rs142835552	34367297	C	T
1	rs12117536	34367387	G	A
1	rs181402512	34367455	A	G
1	rs4653360	34367822	T	A
1	rs189725240	34367847	C	G
1	rs539055728	34368262	A	G
1	rs113441841	34368368	C	A
1	rs144275868	34368415	T	G
1	rs183356348	34368535	T	C
1	rs6698883	34368735	C	T
1	rs567712629	34368828	C	T
1	rs1570089	34369245	T	C
1	rs544602510	34369279	A	C
1	rs565556120	34369563	T	C
1	rs10799008	34369564	A	G
1	rs536671816	34369668	G	A
1	rs78232490	34369736	A	G
1	rs555989259	34369788	G	T
1	rs6702551	34369955	C	T
1	rs554035355	34370056	A	G
1	rs6425857	34370091	C	T
1	rs144465078	34370305	A	G
1	rs188096619	34370448	T	C
1	rs141028161	34370454	G	A
1	rs149911815	34370493	T	C
1	rs111678323	34370536	T	C
1	rs186648898	34370640	T	A
1	rs191107098	34370705	A	G
1	rs6425858	34370868	A	G
1	rs6425859	34370870	G	A
1	rs76685901	34370892	G	A
1	rs6425860	34370967	C	T
1	rs145761422	34370970	G	A
1	rs4653361	34371076	A	G
1	rs112124300	34371218	A	G
1	rs7513279	34371256	C	T
1	rs12125094	34371271	A	G
1	rs12069498	34371443	T	G
1	rs141727620	34371493	T	C
1	rs74815162	34371801	G	A
1	rs72663994	34371946	T	G
1	rs6673411	34372070	G	A
1	rs189718041	34372101	C	A
1	rs10914812	34372123	C	T
1	rs530755450	34372186	T	C
1	rs6425861	34372503	A	G
1	rs79985919	34372643	T	C
1	rs563434111	34372653	C	T
1	rs552475541	34372743	A	G
1	rs144377806	34372746	A	G
1	rs57032597	34372892	A	T
1	rs573485747	34372950	C	G
1	rs557996876	34373078	A	G
1	rs577786773	34373222	C	T
1	rs542962416	34373580	T	C
1	rs556681486	34373664	T	C
1	rs6425862	34373668	C	T
1	rs12736556	34373706	G	A
1	rs2025000	34373977	G	A
1	rs112761743	34373988	A	C
1	rs10429861	34374085	T	G
1	rs149098522	34374544	C	G
1	rs183294811	34374607	A	G
1	rs551817518	34374857	C	T
1	rs142057755	34374928	C	T
1	rs573510854	34374989	A	G
1	rs911215	34375040	G	T
1	rs77923089	34375145	C	T
1	rs72894806	34375178	A	G
1	rs911216	34375199	C	A
1	rs911217	34375361	A	G
1	rs71647957	34375489	G	A
1	rs75331112	34375686	G	T
1	rs182107330	34375871	T	G
1	rs185318090	34376108	A	G
1	rs140046874	34376170	G	A
1	rs536270582	34376498	T	C
1	rs75753073	34376870	T	C
1	rs541847206	34377096	G	A
1	rs142510547	34377135	T	C
1	rs11580955	34377214	T	G
1	rs577331984	34377447	A	T
1	rs553607042	34377529	T	C
1	rs180980523	34377884	A	G
1	rs7535404	34377995	T	C
1	rs574699063	34378115	C	T
1	rs575562869	34378225	C	T
1	rs140330131	34378456	T	C
1	rs75659463	34378905	G	C
1	rs557217996	34379039	T	C
1	rs7536114	34379375	G	T
1	rs528109085	34379442	T	A
1	rs7524683	34379724	T	C
1	rs7524805	34379845	A	C
1	rs555875296	34379874	A	G
1	rs574231919	34379900	A	G
1	rs185550977	34379957	A	G
1	rs575344104	34379977	T	C
1	rs7538868	34380013	G	T
1	rs561446449	34380047	G	A
1	rs147528449	34380550	T	C
1	rs182302553	34380601	A	G
1	rs10914813	34380730	C	T
1	rs192120050	34380760	C	A
1	rs184062257	34380774	T	A
1	rs188610060	34380925	C	G
1	rs560757951	34380960	A	G
1	rs549993439	34381112	G	T
1	rs12741054	34381191	C	T
1	rs573267872	34381257	A	C
1	rs143985315	34381300	A	G
1	rs12741493	34381408	C	T
1	rs78277137	34381524	T	C
1	rs532600458	34381540	G	A
1	rs72665705	34381659	T	A
1	rs78678343	34381660	C	T
1	rs550634640	34381798	G	A
1	rs2358521	34381854	A	G
1	rs190281924	34381992	G	A
1	rs34757711	34382005	G	A
1	rs144901712	34382209	T	C
1	rs148604708	34382360	A	C
1	rs556203221	34382389	C	T
1	rs7533958	34382423	C	T
1	rs61769928	34382520	A	G
1	rs536832259	34382555	G	A
1	rs553676956	34382560	T	C
1	rs576566477	34382588	A	G
1	rs544066322	34382596	T	C
1	rs545672298	34382702	T	C
1	rs562466300	34382715	T	C
1	rs547457980	34382916	C	T
1	rs12081842	34383108	G	C
1	rs187561969	34383294	C	T
1	rs541883874	34383451	T	C
1	rs12124122	34383554	C	T
1	rs12029535	34383662	C	T
1	rs200253056	34383918	A	G
1	rs140994145	34384088	C	T
1	rs564886108	34384208	T	G
1	rs150209591	34384334	C	A
1	rs530475375	34384418	A	G
1	rs111248954	34384508	T	C
1	rs7517102	34384632	A	G
1	rs7551966	34384694	G	A
1	rs7540485	34384695	T	C
1	rs138539428	34384935	A	C
1	rs12030603	34384967	C	T
1	rs10914814	34385340	C	T
1	rs147302379	34385483	T	C
1	rs573421923	34385580	C	T
1	rs12030787	34385740	T	A
1	rs541723872	34385774	C	A
1	rs116015235	34385826	A	G
1	rs190765704	34385850	T	C
1	rs10799009	34385884	A	C
1	rs561920209	34385898	A	G
1	rs12070958	34385943	C	A
1	rs34022709	34386003	C	T
1	rs569562159	34386011	T	C
1	rs144128474	34386073	A	G
1	rs534257392	34386121	A	C
1	rs60427812	34386165	G	A
1	rs80165857	34386243	T	C
1	rs142364636	34386382	A	G
1	rs12031839	34386710	G	A
1	rs186615976	34386829	C	G
1	rs12757877	34386952	T	G
1	rs189454956	34386992	A	G
1	rs146896650	34387111	A	T
1	rs185923133	34387315	T	C
1	rs569000915	34387324	T	C
1	rs192501433	34387458	C	T
1	rs556017185	34387550	A	G
1	rs183381803	34387661	T	C
1	rs542953452	34387671	T	C
1	rs6697504	34387864	A	C
1	rs186312551	34387890	C	T
1	rs71647959	34387980	T	C
1	rs143973862	34388062	T	C
1	rs148219150	34388104	A	T
1	rs577853476	34388301	C	T
1	rs538747286	34388324	A	C
1	rs543272654	34388458	T	C
1	rs562425831	34388598	C	T
1	rs532431424	34388763	C	T
1	rs146185591	34388788	G	C
1	rs6682772	34388792	T	C
1	rs114635162	34388906	C	G
1	rs183005823	34389003	A	G
1	rs139054541	34389067	A	G
1	rs6698267	34389276	C	T
1	rs187576885	34389334	A	G
1	rs531458401	34389655	G	A
1	rs58893135	34389692	C	T
1	rs114923681	34389894	T	C
1	rs111386066	34390113	C	T
1	rs192179903	34390180	C	T
1	rs75183905	34390444	C	T
1	rs6689696	34390913	T	C
1	rs115709928	34390932	T	C
1	rs181271788	34391050	A	T
1	rs10914815	34391498	T	C
1	rs143412163	34391691	C	T
1	rs574332597	34391863	G	A
1	rs117289147	34392049	T	C
1	rs112264237	34392079	T	C
1	rs190952909	34392541	C	T
1	rs549153563	34392634	T	C
1	rs116740935	34392635	A	C
1	rs541758549	34392746	A	G
1	rs74966654	34392759	G	T
1	rs141655347	34392821	A	C
1	rs10914816	34392843	A	G
1	rs112139252	34392971	C	T
1	rs186707414	34392983	C	T
1	rs191599563	34393011	C	T
1	rs188098087	34393114	T	C
1	rs557422799	34393590	A	G
1	rs112968236	34393633	G	A
1	rs12075795	34393719	G	T
1	rs187863566	34393722	A	C
1	rs527755138	34393787	G	T
1	rs144185347	34393804	T	C
1	rs563168857	34394026	G	C
1	rs55680611	34394229	C	T
1	rs10914817	34394259	T	C
1	rs188389996	34394285	C	A
1	rs534324757	34394316	T	C
1	rs113286512	34394412	A	G
1	rs149770675	34394597	A	G
1	rs7555410	34394682	A	C
1	rs184846933	34394743	T	C
1	rs111674252	34394815	G	A
1	rs543497287	34395043	C	T
1	rs76341433	34395621	G	A
1	rs145381047	34395808	C	T
1	rs182309067	34395831	T	C
1	rs72894824	34395835	G	A
1	rs137930437	34395965	T	C
1	rs532081565	34396005	T	C
1	rs186644481	34396014	C	T
1	rs150090910	34396082	T	C
1	rs537360458	34396088	T	C
1	rs534789546	34396159	A	C
1	rs10799010	34396256	G	A
1	rs75841188	34396427	A	C
1	rs76728189	34396437	T	C
1	rs559446934	34396464	A	G
1	rs113123800	34396469	A	G
1	rs187309971	34396601	A	G
1	rs553180863	34396617	T	C
1	rs10489915	34396943	A	T
1	rs576760997	34397053	C	T
1	rs149329886	34397240	G	C
1	rs144591459	34397247	A	G
1	rs551609741	34397383	T	C
1	rs74959987	34397464	G	T
1	rs112084696	34397619	A	C
1	rs574112733	34397629	A	G
1	rs188292364	34397671	T	G
1	rs6665339	34398046	A	C
1	rs6425863	34398141	T	C
1	rs181841973	34398227	C	G
1	rs574946365	34398533	A	G
1	rs190846204	34398879	A	G
1	rs142303416	34399028	T	A
1	rs75273158	34399161	T	C
1	rs150068913	34399177	T	C
1	rs567931408	34399678	G	A
1	rs187500213	34399682	G	A
1	rs568498085	34399730	C	T
1	rs145106667	34399909	G	A
1	rs556928408	34399946	C	G
1	rs182703730	34400109	A	G
1	rs533621601	34400562	A	G
1	rs538491096	34400673	A	G
1	rs10799011	34400715	G	A
1	rs78147962	34400921	G	A
1	rs147194596	34401171	A	G
1	rs77343786	34401203	C	A
1	rs193243441	34401213	G	C
1	rs16836099	34401453	G	A
1	rs149329552	34401554	G	A
1	rs560434792	34401632	G	A
1	rs149382237	34401727	G	T
1	rs144721089	34401779	G	A
1	rs79161330	34401890	G	A
1	rs565985669	34402020	G	C
1	rs189767157	34402045	T	C
1	rs576048740	34402061	C	G
1	rs577750397	34402213	G	T
1	rs181021930	34402269	A	C
1	rs116438027	34402352	T	C
1	rs146166835	34402358	T	C
1	rs140187247	34402617	C	G
1	rs537492106	34402625	A	G
1	rs192132168	34402655	C	T
1	rs143867243	34402882	T	C
1	rs149702717	34403442	T	C
1	rs369600294	34403443	A	G
1	rs507469	34403669	C	T
1	rs80181037	34403804	G	A
1	rs76413825	34404256	T	C
1	rs114197897	34404463	G	T
1	rs75032267	34404851	A	C
1	rs138212075	34404946	A	G
1	rs181365256	34405064	G	A
1	rs10753296	34405264	C	A
1	rs189483044	34405293	G	T
1	rs146065118	34405423	A	G
1	rs140010195	34405464	A	G
1	rs544231616	34405473	C	G
1	rs528482490	34405905	T	C
1	rs148571200	34406004	C	T
1	rs556254104	34406008	A	G
1	rs560264215	34406121	C	T
1	rs74436679	34406246	A	G
1	rs114932749	34406314	T	G
1	rs74819422	34406494	G	T
1	rs551497784	34406527	T	C
1	rs140205178	34406609	T	C
1	rs77374573	34406684	G	A
1	rs6677917	34406842	T	C
1	rs143552170	34407359	G	T
1	rs1149139	34407377	C	T
1	rs78679177	34407390	G	T
1	rs536332344	34407441	G	A
1	rs148025357	34407612	G	C
1	rs142876747	34407634	T	C
1	rs74069869	34407819	G	A
1	rs183720822	34407869	G	A
1	rs138831468	34408143	A	G
1	rs74069870	34408197	C	T
1	rs112226007	34408445	C	T
1	rs191940256	34408448	A	G
1	rs74910083	34408460	G	A
1	rs139413161	34408574	T	C
1	rs1149138	34408609	C	T
1	rs537528824	34408781	A	T
1	rs372845386	34408926	G	T
1	rs113627777	34408964	A	G
1	rs1865890	34409205	G	C
1	rs546947277	34409440	A	G
1	rs147583828	34409566	T	G
1	rs536532579	34409625	G	T
1	rs75021807	34409840	G	C
1	rs115729723	34410093	A	C
1	rs78301128	34410217	C	T
1	rs536104579	34410245	A	G
1	rs548367145	34410306	A	G
1	rs552688096	34410469	A	C
1	rs557549763	34410627	T	C
1	rs528690	34410665	T	C
1	rs192194301	34410790	A	G
1	rs185776625	34410793	C	T
1	rs534360929	34411091	A	C
1	rs547209773	34411363	G	C
1	rs138866256	34411585	C	G
1	rs529340738	34411878	A	G
1	rs563320169	34411946	T	A
1	rs471816	34412225	C	T
1	rs471808	34412231	C	T
1	rs141997330	34412259	A	G
1	rs12562234	34412307	T	C
1	rs148077305	34412329	T	C
1	rs545551761	34412395	C	T
1	rs182447851	34412435	T	C
1	rs483973	34412436	A	G
1	rs556392	34412815	G	A
1	rs78734510	34413141	G	T
1	rs147178583	34413289	T	C
1	rs140404033	34413396	C	T
1	rs513617	34413398	T	C
1	rs145473455	34413503	T	C
1	rs545122305	34413879	C	T
1	rs148397432	34413955	C	T
1	rs151007806	34414093	C	T
1	rs190805501	34414122	C	T
1	rs116630722	34414386	G	A
1	rs77745612	34414671	C	T
1	rs181407126	34414844	T	A
1	rs571225	34415037	T	G
1	rs571226	34415038	A	C
1	rs115664343	34415050	T	C
1	rs185912065	34415110	T	C
1	rs138164502	34415297	A	G
1	rs80203048	34415332	A	G
1	rs570011850	34415662	T	C
1	rs77261614	34415843	T	C
1	rs535832600	34415926	A	C
1	rs115461239	34415927	A	G
1	rs116113940	34416051	A	G
1	rs77075178	34416131	C	T
1	rs190722101	34416408	A	G
1	rs536573384	34416528	C	T
1	rs114340235	34416574	C	T
1	rs147512332	34416587	T	C
1	rs138449270	34416654	T	G
1	rs79628645	34417044	T	C
1	rs187305498	34417126	A	G
1	rs139061284	34417147	T	A
1	rs79180274	34417185	A	G
1	rs78276864	34417219	T	C
1	rs557642446	34417388	T	C
1	rs576018012	34417439	A	G
1	rs540757429	34417514	C	T
1	rs74069871	34418301	G	A
1	rs541586618	34418437	T	C
1	rs11811253	34418726	G	A
1	rs504471	34418942	G	A
1	rs575136975	34419050	T	C
1	rs545688715	34419051	A	G
1	rs74807359	34419276	A	G
1	rs150193919	34419545	A	G
1	rs12023736	34419671	A	G
1	rs138990646	34419690	C	G
1	rs190000371	34419814	T	C
1	rs533745	34419822	A	G
1	rs181259755	34419851	C	T
1	rs141873774	34419942	A	G
1	rs189208455	34419981	G	A
1	rs12031262	34420033	T	C
1	rs115017786	34420039	C	T
1	rs537800501	34420133	G	A
1	rs72894837	34420392	A	T
1	rs557919878	34420405	A	G
1	rs539368	34420482	C	T
1	rs190976252	34420484	T	G
1	rs61272399	34420490	A	G
1	rs563465855	34420628	A	G
1	rs114245617	34420683	G	A
1	rs9425973	34420696	A	G
1	rs191649975	34420727	A	G
1	rs35521053	34420852	A	C
1	rs144519801	34421226	G	A
1	rs188137958	34421264	A	G
1	rs139799070	34421344	G	A
1	rs578313	34421373	T	C
1	rs547783014	34421419	A	G
1	rs9425892	34421513	C	T
1	rs12057658	34421567	G	A
1	rs190854507	34421839	A	G
1	rs371190506	34421845	A	C
1	rs572025941	34421857	C	T
1	rs76805283	34422163	C	T
1	rs487638	34422278	T	C
1	rs487736	34422313	A	G
1	rs143510251	34422369	T	C
1	rs531485926	34422398	T	C
1	rs77091414	34422462	T	C
1	rs538952615	34422468	G	C
1	rs117740327	34422493	G	A
1	rs558750525	34422758	T	C
1	rs513336	34422777	G	C
1	rs11811025	34422969	A	T
1	rs188385905	34423445	C	T
1	rs200463286	34423527	C	T
1	rs116144955	34423867	C	G
1	rs76714380	34424218	A	G
1	rs535178073	34424372	A	G
1	rs549048	34424393	T	C
1	rs189760952	34424455	T	C
1	rs549944	34424462	T	C
1	rs483069	34424491	C	A
1	rs114261057	34424631	A	G
1	rs147882299	34424664	A	C
1	rs559315038	34424753	A	G
1	rs541760909	34424825	A	G
1	rs114984732	34424893	A	G
1	rs559571052	34425159	C	T
1	rs147125085	34425203	T	C
1	rs1325251	34425419	T	C
1	rs75224798	34425518	T	C
1	rs529355117	34425852	A	G
1	rs141073327	34425983	T	C
1	rs138875321	34426164	C	G
1	rs149490119	34426253	T	C
1	rs181707225	34426318	A	G
1	rs141517526	34426519	G	T
1	rs186471545	34426567	T	A
1	rs567394662	34426861	C	G
1	rs526699	34427062	T	C
1	rs150566211	34427199	C	T
1	rs116455265	34427762	A	T
1	rs115927430	34427882	C	G
1	rs551269847	34427994	T	C
1	rs4653362	34428082	G	A
1	rs78028693	34428130	G	T
1	rs117268971	34428236	T	C
1	rs483006	34428343	A	C
1	rs483083	34428365	T	C
1	rs116007978	34428525	A	G
1	rs544754749	34428731	A	G
1	rs79114203	34428924	T	C
1	rs12563385	34428935	A	G
1	rs574972987	34429236	A	C
1	rs535936876	34429557	A	G
1	rs114143094	34429567	A	C
1	rs144119855	34429810	C	T
1	rs55948140	34429821	T	C
1	rs56144859	34429842	A	C
1	rs540971267	34429846	A	T
1	rs552659168	34429860	G	T
1	rs12723958	34429951	T	C
1	rs571000829	34429956	A	G
1	rs185651607	34430086	T	A
1	rs559185165	34430279	T	C
1	rs552034189	34430397	A	G
1	rs545337	34430533	G	A
1	rs12131786	34430578	T	C
1	rs557140	34430852	T	G
1	rs575084081	34430909	G	C
1	rs10799012	34431120	T	C
1	rs79316216	34431471	C	T
1	rs140687527	34431520	G	T
1	rs575759	34431557	T	C
1	rs563010209	34431690	A	G
1	rs551348479	34431739	A	G
1	rs1325252	34431773	A	G
1	rs548877257	34431904	C	T
1	rs16836145	34431969	A	G
1	rs9425974	34432210	C	T
1	rs567627920	34432253	C	T
1	rs12128266	34432484	T	C
1	rs12118822	34432639	C	T
1	rs7548494	34432990	T	C
1	rs7515176	34433114	C	A
1	rs7525542	34433132	T	G
1	rs7548678	34433190	G	C
1	rs56278326	34433405	C	T
1	rs142851088	34433538	A	G
1	rs12565277	34433613	T	C
1	rs116796368	34433682	C	T
1	rs12563294	34433749	A	G
1	rs12563302	34433848	C	G
1	rs115983758	34433952	T	C
1	rs536456905	34434030	T	A
1	rs12741288	34434273	G	T
1	rs78183948	34434276	C	T
1	rs80354745	34434292	A	G
1	rs577405324	34434294	T	C
1	rs76101964	34434452	T	C
1	rs12120071	34434464	A	T
1	rs542474629	34434584	C	T
1	rs61769938	34434703	C	T
1	rs187055312	34434849	G	T
1	rs493137	34435036	T	C
1	rs58696203	34435217	G	T
1	rs9425893	34435266	A	G
1	rs59698517	34435344	A	G
1	rs190557983	34435453	T	C
1	rs3738343	34435483	C	T
1	rs548751972	34435632	C	G
1	rs3738344	34435637	T	G
1	rs553434473	34435743	A	C
1	rs78808461	34435772	G	A
1	rs558961064	34436030	C	A
1	rs530980076	34436076	T	C
1	rs575713663	34436243	A	G
1	rs12079302	34436259	T	C
1	rs186068608	34436392	T	G
1	rs61769940	34436438	A	G
1	rs528792114	34436596	C	T
1	rs74344488	34436757	T	C
1	rs190593835	34436946	G	A
1	rs56810021	34436952	C	G
1	rs531066	34436957	T	C
1	rs114610504	34437043	T	C
1	rs79577155	34437054	A	G
1	rs532016	34437060	C	G
1	rs4307533	34437077	A	T
1	rs76553385	34437170	A	G
1	rs6676308	34437291	C	T
1	rs35644777	34437310	T	C
1	rs146613027	34437344	A	G
1	rs141338454	34437352	T	G
1	rs557853276	34437523	T	C
1	rs9425975	34437592	A	G
1	rs6663957	34437596	T	C
1	rs6676605	34437734	T	A
1	rs61769942	34437793	G	A
1	rs182424014	34437859	G	A
1	rs373416451	34438056	T	A
1	rs78212489	34438063	A	T
1	rs473450	34438078	A	G
1	rs114960513	34438083	A	G
1	rs544494312	34438204	T	C
1	rs552506657	34438282	T	C
1	rs58456376	34438333	C	T
1	rs78563316	34438354	T	C
1	rs529053411	34438436	C	A
1	rs141464221	34438446	T	C
1	rs539782450	34438451	C	T
1	rs115823288	34438507	T	C
1	rs114026562	34438583	T	C
1	rs577908191	34438652	C	A
1	rs182946883	34438691	A	G
1	rs501094	34438709	A	C
1	rs502199	34438881	A	G
1	rs10753297	34438957	T	A
1	rs138805756	34439147	T	G
1	rs506546	34439294	T	C
1	rs74068625	34439296	T	C
1	rs554704466	34439320	T	G
1	rs139484524	34439330	T	C
1	rs506714	34439362	T	G
1	rs545244958	34439377	A	G
1	rs519661	34439500	G	A
1	rs10914824	34439505	T	C
1	rs544234	34439842	C	A
1	rs182768915	34439854	G	A
1	rs545315	34440005	A	G
1	rs546002	34440024	T	A
1	rs76015976	34440197	T	G
1	rs146148206	34440199	T	G
1	rs536766	34440316	C	T
1	rs563526650	34440328	A	G
1	rs6677026	34440412	A	G
1	rs113913985	34440514	T	C
1	rs6671099	34440545	C	T
1	rs1325253	34440549	T	C
1	rs6668692	34440647	C	A
1	rs139523829	34440986	C	G
1	rs1536110	34441126	T	G
1	rs72665766	34441256	C	G
1	rs541907490	34441320	A	C
1	rs564843477	34441329	T	C
1	rs4653363	34441384	C	T
1	rs77510933	34441463	A	G
1	rs55738811	34441542	T	C
1	rs141111848	34441678	G	C
1	rs78951021	34441748	C	G
1	rs118037986	34441833	C	T
1	rs74068629	34441962	T	C
1	rs1325254	34442125	A	G
1	rs10799013	34442175	G	A
1	rs149098816	34442253	A	G
1	rs114111183	34442259	T	C
1	rs9425894	34442331	A	G
1	rs575441672	34442439	A	C
1	rs78216152	34442545	C	G
1	rs529219756	34442629	A	C
1	rs562625383	34442724	G	A
1	rs111916468	34442774	T	C
1	rs190957153	34442810	C	G
1	rs755491	34442968	G	A
1	rs74068666	34443135	T	C
1	rs730385	34443223	A	C
1	rs516237	34443228	G	A
1	rs181740351	34443312	T	C
1	rs557024616	34443343	T	G
1	rs78623531	34443517	T	C
1	rs535790215	34443523	A	G
1	rs749734	34443619	T	A
1	rs749733	34443688	G	A
1	rs148236854	34444056	A	G
1	rs556878	34444094	A	G
1	rs12127584	34444230	A	G
1	rs187851812	34444358	G	C
1	rs567479820	34444368	T	C
1	rs191120375	34444373	T	C
1	rs560563	34444494	T	C
1	rs61769958	34444629	T	C
1	rs547362736	34444706	G	C
1	rs496755	34444870	G	C
1	rs12125152	34444969	C	A
1	rs12084747	34445370	T	C
1	rs560412188	34445390	A	C
1	rs12033922	34445642	A	G
1	rs714078	34445714	G	A
1	rs12072000	34445919	C	T
1	rs147796193	34446134	G	C
1	rs4408120	34446139	G	A
1	rs572092672	34446328	C	G
1	rs189473251	34446432	G	C
1	rs558753882	34446455	C	T
1	rs147550966	34446500	A	G
1	rs12034181	34446523	C	G
1	rs77431421	34446745	A	G
1	rs72665775	34446766	G	T
1	rs559849201	34446795	T	C
1	rs1408848	34446845	C	T
1	rs530904622	34446847	G	C
1	rs570847995	34446884	C	T
1	rs535574	34446910	C	T
1	rs145579316	34447008	C	G
1	rs565500018	34447044	A	C
1	rs74469909	34447054	T	C
1	rs145733865	34447203	T	C
1	rs78338813	34447424	C	G
1	rs1408849	34447458	G	A
1	rs145005937	34447514	T	C
1	rs12088776	34447693	T	C
1	rs12073640	34447694	G	A
1	rs1325255	34447698	T	C
1	rs576737863	34447699	A	G
1	rs148291906	34447804	A	G
1	rs10914825	34447924	T	C
1	rs10914826	34448222	C	G
1	rs186309749	34448343	A	G
1	rs116289952	34448353	T	C
1	rs139565526	34448356	C	T
1	rs145093159	34448448	T	C
1	rs78795475	34448455	C	G
1	rs57053137	34448649	C	T
1	rs557120027	34448873	T	G
1	rs540567114	34449048	G	C
1	rs188657905	34449391	A	T
1	rs193180628	34449464	G	T
1	rs61771360	34449530	A	G
1	rs2002804	34449551	C	A
1	rs539207784	34449616	A	G
1	rs2002803	34449648	A	G
1	rs573100806	34449788	G	A
1	rs191781848	34449888	A	G
1	rs877807	34449935	A	G
1	rs877806	34449936	A	C
1	rs183992286	34449956	A	G
1	rs144102336	34450126	A	T
1	rs188331294	34450139	A	G
1	rs577985416	34450398	A	G
1	rs1325259	34450440	C	G
1	rs11810123	34450465	A	C
1	rs530456429	34450695	A	G
1	rs77243251	34450772	A	G
1	rs1025639	34450776	G	T
1	rs10799014	34450785	T	G
1	rs566848438	34450871	T	C
1	rs572572127	34450876	A	C
1	rs536787075	34450912	A	C
1	rs112228516	34450995	A	G
1	rs148927059	34451044	T	C
1	rs12046322	34451360	T	C
1	rs76850587	34451374	T	C
1	rs190053752	34451498	A	G
1	rs573170231	34451535	G	C
1	rs10914827	34451605	G	A
1	rs12137848	34451682	T	C
1	rs571737211	34451851	T	C
1	rs114719472	34451877	G	A
1	rs565518829	34451910	C	G
1	rs561511724	34451937	T	C
1	rs569645598	34451946	A	G
1	rs72894874	34452268	T	C
1	rs6699984	34452366	A	G
1	rs10914828	34452372	G	C
1	rs552201	34452400	T	C
1	rs562237227	34452527	C	T
1	rs6702677	34452633	A	G
1	rs547963602	34452921	G	T
1	rs182120010	34452934	G	C
1	rs149665787	34453195	A	C
1	rs10449236	34453282	G	A
1	rs61771362	34453637	C	T
1	rs534750876	34453770	A	C
1	rs575114485	34453856	G	A
1	rs575805459	34453894	C	T
1	rs192002115	34453937	T	C
1	rs182735891	34453963	T	G
1	rs571900	34454285	A	T
1	rs10914829	34454394	T	C
1	rs553126392	34454532	C	A
1	rs10799015	34454538	A	G
1	rs524113	34454624	C	T
1	rs7553662	34454899	C	T
1	rs529326280	34455432	A	G
1	rs10914830	34455486	T	C
1	rs10914831	34455584	C	T
1	rs9286946	34455790	T	C
1	rs9286947	34455805	A	G
1	rs142654036	34456044	T	C
1	rs184085310	34456081	T	C
1	rs520226	34456109	A	G
1	rs80228635	34456119	T	C
1	rs139278300	34456158	G	C
1	rs34149410	34456220	T	C
1	rs539659294	34456239	T	A
1	rs188476094	34456360	G	T
1	rs566722778	34456373	A	G
1	rs375218033	34456396	T	C
1	rs770676	34456401	A	G
1	rs143200089	34456435	A	G
1	rs797467	34456541	T	C
1	rs6425868	34456770	T	C
1	rs11585918	34456828	A	G
1	rs577448885	34456850	T	C
1	rs2884534	34456918	C	T
1	rs544177811	34457285	T	C
1	rs562546267	34457408	C	A
1	rs532754605	34457427	C	T
1	rs9425976	34457547	A	T
1	rs571703008	34457616	C	A
1	rs539010783	34457636	C	T
1	rs555585320	34457865	A	C
1	rs114215160	34457935	A	G
1	rs561454626	34458107	A	G
1	rs547770105	34458262	A	G
1	rs536795686	34458335	A	G
1	rs12040767	34458457	A	G
1	rs139945102	34458662	G	A
1	rs76319885	34458669	C	T
1	rs495444	34458738	C	T
1	rs12041597	34459073	C	G
1	rs549519939	34459185	A	T
1	rs553634523	34459307	A	G
1	rs535844604	34459429	G	C
1	rs72665782	34459709	C	G
1	rs2884535	34459847	G	C
1	rs55924602	34459890	C	G
1	rs568773	34460028	T	C
1	rs35008849	34460178	T	C
1	rs558703905	34460647	C	G
1	rs570524422	34460651	C	A
1	rs76508327	34460711	T	C
1	rs146915074	34460827	T	C
1	rs147955913	34460851	A	G
1	rs2358755	34460961	T	G
1	rs115392744	34461027	T	C
1	rs16836161	34461174	C	G
1	rs10914833	34461500	G	A
1	rs530876056	34461658	G	C
1	rs79789454	34461686	A	G
1	rs76548321	34461998	C	T
1	rs547888689	34462201	T	C
1	rs550251801	34462527	T	A
1	rs533326987	34462557	T	C
1	rs139978024	34462649	T	A
1	rs7525205	34462829	A	G
1	rs561763232	34462955	C	G
1	rs543929751	34463002	T	C
1	rs535772654	34463176	G	T
1	rs76099097	34463233	A	G
1	rs549398582	34463248	T	C
1	rs36046416	34463391	A	G
1	rs533861	34463451	C	A
1	rs113732764	34463587	A	T
1	rs79241969	34463621	C	T
1	rs572942496	34463644	C	T
1	rs573602401	34463740	A	G
1	rs181730132	34463750	A	C
1	rs501060	34463779	C	T
1	rs139135006	34463961	C	T
1	rs527863253	34463968	C	A
1	rs561390706	34464044	T	G
1	rs80121831	34464429	A	G
1	rs503487	34464511	A	G
1	rs115761120	34464764	C	T
1	rs499854	34464890	G	A
1	rs569948865	34464928	A	G
1	rs113539186	34464980	A	T
1	rs544155697	34464981	T	A
1	rs377497880	34464985	T	A
1	rs76697590	34465053	T	C
1	rs548648076	34465135	G	C
1	rs549681687	34465155	A	C
1	rs565499290	34465176	A	G
1	rs556092	34465244	T	C
1	rs143806824	34465340	C	G
1	rs557702	34465384	C	T
1	rs79698853	34465397	T	A
1	rs541697510	34465422	C	A
1	rs9425977	34465455	C	T
1	rs72882610	34465820	C	T
1	rs544343814	34465842	A	G
1	rs4653364	34466123	A	G
1	rs532310199	34466656	A	G
1	rs61116476	34466949	C	T
1	rs552280931	34467035	A	C
1	rs530491879	34467828	C	T
1	rs528812783	34467983	C	G
1	rs535776911	34468153	T	C
1	rs75927592	34468452	A	T
1	rs538290994	34468476	G	T
1	rs76990251	34468743	G	A
1	rs72882615	34468747	T	C
1	rs529417024	34468827	G	T
1	rs567424749	34469056	T	C
1	rs539747079	34469798	G	T
1	rs148044316	34469847	G	T
1	rs562771156	34470062	A	T
1	rs487472	34470308	A	G
1	rs75160162	34470332	T	C
1	rs550273559	34470384	C	T
1	rs474715	34470567	G	T
1	rs35967825	34470577	A	G
1	rs573284978	34470634	G	C
1	rs11576570	34470773	T	C
1	rs191378223	34471226	T	C
1	rs10799016	34471556	T	C
1	rs7514746	34471559	T	C
1	rs566939662	34471637	T	C
1	rs566564348	34471867	T	A
1	rs10914835	34471884	G	A
1	rs7537043	34471931	T	G
1	rs566577916	34471980	T	C
1	rs189564032	34472076	A	G
1	rs7515286	34472159	T	C
1	rs536798999	34472177	A	G
1	rs7529498	34472274	C	T
1	rs4290025	34472317	C	A
1	rs183346569	34472411	A	G
1	rs12135227	34472513	C	G
1	rs531537017	34472525	A	C
1	rs538592248	34472550	T	C
1	rs114167651	34472574	T	C
1	rs559176340	34472710	A	C
1	rs183602577	34472749	A	G
1	rs560779011	34472931	G	A
1	rs549825758	34473187	G	T
1	rs12037087	34473219	C	A
1	rs536386697	34473362	T	C
1	rs183984915	34473507	T	A
1	rs504527	34473608	A	C
1	rs571171125	34473667	A	G
1	rs12085816	34473767	A	G
1	rs9286948	34473786	A	G
1	rs10914836	34473975	T	C
1	rs10914837	34474148	G	T
1	rs11590553	34474154	T	C
1	rs4652979	34474209	A	G
1	rs10914838	34474234	T	C
1	rs144649326	34474278	C	T
1	rs11586748	34474301	A	G
1	rs483477	34474307	A	C
1	rs11590584	34474336	T	C
1	rs80070040	34474487	G	A
1	rs530663765	34474591	T	C
1	rs76402303	34474706	T	C
1	rs140082048	34474888	A	C
1	rs489268	34474961	G	A
1	rs181872781	34475069	G	T
1	rs55778159	34475144	C	T
1	rs561207	34475200	A	G
1	rs138806509	34475573	G	C
1	rs517542	34475731	T	C
1	rs7541778	34475772	C	T
1	rs7541989	34475962	A	T
1	rs7549697	34475967	A	G
1	rs143147201	34476129	A	G
1	rs59038937	34476247	A	T
1	rs557505153	34476320	T	C
1	rs182135345	34476365	A	G
1	rs560128333	34476428	A	C
1	rs140005485	34476451	T	C
1	rs10799017	34476463	G	T
1	rs10799018	34476516	A	G
1	rs145510288	34476635	C	A
1	rs74514006	34476726	T	C
1	rs148838470	34476797	A	G
1	rs55811521	34476946	G	A
1	rs4653366	34476951	A	G
1	rs55817849	34476972	A	G
1	rs566384088	34477179	G	T
1	rs60099899	34477299	G	T
1	rs538432445	34477337	C	T
1	rs1325257	34477439	T	A
1	rs572815411	34477480	T	C
1	rs543330828	34477481	T	C
1	rs561297716	34477510	T	C
1	rs1325258	34477581	G	A
1	rs551209457	34477612	C	T
1	rs10914839	34477893	A	C
1	rs148712248	34478011	C	T
1	rs10914840	34478015	T	C
1	rs12041863	34478096	G	A
1	rs142285838	34478177	C	T
1	rs151079246	34478360	T	C
1	rs4653367	34478484	T	G
1	rs16836188	34478892	T	C
1	rs543327474	34478942	T	C
1	rs4653368	34479028	A	G
1	rs4653369	34479045	C	A
1	rs4653370	34479110	C	T
1	rs4653371	34479134	T	C
1	rs149897497	34479135	A	G
1	rs4653372	34479194	G	A
1	rs12025252	34479434	T	C
1	rs12090783	34479619	G	T
1	rs10914841	34479755	A	G
1	rs2358756	34479922	C	T
1	rs547628987	34480017	T	C
1	rs1886641	34480161	T	C
1	rs1886642	34480208	T	C
1	rs535443208	34480255	A	T
1	rs12064220	34480276	T	C
1	rs545468724	34480710	A	C
1	rs74070225	34480843	A	G
1	rs554061309	34480914	A	G
1	rs138836300	34480980	T	C
1	rs551878554	34481058	A	G
1	rs12752483	34481072	A	G
1	rs541218475	34481264	C	T
1	rs74070226	34481393	T	C
1	rs551907045	34481602	A	G
1	rs77041811	34481644	A	G
1	rs10914842	34481743	T	C
1	rs548332548	34481913	A	C
1	rs12059227	34481919	T	C
1	rs533629289	34481978	C	T
1	rs10799019	34482097	T	C
1	rs190603067	34482394	C	T
1	rs527815234	34482487	T	C
1	rs4652980	34482513	A	T
1	rs4652981	34482602	T	G
1	rs72882627	34482619	C	T
1	rs12138349	34482836	C	T
1	rs150956444	34482866	G	C
1	rs12060783	34483106	G	C
1	rs548808552	34483387	T	C
1	rs537526702	34483611	A	C
1	rs572472223	34483763	A	G
1	rs12024759	34483780	T	C
1	rs4652982	34483781	G	A
1	rs543533085	34483901	A	G
1	rs532929322	34483965	C	T
1	rs550004340	34484045	A	T
1	rs4653373	34484117	T	C
1	rs16836200	34484318	T	C
1	rs182493804	34484341	G	C
1	rs149951036	34484705	T	C
1	rs1004859	34484721	A	G
1	rs2011500	34484725	A	G
1	rs12744904	34484781	A	G
1	rs149084010	34484887	C	T
1	rs536976733	34485063	T	C
1	rs72882628	34485133	A	C
1	rs72882629	34485149	T	C
1	rs113676192	34485200	C	T
1	rs4653374	34485296	T	G
1	rs4653375	34485302	G	A
1	rs540510692	34485396	T	C
1	rs548867165	34485508	G	A
1	rs184307973	34485515	T	C
1	rs570484316	34485572	G	A
1	rs576876848	34486043	A	G
1	rs188732644	34486106	A	T
1	rs563883635	34486133	A	C
1	rs998643	34486134	T	C
1	rs12563211	34486225	T	C
1	rs554498070	34486269	C	T
1	rs4484893	34486280	C	T
1	rs561598083	34486369	T	C
1	rs540719065	34486386	A	G
1	rs16836204	34486486	T	C
1	rs563554106	34486494	G	C
1	rs12092202	34486507	C	T
1	rs189521951	34486569	A	G
1	rs180781095	34486677	T	G
1	rs572219265	34486864	C	T
1	rs10914843	34486965	A	G
1	rs564377862	34486971	G	C
1	rs552714770	34486987	T	C
1	rs10914844	34486988	G	C
1	rs12068035	34487616	T	C
1	rs539123950	34487781	A	C
1	rs187609128	34488062	T	C
1	rs10914845	34488115	C	T
1	rs144275313	34488333	G	T
1	rs57011303	34488493	T	C
1	rs1465782	34488578	G	A
1	rs72882632	34488622	G	A
1	rs12048240	34488804	C	T
1	rs555958246	34488922	T	C
1	rs556846844	34489096	C	T
1	rs16836217	34489503	A	G
1	rs12048475	34489595	C	T
1	rs12562296	34489758	A	G
1	rs182526086	34490163	T	C
1	rs577546489	34490357	C	T
1	rs192484576	34490439	G	A
1	rs10159305	34490495	G	A
1	rs191948316	34490733	A	G
1	rs12127322	34490741	G	C
1	rs79736661	34490826	A	G
1	rs138457289	34490911	T	C
1	rs2118109	34490918	T	C
1	rs10914846	34490934	G	A
1	rs2164580	34491163	C	G
1	rs545679003	34491350	A	C
1	rs11576084	34491455	C	A
1	rs12239106	34491550	A	G
1	rs2164581	34491558	G	A
1	rs146734877	34491731	G	C
1	rs144345179	34491877	G	A
1	rs559874105	34491893	G	C
1	rs569726101	34491953	T	C
1	rs61771389	34492300	A	G
1	rs150196871	34492321	C	T
1	rs4653377	34492471	A	G
1	rs4653378	34492504	T	A
1	rs4653379	34492628	A	C
1	rs189148542	34492636	A	G
1	rs149013815	34492912	C	T
1	rs74070244	34492916	A	G
1	rs542049584	34492996	C	T
1	rs143992250	34493345	A	C
1	rs552409811	34493495	A	G
1	rs146674889	34493779	A	G
1	rs1550163	34493820	C	G
1	rs10799020	34494411	T	C
1	rs544724184	34494418	T	C
1	rs563019964	34494430	T	C
1	rs10799021	34494431	A	G
1	rs564095952	34494477	A	C
1	rs546447449	34494486	C	T
1	rs35075499	34494665	T	G
1	rs12733036	34494670	G	C
1	rs34100367	34494781	C	T
1	rs183383426	34495027	C	A
1	rs1550164	34495028	T	C
1	rs12048266	34495080	C	A
1	rs547064753	34495294	G	A
1	rs12030711	34495359	T	C
1	rs12049153	34495464	C	T
1	rs12049172	34495533	C	T
1	rs551356069	34495829	T	G
1	rs140439928	34495840	T	C
1	rs10914848	34495977	T	C
1	rs572234733	34496047	G	A
1	rs10914849	34496088	T	C
1	rs10914850	34496094	C	T
1	rs10914851	34496126	C	T
1	rs10914852	34496322	T	C
1	rs10914853	34496487	T	C
1	rs72882633	34496540	G	A
1	rs147746968	34496672	C	G
1	rs1898288	34496852	T	C
1	rs10914854	34496861	T	G
1	rs79275305	34496963	C	T
1	rs9919178	34497320	C	G
1	rs532709795	34497331	T	C
1	rs9919294	34497406	A	C
1	rs530083386	34497417	G	A
1	rs72665802	34497493	A	T
1	rs186755154	34497500	A	G
1	rs556109143	34497584	T	C
1	rs10157317	34498008	G	A
1	rs530316126	34498104	G	A
1	rs201438222	34498225	C	T
1	rs78725846	34498628	C	T
1	rs143071053	34498629	G	A
1	rs189802852	34498699	G	A
1	rs180779522	34498842	G	A
1	rs4350173	34498938	A	G
1	rs530977497	34498994	A	G
1	rs148204666	34499216	T	C
1	rs6698219	34499256	T	C
1	rs141534778	34499277	A	G
1	rs6664931	34499318	C	T
1	rs115331290	34499499	A	T
1	rs139424571	34499512	C	G
1	rs528619305	34499517	A	C
1	rs6701050	34499639	T	C
1	rs59694484	34499706	T	C
1	rs12035502	34499772	T	C
1	rs6701264	34499892	T	C
1	rs12035559	34499921	T	C
1	rs139560034	34500413	G	A
1	rs4652983	34500471	T	C
1	rs12067557	34500516	A	G
1	rs4653380	34500527	A	G
1	rs10914855	34500635	A	G
1	rs4652984	34500667	C	T
1	rs546168699	34500681	C	T
1	rs567852057	34500751	T	C
1	rs2358757	34500806	A	G
1	rs4652985	34500864	G	A
1	rs573574840	34501018	A	G
1	rs574195555	34501125	A	G
1	rs144729949	34501273	T	C
1	rs34044593	34501555	C	A
1	rs115945063	34501656	G	A
1	rs12062460	34502161	A	G
1	rs1072150	34502270	T	C
1	rs72667704	34502350	T	C
1	rs528923180	34502559	G	C
1	rs181702612	34502848	T	C
1	rs145358039	34502868	A	G
1	rs184098312	34502941	A	T
1	rs532906344	34503158	T	C
1	rs144906274	34503216	G	A
1	rs151309497	34503223	C	T
1	rs527926675	34503427	G	T
1	rs78187110	34503465	G	A
1	rs67013011	34503535	C	T
1	rs4653381	34503665	T	G
1	rs72667706	34503745	T	C
1	rs3125608	34503802	A	T
1	rs549047928	34504038	C	T
1	rs150126696	34504143	C	G
1	rs1483598	34504181	C	T
1	rs138466714	34504294	T	C
1	rs182986296	34504341	A	G
1	rs556963911	34504790	G	C
1	rs2625684	34505115	T	C
1	rs12063231	34505196	C	T
1	rs2625685	34505261	T	A
1	rs3125610	34505400	T	C
1	rs1972830	34505481	T	C
1	rs1550165	34505542	T	A
1	rs187628063	34505591	T	A
1	rs116737205	34505621	A	G
1	rs12124264	34505769	A	G
1	rs112307975	34505816	T	A
1	rs2053219	34505868	C	T
1	rs3125613	34506071	G	A
1	rs142695938	34506266	A	G
1	rs148258358	34506348	A	G
1	rs553133252	34506419	G	T
1	rs192593390	34506468	A	G
1	rs185645253	34506556	C	T
1	rs546219081	34506645	A	G
1	rs57418072	34506986	T	C
1	rs78167689	34507236	G	A
1	rs184317555	34507529	A	C
1	rs111326047	34507699	T	C
1	rs574358550	34507803	T	C
1	rs183847651	34507843	A	G
1	rs147253149	34508040	C	T
1	rs535700732	34508068	C	T
1	rs79369678	34508420	A	G
1	rs529893403	34508637	A	G
1	rs545643820	34508673	T	C
1	rs148996364	34508919	T	C
1	rs146598105	34509117	C	G
1	rs552142177	34509196	C	T
1	rs533967038	34509209	G	A
1	rs111635420	34509477	A	G
1	rs567601508	34509888	T	A
1	rs3125614	34509908	T	A
1	rs137903444	34509992	A	C
1	rs186115902	34510136	C	T
1	rs16836271	34510349	C	T
1	rs562598267	34510393	G	A
1	rs150074872	34510424	C	T
1	rs561411785	34510717	C	G
1	rs75974314	34510752	A	G
1	rs76607024	34510828	T	G
1	rs571617813	34511189	T	G
1	rs573830188	34511300	G	C
1	rs537874075	34511365	G	C
1	rs3125615	34511455	G	A
1	rs182774669	34512103	G	A
1	rs571218929	34512304	T	C
1	rs114979480	34512392	C	T
1	rs138094287	34512430	A	G
1	rs532419357	34512536	C	T
1	rs187430983	34512565	G	C
1	rs577104948	34513081	T	A
1	rs143932108	34513127	A	G
1	rs184878758	34513181	T	C
1	rs531581092	34513323	C	T
1	rs548941257	34513350	G	A
1	rs532422121	34513451	C	T
1	rs115440143	34513535	C	T
1	rs12038191	34513548	T	C
1	rs189777355	34513678	T	C
1	rs192494342	34513680	A	T
1	rs34222676	34513699	T	A
1	rs79224264	34513830	T	C
1	rs3131529	34514486	T	C
1	rs61771390	34514959	G	A
1	rs899378	34515330	C	T
1	rs114040272	34515475	C	G
1	rs146616023	34515585	A	G
1	rs541679683	34515604	C	T
1	rs77267420	34515724	T	C
1	rs186499832	34516195	A	G
1	rs182783698	34516592	T	C
1	rs545409571	34516655	T	C
1	rs12127677	34516663	G	T
1	rs149049142	34516757	T	C
1	rs10914856	34516930	C	G
1	rs556702788	34517142	C	T
1	rs189580046	34517197	A	G
1	rs557758750	34517373	C	T
1	rs4653382	34517934	T	C
1	rs4653383	34517972	A	G
1	rs12042860	34518085	T	C
1	rs150372406	34518392	A	G
1	rs545247641	34518548	A	C
1	rs115538406	34518848	C	T
1	rs533800932	34518960	G	C
1	rs77849722	34519029	T	C
1	rs12074823	34519126	G	A
1	rs531623641	34519306	A	G
1	rs543397271	34519312	G	T
1	rs551558062	34519559	T	A
1	rs549769283	34519751	C	T
1	rs115401451	34519831	T	C
1	rs2061843	34520045	G	A
1	rs12133541	34520089	A	G
1	rs146151768	34520198	A	G
1	rs12141227	34520272	T	C
1	rs9425980	34520290	A	G
1	rs7366511	34520344	T	A
1	rs537308811	34520630	G	A
1	rs149687671	34520644	C	T
1	rs559623012	34520800	T	C
1	rs2358696	34521033	A	G
1	rs3940540	34521308	G	A
1	rs559012192	34521315	A	C
1	rs4653384	34521566	C	G
1	rs147642473	34521703	C	A
1	rs12127449	34521911	A	T
1	rs72667714	34522334	C	T
1	rs7541388	34522413	T	A
1	rs72667715	34522458	C	A
1	rs189812995	34522539	C	T
1	rs541358088	34522881	T	C
1	rs117361166	34522918	T	C
1	rs552498693	34522978	T	C
1	rs548399232	34523133	T	C
1	rs557963720	34523232	T	G
1	rs577016797	34523238	T	C
1	rs574353593	34523287	A	T
1	rs150426488	34523289	T	C
1	rs575253391	34523334	T	C
1	rs9425897	34523335	T	C
1	rs190886145	34523350	T	C
1	rs528711790	34523402	T	C
1	rs562389759	34523490	A	T
1	rs12035589	34523586	A	G
1	rs116164342	34523699	A	G
1	rs12043450	34523743	T	C
1	rs12043454	34523786	T	C
1	rs574393512	34523838	A	C
1	rs74070268	34523845	T	C
1	rs7340067	34523870	G	A
1	rs564223960	34524005	T	A
1	rs114640170	34524010	T	A
1	rs149563045	34524187	A	G
1	rs146047222	34524285	G	T
1	rs115312307	34524566	A	G
1	rs6425872	34524849	A	G
1	rs6700561	34525105	C	T
1	rs2618777	34525202	A	G
1	rs148556681	34525261	T	G
1	rs535562362	34525270	G	A
1	rs2576003	34525344	T	C
1	rs150744364	34525369	A	G
1	rs72667717	34525432	T	C
1	rs545416372	34525605	T	C
1	rs561062031	34525810	T	C
1	rs183753814	34525983	G	C
1	rs59305409	34526110	C	G
1	rs72667718	34526463	A	C
1	rs113287621	34526467	T	G
1	rs114955075	34526609	G	T
1	rs181624629	34526734	C	T
1	rs4653385	34526763	A	G
1	rs6655988	34526856	C	A
1	rs6667165	34526857	A	G
1	rs145039705	34526866	A	G
1	rs147554691	34526948	T	C
1	rs188500270	34526994	A	G
1	rs6656164	34527017	G	A
1	rs181011797	34527070	A	G
1	rs185098018	34527085	C	T
1	rs187090349	34527787	A	G
1	rs556578201	34527831	C	A
1	rs183366447	34527846	C	T
1	rs72667720	34528359	C	T
1	rs2625688	34528435	C	T
1	rs148115552	34528534	A	G
1	rs2576004	34528587	T	C
1	rs113456743	34528588	A	G
1	rs537706686	34528615	T	C
1	rs534996164	34528631	A	G
1	rs145011868	34528658	C	T
1	rs9425981	34528693	A	C
1	rs61771415	34528733	G	A
1	rs9425982	34528773	T	G
1	rs150902896	34528835	A	G
1	rs188701884	34528913	A	G
1	rs563951287	34528945	C	T
1	rs58264760	34529003	T	C
1	rs3012024	34529086	A	G
1	rs144317363	34529313	C	G
1	rs188748578	34529463	A	G
1	rs564793402	34529507	C	T
1	rs191729255	34529590	A	C
1	rs551257332	34529592	A	C
1	rs571421358	34529622	A	G
1	rs530675167	34529696	T	C
1	rs9425984	34529736	T	C
1	rs552848654	34529757	A	G
1	rs2358697	34529763	G	A
1	rs528687696	34529867	C	T
1	rs61694259	34529918	T	C
1	rs59224154	34529963	G	A
1	rs6662210	34530452	A	G
1	rs151222206	34530473	T	C
1	rs34184120	34530747	T	G
1	rs533355622	34530758	G	C
1	rs187628551	34530846	G	C
1	rs12117359	34530878	T	C
1	rs72667725	34530894	C	T
1	rs2618779	34530895	C	T
1	rs572945964	34531217	T	C
1	rs574165809	34531232	G	C
1	rs181759370	34531242	T	C
1	rs7544044	34531614	T	C
1	rs7555623	34531680	G	A
1	rs78987384	34531726	A	G
1	rs574177508	34531935	A	G
1	rs9425898	34532188	A	G
1	rs74587504	34532357	C	T
1	rs567322079	34532421	G	C
1	rs189242298	34532776	A	G
1	rs545347729	34532904	A	T
1	rs72667726	34532977	T	C
1	rs531397263	34533071	T	G
1	rs78467659	34533169	A	G
1	rs1865891	34533416	T	C
1	rs142701758	34533433	T	C
1	rs572788326	34533604	A	G
1	rs1865892	34533702	C	T
1	rs191974429	34533801	T	C
1	rs148487027	34533836	C	A
1	rs61771416	34533915	T	G
1	rs72882680	34534182	C	T
1	rs572140092	34534186	T	A
1	rs561004741	34534243	A	G
1	rs532036831	34534356	C	T
1	rs150993346	34534479	T	A
1	rs536888061	34534495	A	G
1	rs139915655	34534508	A	G
1	rs537473608	34534602	C	T
1	rs552560940	34534613	C	T
1	rs189518983	34534823	T	C
1	rs963769	34534838	C	T
1	rs72667728	34534994	A	G
1	rs531073400	34535187	G	C
1	rs145169387	34535669	T	C
1	rs6679844	34535791	A	G
1	rs149227410	34535865	T	C
1	rs6680452	34536367	C	G
1	rs111834477	34536489	A	G
1	rs56094621	34536654	T	G
1	rs141187415	34536679	G	T
1	rs6683248	34536769	C	G
1	rs1351204	34537067	C	G
1	rs77526456	34537071	A	G
1	rs191166385	34537335	G	C
1	rs183068628	34537430	G	C
1	rs554243513	34537578	T	C
1	rs116437995	34537890	T	C
1	rs77485990	34538145	C	T
1	rs146715975	34538255	T	C
1	rs567103356	34538268	A	G
1	rs10914857	34538480	A	G
1	rs74918834	34538815	A	G
1	rs66941902	34539107	C	T
1	rs187680992	34539211	T	C
1	rs112019542	34539358	A	C
1	rs151046944	34539378	C	A
1	rs77823165	34539537	A	G
1	rs115148053	34539792	C	T
1	rs533650977	34540251	A	G
1	rs573794667	34540345	G	A
1	rs1351747	34540347	A	G
1	rs1351746	34540350	C	T
1	rs68105113	34540383	A	T
1	rs76741334	34540429	A	G
1	rs72667732	34540669	A	G
1	rs116249955	34540767	T	C
1	rs72667733	34540942	G	C
1	rs560678043	34541116	T	C
1	rs116627137	34541179	C	T
1	rs10799022	34541223	T	G
1	rs548859120	34541583	A	C
1	rs9425986	34541724	C	T
1	rs9425899	34541806	C	A
1	rs576821248	34541936	A	G
1	rs185179891	34541972	T	C
1	rs190075731	34542032	A	C
1	rs75265201	34542061	C	G
1	rs113903622	34542100	T	C
1	rs115914149	34542154	A	C
1	rs12022874	34542198	T	C
1	rs534446858	34542478	G	A
1	rs74862457	34542493	T	G
1	rs2196539	34542829	C	A
1	rs2196540	34542833	C	T
1	rs528468357	34542918	T	C
1	rs61771418	34542927	A	G
1	rs3919877	34543047	A	G
1	rs186434560	34543108	T	C
1	rs377587171	34543133	A	C
1	rs574428072	34543192	T	G
1	rs557628445	34543231	A	G
1	rs183880400	34543263	A	G
1	rs10914859	34543294	T	C
1	rs188420234	34543386	G	A
1	rs76210575	34543546	G	A
1	rs570696110	34543553	T	A
1	rs2625687	34543596	G	A
1	rs183110550	34543644	T	C
1	rs72667738	34543695	T	C
1	rs573440811	34543696	A	G
1	rs191575452	34543714	T	C
1	rs79655527	34543896	C	T
1	rs112017346	34544039	G	A
1	rs528427685	34544100	T	C
1	rs10914860	34544130	C	T
1	rs74068007	34544169	A	G
1	rs12120060	34544480	T	C
1	rs183768665	34544760	A	T
1	rs10914861	34544761	C	T
1	rs528920655	34544903	A	G
1	rs115932016	34545192	A	G
1	rs76430756	34545278	C	T
1	rs185545645	34545452	T	C
1	rs539151485	34545453	A	G
1	rs578168838	34545533	G	T
1	rs576223585	34545566	A	G
1	rs141894658	34545787	C	T
1	rs550039528	34546011	C	T
1	rs542963553	34546082	C	A
1	rs111347905	34546520	T	G
1	rs7551631	34546694	A	G
1	rs61771419	34546844	A	G
1	rs112992654	34547003	C	T
1	rs181750216	34547021	G	C
1	rs560615985	34547073	A	G
1	rs565583803	34547134	T	C
1	rs549196669	34547158	G	C
1	rs565804393	34547164	T	C
1	rs553838465	34547177	A	G
1	rs368705222	34547286	A	G
1	rs144659633	34547336	C	G
1	rs116410908	34547397	G	C
1	rs560057130	34547401	A	G
1	rs9425988	34547413	C	T
1	rs188520652	34547525	C	T
1	rs145199021	34547530	A	G
1	rs181024726	34547560	A	G
1	rs35221913	34547573	T	C
1	rs560097342	34547580	T	C
1	rs530918477	34547709	A	G
1	rs564577024	34547715	A	G
1	rs9425989	34547728	T	C
1	rs143145383	34547748	A	G
1	rs569323879	34547798	T	C
1	rs35209573	34547869	A	G
1	rs11810996	34547911	T	C
1	rs182203973	34547912	A	G
1	rs548097639	34548030	T	C
1	rs564667760	34548039	T	C
1	rs191717448	34548040	A	G
1	rs534743659	34548072	T	C
1	rs532955909	34548086	C	T
1	rs34396485	34548122	A	G
1	rs529016266	34548151	A	G
1	rs540364183	34548249	A	G
1	rs528313595	34548366	C	T
1	rs7533819	34548379	T	C
1	rs183611144	34548677	C	A
1	rs59343443	34548683	T	A
1	rs7541408	34548802	A	G
1	rs71647962	34548892	T	C
1	rs7533679	34548903	C	T
1	rs7533681	34548904	C	T
1	rs540157123	34548913	T	C
1	rs6425873	34548951	G	C
1	rs114188904	34549238	T	C
1	rs10799023	34549247	T	A
1	rs544295370	34549321	T	C
1	rs555640112	34549383	C	G
1	rs76690299	34549508	C	T
1	rs139689173	34549527	A	C
1	rs552051176	34549645	C	T
1	rs146697603	34549720	T	C
1	rs74068013	34549758	T	C
1	rs573216440	34549966	A	C
1	rs143455367	34550111	A	G
1	rs200102442	34550129	T	G
1	rs558469682	34550235	T	C
1	rs112387973	34550472	T	C
1	rs55849861	34550473	A	G
1	rs537822457	34550526	A	G
1	rs7539763	34550603	G	T
1	rs61263986	34550841	G	T
1	rs186848711	34551240	T	G
1	rs115097133	34551256	C	T
1	rs77885620	34551259	T	A
1	rs530735093	34551438	C	T
1	rs544489067	34551554	G	C
1	rs1564275	34551603	A	G
1	rs11811558	34552017	A	G
1	rs114755819	34552058	C	T
1	rs75515168	34552150	G	A
1	rs577587743	34552194	A	C
1	rs74068014	34552199	A	T
1	rs571850685	34552237	T	A
1	rs542312101	34552240	G	A
1	rs115683623	34552304	T	C
1	rs565547261	34552351	G	C
1	rs74068015	34552668	G	A
1	rs2618774	34552690	C	G
1	rs188765587	34552761	C	G
1	rs2618775	34552836	T	C
1	rs148713404	34552992	C	T
1	rs141598399	34553028	T	C
1	rs537746372	34553032	G	T
1	rs577642183	34553068	C	G
1	rs541745727	34553072	A	G
1	rs549981799	34553309	G	A
1	rs7544417	34553326	C	A
1	rs117423267	34553410	C	T
1	rs139736686	34553428	C	T
1	rs144418236	34553562	C	G
1	rs553658137	34553779	C	T
1	rs117700834	34553798	T	C
1	rs563518765	34553875	C	T
1	rs10799025	34554055	T	C
1	rs529654811	34554145	G	C
1	rs537193220	34554183	C	T
1	rs117549244	34554194	T	A
1	rs141030168	34554619	T	C
1	rs144913200	34554703	T	C
1	rs142037587	34554932	T	C
1	rs539421235	34554957	T	C
1	rs117644631	34554963	C	T
1	rs116846542	34554980	A	G
1	rs74068016	34555387	C	T
1	rs74068040	34555829	G	A
1	rs12119290	34555863	A	G
1	rs74068042	34555887	A	G
1	rs74068043	34555931	T	C
1	rs74068044	34555942	C	T
1	rs533906159	34556006	A	G
1	rs10914862	34556046	T	C
1	rs138092316	34556169	C	T
1	rs529266330	34556355	A	T
1	rs61769761	34556489	C	G
1	rs61769762	34556583	G	A
1	rs567648780	34556590	T	C
1	rs190920152	34556591	A	G
1	rs7544785	34556592	T	C
1	rs571882202	34556725	C	T
1	rs7556524	34556740	G	A
1	rs7513906	34556766	C	T
1	rs140124205	34557265	G	A
1	rs555591541	34557306	C	T
1	rs117380640	34557314	C	T
1	rs577348455	34557475	T	C
1	rs74068045	34557636	G	A
1	rs9425903	34557774	C	G
1	rs538357159	34557827	G	A
1	rs10436871	34557942	T	C
1	rs544712684	34558031	T	C
1	rs558271111	34558033	T	C
1	rs530123543	34558056	A	G
1	rs567346108	34558105	C	A
1	rs553464671	34558151	T	C
1	rs575093965	34558168	A	G
1	rs192502455	34558243	A	G
1	rs532257461	34558301	T	C
1	rs537609447	34558350	A	G
1	rs529961359	34558366	A	G
1	rs553373932	34558375	A	C
1	rs542981471	34558406	T	C
1	rs547363684	34558479	A	G
1	rs10465523	34558481	G	A
1	rs529610563	34558540	C	T
1	rs111471574	34558595	G	A
1	rs182444706	34558779	T	C
1	rs553344379	34558904	C	G
1	rs574800225	34558991	A	G
1	rs10436870	34559339	C	T
1	rs545889560	34559346	G	A
1	rs186342943	34559459	T	C
1	rs12024123	34559561	C	A
1	rs559356357	34559925	C	T
1	rs563272823	34559978	T	C
1	rs568692967	34561492	A	T
1	rs539553401	34561628	A	C
1	rs574691983	34563877	C	G
1	rs542100976	34563878	C	G
1	rs185860401	34564025	A	T
1	rs545936183	34564029	A	T
1	rs564137731	34564061	C	G
1	rs9425991	34564086	T	G
1	rs9425904	34564120	C	T
1	rs529600261	34564198	T	A
1	rs181114772	34564258	G	A
1	rs566654899	34564318	T	G
1	rs74068049	34564447	T	C
1	rs186133068	34564590	C	T
1	rs6665353	34564936	G	A
1	rs138198975	34564987	T	G
1	rs74068050	34565141	T	G
1	rs12048816	34565359	C	T
1	rs182866084	34565362	G	C
1	rs146151950	34565417	A	G
1	rs4653387	34565761	A	T
1	rs187948992	34565782	T	C
1	rs185053463	34565870	T	C
1	rs74068053	34565894	T	C
1	rs189434777	34565927	G	A
1	rs545318799	34565975	C	T
1	rs550257093	34566301	C	G
1	rs560440825	34566372	C	A
1	rs533356986	34566374	T	A
1	rs533822067	34566436	T	C
1	rs115359099	34566862	G	C
1	rs57282260	34566873	G	T
1	rs55978649	34566874	C	T
1	rs55881600	34567158	A	G
1	rs74068055	34567400	A	T
1	rs549350954	34567619	C	T
1	rs561339588	34567680	A	G
1	rs554386942	34567717	T	C
1	rs139602965	34567948	C	T
1	rs74068056	34568001	T	C
1	rs112161718	34568193	G	A
1	rs199693836	34568217	G	A
1	rs61769764	34568218	G	A
1	rs115761979	34568402	A	G
1	rs186436372	34568426	G	A
1	rs1898290	34568524	G	A
1	rs560748280	34568549	T	C
1	rs77537642	34568550	G	A
1	rs72667743	34568642	C	T
1	rs565669610	34568789	A	G
1	rs570252158	34568931	A	G
1	rs537748387	34568939	G	A
1	rs188721655	34568969	A	G
1	rs10799027	34569000	T	C
1	rs6663531	34569006	C	T
1	rs565303717	34569037	T	C
1	rs11577333	34569055	G	A
1	rs35133994	34569061	G	A
1	rs2217931	34569074	C	T
1	rs148697385	34569100	T	C
1	rs151206291	34569106	G	A
1	rs6697140	34569133	T	C
1	rs139145349	34569144	A	C
1	rs535559162	34569147	T	C
1	rs191591180	34569150	T	C
1	rs2196541	34569267	A	G
1	rs529666175	34569303	C	T
1	rs1020040	34569346	G	A
1	rs117805593	34569442	A	G
1	rs145011597	34569678	T	C
1	rs115939213	34569780	C	G
1	rs149016729	34569797	T	C
1	rs541876377	34570090	T	C
1	rs76989463	34570091	A	G
1	rs552872122	34570351	T	C
1	rs143998182	34570369	A	G
1	rs188526982	34570406	C	T
1	rs561940092	34570564	G	A
1	rs1564720	34570584	A	G
1	rs138032944	34570731	G	C
1	rs1036453	34570945	T	C
1	rs720211	34571144	C	T
1	rs75765182	34571172	T	C
1	rs720212	34571206	T	C
1	rs192016000	34571215	T	G
1	rs115985727	34571232	C	A
1	rs11578858	34571270	C	T
1	rs533438310	34571307	C	A
1	rs2053218	34571380	C	T
1	rs2053217	34571671	G	T
1	rs150518008	34571778	T	G
1	rs144610773	34571936	T	C
1	rs148470714	34572149	T	G
1	rs10914863	34572165	T	A
1	rs28628437	34572169	G	A
1	rs74903008	34572490	C	A
1	rs78744918	34572498	A	T
1	rs182531244	34572988	C	T
1	rs7517232	34573008	C	T
1	rs145991497	34573011	T	C
1	rs9700218	34573170	C	G
1	rs532037391	34573267	C	A
1	rs555009783	34573464	A	T
1	rs75889351	34573499	T	C
1	rs544903116	34573500	A	G
1	rs989277	34573771	C	T
1	rs533152313	34573842	C	T
1	rs541474635	34573886	G	A
1	rs569803354	34573942	G	A
1	rs4581245	34574040	G	A
1	rs548782420	34574045	T	C
1	rs193199291	34574320	C	T
1	rs1382599	34574611	G	C
1	rs1382600	34574691	T	C
1	rs116532908	34574824	T	C
1	rs1382601	34574841	G	A
1	rs558780008	34574862	A	G
1	rs552480558	34575110	G	A
1	rs533062816	34575120	T	C
1	rs188257349	34575368	T	C
1	rs187649355	34575411	T	C
1	rs574220109	34575499	A	G
1	rs7548253	34575503	A	G
1	rs182209310	34575535	T	G
1	rs529108902	34575598	T	C
1	rs10799028	34575616	G	T
1	rs7526575	34575628	A	C
1	rs568347865	34575990	A	G
1	rs185625843	34576051	T	C
1	rs12744624	34576124	C	A
1	rs573070511	34576131	C	T
1	rs149811592	34576263	A	G
1	rs74345111	34576365	A	G
1	rs187688252	34576651	G	C
1	rs576558654	34576827	G	A
1	rs142660167	34577099	C	T
1	rs572659885	34577462	T	A
1	rs566276209	34577677	A	G
1	rs188506411	34577798	G	A
1	rs11585035	34577949	A	C
1	rs74538591	34578036	A	T
1	rs144882794	34578222	G	A
1	rs75928209	34578393	C	T
1	rs115074166	34578507	A	G
1	rs771119	34578613	G	A
1	rs576458390	34579006	C	G
1	rs1382597	34579098	G	A
1	rs1382598	34579102	A	G
1	rs184805861	34579205	T	G
1	rs113363430	34579368	T	C
1	rs56039973	34579507	A	G
1	rs560044055	34579587	A	C
1	rs560898282	34579659	T	C
1	rs771121	34579734	G	A
1	rs147255506	34579813	A	T
1	rs536938376	34579871	G	C
1	rs191182745	34580604	G	A
1	rs705218	34580636	G	A
1	rs181116744	34580703	T	G
1	rs186009309	34580738	C	G
1	rs770872	34580975	C	T
1	rs183380388	34581097	A	G
1	rs74590852	34581167	A	C
1	rs554467561	34581242	G	A
1	rs190657288	34581393	T	C
1	rs705217	34581472	G	T
1	rs150321148	34581833	T	C
1	rs76511842	34581855	A	G
1	rs529363115	34581924	T	C
1	rs705216	34581991	G	A
1	rs138768858	34582411	A	G
1	rs112487775	34582541	T	C
1	rs1065965	34582632	G	A
1	rs530761418	34582913	C	A
1	rs570808186	34582931	C	T
1	rs567934831	34583008	C	T
1	rs77058404	34583086	G	A
1	rs1068683	34583375	T	A
1	rs572010068	34583579	T	C
1	rs58038461	34583748	T	C
1	rs1065966	34583840	A	G
1	rs534525087	34583891	T	A
1	rs555821435	34583929	G	A
1	rs115598938	34584311	T	C
1	rs10914866	34584339	A	G
1	rs10914867	34584340	C	A
1	rs12031634	34584393	A	G
1	rs1771376	34584470	G	A
1	rs538492021	34584508	G	T
1	rs1065963	34584551	C	T
1	rs1065964	34584665	C	T
1	rs77912907	34584682	C	A
1	rs571947052	34585493	G	A
1	rs143754276	34585503	T	A
1	rs189438955	34585754	G	A
1	rs34477026	34585807	G	A
1	rs705215	34585928	T	C
1	rs114890890	34585996	G	A
1	rs547812117	34586071	A	G
1	rs11581276	34586161	C	T
1	rs111553310	34586203	C	T
1	rs11586499	34586383	T	C
1	rs570172873	34586559	A	G
1	rs576207073	34586681	T	C
1	rs541246717	34586844	C	G
1	rs180806363	34586911	T	C
1	rs704153	34586923	C	G
1	rs143085771	34586953	A	G
1	rs705214	34587297	G	A
1	rs576070729	34587303	T	A
1	rs190906505	34587348	T	C
1	rs577013303	34587378	C	T
1	rs199689024	34587595	T	G
1	rs552149136	34587717	A	G
1	rs547570131	34587885	T	C
1	rs528596916	34587962	A	G
1	rs75748652	34588096	C	A
1	rs142033444	34588102	G	T
1	rs188442193	34588341	T	C
1	rs552205574	34588703	C	T
1	rs705213	34588963	A	G
1	rs546191189	34589208	C	G
1	rs557152280	34589241	T	G
1	rs558056350	34589332	C	A
1	rs705212	34589409	G	A
1	rs563489806	34589489	T	C
1	rs2033692	34589600	A	G
1	rs61769802	34589710	A	C
1	rs539693589	34589722	G	T
1	rs558323229	34589754	T	C
1	rs6696517	34589863	T	A
1	rs7551876	34590179	T	G
1	rs7551988	34590285	C	T
1	rs6425875	34590362	T	C
1	rs9425906	34590670	T	C
1	rs9425907	34590706	G	A
1	rs551421763	34590986	T	C
1	rs530349184	34591021	T	C
1	rs6425876	34591069	A	G
1	rs6425877	34591137	C	T
1	rs566034882	34591216	G	A
1	rs184787998	34591505	A	T
1	rs190096302	34591605	T	C
1	rs78212094	34591633	T	A
1	rs1771383	34592020	C	T
1	rs553441083	34592021	A	G
1	rs947065	34592094	T	C
1	rs75143527	34592209	T	C
1	rs12129909	34592386	A	G
1	rs571529348	34592406	T	G
1	rs553743405	34592438	T	C
1	rs536229902	34592522	A	G
1	rs189829543	34592579	T	C
1	rs1771381	34592667	A	C
1	rs1677745	34592698	G	A
1	rs118000196	34593196	A	G
1	rs571318439	34593202	G	T
1	rs191731435	34593765	T	C
1	rs9425996	34593856	C	T
1	rs569636830	34594194	T	C
1	rs9425997	34594240	C	T
1	rs113679235	34594612	A	C
1	rs4653390	34594614	C	A
1	rs141337987	34594645	A	G
1	rs2359102	34594981	G	A
1	rs4653391	34595694	C	T
1	rs9425908	34595735	G	A
1	rs4653392	34595736	T	C
1	rs77941855	34595841	A	G
1	rs116061055	34595973	C	G
1	rs10914869	34596068	G	A
1	rs142293502	34596217	A	G
1	rs76754867	34596419	C	T
1	rs192996027	34596456	A	G
1	rs183883159	34596900	T	C
1	rs374114348	34597167	A	G
1	rs538230027	34597458	T	C
1	rs556662501	34597529	A	G
1	rs187389125	34597708	A	G
1	rs190636860	34597724	T	G
1	rs117834076	34597763	A	G
1	rs539736895	34597825	C	T
1	rs142972358	34597845	A	G
1	rs1611903	34597888	G	C
1	rs74637326	34597912	G	A
1	rs533715519	34597968	C	T
1	rs569210757	34597989	T	C
1	rs1677746	34598198	G	A
1	rs190519740	34598267	A	G
1	rs561575237	34598291	A	G
1	rs1615596	34598356	G	A
1	rs140294058	34598612	C	T
1	rs77297182	34598636	C	A
1	rs553946685	34598800	G	C
1	rs185638467	34598876	T	C
1	rs118071329	34598953	T	C
1	rs149937289	34598954	A	G
1	rs144991074	34598970	A	G
1	rs114699918	34599112	T	A
1	rs536315642	34599266	C	G
1	rs4653393	34599396	A	G
1	rs193263151	34599412	G	C
1	rs140518503	34599585	A	G
1	rs145619355	34599594	A	G
1	rs1771384	34599641	A	G
1	rs77030104	34599739	C	A
1	rs12083607	34599750	C	T
1	rs201110855	34599758	C	T
1	rs537258067	34599839	T	C
1	rs2994599	34599868	T	C
1	rs187454545	34599900	G	A
1	rs2994600	34599997	A	T
1	rs2994601	34600252	C	T
1	rs565054718	34600327	G	A
1	rs2994602	34600411	G	A
1	rs529756143	34600463	T	G
1	rs74732774	34600596	C	T
1	rs539688420	34600656	A	G
1	rs1771385	34600673	T	G
1	rs557293002	34600717	A	G
1	rs1771386	34600751	G	A
1	rs200872326	34600849	T	A
1	rs150254066	34600988	A	G
1	rs1771387	34601071	C	G
1	rs1677747	34601090	T	G
1	rs1771388	34601204	C	T
1	rs2994603	34601213	A	G
1	rs4653394	34601376	A	G
1	rs1771389	34601391	T	G
1	rs185462870	34601456	C	T
1	rs75418257	34601540	A	T
1	rs527706175	34601552	T	C
1	rs9425998	34601553	A	C
1	rs189197575	34601757	G	A
1	rs150573899	34602021	T	C
1	rs575411431	34602143	A	T
1	rs12046143	34602386	G	C
1	rs10914875	34602485	T	G
1	rs9425999	34602521	A	G
1	rs9426000	34602550	C	T
1	rs190253864	34602785	A	G
1	rs146542541	34602788	T	C
1	rs9426001	34602826	T	C
1	rs9426002	34602831	A	G
1	rs9426003	34602870	A	G
1	rs111717331	34602939	T	C
1	rs9426004	34603166	C	T
1	rs72667767	34603218	G	C
1	rs114229714	34603307	G	T
1	rs148364695	34603327	T	G
1	rs555034901	34603493	G	A
1	rs60609467	34603733	G	A
1	rs12134160	34603745	A	T
1	rs12095834	34603849	T	C
1	rs190672300	34603875	G	C
1	rs184166136	34604069	G	A
1	rs78881225	34604269	T	C
1	rs138748777	34604546	A	G
1	rs531658058	34604557	T	C
1	rs9286952	34604558	A	G
1	rs9662615	34604567	T	C
1	rs6683812	34604700	T	C
1	rs556081635	34604953	G	T
1	rs147362170	34605220	A	C
1	rs9286953	34605279	T	A
1	rs137901624	34605380	T	C
1	rs527529200	34605388	A	G
1	rs549530921	34605479	T	G
1	rs571288753	34605497	T	C
1	rs10753299	34605797	C	T
1	rs558808729	34605885	A	C
1	rs576865990	34605886	C	G
1	rs4026214	34605902	C	A
1	rs369822644	34605918	A	C
1	rs542470520	34605922	C	A
1	rs531381121	34605950	A	G
1	rs532151198	34606212	A	G
1	rs922492	34606246	G	A
1	rs922491	34606351	G	A
1	rs1564273	34606617	C	T
1	rs1842094	34606664	A	G
1	rs565189544	34606836	A	C
1	rs771150	34606984	C	T
1	rs144150046	34607013	C	T
1	rs553227501	34607120	C	T
1	rs574808109	34607142	C	A
1	rs146236438	34607396	T	C
1	rs77963748	34607773	C	T
1	rs75494480	34607781	T	C
1	rs539967766	34607910	G	A
1	rs146560787	34608180	G	T
1	rs140937686	34608257	C	G
1	rs563108666	34608306	A	C
1	rs530401528	34608314	A	G
1	rs771149	34608341	A	G
1	rs2045958	34608540	T	C
1	rs569309160	34608541	A	G
1	rs771148	34608545	C	T
1	rs183102276	34608673	T	C
1	rs191485501	34608781	T	G
1	rs705211	34609068	G	A
1	rs116129907	34609144	C	T
1	rs147096108	34609200	C	A
1	rs556880681	34609329	A	G
1	rs705210	34609394	T	C
1	rs78569017	34609410	G	A
1	rs2306240	34609537	T	C
1	rs192805923	34609681	G	C
1	rs771147	34609738	T	G
1	rs771146	34609786	G	T
1	rs2306239	34609801	T	C
1	rs141275091	34609919	G	A
1	rs544834345	34610148	A	G
1	rs771145	34610222	T	C
1	rs186631361	34610525	T	C
1	rs116549688	34610625	T	C
1	rs74966004	34610686	T	C
1	rs75381295	34610694	A	C
1	rs184794755	34610722	C	A
1	rs79309197	34610840	G	A
1	rs571313817	34611306	A	G
1	rs771144	34611455	C	A
1	rs79853053	34611470	A	G
1	rs189565451	34611494	A	G
1	rs771143	34611812	C	T
1	rs549299052	34611835	A	C
1	rs771142	34611963	G	C
1	rs771141	34612026	A	C
1	rs566306143	34612075	C	T
1	rs558501625	34612316	C	T
1	rs142511983	34612578	A	G
1	rs114489482	34612582	A	G
1	rs117372098	34612587	A	G
1	rs771140	34612610	C	G
1	rs553435390	34612709	T	A
1	rs771139	34612734	G	C
1	rs542821835	34612784	A	G
1	rs77473173	34613389	A	C
1	rs114170932	34613390	A	G
1	rs557483585	34613514	T	C
1	rs192040864	34613515	A	G
1	rs557720437	34613519	A	G
1	rs529605235	34613578	T	A
1	rs796405	34613920	C	T
1	rs76048515	34613931	G	C
1	rs117722031	34613973	T	C
1	rs771138	34613986	T	C
1	rs10914876	34614166	A	G
1	rs182550329	34614260	G	A
1	rs114610300	34614290	T	C
1	rs546006590	34614360	T	C
1	rs771137	34614520	C	A
1	rs771136	34614598	G	C
1	rs539967624	34614722	G	A
1	rs6659915	34614869	A	G
1	rs556507583	34615005	T	G
1	rs771135	34615027	A	T
1	rs74071237	34615035	G	C
1	rs771134	34615054	A	G
1	rs142545025	34615297	T	C
1	rs146689471	34615481	C	T
1	rs4653395	34615576	A	G
1	rs4653397	34615680	C	T
1	rs7364949	34615691	G	T
1	rs373827137	34615717	T	C
1	rs568033098	34615724	A	C
1	rs116712918	34615900	A	G
1	rs771133	34615902	C	T
1	rs115596717	34615904	G	T
1	rs34737458	34615965	T	C
1	rs533366922	34616008	G	A
1	rs771132	34616045	T	C
1	rs148190761	34616183	A	G
1	rs61769836	34616251	T	C
1	rs771131	34616331	T	G
1	rs370814831	34616377	T	C
1	rs141902734	34616489	G	C
1	rs566322794	34616497	A	G
1	rs533923198	34616504	A	G
1	rs771130	34616592	A	G
1	rs188742582	34616608	C	A
1	rs58023447	34616659	T	C
1	rs575655604	34616694	T	C
1	rs113773939	34616713	C	T
1	rs138089254	34616863	G	A
1	rs11590546	34616871	A	G
1	rs150555303	34616964	A	G
1	rs72888135	34617009	A	G
1	rs12096527	34617053	G	C
1	rs545490116	34617164	A	G
1	rs185190360	34617196	C	T
1	rs12755908	34617256	C	T
1	rs548340444	34617421	A	C
1	rs72667775	34617472	T	C
1	rs551702758	34617549	A	T
1	rs60407512	34617700	A	C
1	rs771129	34617703	T	C
1	rs145326517	34617825	T	A
1	rs705209	34618039	G	A
1	rs10914878	34618072	C	T
1	rs191756623	34618408	A	T
1	rs10753301	34618678	C	T
1	rs187661149	34618743	A	G
1	rs11590339	34619173	T	A
1	rs150113353	34619189	A	G
1	rs11576524	34619217	C	G
1	rs60054233	34619464	C	T
1	rs138147633	34619550	C	T
1	rs4652989	34619647	C	T
1	rs74355352	34619667	G	T
1	rs4652990	34619711	G	A
1	rs74900163	34619754	T	C
1	rs191722232	34619883	G	C
1	rs12048192	34620023	G	A
1	rs185646492	34620194	C	T
1	rs10914879	34620210	G	A
1	rs540984236	34620324	T	C
1	rs79371440	34620408	G	A
1	rs192001427	34620606	T	C
1	rs138358987	34620699	A	G
1	rs556864529	34620707	G	A
1	rs529442195	34620731	C	T
1	rs10914880	34620770	T	C
1	rs12145664	34620986	C	A
1	rs55940400	34621306	T	G
1	rs186994211	34621691	C	T
1	rs10158832	34621786	T	C
1	rs12403338	34621822	T	C
1	rs191484793	34621879	A	G
1	rs115561248	34622019	C	A
1	rs4652991	34622134	G	C
1	rs4652992	34622349	G	T
1	rs528264926	34622537	C	T
1	rs812204	34622673	A	G
1	rs111752512	34622725	T	C
1	rs148560607	34622758	C	G
1	rs151173540	34622862	T	A
1	rs74071239	34622916	A	G
1	rs189207810	34623049	T	A
1	rs114894379	34623181	T	C
1	rs77805294	34623220	T	C
1	rs113999012	34623829	T	C
1	rs74071240	34623888	G	C
1	rs184025460	34624325	T	C
1	rs4652993	34624380	A	T
1	rs189007297	34624400	T	A
1	rs190676168	34624558	A	C
1	rs533105047	34624715	T	C
1	rs527272321	34624915	C	T
1	rs549099264	34624936	T	C
1	rs567328300	34624937	G	C
1	rs116365434	34624938	G	C
1	rs58241527	34624941	G	C
1	rs571789097	34624942	A	C
1	rs577750303	34625023	A	G
1	rs116475794	34625080	A	C
1	rs554660418	34625084	T	C
1	rs148879941	34625523	G	T
1	rs527732975	34625763	A	G
1	rs59432584	34625870	A	T
1	rs7552457	34625898	C	A
1	rs59653307	34626053	G	C
1	rs550421918	34626054	A	G
1	rs10493055	34626340	G	T
1	rs138416203	34626384	G	A
1	rs143904655	34626398	C	T
1	rs570887195	34626424	T	C
1	rs796404	34626492	A	G
1	rs771126	34626806	G	A
1	rs534651823	34626892	C	T
1	rs528630040	34627174	C	T
1	rs771124	34627298	T	C
1	rs569904946	34627403	G	A
1	rs181060875	34627534	A	G
1	rs576422871	34627554	G	A
1	rs184134160	34627561	T	C
1	rs531262465	34627601	T	C
1	rs564511919	34627737	T	C
1	rs568525350	34627935	T	C
1	rs771122	34627949	T	C
1	rs77027010	34628111	G	A
1	rs12118649	34628217	C	T
1	rs11582531	34628257	T	C
1	rs11576821	34628385	G	A
1	rs139238812	34628472	G	A
1	rs144037951	34628748	C	A
1	rs529556084	34628875	A	G
1	rs534336609	34628994	G	A
1	rs146438945	34629095	A	C
1	rs57125037	34629297	A	G
1	rs540912583	34629529	C	G
1	rs551928814	34629735	T	G
1	rs528025556	34629803	C	T
1	rs115995489	34630141	T	C
1	rs555739367	34630280	A	T
1	rs149034666	34630332	G	C
1	rs578052921	34630481	T	G
1	rs182416674	34630540	C	A
1	rs528265261	34630606	C	G
1	rs297789	34631101	C	T
1	rs190021455	34631200	C	A
1	rs567116308	34631210	T	C
1	rs536052830	34631235	T	G
1	rs138102656	34631298	C	T
1	rs142482593	34631370	C	T
1	rs146556427	34631522	C	G
1	rs111591301	34631524	A	G
1	rs538609579	34631532	A	C
1	rs572179544	34631627	T	G
1	rs297788	34631709	T	C
1	rs544181625	34631938	A	G
1	rs297787	34632006	T	C
1	rs139099721	34632007	T	C
1	rs531889445	34632161	A	G
1	rs538670600	34632258	G	T
1	rs565727482	34632360	C	G
1	rs3806245	34632659	T	G
1	rs560234314	34632846	T	G
1	rs79128017	34633204	C	A
1	rs117441548	34633319	G	C
1	rs554064444	34633828	G	A
1	rs142097580	34634011	A	G
1	rs79557900	34634037	A	T
1	rs12121838	34634086	A	G
1	rs559961255	34634165	A	C
1	rs72667780	34634491	A	G
1	rs538530821	34634705	T	C
1	rs78209321	34634731	A	G
1	rs297786	34634844	G	A
1	rs1842093	34634947	T	C
1	rs7529786	34635092	A	G
1	rs2618776	34635237	T	A
1	rs112582897	34635348	T	A
1	rs57960800	34635527	T	C
1	rs142176437	34635569	T	C
1	rs546769446	34635583	G	A
1	rs61769838	34635702	A	T
1	rs551788311	34635859	C	T
1	rs570101442	34635887	A	C
1	rs188556033	34635942	T	A
1	rs34770980	34636061	C	G
1	rs115233720	34636192	G	T
1	rs552047475	34636386	T	A
1	rs528037222	34636444	T	G
1	rs546694200	34636485	C	G
1	rs75844294	34636564	A	C
1	rs115458454	34636618	T	C
1	rs138141488	34636691	G	A
1	rs530570064	34636982	A	G
1	rs74068105	34637047	G	A
1	rs184171	34637106	C	A
1	rs61769841	34637199	C	T
1	rs543210990	34637223	T	C
1	rs550693568	34637234	T	C
1	rs117747739	34637730	C	G
1	rs297785	34637824	T	G
1	rs6662000	34637848	T	C
1	rs142162831	34638081	A	T
1	rs556262963	34638190	A	G
1	rs12070960	34638584	A	G
1	rs74068106	34638785	T	C
1	rs191017333	34639054	A	G
1	rs141197943	34639344	T	C
1	rs183284920	34639461	A	G
1	rs150730612	34639498	T	C
1	rs144984662	34639715	C	T
1	rs116517709	34639716	A	G
1	rs140580553	34639812	T	C
1	rs297784	34639907	T	C
1	rs12084075	34639908	A	C
1	rs536331494	34639961	T	C
1	rs555576819	34640010	C	T
1	rs35734924	34640193	A	G
1	rs61769842	34640222	C	T
1	rs145557607	34640228	C	G
1	rs12073716	34640262	A	G
1	rs12031187	34640774	C	T
1	rs567476211	34640795	G	T
1	rs182434	34640796	A	T
1	rs74461338	34640801	A	T
1	rs143709102	34641107	G	A
1	rs78921994	34641346	G	T
1	rs529999561	34641427	A	G
1	rs550036820	34641664	C	T
1	rs536738069	34642200	G	T
1	rs297782	34642209	G	C
1	rs12036831	34642383	T	C
1	rs4653399	34642688	A	G
1	rs114382656	34642754	T	C
1	rs4653400	34642765	T	G
1	rs41266411	34643450	A	G
1	rs138221135	34643831	G	C
1	rs189193810	34643832	T	C
1	rs750572	34643837	G	A
1	rs115812051	34644581	T	A
1	rs74741649	34644602	A	T
1	rs80032257	34644670	T	A
1	rs563213148	34644693	T	C
1	rs148043333	34644770	A	G
1	rs72888148	34645024	A	C
1	rs1467834	34645109	T	C
1	rs181031550	34645123	T	C
1	rs573143957	34645162	C	T
1	rs542068558	34645203	A	G
1	rs116515091	34645353	G	T
1	rs747679	34645622	T	G
1	rs7547693	34645862	A	G
1	rs569465888	34645912	C	T
1	rs552214902	34646022	C	A
1	rs72667783	34646035	A	G
1	rs112174824	34646099	A	G
1	rs557999786	34646192	A	G
1	rs12074728	34646411	A	G
1	rs114956298	34646519	C	T
1	rs527960120	34646571	T	G
1	rs297783	34646598	A	C
1	rs145330934	34646752	A	G
1	rs76044882	34647249	G	A
1	rs34800617	34647508	A	G
1	rs60609923	34647680	C	A
1	rs113705006	34647688	C	G
1	rs10914881	34647807	G	A
1	rs190975215	34647932	A	G
1	rs182688587	34647933	A	C
1	rs544773953	34647987	G	A
1	rs1335855	34648046	C	T
1	rs531862687	34648064	T	C
1	rs12406216	34648378	A	G
1	rs544148434	34648477	T	C
1	rs79202854	34648592	G	T
1	rs77901694	34648688	A	G
1	rs72667784	34648761	A	G
1	rs549236192	34648774	T	G
1	rs35729402	34648821	G	T
1	rs143644899	34648936	T	A
1	rs184666472	34648967	T	C
1	rs297780	34649129	A	G
1	rs189700377	34649346	C	A
1	rs181298466	34649627	C	T
1	rs144435967	34649958	T	G
1	rs148411368	34649961	T	C
1	rs142550707	34649971	A	G
1	rs77368137	34650136	A	C
1	rs75148777	34650217	A	G
1	rs146862516	34650508	T	C
1	rs76122672	34650520	T	C
1	rs529919979	34650732	T	C
1	rs297781	34651080	A	C
1	rs113564404	34651201	T	C
1	rs140712796	34651294	A	T
1	rs150070933	34651295	A	C
1	rs12565498	34651502	G	A
1	rs1993911	34651715	A	C
1	rs75325675	34652406	T	C
1	rs114412727	34652626	A	G
1	rs76634012	34652629	T	C
1	rs78921077	34652646	C	A
1	rs188935028	34652947	A	G
1	rs6692400	34652982	C	T
1	rs6689801	34653038	G	A
1	rs6677382	34653046	A	C
1	rs138867073	34653079	C	T
1	rs66460595	34653112	G	C
1	rs2994598	34653278	A	C
1	rs55852024	34653468	G	A
1	rs188284940	34653564	T	A
1	rs2792928	34653822	C	T
1	rs41332551	34653856	T	C
1	rs551582848	34654166	G	T
1	rs149460879	34654357	A	G
1	rs7535080	34654365	T	C
1	rs1677765	34654387	C	A
1	rs542866665	34654499	G	A
1	rs572397039	34654854	T	G
1	rs12730104	34654861	A	G
1	rs1617044	34654881	A	G
1	rs79559684	34654985	A	G
1	rs151120815	34655257	T	C
1	rs1677764	34655386	C	T
1	rs753314	34655468	T	C
1	rs149772657	34655659	T	G
1	rs753315	34655713	A	G
1	rs531509659	34655828	T	C
1	rs1677761	34655935	C	A
1	rs190474358	34655962	T	G
1	rs1771375	34656008	G	A
1	rs116773134	34656076	G	A
1	rs1677760	34656084	C	T
1	rs1771374	34656128	A	G
1	rs116099850	34656162	T	C
1	rs1318222	34656179	T	G
1	rs899380	34656303	A	G
1	rs578156956	34656382	T	G
1	rs77368312	34656403	A	G
1	rs1478933	34656535	G	A
1	rs2783984	34656734	C	T
1	rs56742722	34656740	T	C
1	rs1771373	34656812	G	A
1	rs1677757	34656935	A	G
1	rs1677756	34657007	C	T
1	rs1771372	34657035	A	G
1	rs1478932	34657089	G	A
1	rs76506386	34657098	T	G
1	rs148881899	34657163	G	A
1	rs2783983	34657223	C	T
1	rs34196207	34657422	T	C
1	rs1478931	34657505	T	G
1	rs1771370	34657526	G	C
1	rs182307558	34657557	C	T
1	rs1478930	34657604	T	C
1	rs12410128	34657611	T	C
1	rs16836391	34657679	A	G
1	rs2169905	34657739	G	A
1	rs76321159	34657777	T	G
1	rs74063752	34657783	C	T
1	rs530465295	34657814	A	G
1	rs1677753	34657833	G	C
1	rs190181617	34657849	T	C
1	rs1677752	34658043	T	C
1	rs188402199	34658069	G	A
1	rs1677751	34658145	C	T
1	rs2783982	34658231	C	T
1	rs1771369	34658293	T	G
1	rs1677750	34658321	T	G
1	rs1771368	34658364	A	G
1	rs1677749	34658395	A	G
1	rs114006437	34658445	A	G
1	rs1771367	34658473	C	A
1	rs183839400	34658593	T	G
1	rs544914049	34658653	A	T
1	rs183880767	34658755	T	C
1	rs149617041	34658756	C	G
1	rs2783981	34658812	T	A
1	rs2618778	34658854	A	G
1	rs561002311	34658955	T	C
1	rs1771366	34659081	T	G
1	rs1771365	34659156	A	G
1	rs185094652	34659209	T	C
1	rs560150422	34659240	A	G
1	rs78719348	34659411	T	G
1	rs569069773	34659436	A	G
1	rs1677748	34659472	C	T
1	rs1771364	34659484	C	A
1	rs56387406	34659518	A	G
1	rs55739062	34659539	A	T
1	rs1771363	34659609	A	G
1	rs76605976	34659637	C	G
1	rs538850270	34659638	C	G
1	rs80034814	34659749	G	C
1	rs147872029	34659833	T	C
1	rs145416691	34659926	A	G
1	rs12135488	34659986	C	T
1	rs16836407	34660051	C	T
1	rs722652	34660169	A	G
1	rs185132933	34660234	T	C
1	rs899379	34660298	A	G
1	rs577375578	34660449	A	C
1	rs149108218	34660719	G	A
1	rs186736024	34660743	A	G
1	rs78755986	34660798	T	C
1	rs78555065	34660867	A	G
1	rs543017710	34661182	G	C
1	rs140243438	34661316	A	G
1	rs148008414	34661336	A	G
1	rs1771362	34661652	C	G
1	rs76515573	34661851	A	G
1	rs1613123	34661907	G	T
1	rs1612291	34662000	A	G
1	rs570256107	34662027	C	T
1	rs187793046	34662239	A	G
1	rs192570497	34662289	T	C
1	rs182129832	34662290	A	G
1	rs558447243	34662300	C	G
1	rs1771361	34662306	G	A
1	rs541546725	34662370	A	C
1	rs67117400	34662672	C	G
1	rs144259663	34662729	C	T
1	rs192810198	34662914	A	G
1	rs61741809	34662919	C	A
1	rs575371553	34662966	T	C
1	rs1382603	34663147	T	C
1	rs3795412	34663180	A	G
1	rs1382602	34663208	G	C
1	rs184707165	34663339	C	T
1	rs148742081	34663340	A	G
1	rs200445096	34663389	A	G
1	rs1414474	34663411	G	C
1	rs71647966	34663612	G	T
1	rs67904100	34663618	A	G
1	rs140842275	34663683	A	G
1	rs17485021	34663699	G	T
1	rs1478929	34663812	A	G
1	rs572859639	34663995	G	A
1	rs75050792	34664154	T	C
1	rs140209064	34664355	T	C
1	rs568236195	34664369	T	G
1	rs72667785	34664654	A	G
1	rs1771360	34664770	A	T
1	rs114587313	34664839	T	C
1	rs114316779	34664851	A	G
1	rs184408904	34665052	A	C
1	rs115994635	34665092	G	T
1	rs12132617	34665124	A	G
1	rs1564276	34665132	A	G
1	rs75161041	34665142	A	G
1	rs11584467	34665219	A	G
1	rs538060113	34665274	T	C
1	rs114408903	34665289	A	G
1	rs79053397	34665397	G	A
1	rs572383991	34665405	A	C
1	rs542628451	34665406	G	C
1	rs143093221	34665488	T	C
1	rs148343234	34665534	A	C
1	rs77795251	34665591	T	C
1	rs181037417	34665652	T	G
1	rs6703490	34665731	G	C
1	rs147525212	34665851	A	G
1	rs533393948	34665880	G	A
1	rs549444370	34665993	A	G
1	rs181528014	34666186	A	G
1	rs149791275	34666479	T	C
1	rs114203973	34666623	A	G
1	rs186134832	34666775	A	G
1	rs190853368	34666776	A	C
1	rs572125818	34666827	A	G
1	rs139897471	34666848	T	C
1	rs74063791	34666894	G	A
1	rs146740141	34666934	T	G
1	rs2219799	34666935	T	A
1	rs114002592	34667522	G	T
1	rs190718675	34667559	A	C
1	rs139397885	34667736	T	A
1	rs140823731	34667772	T	C
1	rs12746310	34667863	A	C
1	rs184192852	34668033	C	G
1	rs575932574	34668214	G	C
1	rs192277037	34668492	G	A
1	rs79506755	34668570	A	C
1	rs529380185	34668571	A	G
1	rs72667786	34668603	A	G
1	rs570656766	34668719	A	G
1	rs555591665	34668755	C	T
1	rs147086436	34668848	T	C
1	rs577534343	34668863	T	C
1	rs2992634	34668889	T	C
1	rs72667788	34669080	G	A
1	rs533416864	34669247	G	A
1	rs74063792	34669416	A	G
1	rs542300210	34669484	G	A
1	rs550549648	34669555	T	C
1	rs143405598	34669630	T	C
1	rs558101864	34669660	T	G
1	rs74063794	34669663	C	T
1	rs74063795	34669664	T	G
1	rs115157731	34669691	T	C
1	rs116734555	34669698	T	G
1	rs6673922	34669725	T	G
1	rs74063796	34669744	C	G
1	rs185883717	34669747	T	C
1	rs190600798	34669754	T	C
1	rs568818044	34669838	G	A
1	rs181706069	34669936	A	G
1	rs2050496	34670113	T	C
1	rs2050495	34670302	C	T
1	rs74063797	34670312	T	G
1	rs535485450	34670365	A	T
1	rs297806	34670553	G	C
1	rs145106225	34670625	T	C
1	rs12136144	34670655	C	T
1	rs553879432	34670832	T	G
1	rs297805	34671028	T	C
1	rs297804	34671355	T	C
1	rs115939444	34671439	C	A
1	rs538957095	34671497	G	A
1	rs60798547	34671685	G	C
1	rs565324639	34672023	T	C
1	rs915418	34672025	T	G
1	rs114306062	34672145	A	G
1	rs67447902	34672172	C	A
1	rs297803	34672208	C	T
1	rs75553901	34672234	T	C
1	rs571963568	34672238	A	G
1	rs138946435	34672394	A	G
1	rs13375367	34672699	C	T
1	rs13375285	34672742	T	A
1	rs13375376	34672834	C	T
1	rs58814335	34672865	G	T
1	rs182507046	34672911	A	G
1	rs705208	34673068	G	C
1	rs547226826	34673355	A	T
1	rs58789216	34673586	G	A
1	rs41266413	34673701	C	A
1	rs115970539	34673781	A	G
1	rs114229205	34673845	T	C
1	rs150575840	34673976	A	G
1	rs534570884	34673989	G	A
1	rs78884469	34674361	T	C
1	rs78664103	34674489	T	C
1	rs530703703	34674687	A	G
1	rs297802	34674814	C	T
1	rs539613782	34674832	T	A
1	rs540276021	34674922	C	T
1	rs297801	34674928	T	C
1	rs76443213	34675047	A	G
1	rs297800	34675110	C	A
1	rs297799	34675179	T	C
1	rs151310995	34675217	T	C
1	rs79330640	34675284	A	C
1	rs74063916	34675372	A	G
1	rs297798	34675373	T	G
1	rs189449402	34675414	T	C
1	rs138187880	34675415	A	G
1	rs297797	34675445	G	A
1	rs297796	34675464	G	A
1	rs297795	34675626	A	T
1	rs17557225	34675647	A	G
1	rs297794	34675755	T	C
1	rs297793	34675848	C	G
1	rs74063921	34675930	A	G
1	rs297792	34676019	G	A
1	rs191587276	34676025	C	G
1	rs562021754	34676088	T	C
1	rs529922551	34676110	C	G
1	rs544232447	34676146	C	A
1	rs12723372	34676249	A	C
1	rs139413506	34676279	A	G
1	rs112600811	34676286	T	C
1	rs184108630	34676492	A	G
1	rs297791	34676583	T	G
1	rs554533333	34676640	A	G
1	rs559819308	34676662	A	C
1	rs149701761	34676791	T	C
1	rs145801835	34676795	T	C
1	rs571872160	34676857	C	T
1	rs115770990	34676964	C	A
1	rs297790	34677057	A	G
1	rs146637918	34677062	A	C
1	rs141165593	34677080	A	T
1	rs571835723	34677106	G	A
1	rs35295548	34677480	G	A
1	rs115270982	34677582	C	T
1	rs553622043	34677734	A	G
1	rs199863077	34677804	C	T
1	rs61741807	34677815	C	T
1	rs76642169	34678040	G	T
1	rs187395523	34678103	G	T
1	rs571130995	34678128	A	G
1	rs530947142	34678187	G	A
1	rs150435520	34678207	A	G
1	rs560091108	34678332	C	G
1	rs149300806	34678343	T	C
1	rs147418960	34678353	C	T
1	rs11577248	34678365	C	T
1	rs116206213	34678562	G	A
1	rs4652996	34678672	A	T
1	rs4652830	34678723	C	G
1	rs569653444	34678725	G	T
1	rs112911521	34679004	C	G
1	rs4652997	34679066	G	A
1	rs147136282	34679092	T	C
1	rs4652998	34679129	C	A
1	rs148618808	34679202	T	C
1	rs113230204	34679211	A	G
1	rs566519537	34679286	T	C
1	rs562805577	34679432	A	G
1	rs184021813	34679487	T	C
1	rs188917395	34679493	G	T
1	rs533941693	34679514	T	C
1	rs4652999	34679749	A	G
1	rs12402689	34679753	T	C
1	rs563645347	34679770	C	G
1	rs144400910	34679893	C	G
1	rs557265675	34680013	G	T
1	rs188541603	34680085	C	G
1	rs7535960	34680093	C	T
1	rs719769	34680319	T	C
1	rs191812948	34680353	A	C
1	rs719768	34680357	G	A
1	rs114168184	34680487	T	C
1	rs375052311	34680641	A	G
1	rs566774586	34680675	A	G
1	rs76411160	34680802	A	G
1	rs80310494	34680926	G	A
1	rs60426373	34681404	C	T
1	rs12732262	34681623	A	G
1	rs12732263	34681626	A	G
1	rs567901883	34681710	C	A
1	rs541803727	34681743	A	G
1	rs533944496	34681905	T	G
1	rs148427608	34681972	T	G
1	rs560159591	34682042	G	A
1	rs191779703	34682361	G	T
1	rs566115501	34682509	G	A
1	rs139229768	34682553	T	C
1	rs149982758	34682732	A	G
1	rs1564274	34682762	C	G
1	rs542885815	34682798	A	G
1	rs532031148	34682820	A	G
1	rs1023325	34682856	G	A
1	rs191090082	34682860	C	A
1	rs565535762	34682878	T	C
1	rs567476689	34682991	G	C
1	rs115026301	34683122	A	G
1	rs1023324	34683153	T	C
1	rs74336640	34683240	T	C
1	rs115509093	34683314	A	G
1	rs543985298	34683404	G	A
1	rs184844243	34683464	A	C
1	rs78788577	34683913	G	A
1	rs146611515	34684008	T	G
1	rs113994659	34684158	T	C
1	rs201603321	34684245	G	A
1	rs705207	34684463	G	A
1	rs41266415	34684617	T	A
1	rs1061074	34684621	A	G
1	rs534867034	34684777	A	C
1	rs114190778	34684797	G	A
1	rs142182535	34685091	G	A
1	rs540862329	34685188	T	G
1	rs10158529	34685351	T	C
1	rs535270208	34685503	G	A
1	rs568763026	34685598	G	A
1	rs184870825	34685630	T	C
1	rs10799030	34685741	T	G
1	rs112660699	34685913	G	A
1	rs570382750	34686099	T	C
1	rs12043879	34686130	C	A
1	rs10914884	34686543	G	A
1	rs188041524	34686627	T	C
1	rs561775400	34686636	C	A
1	rs145974856	34686828	G	A
1	rs4653000	34687248	A	G
1	rs567108952	34687649	A	G
1	rs967833	34687652	G	T
1	rs187363672	34687704	T	A
1	rs539879405	34687998	T	G
1	rs547959939	34688085	G	A
1	rs180776974	34688212	C	T
1	rs184407630	34688235	T	C
1	rs531696753	34688274	C	G
1	rs181287729	34688352	C	A
1	rs185873456	34688358	G	C
1	rs537404081	34688421	A	G
1	rs181702865	34688494	T	C
1	rs140734992	34688551	C	T
1	rs144683892	34688637	A	G
1	rs566672033	34688772	A	G
1	rs186361149	34688777	G	A
1	rs149717698	34688896	T	G
1	rs191223756	34688987	A	G
1	rs1932426	34689294	C	T
1	rs549638525	34689386	T	C
1	rs192006802	34689417	T	C
1	rs555177317	34689548	T	C
1	rs576678471	34689560	T	A
1	rs188914198	34689690	T	C
1	rs140812843	34689771	T	C
1	rs76606658	34689892	C	T
1	rs532173112	34689997	G	A
1	rs1335857	34690079	C	T
1	rs150873889	34690388	C	A
1	rs147329873	34690587	A	G
1	rs75300256	34690671	G	T
1	rs192791617	34690838	A	G
1	rs529764206	34690890	A	C
1	rs140670655	34690942	A	G
1	rs570972546	34690960	T	C
1	rs374948817	34690976	C	T
1	rs10914885	34691277	T	A
1	rs61500253	34691312	A	G
1	rs10753302	34691334	C	A
1	rs181505986	34691436	A	G
1	rs375271110	34691631	G	A
1	rs147469404	34691705	G	T
1	rs12410640	34691739	G	T
1	rs35285316	34691983	T	C
1	rs142887743	34692141	C	T
1	rs78624784	34692298	T	C
1	rs76667269	34692606	T	C
1	rs141165368	34692617	T	C
1	rs148845100	34692968	A	G
1	rs2210829	34693012	T	C
1	rs185360449	34693057	T	G
1	rs10914886	34693480	A	G
1	rs549504759	34693485	A	G
1	rs10914887	34693529	A	G
1	rs535691239	34693551	T	C
1	rs193201124	34693724	T	G
1	rs544508724	34693902	C	A
1	rs551274045	34694188	T	C
1	rs61770568	34694223	A	G
1	rs530712717	34694270	T	C
1	rs76091669	34694460	A	G
1	rs149580774	34694480	C	G
1	rs148443687	34694571	G	T
1	rs115236313	34694714	T	C
1	rs1953515	34694727	C	G
1	rs1953514	34694904	A	G
1	rs2065792	34694984	G	T
1	rs76472288	34695131	T	C
1	rs368709802	34695282	A	C
1	rs139963603	34695617	T	C
1	rs182120885	34696097	G	C
1	rs564735453	34696233	G	C
1	rs565768909	34696288	C	T
1	rs75696198	34696726	T	C
1	rs144948327	34696936	A	G
1	rs149071574	34697043	T	C
1	rs76853588	34697305	A	C
1	rs577187347	34697434	T	C
1	rs1414472	34697488	A	G
1	rs1414471	34697587	T	A
1	rs185110758	34697659	C	G
1	rs569316670	34697815	A	G
1	rs536877262	34697830	A	C
1	rs2184651	34697915	T	C
1	rs189919755	34697951	G	A
1	rs114025595	34697997	A	G
1	rs186726106	34698006	A	G
1	rs74889296	34698357	A	G
1	rs191506516	34698486	A	T
1	rs141842663	34698600	A	G
1	rs535135880	34698756	T	C
1	rs12737102	34698919	T	C
1	rs183769719	34698925	C	T
1	rs12733172	34699010	A	G
1	rs191088158	34699067	C	T
1	rs116548252	34699264	T	C
1	rs139930936	34699618	T	C
1	rs551557149	34699664	C	T
1	rs4233196	34699716	A	T
1	rs114784328	34699825	A	G
1	rs72667794	34699838	A	C
1	rs529035614	34699985	A	T
1	rs1953513	34700005	G	A
1	rs7551629	34700015	T	C
1	rs188375916	34700022	C	A
1	rs538641669	34700095	G	A
1	rs529117950	34700565	T	G
1	rs533071499	34700718	G	A
1	rs72667796	34700889	A	C
1	rs74717985	34701080	G	A
1	rs142509167	34701189	G	T
1	rs140767455	34701366	A	G
1	rs181884855	34701481	C	T
1	rs184863952	34701513	C	T
1	rs1335856	34701662	C	T
1	rs74064001	34701680	A	G
1	rs115619808	34701934	T	C
1	rs180967762	34702053	A	C
1	rs571358634	34702081	G	C
1	rs117242672	34702429	C	T
1	rs375080937	34702437	T	C
1	rs531250999	34702536	T	G
1	rs75273224	34702831	C	T
1	rs146337474	34703044	C	G
1	rs548641184	34703099	A	G
1	rs534802524	34703335	A	G
1	rs149966286	34703434	T	C
1	rs541173767	34703698	C	T
1	rs186987034	34703877	G	T
1	rs534695763	34704010	T	C
1	rs190831215	34704216	T	C
1	rs111763643	34704242	A	G
1	rs115455288	34704402	G	T
1	rs574497665	34704419	T	G
1	rs183344570	34704443	G	A
1	rs12736512	34704485	G	T
1	rs554706916	34704501	G	A
1	rs111988749	34704529	T	A
1	rs550748707	34704552	G	C
1	rs563235072	34704663	T	C
1	rs140522385	34704726	A	G
1	rs115724135	34704750	A	T
1	rs4652831	34704851	C	T
1	rs574421794	34705084	G	A
1	rs76921618	34705330	A	G
1	rs76354390	34705332	C	T
1	rs112899729	34705603	T	C
1	rs573432494	34705870	T	G
1	rs144539567	34705952	G	A
1	rs184981350	34706003	A	G
1	rs547147905	34706105	G	A
1	rs10914890	34706158	A	G
1	rs148040762	34706194	T	C
1	rs192259240	34706274	G	C
1	rs574131012	34706473	G	A
1	rs568147642	34706688	C	T
1	rs141770917	34706762	G	A
1	rs114770544	34706921	T	C
1	rs7543114	34707058	T	C
1	rs577451715	34707134	T	C
1	rs144200796	34707139	T	G
1	rs147363602	34707219	C	A
1	rs7543229	34707220	T	C
1	rs4652832	34707602	T	C
1	rs180751818	34707641	T	G
1	rs112618765	34707666	G	A
1	rs112915024	34707725	A	T
1	rs539340692	34707879	T	G
1	rs184530271	34707920	A	G
1	rs189401962	34707987	C	T
1	rs6693301	34708075	C	T
1	rs80027676	34708386	C	T
1	rs547805267	34708446	A	C
1	rs181698421	34709229	A	C
1	rs143159279	34709470	T	C
1	rs113718234	34709548	A	T
1	rs79562424	34709600	T	C
1	rs72888196	34709701	T	G
1	rs540674916	34709825	T	G
1	rs77182351	34710182	C	T
1	rs12039745	34710494	C	T
1	rs575005481	34710688	T	A
1	rs10914891	34710792	T	G
1	rs193260940	34710985	T	C
1	rs139479420	34711026	G	A
1	rs185747232	34711086	T	G
1	rs141664382	34711123	C	T
1	rs558565057	34711130	G	A
1	rs189427399	34711164	T	C
1	rs192466825	34711173	T	A
1	rs74425956	34711239	T	C
1	rs6425883	34711378	A	G
1	rs6425884	34711447	C	T
1	rs139834345	34711767	T	C
1	rs570640459	34711864	G	A
1	rs534882714	34711935	A	G
1	rs72667801	34711945	A	G
1	rs12121008	34712112	C	A
1	rs10914892	34712217	C	G
1	rs554170493	34712220	T	G
1	rs139749017	34712243	T	C
1	rs2795635	34712418	A	G
1	rs558073343	34712714	G	A
1	rs534267750	34712743	T	C
1	rs190205431	34712951	T	C
1	rs202194466	34713012	A	T
1	rs58577652	34713014	A	T
1	rs11579405	34713016	A	T
1	rs2484655	34713082	G	A
1	rs2487934	34713176	A	G
1	rs528889956	34713203	A	G
1	rs114151546	34713453	T	G
1	rs12123104	34713965	G	A
1	rs567812839	34714189	G	A
1	rs72670103	34714235	A	T
1	rs149459000	34714261	T	C
1	rs2691371	34714510	G	A
1	rs2795634	34714693	C	T
1	rs531938169	34714897	T	C
1	rs2795633	34714921	T	G
1	rs2795632	34715170	C	T
1	rs2691372	34715292	G	A
1	rs2691373	34715462	G	A
1	rs550361948	34715501	C	T
1	rs1857102	34715604	A	G
1	rs1342158	34715636	A	C
1	rs1342157	34715687	C	G
1	rs1342156	34715705	T	C
1	rs2795631	34715774	C	T
1	rs111338138	34715914	C	T
1	rs112364253	34716009	C	T
1	rs2795630	34716019	C	T
1	rs139715370	34716030	A	C
1	rs2783980	34716130	T	C
1	rs2691374	34716230	T	A
1	rs2795629	34716335	G	T
1	rs565992382	34716373	C	A
1	rs2795628	34716495	C	G
1	rs2795627	34716514	T	G
1	rs2795626	34716541	G	A
1	rs559492430	34716555	T	G
1	rs2783979	34716588	A	G
1	rs530806473	34716616	G	T
1	rs7543706	34716706	C	T
1	rs7512598	34716712	T	C
1	rs7520473	34716739	G	A
1	rs536628857	34716761	T	C
1	rs376742989	34716825	T	C
1	rs7544006	34717047	C	T
1	rs7520884	34717110	G	T
1	rs28820324	34717337	G	C
1	rs28796650	34717338	G	A
1	rs377438593	34718228	C	A
1	rs370223661	34718229	C	T
1	rs12127471	34718355	A	C
1	rs570387356	34718419	C	T
1	rs79606696	34718472	A	G
1	rs557495276	34718601	A	G
1	rs369003300	34719581	T	C
1	rs370422933	34719584	T	C
1	rs201018960	34719626	G	C
1	rs201829965	34719692	C	A
1	rs199974324	34719700	C	T
1	rs575752899	34720026	G	A
1	rs539784180	34720166	A	G
1	rs199535666	34721194	C	T
1	rs563379193	34721662	T	C
1	rs9661789	34722102	T	C
1	rs771412	34722281	A	C
1	rs567668489	34722309	C	G
1	rs771411	34722387	C	T
1	rs2484654	34722411	C	G
1	rs2691375	34722691	G	C
1	rs575381041	34722715	C	A
1	rs186498987	34722741	A	G
1	rs191752734	34722911	T	G
1	rs368997978	34723081	A	G
1	rs551954991	34723082	T	C
1	rs771410	34723163	A	G
1	rs545122967	34723248	G	C
1	rs771409	34723455	C	T
1	rs562298824	34723467	C	T
1	rs537394897	34723607	G	A
1	rs1967913	34723628	A	G
1	rs149105562	34723778	T	A
1	rs12128858	34723928	C	T
1	rs111753263	34723949	A	G
1	rs55881385	34724192	T	G
1	rs148183812	34724314	A	G
1	rs140239506	34724505	T	C
1	rs145299335	34724575	T	C
1	rs561567873	34724667	T	C
1	rs184096122	34724719	A	G
1	rs544524360	34724726	G	A
1	rs188081844	34724729	C	T
1	rs193048373	34724751	A	G
1	rs111645427	34724807	C	T
1	rs567484664	34724833	T	C
1	rs771408	34725146	G	A
1	rs532677449	34725173	A	G
1	rs771407	34725224	T	C
1	rs116151692	34725267	A	G
1	rs771406	34725376	T	C
1	rs536238360	34725470	T	C
1	rs771405	34725520	C	T
1	rs190472098	34725589	T	C
1	rs181886386	34725826	A	G
1	rs577019285	34725848	T	G
1	rs563655534	34726019	C	T
1	rs180948403	34726119	T	G
1	rs565996212	34726215	A	T
1	rs771403	34726431	C	T
1	rs144846529	34726448	C	T
1	rs7519574	34726552	A	G
1	rs115472361	34726806	A	C
1	rs771402	34726845	G	T
1	rs143832356	34726945	A	G
1	rs7512138	34726959	C	T
1	rs181643539	34727086	T	A
1	rs570237671	34727136	C	A
1	rs562006985	34727179	G	A
1	rs546194060	34727301	G	A
1	rs12046109	34727439	T	C
1	rs10799032	34727536	C	T
1	rs771401	34727579	G	A
1	rs79331678	34727690	T	C
1	rs76436136	34727700	A	G
1	rs112518442	34727719	G	A
1	rs12039643	34727726	T	G
1	rs771400	34727902	G	A
1	rs6425885	34727990	G	A
1	rs139576121	34728017	T	C
1	rs771399	34728280	A	G
1	rs528052209	34728361	A	G
1	rs915417	34728556	T	G
1	rs114755043	34728842	T	G
1	rs140452838	34728958	A	G
1	rs7535511	34729463	A	C
1	rs114423191	34729713	A	G
1	rs115221878	34729856	T	C
1	rs549410920	34729876	T	C
1	rs61770617	34729993	C	T
1	rs116857639	34730029	A	G
1	rs771398	34730150	C	T
1	rs114401932	34730159	C	G
1	rs10157729	34730256	T	C
1	rs543336784	34730401	G	A
1	rs10159369	34730483	C	T
1	rs571265404	34730786	A	G
1	rs533764801	34731284	T	C
1	rs1572461	35231039	T	C
1	rs1572460	35231040	G	T
1	rs142990422	35231224	G	A
1	rs116837229	35231231	A	G
1	rs10489656	35231378	G	A
1	rs539749373	35231395	A	G
1	rs147470045	35231416	T	G
1	rs34635773	35231649	A	C
1	rs35903799	35231672	T	A
1	rs552088688	35231971	A	C
1	rs34442534	35232130	T	C
1	rs79253168	35232275	A	G
1	rs72655776	35232342	A	G
1	rs144531550	35232363	G	A
1	rs28461871	35232472	C	A
1	rs61777213	35232713	T	C
1	rs74818522	35232761	G	C
1	rs28725258	35232774	C	T
1	rs28637022	35232810	T	C
1	rs80350019	35232955	C	T
1	rs34253675	35233174	C	T
1	rs76877097	35233303	C	T
1	rs146675811	35233382	T	C
1	rs532518756	35233435	T	A
1	rs28544407	35233821	T	C
1	rs145371361	35233858	A	G
1	rs551483181	35233890	T	C
1	rs191040978	35234006	G	C
1	rs28448652	35234051	A	G
1	rs28562818	35234081	C	T
1	rs143346085	35234103	G	A
1	rs182117026	35234106	A	G
1	rs28386995	35234180	C	T
1	rs147032847	35234292	C	A
1	rs112563990	35234466	T	C
1	rs116434459	35234467	C	G
1	rs554288039	35234476	A	G
1	rs116614136	35234753	G	A
1	rs55824126	35234967	T	C
1	rs74752444	35235502	T	C
1	rs28393290	35235635	A	G
1	rs28621596	35235758	G	C
1	rs79930844	35236072	G	A
1	rs67672510	35236083	A	G
1	rs75206860	35236121	C	T
1	rs139963400	35236197	T	C
1	rs143499345	35236232	G	T
1	rs192832359	35236330	G	A
1	rs28372181	35236552	G	T
1	rs114752106	35236583	G	A
1	rs541631147	35236725	A	G
1	rs563736285	35236833	G	A
1	rs28533045	35236899	G	A
1	rs28460770	35237204	G	T
1	rs116062673	35237460	T	C
1	rs563040750	35237758	C	T
1	rs4652858	35237761	C	T
1	rs567694313	35237844	C	T
1	rs181018253	35237864	T	C
1	rs6694016	35237884	C	T
1	rs72655781	35237987	A	G
1	rs4652859	35238227	A	G
1	rs566374197	35238461	A	C
1	rs555397700	35238564	G	A
1	rs4653089	35238584	T	C
1	rs542863134	35238852	A	C
1	rs186997909	35238905	C	T
1	rs55757118	35239031	A	G
1	rs148324509	35239060	C	T
1	rs28480575	35239464	A	G
1	rs9425911	35239476	A	G
1	rs28479944	35239530	C	T
1	rs572680106	35239703	C	T
1	rs75020189	35239794	G	A
1	rs639126	35239992	C	T
1	rs574048008	35240103	T	C
1	rs141821015	35240125	T	C
1	rs532118	35240143	A	G
1	rs76118565	35240451	G	A
1	rs574695922	35240512	G	A
1	rs28539941	35240562	A	G
1	rs28580650	35240573	A	G
1	rs143905384	35240587	A	G
1	rs55748295	35240690	T	C
1	rs558701	35240770	A	G
1	rs187903130	35240773	A	G
1	rs529746456	35241007	G	T
1	rs28705344	35241031	C	T
1	rs28666396	35241092	A	G
1	rs56228122	35241157	G	A
1	rs145594336	35241182	T	A
1	rs192197377	35241258	T	C
1	rs28478759	35241260	A	G
1	rs55752900	35241362	A	G
1	rs557071632	35241386	C	G
1	rs575758397	35241387	C	T
1	rs13303342	35241445	T	C
1	rs79052630	35241703	T	G
1	rs28520305	35241792	C	G
1	rs535577120	35241987	T	C
1	rs4652860	35242202	C	T
1	rs544582169	35242394	T	C
1	rs59714251	35242436	T	G
1	rs138643397	35242465	A	G
1	rs79388748	35242526	T	C
1	rs28722882	35242584	T	C
1	rs74348341	35242713	A	G
1	rs551919021	35242803	A	G
1	rs114936548	35242823	T	C
1	rs9426010	35243051	T	C
1	rs74900132	35243069	A	G
1	rs4540615	35243219	C	T
1	rs521791	35243392	A	G
1	rs520833	35243442	A	G
1	rs2184798	35243454	A	G
1	rs189545733	35243479	T	C
1	rs28697124	35243503	C	T
1	rs2184800	35243516	T	G
1	rs557391821	35243565	T	C
1	rs2152681	35243730	G	T
1	rs28498226	35243746	A	G
1	rs55818495	35244226	C	T
1	rs190946478	35244283	T	C
1	rs75248688	35244284	A	G
1	rs28673404	35244297	T	A
1	rs555336379	35244413	G	C
1	rs61049809	35244609	A	G
1	rs572493513	35244633	T	C
1	rs563497	35244788	T	A
1	rs78367014	35244794	A	G
1	rs2359643	35244799	G	A
1	rs182948521	35244850	G	A
1	rs78769615	35244872	T	C
1	rs193258716	35244955	G	A
1	rs77203145	35245171	C	T
1	rs79252643	35245441	T	C
1	rs147286786	35245452	T	C
1	rs72655786	35245523	T	C
1	rs139904502	35245524	A	G
1	rs536420021	35245611	T	C
1	rs145857472	35245729	T	C
1	rs76161108	35245806	T	C
1	rs148592813	35245854	A	G
1	rs566223045	35246224	A	G
1	rs1764405	35246297	A	G
1	rs75649266	35246440	G	T
1	rs2359644	35246653	C	T
1	rs79740218	35246672	A	G
1	rs184542575	35246894	C	G
1	rs547065589	35246998	T	C
1	rs141275770	35247006	A	G
1	rs113824402	35247264	G	C
1	rs56260146	35247536	C	T
1	rs529605586	35247934	T	G
1	rs141932921	35247979	T	C
1	rs76581875	35248155	T	C
1	rs78877147	35248166	G	T
1	rs9426014	35248240	C	G
1	rs67403586	35248305	G	A
1	rs558471594	35248310	G	A
1	rs541408426	35248462	T	C
1	rs182362729	35248565	C	T
1	rs112483757	35248705	C	T
1	rs550986841	35248806	C	A
1	rs55889633	35248819	C	A
1	rs111871468	35248832	G	C
1	rs66728205	35249226	G	A
1	rs560488027	35249328	A	G
1	rs550995	35249611	C	G
1	rs144515964	35249649	C	G
1	rs570741945	35250040	T	A
1	rs185342783	35250043	A	G
1	rs76376530	35250293	G	A
1	rs77186953	35250420	A	G
1	rs1805063	35250457	T	C
1	rs190198210	35250671	A	G
1	rs199689484	35250703	A	G
1	rs41310442	35250720	T	C
1	rs61732640	35250840	A	G
1	rs74315318	35250910	A	G
1	rs61732307	35250930	T	C
1	rs61734064	35250961	A	G
1	rs191765878	35250987	T	C
1	rs35983826	35251161	T	C
1	rs41266429	35251219	A	C
1	rs476220	35251229	A	G
1	rs78145978	35251394	A	C
1	rs72898302	35251407	A	G
1	rs2236214	35251545	C	G
1	rs13774	35251669	T	C
1	rs9118	35251735	C	G
1	rs538883087	35251778	C	A
1	rs74567877	35251802	G	C
1	rs536299312	35251859	G	A
1	rs554638060	35251899	T	G
1	rs114555301	35252002	T	C
1	rs527929587	35252016	G	C
1	rs560950765	35252084	C	G
1	rs35780659	35252100	C	G
1	rs659619	35252283	G	A
1	rs576104319	35252418	T	C
1	rs36016608	35252434	A	G
1	rs2145392	35252465	G	A
1	rs542822864	35252521	G	A
1	rs71647992	35252785	A	G
1	rs184319724	35252808	C	G
1	rs537508623	35252831	C	G
1	rs480749	35253011	C	A
1	rs74864998	35253014	A	G
1	rs76761683	35253042	T	C
1	rs138448943	35253323	T	C
1	rs483721	35253376	T	C
1	rs633160	35253594	G	A
1	rs75197928	35253777	C	T
1	rs6697367	35253844	T	C
1	rs144763756	35253955	A	G
1	rs554450841	35253989	A	C
1	rs76181055	35254082	T	C
1	rs547554019	35254101	T	C
1	rs146157097	35254272	G	A
1	rs140197492	35254375	T	C
1	rs72655791	35254506	A	G
1	rs515834	35254548	T	C
1	rs535839926	35254630	T	C
1	rs569827563	35254649	T	C
1	rs6700999	35255011	G	C
1	rs115513803	35255140	A	G
1	rs13303163	35255223	T	G
1	rs529331458	35255226	A	G
1	rs565746650	35255410	A	G
1	rs28609328	35255962	A	G
1	rs78177681	35255971	C	A
1	rs1741969	35256125	A	G
1	rs571477377	35256267	T	C
1	rs535132446	35256383	G	T
1	rs6671349	35256386	C	T
1	rs564055617	35256708	T	C
1	rs72655793	35256980	T	C
1	rs74425726	35257021	T	C
1	rs4652861	35257084	A	G
1	rs572158744	35257264	G	A
1	rs191042919	35257378	C	T
1	rs4653091	35257416	G	A
1	rs4653092	35257463	A	G
1	rs16837008	35257694	A	G
1	rs56078817	35257833	C	T
1	rs16837009	35257988	T	C
1	rs75888465	35258074	A	G
1	rs532977248	35258141	T	C
1	rs72900224	35258400	A	G
1	rs190035975	35258404	A	G
1	rs553875776	35258410	A	G
1	rs572179332	35258415	G	C
1	rs182596679	35258429	A	C
1	rs544539896	35258546	T	C
1	rs542647448	35258741	T	C
1	rs571824428	35258814	A	G
1	rs147268579	35259021	T	C
1	rs185263357	35259112	T	G
1	rs7526193	35259123	A	G
1	rs1629527	35259150	A	G
1	rs28673802	35259175	C	T
1	rs1741968	35259192	A	T
1	rs140845164	35259220	T	C
1	rs1630310	35259237	A	G
1	rs184857419	35259444	A	C
1	rs188055190	35259527	A	G
1	rs538982145	35259747	A	G
1	rs564493551	35259807	T	C
1	rs1764389	35259946	A	G
1	rs1764390	35259961	A	G
1	rs189666922	35260061	T	C
1	rs200553273	35260192	A	G
1	rs41266431	35260202	A	G
1	rs61777220	35260208	T	C
1	rs186793635	35260221	G	A
1	rs61737154	35260228	A	G
1	rs148827352	35260238	A	G
1	rs77724550	35260363	T	C
1	rs28739284	35260586	T	C
1	rs1764391	35260769	T	C
1	rs3543	35260929	G	A
1	rs564586258	35260953	C	T
1	rs561985377	35261009	C	T
1	rs697372	35261166	A	G
1	rs705193	35261232	G	C
1	rs573468876	35261402	C	T
1	rs3738353	35261405	G	T
1	rs77051837	35261586	T	C
1	rs604608	35261971	G	C
1	rs1109493	35262035	A	C
1	rs558477843	35262043	T	C
1	rs13303048	35262084	A	G
1	rs577605901	35262281	A	G
1	rs115806751	35262294	A	G
1	rs138346250	35262344	G	A
1	rs592345	35262428	C	T
1	rs149556984	35262570	A	C
1	rs66512678	35262776	G	A
1	rs191205416	35263016	G	A
1	rs1741967	35263159	C	G
1	rs6674486	35263315	T	A
1	rs4653093	35263352	A	G
1	rs183506823	35263359	A	G
1	rs76592275	35263389	T	G
1	rs6685825	35263443	A	G
1	rs538034173	35263481	G	T
1	rs116842607	35263544	A	G
1	rs143119271	35263623	T	C
1	rs147180133	35263709	A	G
1	rs581078	35263893	C	T
1	rs529865266	35263957	C	G
1	rs111739034	35263984	A	G
1	rs682362	35264062	G	A
1	rs75122974	35264151	T	C
1	rs571412456	35264170	C	G
1	rs143985576	35264173	G	A
1	rs367626410	35264226	A	G
1	rs34607645	35264329	A	G
1	rs16837044	35264566	A	G
1	rs144698877	35264633	A	C
1	rs79624405	35264907	T	C
1	rs556483357	35264983	C	T
1	rs28616825	35265006	A	G
1	rs553847850	35265047	C	A
1	rs143779570	35265174	T	G
1	rs35837584	35265184	C	T
1	rs666503	35265300	G	A
1	rs666465	35265326	C	T
1	rs61776275	35265756	G	C
1	rs564226	35265770	T	G
1	rs705192	35265877	C	T
1	rs147487052	35266030	C	T
1	rs184359594	35266077	A	G
1	rs567811	35266153	A	G
1	rs189684000	35266191	T	C
1	rs57023984	35266192	A	G
1	rs2184797	35266225	A	G
1	rs77245829	35266394	G	A
1	rs2359646	35266481	A	C
1	rs812239	35266518	T	C
1	rs13303015	35266973	T	C
1	rs505521	35266982	A	C
1	rs542375738	35267074	A	G
1	rs564515248	35267167	G	A
1	rs180694742	35267179	T	C
1	rs112778600	35267412	T	C
1	rs4370735	35267458	C	T
1	rs553408146	35267470	A	C
1	rs112029552	35267791	G	C
1	rs150033221	35267826	T	C
1	rs185596545	35267830	C	G
1	rs570178040	35267832	G	T
1	rs6693813	35267837	G	T
1	rs6693814	35267838	C	T
1	rs540007999	35267847	G	T
1	rs78088749	35267848	C	T
1	rs541756826	35267857	G	T
1	rs202182661	35267859	C	G
1	rs568084186	35267879	C	G
1	rs564348877	35267999	C	G
1	rs540354654	35268003	C	T
1	rs569573127	35268008	C	T
1	rs533714122	35268009	C	G
1	rs567086512	35268013	C	T
1	rs534109945	35268014	C	G
1	rs567613803	35268017	G	T
1	rs537852544	35268018	C	T
1	rs146026255	35268019	C	G
1	rs139987184	35268023	C	T
1	rs200388367	35268024	C	G
1	rs561828568	35268028	C	T
1	rs139641284	35268029	C	G
1	rs562508024	35268033	C	T
1	rs201362830	35268034	C	G
1	rs74764197	35268039	C	G
1	rs116494510	35268049	T	C
1	rs182951674	35268094	T	C
1	rs74933124	35268108	C	T
1	rs187544503	35268119	T	C
1	rs117126371	35268124	C	T
1	rs116010457	35268195	T	C
1	rs544643768	35268202	C	T
1	rs114756150	35268317	A	G
1	rs1764392	35268368	C	T
1	rs78344173	35268635	A	G
1	rs558969	35268693	A	G
1	rs55858806	35268899	G	A
1	rs141905735	35269088	A	T
1	rs1998176	35269245	A	G
1	rs1998175	35269529	A	G
1	rs184684990	35269539	C	T
1	rs554854571	35269662	T	C
1	rs512161	35269895	G	A
1	rs532721661	35269949	T	C
1	rs548562426	35270176	A	C
1	rs72657905	35270606	G	A
1	rs540458	35270657	T	C
1	rs671699	35270727	C	T
1	rs7547209	35270795	T	G
1	rs184556245	35270851	A	G
1	rs148334085	35271040	A	T
1	rs565736709	35271210	T	G
1	rs556047687	35271398	T	C
1	rs542370962	35271830	A	G
1	rs565039593	35271996	C	T
1	rs6689695	35272080	C	T
1	rs117095350	35272187	A	G
1	rs6689880	35272324	A	T
1	rs535362871	35272763	G	C
1	rs7531802	35272769	T	C
1	rs72657907	35273254	A	G
1	rs541348011	35273304	C	A
1	rs547942626	35273434	T	C
1	rs185349141	35273476	T	C
1	rs570454507	35273498	T	C
1	rs28570663	35273575	A	G
1	rs114694013	35273580	T	C
1	rs112557046	35273689	T	C
1	rs79537475	35273703	T	C
1	rs34579163	35273720	C	T
1	rs540231399	35273742	C	T
1	rs149474813	35274148	T	C
1	rs533248	35274218	A	G
1	rs181393741	35274319	T	C
1	rs76808806	35274354	C	T
1	rs147940361	35274621	C	T
1	rs142987259	35274646	A	G
1	rs140928560	35274760	G	A
1	rs117662615	35274840	T	C
1	rs7549869	35275012	G	A
1	rs146814660	35275089	C	A
1	rs140633396	35275113	G	T
1	rs114559382	35275263	T	C
1	rs77517981	35275769	A	G
1	rs78784088	35275799	C	T
1	rs9425912	35275987	C	A
1	rs7518595	35276390	G	A
1	rs549522815	35276408	C	T
1	rs564861949	35276608	G	A
1	rs115459821	35276631	C	T
1	rs193186137	35276845	T	C
1	rs59332737	35276865	A	G
1	rs566079075	35276986	G	A
1	rs28534941	35276992	G	A
1	rs538017532	35277046	C	T
1	rs28444516	35277084	C	T
1	rs141616434	35277171	C	T
1	rs55714155	35277206	G	C
1	rs140389709	35277209	C	G
1	rs142754962	35277248	A	G
1	rs181187182	35277460	A	G
1	rs565355956	35277589	C	T
1	rs148809931	35277774	A	G
1	rs142268757	35277791	T	C
1	rs191518212	35277835	C	T
1	rs114503078	35278028	G	T
1	rs144316658	35278357	T	C
1	rs547831002	35278375	A	G
1	rs6692302	35278478	A	G
1	rs535195796	35278500	T	C
1	rs79466421	35278586	A	T
1	rs28718841	35278588	A	G
1	rs542333910	35278603	C	T
1	rs6680115	35278692	T	C
1	rs58167340	35278962	A	G
1	rs535331754	35279024	A	G
1	rs965496	35279051	C	T
1	rs138084236	35279142	T	C
1	rs28404134	35279614	T	A
1	rs28533251	35279631	C	T
1	rs9425913	35279666	C	A
1	rs182130574	35279684	A	G
1	rs528826898	35279718	A	G
1	rs578172158	35279940	C	A
1	rs563253251	35280406	A	G
1	rs192842840	35280523	C	G
1	rs798389	35280540	C	G
1	rs547329754	35280543	G	A
1	rs188608083	35280699	T	A
1	rs550938490	35280710	C	T
1	rs1575176	35280821	G	A
1	rs115096977	35281188	C	T
1	rs6687573	35281308	A	C
1	rs540186501	35281330	T	A
1	rs551241852	35281442	A	C
1	rs551475843	35281521	G	A
1	rs2145391	35281601	C	A
1	rs116436726	35281624	C	T
1	rs9426016	35281660	T	A
1	rs150677604	35281919	C	T
1	rs28779040	35282034	C	T
1	rs598981	35282059	C	A
1	rs1407135	35282297	A	G
1	rs74497682	35282379	G	C
1	rs28460847	35282974	G	C
1	rs527849886	35283065	T	G
1	rs1764394	35283077	A	G
1	rs1741964	35283163	T	C
1	rs13303310	35283262	G	A
1	rs28677057	35283302	A	G
1	rs556165315	35283604	C	T
1	rs2145390	35283939	T	C
1	rs116014427	35283978	T	C
1	rs2145389	35284089	A	G
1	rs28531091	35284144	G	C
1	rs28890471	35284293	A	G
1	rs527485539	35284329	A	G
1	rs58577209	35284627	C	T
1	rs536533920	35284736	T	C
1	rs6664669	35284765	A	G
1	rs189702470	35285009	C	G
1	rs28849477	35285246	G	A
1	rs77782920	35285309	T	A
1	rs13303092	35285668	C	T
1	rs138967228	35285679	C	G
1	rs191450833	35285749	T	G
1	rs13302946	35285777	T	C
1	rs372983633	35285792	G	A
1	rs13303000	35285835	G	A
1	rs117632067	35285897	C	T
1	rs559099520	35286013	T	C
1	rs13303081	35286387	G	A
1	rs146943406	35286465	A	G
1	rs531535586	35286477	C	A
1	rs28817330	35286643	A	G
1	rs149486715	35286689	C	T
1	rs144314118	35286710	A	G
1	rs28808385	35286949	T	A
1	rs61696719	35287050	T	G
1	rs528517648	35287067	T	C
1	rs551588	35287146	T	C
1	rs183182547	35287160	C	T
1	rs571603235	35287395	C	G
1	rs620788	35287508	T	C
1	rs146389225	35287532	T	C
1	rs28842290	35287559	T	C
1	rs471354	35288149	T	C
1	rs563167883	35288533	T	C
1	rs4653098	35288567	A	G
1	rs4653099	35288577	A	T
1	rs558548797	35288713	T	G
1	rs139732943	35288778	C	T
1	rs149798780	35288868	T	G
1	rs189415885	35288885	A	G
1	rs9426017	35288954	C	T
1	rs7526035	35289039	G	A
1	rs7518304	35289279	T	C
1	rs117189055	35289356	C	T
1	rs562165396	35289371	T	C
1	rs545897054	35289719	C	T
1	rs1741972	35289873	G	T
1	rs117916075	35289941	A	C
1	rs13303262	35290357	G	T
1	rs144445432	35290513	A	T
1	rs28647679	35290708	A	G
1	rs561108193	35290743	A	G
1	rs604611	35290952	A	G
1	rs560301927	35291051	A	C
1	rs115132157	35291089	C	G
1	rs13303224	35291225	T	C
1	rs602885	35291303	A	G
1	rs4652863	35291470	A	C
1	rs111536129	35291503	A	G
1	rs187550362	35291528	A	C
1	rs138471642	35291654	G	A
1	rs576387914	35291730	G	T
1	rs543883658	35291731	C	T
1	rs560316659	35291942	C	G
1	rs61202350	35292174	T	C
1	rs531304173	35292371	C	T
1	rs879752	35292389	C	T
1	rs538966304	35292457	G	A
1	rs511823	35292548	A	G
1	rs551082748	35292571	T	C
1	rs577281856	35292623	A	C
1	rs144197810	35292766	A	G
1	rs7538685	35292893	A	G
1	rs184561053	35293072	A	C
1	rs734947	35293235	A	G
1	rs72657922	35293245	G	A
1	rs115495732	35293374	G	T
1	rs150846018	35293397	C	A
1	rs734946	35293408	T	A
1	rs77277363	35293581	A	G
1	rs144400021	35293641	T	C
1	rs9426018	35294101	A	G
1	rs72657924	35294155	C	G
1	rs4653100	35294156	T	G
1	rs4653101	35294303	G	A
1	rs80345081	35294342	T	C
1	rs139717950	35294412	T	G
1	rs186403450	35294848	G	C
1	rs151168494	35295037	C	T
1	rs116841160	35295043	C	T
1	rs145750333	35295116	A	G
1	rs479289	35295320	G	A
1	rs77996693	35295446	T	C
1	rs72657926	35295793	G	C
1	rs562558488	35295823	T	C
1	rs138962097	35296066	A	G
1	rs188923446	35296273	G	C
1	rs111238674	35296380	A	C
1	rs2180753	35296456	C	T
1	rs562597079	35296616	C	T
1	rs551794923	35296703	T	C
1	rs567751492	35296704	A	G
1	rs550205712	35296758	A	C
1	rs535596357	35296771	A	G
1	rs143916069	35297012	G	A
1	rs560560119	35297159	T	C
1	rs139682040	35297365	G	A
1	rs115136065	35297541	T	C
1	rs544507249	35297542	A	G
1	rs150582911	35297548	A	G
1	rs139664221	35297677	T	C
1	rs545501778	35297894	A	G
1	rs28479711	35297974	C	T
1	rs28490290	35298104	T	C
1	rs145464591	35298195	G	A
1	rs28412724	35298523	T	C
1	rs78552499	35298631	A	G
1	rs117386231	35298749	C	T
1	rs6425918	35298973	G	C
1	rs1570099	35299304	C	G
1	rs547699150	35299457	T	C
1	rs566234092	35299541	G	T
1	rs12064230	35299572	T	C
1	rs12064374	35299876	T	C
1	rs12749079	35299953	T	C
1	rs11263917	35299994	A	G
1	rs10796887	35300026	T	C
1	rs12067998	35300145	C	G
1	rs138318004	35300454	A	G
1	rs554325013	35300542	A	G
1	rs143896605	35300587	C	T
1	rs11264004	35300666	G	C
1	rs191786447	35300776	A	G
1	rs12133019	35300781	C	T
1	rs12133044	35300862	C	T
1	rs12122579	35301004	T	C
1	rs12121355	35301059	G	A
1	rs12125126	35301148	C	G
1	rs34580978	35301177	A	G
1	rs12125167	35301201	A	G
1	rs6683760	35301226	A	G
1	rs12070668	35301554	A	G
1	rs6689081	35301579	T	C
1	rs6689092	35301626	T	C
1	rs182652356	35301659	C	T
1	rs6673981	35301677	C	T
1	rs149509146	35301695	G	C
1	rs564510612	35301808	C	T
1	rs144081096	35301847	T	C
1	rs6689367	35301861	T	C
1	rs187206132	35301948	A	G
1	rs6697864	35301954	G	A
1	rs35239770	35302127	C	T
1	rs34910261	35302135	T	C
1	rs142220743	35302217	G	T
1	rs146173772	35302232	G	C
1	rs185256341	35302299	T	C
1	rs561889222	35302327	G	A
1	rs11264125	35302617	T	C
1	rs78999550	35302692	T	C
1	rs193068963	35302867	A	C
1	rs147902172	35302997	A	G
1	rs12135258	35303208	C	T
1	rs149815055	35303229	A	G
1	rs11264139	35303369	A	G
1	rs114851663	35303419	T	C
1	rs550361126	35303420	A	G
1	rs11264141	35303483	C	T
1	rs6695826	35303510	T	C
1	rs6655940	35303775	A	G
1	rs12745194	35303984	T	G
1	rs6693844	35304141	A	G
1	rs116174430	35304160	T	G
1	rs75918300	35304206	T	C
1	rs77151607	35304226	G	A
1	rs12239410	35304381	A	C
1	rs549218238	35304401	A	G
1	rs34444677	35304475	A	G
1	rs35685620	35304501	A	G
1	rs12752848	35304619	C	T
1	rs141471994	35304769	C	G
1	rs562688781	35304858	G	A
1	rs532900619	35304861	G	A
1	rs376869151	35304962	G	A
1	rs146266506	35305012	C	A
1	rs34386261	35305118	T	C
1	rs12127690	35305269	G	C
1	rs2064895	35305283	A	G
1	rs544460484	35305494	A	C
1	rs571159477	35305619	T	G
1	rs12127790	35305627	T	C
1	rs4320750	35305628	A	G
1	rs142344001	35305708	T	C
1	rs2064896	35305718	A	G
1	rs571759102	35305802	T	C
1	rs2064897	35305803	A	G
1	rs61776306	35305868	G	A
1	rs534859178	35305969	A	G
1	rs577850162	35306046	A	G
1	rs2064898	35306172	A	G
1	rs566244092	35306342	T	C
1	rs12074386	35306494	T	C
1	rs61776307	35306557	C	G
1	rs11264184	35306587	T	C
1	rs151291637	35306623	G	T
1	rs10908404	35306650	A	G
1	rs10908405	35306666	A	G
1	rs10908406	35306756	A	T
1	rs541719268	35306783	C	G
1	rs4653103	35307118	A	G
1	rs4653104	35307121	T	C
1	rs4653105	35307201	C	T
1	rs535135088	35307555	T	C
1	rs147744262	35307571	C	G
1	rs4271177	35307679	C	T
1	rs183403194	35307736	G	A
1	rs565668153	35307812	A	G
1	rs11264212	35308016	G	T
1	rs116240101	35308378	C	T
1	rs114511098	35308395	G	A
1	rs561714812	35308472	T	C
1	rs111632722	35308474	G	C
1	rs143717233	35308479	T	C
1	rs75165264	35308500	A	G
1	rs148122262	35308530	A	G
1	rs11577735	35308591	G	A
1	rs183681228	35308624	T	C
1	rs189603908	35308810	A	G
1	rs2025002	35309131	C	G
1	rs561751280	35309199	A	C
1	rs11263840	35309256	A	G
1	rs11263841	35309309	T	C
1	rs78753323	35309328	G	A
1	rs568055634	35309423	C	G
1	rs555483320	35309675	C	G
1	rs539750647	35310030	T	C
1	rs538301312	35310263	C	T
1	rs60554192	35310329	A	G
1	rs60474163	35310375	C	T
1	rs58351970	35310389	T	C
1	rs115017885	35310928	T	C
1	rs10908290	35311227	A	G
1	rs182981420	35311364	G	A
1	rs11803179	35311455	A	G
1	rs12730590	35311711	A	G
1	rs12063800	35311856	C	T
1	rs565451770	35311932	T	A
1	rs144946910	35311954	T	C
1	rs182888889	35312041	T	C
1	rs12133839	35312243	T	C
1	rs12065095	35312426	C	T
1	rs12067656	35312429	G	A
1	rs11802507	35312631	G	A
1	rs12134709	35312649	A	C
1	rs74064458	35312770	T	C
1	rs74064460	35312834	G	A
1	rs58568272	35313069	G	C
1	rs58567407	35313225	T	C
1	rs61776308	35313329	G	T
1	rs3889721	35313556	G	A
1	rs75457520	35313638	C	T
1	rs540145386	35313906	A	G
1	rs571232711	35313918	A	T
1	rs192047647	35314492	A	C
1	rs61776309	35314616	C	G
1	rs145403052	35314641	T	A
1	rs11263900	35314674	T	A
1	rs12128624	35314841	G	A
1	rs116198600	35314876	A	G
1	rs181854740	35315046	A	G
1	rs56037122	35315073	C	G
1	rs142633536	35315077	G	A
1	rs545863136	35315098	A	G
1	rs144868653	35315114	C	G
1	rs79553700	35315272	A	G
1	rs563446607	35315322	G	A
1	rs552260504	35315326	G	A
1	rs12137708	35315379	T	C
1	rs6676205	35315398	G	A
1	rs10908306	35315501	C	T
1	rs562082659	35315659	A	G
1	rs147291544	35315719	T	G
1	rs6703979	35315737	T	C
1	rs11263919	35315919	G	A
1	rs3012	35316050	A	G
1	rs1054950	35316058	C	A
1	rs186156592	35316062	T	C
1	rs1054949	35316175	A	C
1	rs12408762	35316358	T	C
1	rs12076918	35316497	A	G
1	rs2025003	35317388	C	T
1	rs543820148	35317405	A	G
1	rs2025004	35317414	G	C
1	rs150153424	35317438	G	A
1	rs2025005	35317472	T	C
1	rs138638208	35317585	A	G
1	rs143419529	35317617	A	G
1	rs531166716	35317661	A	G
1	rs57939493	35317856	A	G
1	rs58714634	35318027	C	T
1	rs531845538	35318269	T	A
1	rs571759256	35318307	G	T
1	rs7529736	35318368	A	G
1	rs7529768	35318439	A	G
1	rs139386545	35318772	A	C
1	rs7533338	35318934	T	C
1	rs7547355	35318957	G	T
1	rs192311621	35318985	T	C
1	rs537680627	35319007	A	G
1	rs7533744	35319323	C	T
1	rs140631540	35319549	G	A
1	rs11263953	35319550	T	C
1	rs111320027	35319607	A	C
1	rs7547768	35319610	A	C
1	rs6697614	35319681	C	T
1	rs180753457	35319724	G	A
1	rs184524550	35319727	A	G
1	rs181198245	35319781	T	C
1	rs185639513	35319782	A	G
1	rs115950615	35319945	A	G
1	rs56145549	35320017	T	A
1	rs187083724	35320096	T	C
1	rs192361516	35320153	C	G
1	rs113260231	35320161	A	C
1	rs184040485	35320162	T	C
1	rs190030915	35320350	A	T
1	rs187200092	35320567	G	A
1	rs8621	35320690	G	T
1	rs14103	35321242	C	A
1	rs539635878	35322268	C	G
1	rs183815798	35322389	C	A
1	rs555443570	35322423	A	T
1	rs188637624	35322501	T	C
1	rs4653107	35322503	T	C
1	rs143748778	35323078	G	A
1	rs78210234	35323086	G	T
1	rs186906026	35323384	A	G
1	rs7515410	35323395	G	T
1	rs186560250	35323472	T	C
1	rs7548854	35323550	T	C
1	rs61776343	35323674	A	G
1	rs550181627	35323713	A	T
1	rs146304153	35324364	C	T
1	rs150014728	35324521	T	C
1	rs12738279	35324786	T	C
1	rs577610166	35324874	C	G
1	rs114415776	35324988	T	C
1	rs532428988	35325281	G	C
1	rs547755232	35325314	T	C
1	rs4652864	35325413	T	C
1	rs188658255	35325436	T	C
1	rs553692460	35325556	G	A
1	rs536557982	35325817	A	G
1	rs12034696	35325878	C	T
1	rs560849406	35326104	A	G
1	rs377025873	35326245	A	G
1	rs576794242	35326434	G	C
1	rs72657941	35326917	G	C
1	rs536286913	35327012	A	G
1	rs570383724	35327149	C	T
1	rs571063494	35327309	A	G
1	rs181747841	35327328	C	T
1	rs147777373	35327509	A	G
1	rs10908378	35327671	A	T
1	rs180723609	35327949	A	G
1	rs150320215	35327987	T	C
1	rs4653108	35328032	T	C
1	rs568239571	35328175	C	T
1	rs4653109	35328245	G	A
1	rs149614335	35328317	A	T
1	rs541249411	35328365	A	G
1	rs190881019	35328401	C	T
1	rs12078956	35328576	C	G
1	rs72657942	35329358	G	A
1	rs72657943	35330496	G	C
1	rs535659767	35330518	A	C
1	rs11583978	35330522	C	A
1	rs146293191	35330630	A	G
1	rs558281032	35330687	C	G
1	rs574003709	35331286	A	G
1	rs550649598	35331658	C	G
1	rs557496191	35331885	G	A
1	rs555033877	35331977	A	G
1	rs2064900	35332073	C	G
1	rs531638131	35332335	G	C
1	rs79852002	35332344	T	C
1	rs551170217	35332368	A	C
1	rs35035273	35332382	A	G
1	rs567336350	35332469	T	C
1	rs1001616	35332926	C	G
1	rs543474541	35332938	A	G
1	rs12727066	35333126	C	T
1	rs537897051	35333306	T	C
1	rs549522885	35333321	G	T
1	rs185724873	35333496	A	G
1	rs149928275	35333551	A	G
1	rs147616163	35333662	T	C
1	rs150088046	35334309	A	G
1	rs148167929	35334360	A	G
1	rs72894105	35334714	A	C
1	rs41266435	35334834	G	C
1	rs537667282	35334848	T	C
1	rs147859461	35334942	C	T
1	rs553039192	35335114	A	G
1	rs558453177	35335131	T	C
1	rs150955640	35335239	T	C
1	rs181312555	35335686	A	C
1	rs535860610	35335932	C	T
1	rs557045723	35335937	C	G
1	rs576289831	35335955	T	C
1	rs563094317	35336234	T	C
1	rs138973511	35336492	T	C
1	rs550962674	35336495	T	C
1	rs140697659	35336936	A	G
1	rs541599561	35336951	T	C
1	rs138342798	35337277	A	C
1	rs149561718	35337284	A	G
1	rs190842992	35337297	A	G
1	rs61776347	35338115	T	A
1	rs562861590	35338198	T	C
1	rs115269530	35338207	C	T
1	rs184268215	35338372	A	G
1	rs12132723	35338401	C	T
1	rs12137070	35338730	C	G
1	rs578208542	35338909	C	T
1	rs555295558	35339402	A	C
1	rs144893629	35339930	A	G
1	rs61776348	35340448	A	G
1	rs6682108	35340545	G	A
1	rs4653112	35340648	A	G
1	rs79054718	35340709	G	A
1	rs4652865	35340821	A	G
1	rs4652866	35340902	C	G
1	rs527491822	35341086	T	G
1	rs549086572	35341090	T	C
1	rs567231890	35341094	T	A
1	rs145844628	35341137	T	C
1	rs571975508	35341339	G	A
1	rs543413677	35341555	A	C
1	rs576816869	35341594	T	C
1	rs571895870	35341733	A	C
1	rs141102265	35341840	T	C
1	rs7541937	35341982	G	T
1	rs11264126	35342095	A	G
1	rs56123318	35342239	T	G
1	rs546933275	35342302	T	C
1	rs143036693	35342450	A	G
1	rs72657945	35342862	C	T
1	rs144553857	35342979	T	G
1	rs148470006	35343082	T	C
1	rs79239274	35343215	C	T
1	rs541774093	35344355	A	G
1	rs12090805	35344372	T	A
1	rs564380739	35344595	T	C
1	rs144357454	35344713	T	G
1	rs72657946	35344925	C	A
1	rs569971126	35345167	A	G
1	rs558885952	35345213	C	T
1	rs115207794	35346060	C	A
1	rs182537214	35346437	C	A
1	rs72657947	35346488	T	C
1	rs138356997	35346547	A	C
1	rs568863502	35346801	G	A
1	rs12141243	35346922	C	T
1	rs568291277	35347137	A	G
1	rs193061505	35347304	T	G
1	rs75067580	35347501	A	C
1	rs556714053	35347618	G	A
1	rs375121949	35347827	T	C
1	rs78802032	35347844	A	G
1	rs12069416	35347939	G	C
1	rs191314623	35348008	A	G
1	rs181651156	35348479	G	A
1	rs139148788	35348653	T	C
1	rs190342948	35348967	T	C
1	rs182084813	35348985	C	G
1	rs527353867	35349823	T	G
1	rs115417587	35349880	A	G
1	rs566174753	35350005	C	A
1	rs537011687	35350125	G	A
1	rs149837794	35350293	G	A
1	rs76197382	35350382	T	C
1	rs141871603	35351052	A	C
1	rs570813912	35351077	C	A
1	rs190193416	35351563	C	G
1	rs532132418	35351607	A	G
1	rs61776349	35352074	C	T
1	rs561426481	35352590	T	C
1	rs12738988	35352652	C	T
1	rs558696595	35352972	C	G
1	rs563622396	35353730	C	T
1	rs201687625	35353731	T	C
1	rs7525948	35353904	A	G
1	rs569933810	35353926	A	G
1	rs185065770	35354402	A	G
1	rs78961118	35354667	C	T
1	rs11264152	35354822	G	C
1	rs568155401	35354875	T	C
1	rs4653114	35355073	A	C
1	rs6425920	35355079	T	C
1	rs570724410	35355278	A	G
1	rs12119571	35355331	A	G
1	rs79528950	35355381	A	G
1	rs139079105	35355755	A	G
1	rs186352776	35355772	A	G
1	rs12145134	35355830	A	T
1	rs562411992	35356358	G	A
1	rs185230415	35356517	G	C
1	rs562493311	35356628	G	A
1	rs61776350	35356674	A	G
1	rs11264155	35356678	G	C
1	rs140163718	35356755	A	G
1	rs147753761	35356818	C	G
1	rs181249161	35356828	A	G
1	rs140922391	35357091	T	C
1	rs115124426	35357208	G	A
1	rs145755991	35358492	A	G
1	rs183752874	35358496	A	G
1	rs7524810	35358642	G	A
1	rs527359176	35358689	T	C
1	rs12117285	35358722	A	G
1	rs548251556	35359005	T	G
1	rs60126536	35359469	T	C
1	rs188357829	35359566	A	T
1	rs572248008	35359605	C	A
1	rs143106576	35360101	T	G
1	rs72657948	35360212	A	G
1	rs552511992	35360460	A	G
1	rs189191397	35360502	T	A
1	rs538952715	35360535	C	T
1	rs185075283	35360796	A	G
1	rs189015160	35360948	A	G
1	rs539616008	35360954	A	G
1	rs556730050	35360956	A	G
1	rs145537764	35361460	A	G
1	rs55921441	35361487	G	A
1	rs542537238	35361621	G	A
1	rs61776354	35361639	A	C
1	rs572111099	35361658	C	T
1	rs141624742	35361883	C	G
1	rs7524662	35362185	A	G
1	rs564142070	35362516	G	A
1	rs186235073	35362563	G	A
1	rs115330603	35362713	A	G
1	rs573339007	35362829	A	G
1	rs75279641	35362929	C	A
1	rs76615621	35362931	C	T
1	rs530758680	35363050	G	A
1	rs12753540	35363186	C	T
1	rs2184187	35363422	G	A
1	rs4417025	35363679	A	G
1	rs55656811	35363694	T	A
1	rs4372214	35363709	C	T
1	rs528903984	35363785	T	G
1	rs190677973	35363947	T	C
1	rs4259608	35364457	G	T
1	rs4993835	35364535	C	T
1	rs534566394	35364667	G	T
1	rs11577511	35364689	C	T
1	rs550627624	35364691	C	T
1	rs192874344	35364864	C	T
1	rs113242403	35364916	G	A
1	rs1931060	35364965	A	G
1	rs187491018	35365095	T	C
1	rs538601604	35365126	A	G
1	rs199911206	35365289	T	C
1	rs151248512	35365386	A	G
1	rs144310629	35365444	T	A
1	rs549697108	35365509	A	G
1	rs567806254	35365536	T	A
1	rs192198382	35365554	A	C
1	rs115619543	35365612	A	G
1	rs184737443	35365660	C	T
1	rs146586197	35365751	A	C
1	rs577849533	35365774	A	T
1	rs543353512	35365924	T	G
1	rs1931059	35366056	T	C
1	rs556353827	35366294	A	G
1	rs12081272	35366405	G	C
1	rs79159554	35367221	A	G
1	rs4652867	35367290	T	G
1	rs541956906	35367596	C	T
1	rs368362028	35367751	A	G
1	rs113268364	35367766	C	G
1	rs144237482	35367841	A	G
1	rs77777668	35367875	G	A
1	rs146574732	35368152	T	A
1	rs564459316	35368414	C	T
1	rs11264172	35368431	A	C
1	rs140082671	35368440	A	G
1	rs187190462	35368627	C	G
1	rs6686484	35368760	G	A
1	rs11264173	35368771	G	A
1	rs183730304	35368857	G	A
1	rs10493064	35369014	A	T
1	rs551847959	35369071	C	T
1	rs547296287	35369106	T	C
1	rs141118072	35369177	T	C
1	rs146941129	35369192	C	T
1	rs558241782	35369193	T	G
1	rs114327933	35369246	A	G
1	rs12120523	35369270	G	A
1	rs6681204	35369495	G	T
1	rs6666062	35369505	T	C
1	rs61776355	35369677	A	G
1	rs143527608	35369681	T	C
1	rs146707348	35369736	G	A
1	rs141540099	35370067	A	G
1	rs183805776	35370172	A	G
1	rs567046403	35370352	A	G
1	rs202011288	35370364	C	T
1	rs61739348	35370419	A	G
1	rs200550216	35370535	A	G
1	rs200058909	35370568	C	T
1	rs139431975	35370742	A	C
1	rs375760508	35370922	T	C
1	rs142723687	35371006	A	T
1	rs80255217	35371083	T	C
1	rs557591941	35371124	A	G
1	rs4652868	35371290	T	C
1	rs560741634	35371533	G	A
1	rs7549466	35371946	A	G
1	rs544988595	35372420	C	A
1	rs151219113	35372768	G	T
1	rs3587	35373374	C	T
1	rs571938083	35373424	T	C
1	rs369393736	35373632	T	C
1	rs530001558	35373749	G	A
1	rs7555884	35373878	G	T
1	rs6425924	35373888	A	G
1	rs190178511	35373895	T	C
1	rs571464843	35373963	C	T
1	rs188645420	35374142	A	G
1	rs192978723	35374202	C	G
1	rs6425925	35374210	C	G
1	rs1931058	35374346	A	C
1	rs4515751	35374818	T	C
1	rs143769161	35375104	C	T
1	rs75446748	35375241	C	T
1	rs569319786	35375463	T	A
1	rs190079986	35375744	T	G
1	rs574968421	35375832	T	C
1	rs564459416	35375971	A	G
1	rs538056719	35376702	T	C
1	rs190033396	35377137	G	A
1	rs539977328	35377186	C	T
1	rs183522859	35377323	G	A
1	rs139736195	35377727	A	G
1	rs147650389	35377891	T	C
1	rs142083588	35378184	A	C
1	rs560457322	35378281	C	A
1	rs16837122	35378578	G	C
1	rs12726248	35378618	T	A
1	rs4652869	35378934	G	T
1	rs6694435	35379119	C	T
1	rs184468483	35379388	C	A
1	rs116307246	35379430	A	G
1	rs114308798	35379459	C	T
1	rs10908403	35379493	A	G
1	rs10493065	35379494	T	C
1	rs12084865	35379579	A	C
1	rs141903070	35379653	G	A
1	rs576191440	35379894	C	G
1	rs541099278	35379953	T	C
1	rs6682829	35380064	T	C
1	rs549289166	35380083	T	C
1	rs565664530	35380376	A	C
1	rs554793212	35380411	T	A
1	rs576248125	35380455	G	A
1	rs561132286	35380632	T	G
1	rs72894139	35380794	G	A
1	rs140620129	35380835	A	G
1	rs558931290	35381014	G	C
1	rs6686482	35381295	C	T
1	rs77145467	35381646	A	G
1	rs148841929	35381861	A	G
1	rs192631859	35382411	T	C
1	rs547263194	35382437	C	T
1	rs12406265	35382589	A	G
1	rs146463405	35382755	A	G
1	rs563015401	35382803	A	C
1	rs552801556	35383231	T	C
1	rs535237823	35383366	A	C
1	rs566861775	35383932	A	C
1	rs76975909	35383979	A	C
1	rs557162096	35384037	T	C
1	rs539524675	35384177	A	G
1	rs181609888	35384224	C	T
1	rs186125834	35384292	T	C
1	rs191917444	35384493	T	C
1	rs6699355	35384605	C	T
1	rs114775422	35385060	G	A
1	rs547636397	35385579	A	G
1	rs149571228	35385636	C	G
1	rs139189874	35385939	T	A
1	rs188789189	35386169	T	C
1	rs143586100	35386310	T	C
1	rs28613822	35386428	C	T
1	rs79313222	35386577	A	G
1	rs571183348	35386692	A	G
1	rs538965600	35386742	C	T
1	rs189021301	35386782	A	G
1	rs566057750	35387201	A	C
1	rs141365469	35387283	G	C
1	rs12078977	35387315	C	T
1	rs113791521	35387345	C	T
1	rs565024026	35387572	T	C
1	rs59518956	35387857	A	T
1	rs191923602	35388053	A	G
1	rs189144582	35388258	C	T
1	rs143809064	35388297	T	C
1	rs552783985	35388540	G	C
1	rs535125463	35388570	T	A
1	rs374853464	35388683	T	C
1	rs541839255	35389018	A	G
1	rs146381996	35389045	A	G
1	rs191661455	35389124	C	T
1	rs547199619	35389157	T	C
1	rs550991440	35389522	G	A
1	rs570331453	35389685	C	G
1	rs534543453	35389688	A	T
1	rs77386617	35389803	T	G
1	rs540873596	35390120	C	T
1	rs72894148	35390458	G	C
1	rs534052682	35390491	C	T
1	rs571067735	35391241	T	C
1	rs191468942	35391711	A	G
1	rs4653116	35391910	T	C
1	rs542120515	35391941	A	G
1	rs578067126	35392010	T	C
1	rs186617018	35392558	T	C
1	rs191307845	35392700	A	G
1	rs35282010	35392702	T	C
1	rs12038040	35392890	G	A
1	rs12132095	35393051	C	T
1	rs185219171	35393382	A	G
1	rs114758770	35393476	A	G
1	rs149305746	35393581	G	A
1	rs181903862	35393690	T	A
1	rs188105272	35394065	A	C
1	rs35040123	35394172	G	T
1	rs72657955	35394265	A	G
1	rs567174603	35394298	T	C
1	rs72894157	35394420	T	C
1	rs571653211	35394525	G	C
1	rs555011019	35394722	C	A
1	rs543828860	35394918	G	C
1	rs545285953	35394991	C	G
1	rs560392791	35395131	A	C
1	rs527454064	35395335	A	C
1	rs369361576	35395394	T	G
1	rs186227131	35395583	T	C
1	rs72894159	35395772	T	C
1	rs565946536	35395969	C	T
1	rs560915474	35396200	A	G
1	rs570875217	35396776	A	G
1	rs143284806	35396927	G	A
1	rs11264214	35397152	T	A
1	rs563931014	35397183	T	C
1	rs186258763	35397201	C	T
1	rs570987697	35397206	A	G
1	rs527236975	35397219	A	G
1	rs116016526	35397690	C	G
1	rs182908241	35397708	C	T
1	rs11264215	35397873	G	A
1	rs145402486	35397908	A	G
1	rs529520443	35398016	T	C
1	rs146318389	35398093	G	A
1	rs141582360	35398106	A	G
1	rs147057045	35398150	T	C
1	rs12041327	35398195	A	T
1	rs61546563	35398350	G	A
1	rs562067591	35398692	T	C
1	rs570331539	35398951	T	C
1	rs145929241	35399548	T	C
1	rs562566535	35399623	T	G
1	rs141559062	35399804	C	T
1	rs61386490	35399972	C	T
1	rs12073720	35400243	A	G
1	rs529480778	35401081	A	G
1	rs72896024	35401118	T	C
1	rs114948912	35401480	T	C
1	rs192220097	35402214	G	T
1	rs184002353	35402306	C	T
1	rs552785197	35402451	G	T
1	rs12134254	35402743	T	C
1	rs531239505	35403378	T	C
1	rs78602790	35403396	G	A
1	rs10437318	35403677	A	C
1	rs74064478	35403793	A	G
1	rs565577877	35404426	G	A
1	rs12042510	35404769	C	T
1	rs187618168	35405056	C	T
1	rs137968042	35405596	A	G
1	rs192324027	35405742	A	G
1	rs542497486	35406482	C	A
1	rs147534450	35406610	G	A
1	rs570495947	35406995	G	A
1	rs151041641	35407314	A	G
1	rs140970459	35407352	T	C
1	rs575989365	35407353	A	G
1	rs561953403	35407522	C	T
1	rs61776356	35407578	C	T
1	rs187196369	35407694	C	G
1	rs185450017	35407771	A	C
1	rs544241420	35408255	G	C
1	rs530717450	35408284	A	T
1	rs72657958	35408342	T	C
1	rs568210409	35408382	G	A
1	rs550596751	35408533	A	G
1	rs141003927	35408549	G	C
1	rs60656645	35408735	T	G
1	rs534450224	35408811	C	A
1	rs16837135	35409095	T	C
1	rs143427785	35409253	A	G
1	rs147977125	35409349	T	G
1	rs567192755	35409490	T	G
1	rs57091582	35409736	G	A
1	rs188856132	35409925	T	C
1	rs147510367	35410020	A	G
1	rs11263844	35410558	C	A
1	rs181810080	35410749	C	T
1	rs12407223	35410829	A	G
1	rs12408202	35411056	A	C
1	rs6664026	35411601	C	G
1	rs543721123	35411883	C	T
1	rs146730288	35411985	G	C
1	rs191713953	35412022	T	A
1	rs571498595	35412225	A	G
1	rs149030263	35412464	A	G
1	rs565484716	35412467	A	G
1	rs143031146	35412985	T	C
1	rs77109747	35413071	A	G
1	rs186618511	35413310	A	G
1	rs541008252	35413328	C	T
1	rs138467847	35413580	A	G
1	rs568780938	35413796	A	G
1	rs117430903	35413818	C	A
1	rs561698515	35414029	A	G
1	rs11588294	35414114	T	C
1	rs546623729	35414256	C	T
1	rs11810558	35414326	G	A
1	rs11810568	35414373	G	A
1	rs540063951	35414390	A	G
1	rs77236763	35414430	T	C
1	rs11809952	35414468	T	C
1	rs369567234	35414886	A	C
1	rs79229651	35415324	G	A
1	rs144170001	35415357	A	G
1	rs527927389	35415751	G	A
1	rs562586624	35416299	A	G
1	rs571695463	35416565	C	A
1	rs566773164	35416633	C	A
1	rs12568660	35416760	A	C
1	rs189587143	35416831	T	C
1	rs57719052	35416870	G	A
1	rs143347381	35416953	T	C
1	rs117397257	35416961	A	G
1	rs12569268	35417189	C	T
1	rs78260375	35417238	T	C
1	rs12567006	35418519	C	G
1	rs569663772	35419042	A	G
1	rs181242258	35419296	A	C
1	rs141123912	35419673	T	C
1	rs115124987	35419716	T	C
1	rs540958642	35420184	G	A
1	rs184238910	35420226	A	G
1	rs182793309	35420316	C	T
1	rs72896050	35420477	T	C
1	rs78348168	35420508	A	G
1	rs138497649	35420731	A	G
1	rs568986412	35420933	A	G
1	rs564153931	35420976	A	T
1	rs528131888	35421066	C	G
1	rs546613528	35421091	T	G
1	rs557199050	35421935	A	G
1	rs540239885	35422133	T	G
1	rs561489339	35422155	T	A
1	rs569527086	35422608	C	A
1	rs533396888	35422609	A	C
1	rs144234190	35423335	C	G
1	rs567581750	35423409	C	A
1	rs12048635	35423609	C	T
1	rs563045006	35423792	A	C
1	rs114693604	35424189	A	G
1	rs571071188	35424437	C	T
1	rs113279271	35424579	T	C
1	rs189010932	35424768	T	C
1	rs549550256	35424920	G	A
1	rs561228535	35424929	G	A
1	rs192716911	35424997	C	T
1	rs181284133	35425282	T	C
1	rs75520283	35425377	C	T
1	rs184324643	35425493	C	T
1	rs189105500	35425646	A	G
1	rs61777977	35425677	C	T
1	rs6666078	35425742	C	A
1	rs187413778	35425783	T	C
1	rs553311170	35426047	A	T
1	rs180958935	35426349	G	A
1	rs559671710	35426416	G	A
1	rs6680377	35426470	A	G
1	rs79797512	35426801	T	A
1	rs7534730	35426958	C	G
1	rs146622019	35427151	A	G
1	rs187486707	35427165	A	G
1	rs78863015	35427349	G	A
1	rs536249197	35427394	G	A
1	rs114027015	35427957	T	C
1	rs548192221	35427990	G	A
1	rs569697118	35428068	C	A
1	rs117244065	35428148	A	T
1	rs182072188	35428388	G	A
1	rs12116453	35428391	G	A
1	rs11263859	35428428	G	T
1	rs529879420	35428614	T	G
1	rs543272933	35428773	A	G
1	rs563242839	35428911	T	G
1	rs576751483	35429194	G	A
1	rs540999001	35429290	C	T
1	rs564041905	35429577	G	C
1	rs181116036	35429619	C	G
1	rs115346719	35430220	A	T
1	rs79301127	35430922	G	T
1	rs186512661	35430926	G	A
1	rs115532943	35431041	A	G
1	rs75514240	35431431	A	G
1	rs76193484	35431510	C	T
1	rs74881023	35431544	A	G
1	rs557892686	35431947	A	G
1	rs192768820	35432452	G	A
1	rs550150523	35432792	G	A
1	rs569180783	35432796	T	C
1	rs113740032	35432963	A	C
1	rs185184964	35433033	C	T
1	rs190168731	35433047	G	C
1	rs573630198	35433382	T	C
1	rs537521388	35433419	A	G
1	rs572604079	35433499	A	G
1	rs6425927	35433865	G	A
1	rs12563137	35433935	G	A
1	rs572495708	35434057	G	C
1	rs184947316	35434077	T	G
1	rs188097017	35434078	T	C
1	rs143384156	35434177	G	A
1	rs577230564	35434273	C	A
1	rs12747538	35434288	T	C
1	rs150405761	35434465	A	G
1	rs111566227	35434627	T	C
1	rs565001314	35434639	T	C
1	rs113410766	35434752	C	A
1	rs189761205	35434784	A	C
1	rs571022955	35434969	G	A
1	rs115247126	35435328	A	G
1	rs79674730	35435439	A	G
1	rs572305791	35435579	A	T
1	rs148275029	35435817	T	C
1	rs72896059	35436045	A	C
1	rs12562765	35436392	A	G
1	rs10158268	35436677	T	C
1	rs558580163	35436723	A	G
1	rs149836648	35436812	T	C
1	rs7541756	35436913	C	T
1	rs57088662	35436960	G	A
1	rs72896065	35437373	T	C
1	rs12071809	35437440	C	T
1	rs142365253	35437710	A	G
1	rs4269739	35437852	C	A
1	rs147339867	35438400	C	T
1	rs140807259	35438422	G	A
1	rs527677601	35438423	C	T
1	rs183166428	35438457	A	G
1	rs7538699	35438480	C	G
1	rs558213189	35439151	T	C
1	rs11802308	35439607	C	T
1	rs556572160	35439699	T	C
1	rs149327753	35439744	A	G
1	rs192621891	35439747	T	C
1	rs11802362	35440105	A	T
1	rs113847911	35440244	C	T
1	rs566966212	35440506	A	T
1	rs188836938	35440572	G	T
1	rs10158282	35440755	G	A
1	rs77320488	35440880	G	A
1	rs543175633	35440928	T	C
1	rs142404331	35440989	T	C
1	rs12562704	35441614	T	G
1	rs547821187	35442295	A	G
1	rs12404674	35442313	A	T
1	rs78431129	35442461	A	C
1	rs537182819	35442472	A	C
1	rs147890638	35442633	A	C
1	rs72896074	35442779	A	G
1	rs190797154	35442806	C	T
1	rs200039239	35442856	T	G
1	rs190810035	35443032	A	G
1	rs111910720	35443420	T	C
1	rs188062656	35443529	C	T
1	rs371576916	35443591	A	G
1	rs559425895	35443999	A	C
1	rs4072108	35444037	C	T
1	rs187674816	35444450	A	G
1	rs115195217	35444574	C	T
1	rs536868124	35444612	C	G
1	rs12071044	35444643	T	C
1	rs11802314	35444886	C	G
1	rs72896076	35444923	T	G
1	rs148242021	35444951	A	G
1	rs528650724	35444976	A	G
1	rs187185194	35445685	T	C
1	rs540386372	35445711	A	G
1	rs71647999	35445721	T	C
1	rs553177551	35445959	A	G
1	rs74402415	35446275	T	C
1	rs61777981	35446335	C	A
1	rs185447602	35446387	G	T
1	rs138165219	35446617	A	C
1	rs142311848	35446701	T	C
1	rs11263872	35446830	A	G
1	rs144607169	35446871	C	G
1	rs7362	35447202	A	T
1	rs74064104	35447209	T	A
1	rs3892091	35447598	G	C
1	rs561914569	35447602	T	C
1	rs566171538	35447796	G	A
1	rs12565543	35448182	G	A
1	rs191630300	35448366	A	G
1	rs11803596	35448398	G	A
1	rs113960579	35448464	A	T
1	rs72896079	35448580	T	C
1	rs11263874	35448995	C	T
1	rs141024153	35449128	T	A
1	rs58844660	35449167	A	G
1	rs59029078	35449238	A	G
1	rs549045032	35449249	A	G
1	rs6425928	35450180	C	G
1	rs190322515	35450196	A	G
1	rs560988275	35450284	G	T
1	rs182496117	35450301	T	G
1	rs72657962	35450360	C	T
1	rs72907569	35451017	T	C
1	rs114306985	35451102	C	G
1	rs6688091	35451539	A	C
1	rs548157151	35451793	A	T
1	rs560040813	35451798	C	A
1	rs548733971	35451939	A	T
1	rs570127296	35451971	G	C
1	rs554779850	35452542	C	T
1	rs200114922	35452702	C	T
1	rs16837147	35452986	T	C
1	rs536584331	35453540	T	C
1	rs558695693	35453636	T	C
1	rs61744853	35453651	C	A
1	rs541106336	35453671	C	T
1	rs574340576	35453689	G	T
1	rs61743186	35453771	G	T
1	rs61745582	35454115	G	A
1	rs61741445	35454473	G	C
1	rs185082951	35454639	G	A
1	rs11263885	35454947	T	C
1	rs58598348	35454992	A	G
1	rs568732940	35455001	G	A
1	rs530860976	35455148	C	A
1	rs570705984	35455163	A	T
1	rs180935492	35455330	T	C
1	rs10908301	35455415	T	C
1	rs60734514	35455438	G	T
1	rs185454411	35455478	T	G
1	rs12133807	35455571	G	A
1	rs116770727	35455735	G	A
1	rs572297903	35455736	C	T
1	rs568561481	35455756	A	G
1	rs147304597	35455847	G	T
1	rs191903574	35455893	G	A
1	rs55818340	35455961	C	G
1	rs12079438	35456186	T	C
1	rs550410071	35456212	A	C
1	rs116541834	35456722	A	G
1	rs549421037	35457200	A	G
1	rs146491116	35457232	G	A
1	rs76278317	35457361	G	A
1	rs145674342	35457376	C	A
1	rs11807641	35457396	C	A
1	rs11805762	35457406	A	G
1	rs555451060	35457489	C	G
1	rs12078105	35457656	C	G
1	rs186555368	35458294	T	A
1	rs13375088	35458306	T	C
1	rs28436613	35458321	T	A
1	rs12075760	35458333	T	C
1	rs12075791	35458360	T	C
1	rs72907583	35458544	G	A
1	rs566119221	35458731	T	G
1	rs9661849	35458736	A	G
1	rs569780569	35459443	A	C
1	rs187431304	35459787	G	T
1	rs541757560	35459888	A	T
1	rs79874918	35459897	C	G
1	rs11804392	35460065	A	G
1	rs181730877	35460554	C	T
1	rs12078821	35460685	T	C
1	rs57359543	35460822	A	C
1	rs575440984	35461063	A	G
1	rs573286454	35461206	T	C
1	rs187391702	35461265	T	C
1	rs144247188	35461327	A	G
1	rs140059993	35461879	C	T
1	rs558105896	35462065	C	T
1	rs12407202	35462487	T	C
1	rs139918346	35462728	G	A
1	rs183719948	35462932	C	T
1	rs142188757	35462945	T	C
1	rs151209398	35462951	G	C
1	rs533409767	35463156	C	T
1	rs193133485	35463188	A	G
1	rs184364615	35463207	G	A
1	rs186815263	35463241	C	T
1	rs7515263	35463373	T	C
1	rs540395904	35463377	G	A
1	rs7526940	35463404	G	A
1	rs147558139	35463409	T	C
1	rs556648374	35463657	A	G
1	rs113770588	35463751	A	G
1	rs72907593	35463936	A	G
1	rs571740922	35464276	G	T
1	rs7540430	35464439	C	G
1	rs72907597	35464916	C	G
1	rs12408732	35465009	C	T
1	rs571855395	35465156	A	G
1	rs75005154	35465409	G	A
1	rs551070143	35465500	C	T
1	rs553543451	35465521	A	G
1	rs150702367	35465608	T	C
1	rs13375531	35465661	A	G
1	rs567586960	35465809	T	C
1	rs553853745	35466031	T	G
1	rs28542823	35466063	T	C
1	rs185776255	35466484	A	G
1	rs563804719	35466876	G	T
1	rs16837151	35466986	A	G
1	rs6673216	35467033	T	C
1	rs147786113	35467083	T	C
1	rs190492794	35467415	G	A
1	rs149199304	35467704	A	G
1	rs547668218	35467714	T	C
1	rs571023248	35467851	C	A
1	rs16837152	35467963	C	T
1	rs567446215	35468376	A	G
1	rs2151554	35468429	G	A
1	rs2184188	35468504	T	C
1	rs72657963	35468538	C	T
1	rs10908304	35468710	G	A
1	rs575790331	35468746	T	C
1	rs138282808	35468899	A	G
1	rs55682954	35468998	G	C
1	rs530688717	35469038	C	T
1	rs7529201	35469361	G	A
1	rs528151019	35469481	G	A
1	rs7531831	35469786	T	A
1	rs58406450	35470197	G	A
1	rs191368190	35470345	T	C
1	rs61123624	35470436	A	C
1	rs147207819	35470520	A	G
1	rs182415715	35470550	A	T
1	rs186954032	35470751	G	T
1	rs10158284	35470877	T	A
1	rs549517312	35471092	T	C
1	rs540010945	35471447	C	G
1	rs11263916	35471462	A	G
1	rs532747857	35471657	T	G
1	rs75816822	35471719	A	G
1	rs193216010	35472457	G	A
1	rs199688464	35472669	T	C
1	rs572815505	35472843	C	G
1	rs561469129	35472878	G	T
1	rs60576178	35472939	T	C
1	rs111411052	35472961	A	G
1	rs538716460	35473202	T	A
1	rs10158530	35473289	A	C
1	rs185439606	35473450	A	G
1	rs10158928	35473498	C	T
1	rs146869427	35473505	G	A
1	rs140725276	35473732	A	G
1	rs189752776	35473844	C	G
1	rs12086023	35473850	T	G
1	rs560464294	35473891	A	T
1	rs6691848	35474188	G	A
1	rs191617323	35474733	T	C
1	rs547536999	35474739	C	G
1	rs7550024	35474824	C	T
1	rs183866796	35474901	T	C
1	rs113601601	35474916	A	G
1	rs182130516	35475071	C	T
1	rs186823783	35475085	C	A
1	rs192898973	35475193	A	G
1	rs61243817	35475300	A	G
1	rs183034070	35475451	T	C
1	rs529863454	35475523	A	C
1	rs9330253	35475660	G	C
1	rs9919282	35475943	G	C
1	rs140576336	35475959	A	G
1	rs201064327	35476072	T	C
1	rs41266437	35476239	C	T
1	rs192952458	35476294	G	T
1	rs6701413	35476336	A	T
1	rs41266439	35476349	T	C
1	rs142879653	35476384	A	G
1	rs200603013	35476515	A	G
1	rs144450277	35476602	T	C
1	rs559654254	35476783	C	T
1	rs563326293	35477051	C	T
1	rs567745757	35477352	A	G
1	rs546910741	35477404	G	A
1	rs35847987	35477551	C	T
1	rs551196615	35477588	C	T
1	rs74064106	35478238	A	G
1	rs12091608	35478894	C	A
1	rs148639139	35478933	A	C
1	rs114022241	35479084	C	T
1	rs10796889	35479291	T	G
1	rs71648001	35479295	A	G
1	rs6678660	35479385	T	C
1	rs11263927	35479400	G	C
1	rs11263928	35479541	C	T
1	rs533680219	35479593	A	C
1	rs12091063	35480004	G	C
1	rs549917601	35480102	C	G
1	rs530040924	35480128	G	A
1	rs3820462	35480162	G	A
1	rs533715527	35480188	G	A
1	rs548912569	35480634	T	G
1	rs567405582	35480635	A	G
1	rs548670114	35480686	A	G
1	rs576570769	35480944	C	T
1	rs72909422	35480972	G	A
1	rs569533422	35481006	G	T
1	rs72909423	35481456	T	C
1	rs182963878	35481691	G	A
1	rs187677843	35481762	T	C
1	rs141605225	35481763	A	G
1	rs192494030	35481877	G	A
1	rs547506396	35481964	G	A
1	rs565575072	35481990	A	G
1	rs559885344	35482342	A	C
1	rs192407302	35482448	T	A
1	rs537393253	35482655	C	A
1	rs574887328	35482827	G	T
1	rs188968757	35483026	A	G
1	rs7514265	35483407	C	T
1	rs72909424	35483606	C	T
1	rs541554824	35483737	A	G
1	rs12562089	35483813	A	T
1	rs570827937	35483834	G	A
1	rs535985942	35483908	T	C
1	rs12725080	35483983	G	A
1	rs149223869	35484007	T	C
1	rs12401429	35484018	G	A
1	rs12410972	35484125	T	C
1	rs116782141	35484254	C	T
1	rs72909427	35484344	T	C
1	rs187295128	35484426	A	G
1	rs551126375	35484554	G	A
1	rs190909476	35484627	A	C
1	rs535309741	35484812	C	T
1	rs11263938	35484861	A	G
1	rs12058423	35485300	G	C
1	rs12058538	35485585	T	C
1	rs190239365	35485719	G	T
1	rs187387156	35485838	T	C
1	rs527748631	35486013	T	C
1	rs183283898	35486113	C	T
1	rs551206773	35486467	T	C
1	rs7526321	35486687	C	T
1	rs188023910	35486845	A	G
1	rs567160238	35486860	C	G
1	rs12063523	35486996	C	T
1	rs113062706	35487138	C	T
1	rs114470591	35487602	T	C
1	rs554427633	35487940	T	C
1	rs7515734	35487964	T	C
1	rs536868683	35488000	A	G
1	rs182600240	35488130	C	G
1	rs58881956	35488705	C	T
1	rs555190998	35488747	C	T
1	rs149846441	35488826	A	G
1	rs565538310	35489167	A	T
1	rs60645727	35489292	A	G
1	rs56998560	35489379	C	T
1	rs181094472	35489380	A	G
1	rs147681453	35489400	G	T
1	rs576373291	35489518	T	C
1	rs142458205	35489670	A	C
1	rs4609395	35489692	T	G
1	rs569649212	35489861	C	G
1	rs4604660	35489880	A	T
1	rs61587349	35490246	A	G
1	rs191359851	35490294	G	C
1	rs74616793	35490310	C	G
1	rs571543859	35490378	T	C
1	rs568473719	35490571	C	G
1	rs150977790	35490601	T	C
1	rs534533489	35490897	A	G
1	rs562305321	35491323	C	T
1	rs185702211	35491432	A	T
1	rs9651001	35491485	C	G
1	rs138762784	35491604	C	T
1	rs556661839	35491636	C	T
1	rs74642506	35491643	T	A
1	rs9651002	35491661	A	G
1	rs564604752	35491682	T	C
1	rs180929461	35491806	C	G
1	rs566853647	35492081	C	T
1	rs72909443	35492229	C	T
1	rs72909445	35492317	T	G
1	rs145264633	35492415	T	C
1	rs115083766	35492591	T	G
1	rs143968414	35492790	C	G
1	rs544826249	35492816	C	T
1	rs568704677	35493302	G	A
1	rs186574369	35494013	G	A
1	rs147671828	35494123	T	C
1	rs113463249	35494380	A	G
1	rs535867083	35494551	C	G
1	rs111941814	35494570	A	T
1	rs11263947	35494726	G	A
1	rs10908316	35494810	G	T
1	rs186826855	35494821	A	G
1	rs61674548	35494992	G	T
1	rs57291616	35495117	C	T
1	rs146151647	35634623	C	T
1	rs72908948	35634717	A	G
1	rs562574598	35634838	T	C
1	rs142818668	35634980	A	G
1	rs546776880	35635012	T	G
1	rs140981511	35635080	A	G
1	rs572382241	35635157	A	G
1	rs57526379	35635193	A	G
1	rs3002666	35635264	C	T
1	rs12060384	35635319	A	G
1	rs117105747	35635325	A	G
1	rs12064550	35635453	A	C
1	rs12068094	35635619	C	T
1	rs183967450	35635645	T	C
1	rs79395015	35635716	T	C
1	rs75041285	35635814	T	C
1	rs72908951	35636143	A	G
1	rs11264110	35636227	G	A
1	rs78011374	35636276	C	G
1	rs190076407	35636385	T	G
1	rs549689416	35636390	A	G
1	rs77607960	35636392	C	A
1	rs2971401	35636469	G	A
1	rs538782835	35636547	G	A
1	rs553029935	35636718	A	C
1	rs1115521	35636803	C	T
1	rs548703265	35636821	A	G
1	rs567225131	35636836	T	G
1	rs538163545	35636872	T	C
1	rs538844590	35636933	C	T
1	rs148910774	35637221	G	A
1	rs189479747	35637285	T	C
1	rs527416215	35637356	G	C
1	rs143438964	35637461	A	G
1	rs77686522	35637593	T	A
1	rs6689343	35637625	C	T
1	rs2971402	35637678	C	G
1	rs147992656	35637726	C	T
1	rs142453332	35637879	T	C
1	rs2971403	35637897	C	T
1	rs145970681	35637948	T	C
1	rs117758019	35638131	A	G
1	rs554296357	35638303	A	G
1	rs181323614	35638307	T	C
1	rs576406276	35638387	C	T
1	rs146385128	35638474	A	G
1	rs113323812	35638525	T	A
1	rs2971404	35638919	T	C
1	rs566606410	35639025	T	C
1	rs186848376	35639192	C	T
1	rs12058477	35639347	C	G
1	rs2971405	35639504	C	A
1	rs191054471	35639577	G	A
1	rs144670827	35639580	T	C
1	rs573424745	35639757	C	T
1	rs569621187	35639820	G	A
1	rs78776734	35639928	G	A
1	rs186859423	35639987	T	A
1	rs191684240	35640028	A	C
1	rs16837204	35640163	A	G
1	rs184661010	35640175	T	A
1	rs188400618	35640319	A	G
1	rs568841597	35640467	A	G
1	rs2971406	35640483	T	G
1	rs573422136	35640537	A	G
1	rs12060085	35640567	A	G
1	rs573875594	35641014	C	T
1	rs544361285	35641320	T	C
1	rs1498110	35641471	C	T
1	rs1498111	35641608	G	A
1	rs76159488	35641771	G	A
1	rs544420714	35641872	A	G
1	rs562630209	35641911	T	G
1	rs181486886	35641948	A	G
1	rs3002664	35642331	G	A
1	rs12067157	35642447	T	C
1	rs531904258	35642543	A	G
1	rs532379681	35642556	G	C
1	rs139963272	35642758	C	G
1	rs116343086	35643030	A	G
1	rs80099351	35643119	G	A
1	rs547976680	35643304	C	A
1	rs539186669	35643316	C	T
1	rs142650216	35643323	C	T
1	rs192373373	35643337	G	A
1	rs189494492	35643438	C	T
1	rs368579529	35643511	C	T
1	rs181455941	35643844	C	G
1	rs140283889	35644154	T	C
1	rs16837214	35644272	C	T
1	rs9783066	35644484	C	T
1	rs201917609	35644486	C	A
1	rs58374947	35644501	T	A
1	rs186407727	35644870	C	T
1	rs139328695	35645070	T	C
1	rs182353349	35645248	A	G
1	rs11264112	35645343	C	A
1	rs191034327	35645471	T	G
1	rs562359608	35645917	C	G
1	rs10493066	35646125	T	C
1	rs546703687	35646219	C	T
1	rs542141596	35646234	A	G
1	rs193265036	35646289	C	T
1	rs184171249	35646370	A	G
1	rs139923403	35646386	A	C
1	rs540375667	35647037	A	T
1	rs561768451	35647038	G	A
1	rs16837217	35647099	G	A
1	rs552774628	35647203	A	G
1	rs114089903	35647239	A	C
1	rs10908384	35647243	C	T
1	rs181589714	35647575	C	G
1	rs376427803	35648137	A	T
1	rs3738694	35648316	T	C
1	rs117660805	35648379	G	A
1	rs41267245	35648492	A	G
1	rs571722132	35648804	C	T
1	rs547834265	35648886	T	C
1	rs566056866	35648964	A	G
1	rs182303961	35649047	C	T
1	rs577692484	35649073	T	C
1	rs182747612	35649283	G	A
1	rs115809018	35649605	C	T
1	rs115174762	35649606	A	G
1	rs559889169	35649718	G	A
1	rs535909008	35649860	C	A
1	rs72908970	35649970	A	G
1	rs3768339	35650002	C	T
1	rs552499838	35650609	T	C
1	rs565514405	35650711	C	T
1	rs183960338	35650806	T	C
1	rs186991607	35650852	A	C
1	rs539136242	35650883	C	G
1	rs535315375	35651015	G	A
1	rs575735056	35651040	A	G
1	rs575654961	35651127	A	G
1	rs569659257	35651375	G	T
1	rs141027938	35651454	A	C
1	rs568726177	35651458	A	C
1	rs555286549	35651751	C	T
1	rs185614125	35651868	C	T
1	rs10493067	35651963	A	G
1	rs141857389	35652048	C	T
1	rs3738695	35652243	G	T
1	rs3738696	35652267	C	A
1	rs189981217	35652328	A	G
1	rs569416256	35652421	T	C
1	rs115991307	35652425	A	G
1	rs72908973	35652432	C	T
1	rs540240935	35652528	T	A
1	rs149566818	35652646	T	C
1	rs191776739	35652675	T	C
1	rs183603648	35652752	T	C
1	rs3738697	35652770	G	C
1	rs113612711	35652935	G	A
1	rs6702141	35652941	G	A
1	rs191047231	35652947	C	T
1	rs6702359	35653080	C	A
1	rs533412810	35653343	A	C
1	rs199528844	35653643	C	T
1	rs376430574	35653657	A	T
1	rs201473747	35653707	C	A
1	rs4652873	35653783	C	G
1	rs113021508	35653827	C	T
1	rs527884328	35653859	T	G
1	rs76909355	35653863	C	T
1	rs12075530	35653907	T	C
1	rs543949559	35654098	A	G
1	rs560422903	35654197	A	G
1	rs184800041	35654271	C	A
1	rs12034840	35654283	T	C
1	rs12037181	35654299	C	T
1	rs112255064	35654477	A	G
1	rs2101971	35654551	C	T
1	rs542939018	35654575	T	G
1	rs202231775	35654609	C	T
1	rs10908385	35654725	A	G
1	rs188104783	35654748	C	T
1	rs2088481	35654765	A	G
1	rs2088482	35654777	A	G
1	rs549530486	35654929	G	A
1	rs149351578	35654971	A	G
1	rs185192727	35654974	C	T
1	rs2101972	35655014	A	G
1	rs72657982	35655061	A	T
1	rs6671861	35655265	A	G
1	rs6661001	35655448	G	A
1	rs11264113	35655590	T	C
1	rs181926464	35655649	A	G
1	rs541881328	35655749	A	T
1	rs10908386	35655862	C	T
1	rs577981022	35655868	C	T
1	rs543305363	35655882	C	A
1	rs138564490	35655921	A	G
1	rs11264114	35656064	A	T
1	rs557118789	35656336	T	C
1	rs149880317	35656381	C	T
1	rs76642684	35656637	A	G
1	rs11264115	35656664	A	G
1	rs181611224	35656674	G	C
1	rs72908993	35656709	C	T
1	rs138745725	35656850	T	C
1	rs200089397	35657162	G	C
1	rs12040066	35657256	C	T
1	rs41303441	35657262	C	T
1	rs12040069	35657285	C	T
1	rs539522134	35657295	C	T
1	rs12035049	35657319	C	G
1	rs12040076	35657353	G	T
1	rs148475643	35657571	G	C
1	rs546240304	35657631	A	G
1	rs555441545	35657752	A	C
1	rs535371612	35657812	C	T
1	rs557234685	35657872	A	G
1	rs118141562	35657874	C	G
1	rs561501989	35658158	A	G
1	rs529624211	35658309	G	T
1	rs72908998	35658330	T	G
1	rs533351000	35658355	T	G
1	rs372546993	35658384	T	C
1	rs76077726	35658492	T	C
1	rs557298022	35658546	G	C
1	rs539662151	35658588	G	T
1	rs369530122	35658628	T	C
1	rs117402486	35658741	C	A
1	rs150509282	35658905	T	G
1	rs6667155	35658915	T	G
1	rs12075169	35659020	G	C
1	rs74555407	35659277	A	G
1	rs76780729	35659736	T	C
1	rs577721085	35659816	A	G
1	rs77084091	35659850	T	C
1	rs149215561	35659866	A	G
1	rs555781003	35659941	A	G
1	rs557549873	35660015	T	C
1	rs140449207	35660288	A	G
1	rs58933442	35660522	T	C
1	rs189483977	35660524	G	A
1	rs58630093	35660538	G	A
1	rs536933608	35660598	G	C
1	rs564931874	35660754	A	G
1	rs181327815	35660946	C	T
1	rs142880742	35660949	G	A
1	rs77216525	35660955	G	A
1	rs72910904	35660988	T	C
1	rs145444909	35661148	A	C
1	rs11584279	35661263	T	C
1	rs12081304	35661509	T	A
1	rs547469064	35661690	T	C
1	rs72910906	35661743	C	G
1	rs72910907	35661779	A	G
1	rs79991435	35661797	T	C
1	rs113245397	35662283	G	A
1	rs571015595	35662406	T	G
1	rs77086052	35662608	G	A
1	rs192064880	35662839	A	G
1	rs72478574	35662927	G	A
1	rs12034966	35662957	C	G
1	rs77494689	35663191	G	A
1	rs568972102	35663316	T	C
1	rs369929464	35663356	T	C
1	rs12035902	35663567	A	G
1	rs574683099	35663625	C	T
1	rs2138084	35664039	G	A
1	rs184094555	35664120	G	A
1	rs59920932	35664139	C	T
1	rs58889959	35664210	G	A
1	rs568326949	35664221	C	A
1	rs567139908	35664224	G	T
1	rs79479366	35664271	G	A
1	rs12083600	35664377	T	C
1	rs562061811	35664414	A	G
1	rs58964095	35664471	T	C
1	rs12083658	35664503	A	C
1	rs12040967	35664566	G	A
1	rs80332318	35664602	G	A
1	rs112692324	35664657	A	G
1	rs138633920	35664684	T	C
1	rs75442473	35664837	T	C
1	rs559939205	35664886	T	C
1	rs139502967	35665154	A	C
1	rs535944814	35665659	A	G
1	rs11264116	35665759	T	C
1	rs111796550	35665780	A	G
1	rs543802891	35665817	C	A
1	rs551322956	35665897	T	G
1	rs11264117	35666040	C	T
1	rs148761194	35666103	C	G
1	rs12081295	35666121	A	G
1	rs537806971	35666152	A	G
1	rs187428023	35666221	A	C
1	rs150885286	35666239	A	G
1	rs112218793	35666258	T	A
1	rs144559550	35666310	A	G
1	rs183783412	35666377	G	A
1	rs960049	35666404	T	G
1	rs143124867	35667379	C	T
1	rs535041390	35667604	T	C
1	rs572047735	35667651	T	C
1	rs184434201	35667652	A	G
1	rs7542630	35667662	C	T
1	rs185520291	35667986	G	T
1	rs141434142	35668442	G	A
1	rs147010370	35668547	G	A
1	rs535416756	35668595	G	A
1	rs368671283	35668848	T	C
1	rs576914690	35668849	A	G
1	rs75798453	35669184	T	C
1	rs11807044	35669225	T	C
1	rs150528636	35669722	C	G
1	rs558765551	35669727	T	C
1	rs4653124	35669816	G	A
1	rs531282222	35669942	G	A
1	rs541791150	35669978	C	T
1	rs115598396	35670117	A	G
1	rs116764304	35670251	A	G
1	rs144780319	35670419	A	T
1	rs534836340	35670420	C	T
1	rs115160463	35670427	T	A
1	rs139700756	35670481	T	C
1	rs146157879	35670681	A	G
1	rs140009967	35670783	A	G
1	rs61088310	35670872	T	C
1	rs77810491	35671274	C	G
1	rs140494211	35671355	G	A
1	rs79197744	35671357	A	G
1	rs75571280	35671401	G	C
1	rs533443712	35671458	C	T
1	rs141342030	35671579	C	T
1	rs181472186	35671777	T	G
1	rs72657984	35672240	T	C
1	rs138217819	35672428	A	G
1	rs183304170	35672439	A	G
1	rs550539318	35672553	G	C
1	rs111276983	35672594	T	C
1	rs143018241	35672626	A	G
1	rs189820225	35672639	T	A
1	rs148204143	35672682	C	T
1	rs35520620	35672756	C	T
1	rs150747902	35672831	G	T
1	rs138388476	35672882	G	A
1	rs544496795	35672931	A	G
1	rs559845675	35673084	T	C
1	rs372977317	35673085	A	G
1	rs113687509	35673288	G	A
1	rs536738837	35673325	T	C
1	rs28673907	35673327	T	C
1	rs181426487	35673642	A	G
1	rs149442367	35673875	A	G
1	rs148508325	35673958	G	A
1	rs7542765	35674042	G	A
1	rs7543044	35674311	G	A
1	rs112897644	35674323	T	C
1	rs72910941	35674345	A	C
1	rs78492532	35674473	C	T
1	rs79070497	35674610	T	C
1	rs570518446	35674882	T	G
1	rs150179004	35675201	A	G
1	rs192052027	35675268	A	G
1	rs137925136	35675452	T	C
1	rs565676259	35675580	A	G
1	rs183039802	35675591	G	C
1	rs142495939	35675729	A	T
1	rs925718	35675764	C	G
1	rs74718132	35675863	T	G
1	rs577054732	35676160	T	G
1	rs112498049	35676308	A	G
1	rs11264118	35676453	T	A
1	rs184858434	35676518	T	C
1	rs74820245	35676565	A	G
1	rs12727254	35676566	A	G
1	rs11264119	35676580	G	C
1	rs141551473	35676594	T	C
1	rs11264120	35676595	A	G
1	rs534771806	35676614	T	C
1	rs150906863	35676744	G	A
1	rs188871273	35676942	C	T
1	rs79272865	35676983	C	A
1	rs10908387	35677039	T	C
1	rs113923406	35677158	T	C
1	rs529372359	35677234	A	C
1	rs533318030	35677501	C	G
1	rs552510318	35677503	C	G
1	rs7512559	35677753	C	T
1	rs116738985	35677801	T	C
1	rs568842505	35677808	T	C
1	rs7512578	35677847	C	T
1	rs555919579	35678119	G	A
1	rs7520747	35678139	T	G
1	rs10752602	35678245	A	G
1	rs113797299	35678260	T	C
1	rs563322745	35678301	A	G
1	rs7544167	35678337	C	G
1	rs12044220	35678442	G	A
1	rs10796919	35678749	T	C
1	rs60037734	35679187	T	G
1	rs58482098	35679194	G	T
1	rs578174759	35679246	G	C
1	rs183794164	35679372	T	C
1	rs187016010	35679571	T	C
1	rs80082956	35679597	A	C
1	rs115703830	35679722	C	T
1	rs191837156	35679798	G	A
1	rs566018309	35679842	A	G
1	rs184432793	35679857	T	C
1	rs534854457	35680153	C	A
1	rs188982018	35680219	A	G
1	rs112242892	35680354	T	G
1	rs190573554	35680562	T	C
1	rs180672366	35680662	A	G
1	rs72910953	35680695	T	C
1	rs563129084	35680724	A	G
1	rs143801727	35680939	C	T
1	rs542364021	35681008	A	C
1	rs144133076	35681154	G	A
1	rs12091697	35681227	T	C
1	rs143059255	35681459	G	A
1	rs571250749	35681461	G	A
1	rs147487741	35681463	C	T
1	rs12096175	35681485	C	T
1	rs530702425	35681725	C	T
1	rs76167968	35681738	C	T
1	rs570518585	35681798	C	T
1	rs534661004	35681840	C	T
1	rs565939296	35681852	C	T
1	rs199853014	35681856	C	T
1	rs537146716	35682138	A	G
1	rs144566989	35682176	T	G
1	rs35417672	35682258	A	G
1	rs12568606	35682296	A	C
1	rs565874071	35682365	A	C
1	rs368254084	35682384	T	G
1	rs537341736	35682698	C	G
1	rs570540657	35682721	C	G
1	rs575079802	35682967	T	A
1	rs545565110	35682970	A	T
1	rs185181904	35683000	T	C
1	rs557586875	35683025	A	G
1	rs574396149	35683249	T	C
1	rs72657986	35683263	T	A
1	rs188059310	35683503	C	T
1	rs146409378	35683708	A	G
1	rs12047948	35683715	T	C
1	rs552448979	35683864	A	C
1	rs74224909	35684057	G	A
1	rs12049512	35684214	G	A
1	rs189594414	35684252	T	A
1	rs555858171	35684257	T	A
1	rs72657987	35684267	C	T
1	rs151174619	35684323	A	G
1	rs186817420	35684373	G	A
1	rs561859737	35684564	T	C
1	rs528950521	35684568	T	C
1	rs550213015	35684571	A	G
1	rs568520760	35684576	A	C
1	rs531130345	35684885	T	A
1	rs11264121	35684888	A	T
1	rs72910955	35684969	T	C
1	rs113135275	35684973	G	T
1	rs192724535	35685358	G	A
1	rs7526442	35685376	A	G
1	rs7549584	35685383	T	C
1	rs183508561	35685420	T	C
1	rs112522999	35685421	A	G
1	rs538409878	35685475	A	G
1	rs571751067	35685536	A	G
1	rs572355793	35685840	C	T
1	rs139000619	35685993	A	C
1	rs527243985	35686131	T	C
1	rs189708912	35686226	T	C
1	rs58534131	35686521	T	C
1	rs144693622	35686560	C	T
1	rs560771111	35686847	C	A
1	rs543324501	35686936	G	A
1	rs111677500	35687044	T	A
1	rs532270228	35687055	T	C
1	rs78157661	35687089	C	T
1	rs668092	35687203	C	T
1	rs72910961	35687490	A	T
1	rs114730374	35687506	A	T
1	rs561567110	35687524	T	C
1	rs673604	35687815	C	T
1	rs12026122	35687894	C	T
1	rs182123087	35688341	T	G
1	rs72657988	35688541	T	G
1	rs16837240	35688766	C	T
1	rs552727267	35688964	G	T
1	rs182876150	35689001	T	C
1	rs563107403	35689013	T	C
1	rs530626261	35689032	G	T
1	rs74944604	35689202	A	C
1	rs192090473	35689508	T	G
1	rs142546950	35689572	A	G
1	rs571109667	35689574	G	T
1	rs182903093	35689622	C	T
1	rs535136317	35689637	T	A
1	rs139327003	35689638	T	C
1	rs11264122	35689675	A	G
1	rs16837241	35689940	C	A
1	rs192785907	35690160	C	G
1	rs72657989	35690303	G	A
1	rs72657990	35690323	A	G
1	rs563700996	35690553	T	C
1	rs531005081	35690565	C	A
1	rs148357031	35690569	T	C
1	rs142581897	35690570	A	G
1	rs115065178	35690598	T	C
1	rs184568011	35690943	T	C
1	rs189318926	35690976	A	G
1	rs146007638	35690984	A	G
1	rs141381722	35691140	A	G
1	rs1152011	35691153	A	C
1	rs150717961	35691199	T	A
1	rs1188340	35691260	A	G
1	rs187577575	35691384	A	T
1	rs1188341	35691585	A	G
1	rs140431141	35691670	T	C
1	rs190711980	35691687	G	T
1	rs567482535	35691761	A	G
1	rs531021263	35691771	G	A
1	rs75178217	35691910	A	G
1	rs116687160	35692260	A	G
1	rs571433697	35692565	T	C
1	rs189227052	35692640	T	C
1	rs12048945	35692897	A	G
1	rs538358624	35693343	C	T
1	rs191825614	35693721	A	G
1	rs117765661	35693817	T	C
1	rs532335161	35693890	A	G
1	rs548938340	35693949	G	C
1	rs556621544	35694006	G	C
1	rs552133547	35694030	G	C
1	rs185512860	35694538	A	G
1	rs144765239	35694735	T	C
1	rs181127980	35695028	G	A
1	rs501045	35695071	G	A
1	rs12239221	35695099	G	A
1	rs499153	35695274	A	C
1	rs116777478	35695416	G	T
1	rs79570473	35695781	G	A
1	rs570308955	35695856	A	T
1	rs552645172	35696033	T	C
1	rs72657992	35696078	T	C
1	rs72657993	35696312	A	G
1	rs553536355	35697131	G	A
1	rs559807754	35697190	C	G
1	rs187316741	35697238	C	A
1	rs114033518	35697465	A	G
1	rs539720474	35697553	A	G
1	rs72657994	35697591	C	T
1	rs72657995	35697612	T	A
1	rs72657996	35697627	G	T
1	rs190252439	35697651	A	T
1	rs74466322	35697652	T	A
1	rs142263722	35697850	C	T
1	rs528723474	35697902	T	A
1	rs528875100	35698038	A	G
1	rs184811250	35698065	G	A
1	rs557351946	35698302	A	G
1	rs575621081	35698318	A	G
1	rs113702080	35698358	T	C
1	rs563006159	35698368	G	A
1	rs72657997	35698399	C	T
1	rs614137	35698508	G	A
1	rs112976044	35698589	T	C
1	rs371690144	35698623	T	C
1	rs549232075	35698635	C	T
1	rs72910977	35698669	A	G
1	rs189850125	35698722	T	C
1	rs138079436	35698827	C	T
1	rs187020414	35698918	A	G
1	rs562298899	35699024	T	G
1	rs551438780	35699082	T	C
1	rs113321744	35699173	T	C
1	rs186538619	35699223	A	G
1	rs72893303	35699251	T	C
1	rs535780074	35699345	A	G
1	rs574180225	35699392	T	C
1	rs376261975	35699472	A	G
1	rs629873	35699723	A	G
1	rs189805509	35699824	T	A
1	rs540635173	35699843	G	T
1	rs147139503	35700156	T	C
1	rs192945630	35700174	T	C
1	rs138667470	35700243	T	C
1	rs183320934	35700330	T	C
1	rs561027058	35700397	T	C
1	rs147383073	35700489	C	G
1	rs117940715	35700542	G	A
1	rs567725495	35700796	A	C
1	rs76595026	35700815	C	T
1	rs72895281	35701024	G	A
1	rs77968776	35701124	G	A
1	rs143947721	35701156	T	G
1	rs59788806	35701213	G	C
1	rs559207929	35701251	A	C
1	rs72657998	35701501	G	T
1	rs189517267	35701522	G	T
1	rs2986987	35701740	C	G
1	rs10157607	35701807	G	T
1	rs189426107	35701825	A	G
1	rs186478695	35702165	G	A
1	rs74791659	35702476	G	A
1	rs148046789	35702942	C	T
1	rs12024730	35703057	C	A
1	rs59854554	35703284	G	A
1	rs140858750	35703368	T	G
1	rs575419589	35703934	C	T
1	rs542032248	35704168	A	G
1	rs535557554	35704486	A	C
1	rs187561175	35704516	C	A
1	rs137973113	35704766	A	C
1	rs149493746	35704770	G	A
1	rs192554269	35704885	A	C
1	rs79663996	35705259	A	G
1	rs547461103	35705387	A	T
1	rs192455616	35705596	A	G
1	rs77682415	35705823	C	T
1	rs543902752	35705920	T	C
1	rs76161283	35706015	A	G
1	rs143859431	35706060	C	A
1	rs116756309	35706213	T	C
1	rs34372802	35706257	C	T
1	rs113158367	35706305	C	A
1	rs544169062	35706360	C	T
1	rs71516386	35706365	A	C
1	rs533019668	35706380	T	A
1	rs151047410	35706553	C	A
1	rs191004276	35706617	G	C
1	rs181078614	35706775	A	G
1	rs117750469	35706871	C	T
1	rs182759269	35707043	C	T
1	rs564878117	35707157	A	G
1	rs116568668	35707181	T	C
1	rs78281619	35707183	T	C
1	rs187444618	35707208	A	T
1	rs190600100	35707209	A	C
1	rs567791285	35707952	A	T
1	rs191855948	35708386	G	A
1	rs561200240	35708559	T	C
1	rs147845183	35708742	A	C
1	rs79791293	35708894	T	A
1	rs78045520	35708954	T	G
1	rs534908379	35709198	T	A
1	rs2090187	35709200	A	T
1	rs2251581	35709202	A	T
1	rs79096552	35709213	G	A
1	rs541263155	35709215	A	G
1	rs201887576	35709232	A	T
1	rs6699662	35709272	A	G
1	rs116063764	35709336	T	G
1	rs189012527	35709343	T	C
1	rs528244657	35709658	C	T
1	rs77711662	35709685	A	G
1	rs593461	35709777	A	G
1	rs138873179	35709993	A	G
1	rs186009132	35710244	A	G
1	rs577290748	35710347	T	G
1	rs181101915	35710421	T	A
1	rs375749145	35710681	G	A
1	rs12027439	35710764	C	A
1	rs568248212	35710810	C	T
1	rs74681009	35710836	C	T
1	rs74387974	35710891	G	T
1	rs570824012	35711429	G	T
1	rs553065123	35711550	T	C
1	rs186708588	35711551	A	G
1	rs2500228	35711768	C	T
1	rs187344925	35712258	A	G
1	rs193023252	35712264	T	C
1	rs4474213	35712282	T	C
1	rs185214531	35712427	A	G
1	rs185790728	35712720	T	C
1	rs9426023	35712739	G	T
1	rs79028943	35712917	T	C
1	rs180979778	35713017	A	G
1	rs12025258	35713150	A	G
1	rs376981246	35713228	C	T
1	rs116812729	35713374	G	A
1	rs143063755	35713735	T	C
1	rs542840365	35713834	G	C
1	rs544166430	35713950	G	A
1	rs562546524	35713963	G	A
1	rs533410006	35713971	T	A
1	rs572875917	35714134	T	C
1	rs6657092	35714194	G	A
1	rs571154523	35714208	T	C
1	rs139678500	35714569	A	G
1	rs543994798	35714591	A	G
1	rs560884299	35714683	G	A
1	rs78862073	35714941	G	C
1	rs144698417	35714961	T	C
1	rs111854085	35715220	C	T
1	rs550427962	35715909	G	A
1	rs567985667	35716001	C	T
1	rs543080687	35716357	A	G
1	rs565486146	35716565	G	A
1	rs548059384	35716601	C	G
1	rs552564	35716755	T	A
1	rs191096871	35716761	A	T
1	rs7524367	35716780	A	T
1	rs188407737	35717157	G	A
1	rs502638	35717339	C	T
1	rs75679911	35717430	C	G
1	rs616546	35717543	C	T
1	rs537091160	35717634	A	G
1	rs115807455	35717978	A	C
1	rs186710860	35718179	C	T
1	rs189951010	35718331	T	C
1	rs511118	35718332	A	G
1	rs557211918	35718790	T	C
1	rs140263372	35719031	A	G
1	rs12030237	35719122	G	A
1	rs540172	35719156	G	A
1	rs143357664	35719268	G	T
1	rs191132848	35719381	C	G
1	rs141599235	35719501	A	G
1	rs12032035	35719581	C	T
1	rs182893783	35719776	G	A
1	rs12065308	35719903	C	G
1	rs184803433	35720079	A	G
1	rs553820384	35720197	T	C
1	rs533342374	35720221	G	A
1	rs147276142	35720344	A	G
1	rs192796767	35720412	C	G
1	rs544844925	35720730	C	A
1	rs146652971	35721245	G	A
1	rs144028416	35721467	C	T
1	rs61776860	35722025	G	C
1	rs150243411	35722105	A	G
1	rs12127358	35722230	A	C
1	rs537347238	35722246	G	A
1	rs554278913	35722393	A	G
1	rs572586087	35722422	G	C
1	rs11264123	35722618	T	C
1	rs189364393	35722828	T	C
1	rs12034147	35722867	C	A
1	rs12032810	35722870	T	C
1	rs547926549	35722909	T	C
1	rs572528709	35723259	T	C
1	rs181843938	35723267	A	G
1	rs181066046	35723446	C	T
1	rs10908388	35723586	C	T
1	rs10908389	35723615	T	C
1	rs61380317	35723736	G	A
1	rs75139451	35723756	A	G
1	rs190638346	35724377	C	T
1	rs546903361	35724392	T	G
1	rs568395043	35724423	T	C
1	rs540494172	35724551	A	G
1	rs6695754	35725079	A	C
1	rs541765862	35725108	C	T
1	rs11581846	35725203	G	A
1	rs139574974	35725232	A	G
1	rs149315212	35725353	C	A
1	rs552230977	35725459	C	T
1	rs561656561	35725629	T	C
1	rs75940356	35725671	C	T
1	rs187858013	35725697	A	G
1	rs78103096	35726255	T	G
1	rs143981740	35726403	A	C
1	rs148638004	35726510	T	A
1	rs529441239	35726529	T	G
1	rs180716773	35726579	C	A
1	rs540140487	35726751	C	G
1	rs537603556	35726955	T	C
1	rs12037672	35727485	A	C
1	rs562876958	35727620	T	C
1	rs2479531	35727735	C	T
1	rs538475908	35727758	C	T
1	rs544685244	35727935	G	T
1	rs147739275	35728264	T	A
1	rs142661088	35728301	G	C
1	rs114538848	35728461	T	C
1	rs138750544	35728533	C	G
1	rs149366397	35728593	C	T
1	rs6703435	35728653	G	A
1	rs12076601	35728743	G	A
1	rs578150564	35728818	G	A
1	rs115218364	35728953	T	C
1	rs12078106	35729164	C	T
1	rs146254042	35729182	A	G
1	rs139404336	35729337	T	C
1	rs76463965	35729360	C	T
1	rs182899438	35729393	T	C
1	rs479745	35729535	C	A
1	rs142713199	35729540	G	A
1	rs75534471	35729616	A	G
1	rs115086950	35730209	A	G
1	rs7524586	35730227	T	G
1	rs536815104	35730473	G	C
1	rs543700436	35730523	C	T
1	rs576410547	35730605	C	G
1	rs563326406	35730773	A	G
1	rs530767201	35730841	C	T
1	rs182629639	35731065	A	G
1	rs187333792	35731100	C	T
1	rs576547401	35731115	T	C
1	rs201422812	35731607	G	A
1	rs191957356	35731662	A	T
1	rs528084	35731673	T	A
1	rs190244300	35731691	A	G
1	rs12565048	35731697	A	G
1	rs112879324	35731738	T	G
1	rs11264124	35731837	A	G
1	rs185662021	35731882	C	G
1	rs552290402	35732328	G	C
1	rs573055757	35732693	A	C
1	rs181527911	35732961	T	C
1	rs552228895	35732969	T	C
1	rs556346557	35733168	G	C
1	rs80118250	35733196	A	G
1	rs116253300	35733348	T	G
1	rs562468347	35733605	A	G
1	rs187376032	35733886	T	C
1	rs12134362	35734010	T	C
1	rs142896416	35734102	T	C
1	rs552141852	35734643	A	C
1	rs553816112	35734966	T	A
1	rs111350667	35734970	A	G
1	rs574061855	35735102	A	G
1	rs187005001	35735149	C	T
1	rs183314819	35735289	T	C
1	rs188572580	35735686	C	T
1	rs142621184	35735940	G	T
1	rs6679289	35735956	G	A
1	rs547785079	35736309	T	C
1	rs6690634	35736368	A	G
1	rs115541683	35736433	T	C
1	rs536155633	35736507	G	T
1	rs561905	35736853	C	T
1	rs150727481	35736859	A	G
1	rs181226698	35737339	G	A
1	rs184923793	35737340	T	C
1	rs61776863	35737391	A	G
1	rs16837249	35737821	C	T
1	rs186288604	35737953	T	C
1	rs72658000	35738157	G	A
1	rs191064468	35738175	C	T
1	rs190891316	35739023	C	T
1	rs11264127	35739334	T	C
1	rs530967218	35739381	T	A
1	rs1533359	35739513	C	T
1	rs471839	35739797	A	T
1	rs78994061	35739803	A	G
1	rs530907304	35739829	G	T
1	rs7539248	35739901	C	G
1	rs74491319	35740417	T	C
1	rs143486852	35740881	T	C
1	rs667918	35740906	G	C
1	rs571955122	35741091	A	G
1	rs551338569	35741142	G	A
1	rs522821	35741663	A	G
1	rs150063211	35741755	T	A
1	rs114132606	35741992	A	G
1	rs76772283	35742050	G	C
1	rs146809079	35742270	A	G
1	rs60404627	35742561	C	T
1	rs12087292	35742791	A	C
1	rs12089267	35743006	G	A
1	rs140353735	35743044	C	T
1	rs11809747	35743248	G	T
1	rs538397859	35743360	C	T
1	rs12088662	35743722	T	C
1	rs10908390	35743797	G	A
1	rs11264128	35744053	G	A
1	rs377371891	35744187	C	T
1	rs75178699	35744233	T	A
1	rs554141016	35744236	G	A
1	rs575660248	35744255	G	C
1	rs530004452	35744423	T	C
1	rs148563130	35744875	G	C
1	rs146159226	35745095	T	C
1	rs2458890	35745141	T	C
1	rs536463099	35745474	T	C
1	rs112802957	35745678	T	A
1	rs576807287	35745752	C	T
1	rs574658785	35745840	C	T
1	rs542050579	35745841	C	T
1	rs192746473	35746061	G	A
1	rs553059018	35746452	G	C
1	rs192314388	35746471	T	C
1	rs148882471	35746499	T	G
1	rs577139996	35746607	T	C
1	rs530123059	35746623	T	C
1	rs529689237	35746661	A	G
1	rs190424423	35746667	T	C
1	rs557983593	35746834	G	A
1	rs541889702	35746963	A	G
1	rs113650301	35747085	T	G
1	rs114098400	35747165	T	C
1	rs181147997	35747176	A	G
1	rs114692775	35747185	T	C
1	rs116806069	35747414	C	G
1	rs79448993	35747418	A	G
1	rs79534259	35747443	G	A
1	rs72658001	35747573	C	T
1	rs546326368	35747608	G	C
1	rs187212241	35747811	G	A
1	rs75662307	35747913	T	C
1	rs182694254	35747962	T	C
1	rs7540584	35748672	T	A
1	rs77675015	35748840	G	T
1	rs112406733	35748867	T	C
1	rs142852997	35749033	A	G
1	rs151057256	35749086	A	C
1	rs145224871	35749267	G	T
1	rs11264130	35749317	C	T
1	rs114613952	35749471	T	A
1	rs555928628	35749568	G	T
1	rs553331915	35749679	A	G
1	rs372530856	35749733	T	G
1	rs573320566	35749734	T	C
1	rs600510	35749739	G	T
1	rs368487235	35749787	T	C
1	rs478071	35749823	T	C
1	rs559126241	35749868	T	C
1	rs189145196	35750034	C	T
1	rs115667669	35750143	A	T
1	rs576076432	35750346	T	G
1	rs554544550	35750561	A	G
1	rs1927650	35750661	T	A
1	rs574782591	35750709	C	A
1	rs186847720	35751189	T	C
1	rs534759220	35751303	A	G
1	rs548417983	35751345	A	G
1	rs189834629	35751704	G	A
1	rs576859845	35752410	G	T
1	rs187779294	35752717	T	A
1	rs531272092	35752813	C	T
1	rs12097325	35752863	C	T
1	rs191111335	35753001	C	T
1	rs533744970	35753104	G	T
1	rs188428187	35753115	G	T
1	rs12143198	35753229	T	C
1	rs112371293	35753262	G	A
1	rs61103006	35753356	A	G
1	rs539271344	35753375	A	T
1	rs631114	35753492	A	C
1	rs575019258	35753501	A	G
1	rs11264131	35753550	C	A
1	rs488676	35753755	T	G
1	rs77905295	35754000	T	C
1	rs186991849	35754075	G	A
1	rs79554531	35754250	T	A
1	rs115383998	35754471	T	G
1	rs12059022	35754525	A	T
1	rs59907644	35754827	C	T
1	rs548959765	35754865	C	T
1	rs185233174	35754930	G	A
1	rs140856453	35755022	G	A
1	rs144684585	35755123	A	G
1	rs12562336	35755403	C	T
1	rs12561772	35755725	T	C
1	rs567790064	35755779	A	G
1	rs553392846	35755819	G	T
1	rs542388613	35755842	C	T
1	rs574045	35756171	C	G
1	rs191405854	35756211	T	G
1	rs113453236	35756857	C	T
1	rs527366315	35756981	G	C
1	rs369341411	35757034	G	A
1	rs12060007	35757282	T	C
1	rs572366154	35757396	A	G
1	rs140818250	35757658	C	T
1	rs2479528	35757843	T	A
1	rs553174011	35758131	T	C
1	rs35630350	35758290	T	C
1	rs181522267	35758474	T	G
1	rs552254473	35758605	T	A
1	rs546456622	35758682	T	G
1	rs541539507	35758956	T	C
1	rs576637280	35759213	T	C
1	rs114731095	35759260	A	G
1	rs181884431	35759286	T	C
1	rs147046020	35759287	A	G
1	rs480577	35759533	A	G
1	rs554746273	35759652	T	C
1	rs76420712	35759914	G	A
1	rs191471831	35759978	T	A
1	rs183311848	35760444	G	A
1	rs562305798	35760485	G	A
1	rs146679101	35760490	A	T
1	rs139148853	35760651	A	G
1	rs4542182	35760670	C	A
1	rs58668071	35760835	G	A
1	rs555325955	35760891	G	A
1	rs141903940	35761247	T	G
1	rs375615187	35761640	T	C
1	rs376941799	35761711	G	A
1	rs187937258	35761807	A	G
1	rs116028720	35762248	A	G
1	rs598262	35762480	T	C
1	rs148026814	35762600	A	G
1	rs192144580	35762643	A	G
1	rs141724154	35762649	T	C
1	rs527825170	35762795	T	C
1	rs558891926	35763472	C	A
1	rs146170788	35763697	A	C
1	rs16837266	35764078	G	A
1	rs115424038	35764267	A	G
1	rs189275842	35764420	C	T
1	rs529715220	35764423	A	G
1	rs181232595	35764628	C	G
1	rs552378604	35764641	C	T
1	rs77648004	35765084	G	A
1	rs10908391	35765239	G	A
1	rs570506435	35765315	A	T
1	rs546419536	35765331	T	C
1	rs115420851	35765906	C	T
1	rs549447334	35766036	A	G
1	rs115756550	35766180	T	C
1	rs192491280	35766218	A	G
1	rs552328450	35766252	G	A
1	rs182675063	35766330	A	G
1	rs187192731	35766343	G	A
1	rs150200516	35766745	A	G
1	rs138790692	35766880	A	G
1	rs7546349	35766919	A	G
1	rs185682108	35767163	G	A
1	rs114601981	35767270	T	C
1	rs181020978	35767309	A	C
1	rs533239483	35767744	T	C
1	rs79317171	35767825	G	T
1	rs569368523	35768081	T	G
1	rs1212978	35768094	T	C
1	rs555907499	35768321	A	C
1	rs187405723	35768412	C	G
1	rs111660075	35768472	A	G
1	rs12049242	35768511	A	G
1	rs569383904	35768596	T	C
1	rs182325137	35768707	C	A
1	rs140101819	35768958	G	A
1	rs147739729	35769066	T	G
1	rs527946736	35769214	T	C
1	rs151248859	35769658	T	C
1	rs562932168	35769659	T	G
1	rs116721643	35769664	T	C
1	rs12562663	35769708	T	C
1	rs145707257	35769728	T	C
1	rs566391446	35769787	A	G
1	rs369454185	35769917	A	G
1	rs192987207	35769979	C	T
1	rs10908392	35770129	A	G
1	rs148196644	35770508	A	G
1	rs185680934	35770656	G	A
1	rs147384568	35770659	C	A
1	rs11264133	35771092	A	G
1	rs548328186	35771295	G	C
1	rs570722249	35771438	G	C
1	rs553716369	35771508	C	G
1	rs139590015	35771737	G	A
1	rs541764348	35771780	A	T
1	rs78201023	35771901	T	C
1	rs183669552	35772102	C	T
1	rs188263180	35772189	A	T
1	rs181139044	35772210	C	T
1	rs548223099	35772248	T	A
1	rs114546707	35772440	G	C
1	rs11264134	35772487	G	C
1	rs190222642	35772534	G	A
1	rs544621	35772867	A	C
1	rs187213810	35773086	T	A
1	rs149854298	35773140	T	A
1	rs191646642	35773345	C	T
1	rs148513537	35773424	T	C
1	rs544205058	35773427	A	G
1	rs372261650	35773487	G	A
1	rs144216494	35773559	G	T
1	rs146572284	35773565	T	G
1	rs141317277	35773633	T	C
1	rs536099235	35773668	T	C
1	rs114492919	35773886	G	C
1	rs533306465	35774042	T	C
1	rs11264135	35774283	A	G
1	rs184819675	35774313	G	T
1	rs7544416	35774338	T	A
1	rs186621283	35774388	C	G
1	rs546328834	35774516	G	A
1	rs12122296	35774615	C	G
1	rs148774225	35775093	T	G
1	rs139776951	35775353	T	C
1	rs4652878	35775401	A	G
1	rs571294017	35775854	C	G
1	rs115705333	35776136	A	G
1	rs180876114	35776195	C	T
1	rs59428832	35776500	G	A
1	rs183557394	35776508	G	A
1	rs149092029	35776518	G	A
1	rs12075713	35776603	G	T
1	rs538237654	35776759	A	G
1	rs11583028	35776795	T	C
1	rs11581809	35776847	C	T
1	rs376222320	35777130	T	C
1	rs559546092	35777169	C	G
1	rs529671206	35777368	G	A
1	rs538700947	35777514	A	G
1	rs191117112	35777870	C	A
1	rs529781347	35778012	A	C
1	rs188142090	35778033	A	G
1	rs541008282	35778489	A	C
1	rs553040579	35778517	T	C
1	rs143060444	35778538	A	G
1	rs551959624	35778548	C	G
1	rs528403874	35778832	T	C
1	rs146048752	35779077	T	C
1	rs186043580	35779248	T	C
1	rs568240766	35779432	G	A
1	rs536664121	35779630	G	C
1	rs12069385	35779988	T	C
1	rs139324521	35780377	A	G
1	rs12127537	35780720	A	G
1	rs568639736	35780743	C	T
1	rs147836642	35781117	T	C
1	rs374694374	35781376	G	T
1	rs566154	35781546	A	G
1	rs550990056	35781748	T	C
1	rs555243991	35782047	G	A
1	rs558219394	35782278	C	G
1	rs143044402	35782672	A	G
1	rs150442836	35782990	T	C
1	rs138424712	35783014	G	A
1	rs540306711	35783051	G	A
1	rs187190572	35783143	C	A
1	rs184599385	35783283	T	A
1	rs549969783	35783357	G	A
1	rs189357761	35783578	A	G
1	rs193058753	35783598	A	C
1	rs572681492	35783753	A	G
1	rs148533690	35784065	A	G
1	rs115966162	35784082	A	G
1	rs180906909	35784105	T	C
1	rs540574901	35784518	A	G
1	rs554036942	35784580	T	C
1	rs188599641	35784727	T	C
1	rs531594343	35784790	A	G
1	rs554317359	35785017	C	G
1	rs566149599	35785026	T	C
1	rs182074194	35785153	T	G
1	rs187675002	35785189	G	A
1	rs190605301	35785218	A	G
1	rs182337273	35785238	G	A
1	rs140903419	35785423	A	G
1	rs548659726	35785640	T	G
1	rs6698943	35786122	T	C
1	rs80318493	35786418	C	T
1	rs1188345	35786608	T	C
1	rs548771960	35786617	T	A
1	rs576088346	35786732	G	A
1	rs192187903	35786778	C	G
1	rs12037673	35787672	T	C
1	rs535344624	35788344	T	G
1	rs561756198	35788491	T	C
1	rs564279230	35788526	C	T
1	rs572304913	35788538	A	G
1	rs564727056	35788760	A	G
1	rs192363535	35789162	G	T
1	rs6691329	35789298	T	C
1	rs139010274	35789464	G	A
1	rs540496403	35789489	G	A
1	rs141602124	35789532	T	C
1	rs532822116	35789719	T	C
1	rs545921115	35790043	A	G
1	rs150390563	35790257	G	A
1	rs562883619	35790327	T	G
1	rs3814303	35790407	T	C
1	rs549135157	35790512	G	A
1	rs538100139	35790548	G	T
1	rs77286847	35790622	A	G
1	rs539803319	35790726	C	T
1	rs192402456	35790796	G	A
1	rs10493071	35791277	G	C
1	rs143616220	35791461	G	A
1	rs966539	35791462	T	C
1	rs186615447	35791576	C	T
1	rs12133545	35791740	G	A
1	rs142223947	35792068	G	A
1	rs565074647	35792403	G	C
1	rs12038650	35792436	G	A
1	rs185374258	35792460	C	T
1	rs190104483	35792481	C	G
1	rs181879917	35792681	T	C
1	rs2009750	35792693	T	C
1	rs144005239	35792753	T	C
1	rs186564962	35792936	A	G
1	rs566211091	35793513	T	C
1	rs145107647	35793570	G	A
1	rs183110383	35793599	T	C
1	rs558347126	35793627	G	A
1	rs145815890	35793662	G	C
1	rs531595828	35794087	G	A
1	rs115312977	35794177	T	G
1	rs115495519	35795144	G	A
1	rs534757601	35795386	A	G
1	rs546085520	35795669	G	A
1	rs139135654	35795690	T	C
1	rs143111140	35795887	G	A
1	rs192872316	35796007	A	G
1	rs7543345	35796052	T	G
1	rs147181664	35796344	T	A
1	rs527672862	35796613	C	T
1	rs60342750	35796676	T	G
1	rs533388576	35797085	G	A
1	rs184752958	35797213	G	C
1	rs12039387	35797343	A	G
1	rs202202226	35797398	A	C
1	rs550255972	35797432	A	T
1	rs16837287	35797677	G	A
1	rs28729917	35797963	A	G
1	rs60148362	35798200	T	C
1	rs189300825	35798331	T	C
1	rs143280761	35798568	A	G
1	rs544761767	35798880	T	A
1	rs190325444	35799046	T	C
1	rs6671381	35799333	G	A
1	rs556850517	35799396	T	C
1	rs11264137	35799591	T	A
1	rs561086462	35799605	T	G
1	rs549788864	35799699	C	T
1	rs7539049	35799853	A	G
1	rs184012597	35800262	T	C
1	rs542757620	35800364	T	A
1	rs141611064	35800496	C	T
1	rs16837289	35800521	G	A
1	rs527714344	35800664	T	A
1	rs1567954	35800698	A	G
1	rs2182907	35801099	G	T
1	rs150782998	35801147	T	C
1	rs114593694	35801535	G	A
1	rs12074524	35801763	C	G
1	rs673293	35802018	A	T
1	rs565261280	35802062	G	A
1	rs144486633	35802068	G	A
1	rs187608371	35802075	T	C
1	rs536676826	35802195	G	A
1	rs548149	35802276	G	C
1	rs79205385	35802349	A	G
1	rs78568548	35802466	A	G
1	rs78880535	35802507	A	G
1	rs6671953	35802681	C	T
1	rs544212038	35802883	G	A
1	rs4653129	35802949	C	T
1	rs537407584	35803116	A	G
1	rs188613685	35803166	C	A
1	rs144938688	35803357	G	T
1	rs531114335	35803430	T	C
1	rs181447211	35803840	G	T
1	rs115740732	35803873	G	A
1	rs185784520	35803908	A	G
1	rs4653130	35804141	C	T
1	rs12082767	35804395	T	C
1	rs190638564	35804439	G	C
1	rs112702142	35804791	G	C
1	rs182359151	35804897	A	G
1	rs59396158	35804898	T	C
1	rs557462707	35805004	G	T
1	rs575727178	35805048	C	A
1	rs146023958	35805091	T	C
1	rs190155828	35805856	T	A
1	rs182792867	35805862	G	A
1	rs114031062	35806115	G	C
1	rs545196304	35806243	G	A
1	rs187482528	35806341	G	A
1	rs12567617	35806485	C	T
1	rs12566263	35806527	A	G
1	rs192602697	35806677	G	A
1	rs572266225	35806982	G	A
1	rs562886964	35807295	G	A
1	rs566666809	35807578	A	G
1	rs190232834	35807669	C	A
1	rs114425234	35807757	A	C
1	rs564884515	35808005	A	T
1	rs12039394	35808068	A	G
1	rs554091413	35808257	A	G
1	rs181734418	35808284	A	G
1	rs140941329	35808497	A	G
1	rs76070181	35808613	G	A
1	rs531923074	35808902	C	T
1	rs11264138	35808960	T	G
1	rs537206096	35809240	T	C
1	rs189998573	35809334	T	C
1	rs543813619	35809443	T	C
1	rs77906970	35809475	C	A
1	rs543447712	35809624	G	A
1	rs140969058	35809716	A	G
1	rs574653144	35809996	A	G
1	rs11264140	35809999	G	A
1	rs541655089	35810145	C	T
1	rs12042009	35810888	C	T
1	rs140990358	35810932	C	A
1	rs183406756	35811421	A	G
1	rs541612664	35811444	G	A
1	rs144820549	35811682	C	A
1	rs186624266	35811739	C	A
1	rs191472342	35811914	A	G
1	rs78248701	35811978	A	G
1	rs536629205	35812067	C	T
1	rs114723452	35812077	G	C
1	rs138757009	35812120	T	C
1	rs539236228	35812245	T	C
1	rs149324741	35812408	G	T
1	rs189641288	35812521	A	C
1	rs528106413	35812539	T	C
1	rs147984836	35812751	T	C
1	rs74732072	35813087	T	C
1	rs190372923	35813605	G	T
1	rs560210096	35813655	G	A
1	rs486871	35813716	A	G
1	rs181891888	35813996	G	A
1	rs560439827	35814275	C	T
1	rs201217874	35814286	G	T
1	rs150064176	35814321	T	C
1	rs145161487	35814349	A	G
1	rs567020631	35814615	A	G
1	rs188095265	35814643	T	C
1	rs545194076	35814826	C	T
1	rs572178976	35814869	A	G
1	rs542883153	35814886	T	G
1	rs12093076	35814934	C	T
1	rs56009022	35814989	G	T
1	rs562615262	35815065	G	A
1	rs12043750	35815123	T	C
1	rs373090623	35815358	C	G
1	rs72659608	35815505	A	T
1	rs376074880	35815567	T	A
1	rs186695671	35815605	T	C
1	rs500502	35815958	C	T
1	rs532057490	35816089	A	T
1	rs150381534	35816108	C	G
1	rs182268856	35816183	T	C
1	rs187974021	35816308	G	T
1	rs185043851	35816357	A	G
1	rs1927651	35816430	G	A
1	rs116667198	35816593	G	T
1	rs12094543	35816703	G	A
1	rs192156097	35816737	T	G
1	rs561411196	35817167	T	G
1	rs138722804	35817541	C	T
1	rs189604226	35817670	G	A
1	rs534596362	35817707	G	A
1	rs553259469	35817720	T	C
1	rs536689243	35817779	T	C
1	rs576613824	35817863	T	C
1	rs544002917	35817864	A	G
1	rs200872146	35817868	A	G
1	rs113608760	35817870	A	G
1	rs6425944	35817872	G	A
1	rs576152410	35818167	G	C
1	rs148564137	35818198	A	G
1	rs570128414	35818249	A	G
1	rs645886	35818291	A	G
1	rs190319802	35818483	G	C
1	rs150687518	35818538	T	C
1	rs376805289	35818847	C	T
1	rs552349043	35818864	A	G
1	rs191201746	35819003	T	C
1	rs535727872	35819057	T	C
1	rs12042490	35819159	T	C
1	rs562780605	35819590	A	T
1	rs182773370	35819592	T	A
1	rs542054289	35819783	T	C
1	rs116062522	35819804	G	C
1	rs146716671	35820523	C	T
1	rs529398449	35820604	G	A
1	rs546145013	35820695	T	C
1	rs533563158	35820735	T	C
1	rs372086444	35820937	T	C
1	rs148870402	35820938	A	G
1	rs560225703	35821090	G	A
1	rs189162755	35821246	C	A
1	rs567055187	35821396	A	G
1	rs146963306	35822066	C	A
1	rs181281470	35822124	C	T
1	rs548275239	35822218	G	A
1	rs114845564	35822521	G	A
1	rs12089579	35822983	A	G
1	rs144362054	35823092	G	T
1	rs187388280	35823178	G	A
1	rs146291422	35823473	A	G
1	rs187058090	35823609	G	A
1	rs541074494	35823681	A	T
1	rs144216442	35823713	A	G
1	rs182805120	35823928	T	G
1	rs187498598	35824109	A	G
1	rs78552371	35824123	G	A
1	rs576735732	35824350	G	C
1	rs192344858	35824392	A	G
1	rs147284119	35824639	A	C
1	rs185378790	35824694	G	T
1	rs184364731	35825336	T	G
1	rs149930733	35825443	A	T
1	rs574143608	35825504	A	T
1	rs541516811	35825515	C	A
1	rs61537364	35825590	G	A
1	rs181162797	35826236	A	G
1	rs563018787	35826368	G	A
1	rs142233508	35826379	T	G
1	rs494085	35826518	C	T
1	rs181966684	35827035	T	G
1	rs534900270	35827059	A	G
1	rs568438593	35827186	C	T
1	rs534527510	35828080	G	A
1	rs572996659	35828116	T	A
1	rs555579531	35828313	C	T
1	rs182677717	35828403	T	A
1	rs530885257	35828498	T	C
1	rs114314280	35828499	A	G
1	rs576058953	35828508	T	C
1	rs373863103	35828608	T	C
1	rs546721186	35828647	G	C
1	rs7543131	35828763	G	C
1	rs566508322	35828871	A	G
1	rs140778491	35829750	C	T
1	rs531631300	35830474	T	G
1	rs574067895	35830551	G	T
1	rs562919522	35830572	G	C
1	rs533615691	35830603	G	A
1	rs190131496	35830775	G	A
1	rs191514918	35831764	C	T
1	rs78301896	35831838	G	A
1	rs183071484	35832382	T	C
1	rs565574313	35832398	G	T
1	rs115811625	35832572	T	C
1	rs11264142	35832619	T	C
1	rs78135831	35832720	G	A
1	rs532063097	35832835	A	T
1	rs547118520	35832836	T	A
1	rs536844339	35833081	T	C
1	rs111963585	35833082	A	G
1	rs607003	35833291	A	T
1	rs184756698	35833413	G	C
1	rs144443684	35833422	G	C
1	rs189530001	35833436	A	G
1	rs7513660	35833449	T	C
1	rs78958996	35833974	A	G
1	rs564377968	35834013	C	T
1	rs537258105	35834231	G	A
1	rs12064326	35834703	C	A
1	rs181582368	35834807	A	T
1	rs186134699	35834870	C	A
1	rs149049417	35834932	T	C
1	rs183398899	35835091	G	A
1	rs116994339	35835395	A	G
1	rs72659609	35835540	G	A
1	rs183085459	35835595	T	C
1	rs12027359	35835740	G	A
1	rs188028902	35836009	T	C
1	rs138479417	35836250	C	T
1	rs668501	35836709	C	T
1	rs547827563	35836833	T	C
1	rs138730290	35837007	A	G
1	rs115669238	35837258	G	T
1	rs533907628	35837288	A	G
1	rs555248037	35837295	T	C
1	rs189268750	35837612	G	A
1	rs546901967	35837761	G	A
1	rs12124748	35837945	T	A
1	rs542339	35838048	C	G
1	rs557473452	35838716	T	C
1	rs116138365	35838854	C	T
1	rs560181203	35838980	C	T
1	rs11264143	35839064	T	C
1	rs547331904	35839359	T	C
1	rs150923144	35839563	T	A
1	rs190884779	35839768	T	G
1	rs188153069	35839935	T	C
1	rs7538319	35839971	T	G
1	rs115778632	35840087	A	G
1	rs140313039	35840219	C	T
1	rs572718766	35840261	C	A
1	rs145748215	35840263	G	A
1	rs12059180	35840680	A	G
1	rs192163735	35840767	A	C
1	rs188837972	35840787	A	C
1	rs571782001	35840820	A	T
1	rs77419740	35840835	A	T
1	rs143405104	35841072	C	A
1	rs117505937	35841211	T	G
1	rs559986	35841258	T	C
1	rs558197275	35841259	G	A
1	rs576516631	35841276	A	G
1	rs11264145	35841388	C	T
1	rs376908824	35841519	C	G
1	rs188278821	35841666	A	G
1	rs184164135	35841916	G	C
1	rs138392768	35842448	T	C
1	rs570065631	35842457	C	T
1	rs556872036	35842593	T	C
1	rs546080754	35842632	T	C
1	rs548710879	35842868	G	A
1	rs659215	35843029	T	C
1	rs658759	35843134	T	A
1	rs144126220	35843361	G	A
1	rs148701179	35843641	A	G
1	rs12069911	35843814	C	A
1	rs12071156	35843870	G	T
1	rs575309838	35843998	G	C
1	rs188760472	35844367	T	C
1	rs72659611	35844449	T	C
1	rs556933659	35844649	G	A
1	rs184204983	35844743	T	C
1	rs186646360	35844789	T	C
1	rs144050896	35845086	A	C
1	rs183836853	35845363	C	T
1	rs555927622	35845375	T	C
1	rs74899040	35845399	G	A
1	rs527374812	35845521	T	C
1	rs193059265	35845644	A	G
1	rs534458628	35845914	T	A
1	rs545422373	35845984	G	A
1	rs6694334	35846074	G	A
1	rs566820667	35846148	T	C
1	rs549431668	35846176	A	C
1	rs538368962	35846201	G	A
1	rs571907998	35846384	C	T
1	rs571978461	35846588	C	A
1	rs182071002	35846908	T	C
1	rs34924462	35847032	A	G
1	rs7515563	35847103	C	G
1	rs559411198	35847140	C	T
1	rs77324819	35847342	G	A
1	rs139002680	35847347	A	G
1	rs371587816	35847517	A	G
1	rs558236397	35847771	G	A
1	rs532671650	35848188	T	C
1	rs12030522	35848292	C	T
1	rs11264147	35848673	G	A
1	rs78892577	35848758	G	A
1	rs576471623	35848770	G	T
1	rs116717539	35849196	T	C
1	rs191146924	35849366	A	G
1	rs3768335	35849422	G	C
1	rs78279826	35850406	A	C
1	rs574573099	35850475	C	T
1	rs185054711	35850728	A	G
1	rs147752013	35850748	G	A
1	rs12032716	35850761	A	T
1	rs575712971	35851090	T	C
1	rs16837315	35851640	G	A
1	rs61776874	35851826	C	T
1	rs513727	35852003	T	C
1	rs186572554	35852053	G	A
1	rs138800703	35852273	G	A
1	rs3843296	35852435	G	A
1	rs615315	35852521	T	G
1	rs142929752	35853110	G	A
1	rs74855768	35853296	C	T
1	rs142344024	35853425	G	A
1	rs16837316	35853469	G	A
1	rs542353034	35853498	T	C
1	rs183414884	35853508	A	G
1	rs575835483	35853578	C	A
1	rs6703358	35853772	G	A
1	rs11264148	35853909	A	G
1	rs538454815	35853930	T	C
1	rs115435656	35854097	T	C
1	rs10908393	35854157	C	G
1	rs144770135	35854383	A	C
1	rs61751000	35854578	C	T
1	rs11264150	35854802	A	T
1	rs7513761	35854887	G	A
1	rs1188623	35855052	A	T
1	rs112863722	35855055	G	A
1	rs5018502	35855369	T	A
1	rs1188622	35855382	G	A
1	rs141067930	35855476	C	G
1	rs180950326	35855888	T	A
1	rs558625149	35855993	C	T
1	rs189935335	35856157	G	C
1	rs144570740	35856412	C	A
1	rs182611734	35856582	A	G
1	rs546805366	35856696	C	G
1	rs181870959	35856761	G	A
1	rs187680201	35857028	G	A
1	rs542092260	35857192	C	G
1	rs535669882	35857430	G	T
1	rs74658506	35857648	G	A
1	rs574662153	35857730	G	A
1	rs201837797	35857972	A	G
1	rs561745711	35858164	C	T
1	rs141164677	35858370	T	C
1	rs184760738	35858615	A	G
1	rs147299600	35858789	T	C
1	rs140980885	35858806	A	T
1	rs551622138	35858972	G	A
1	rs72659613	35859658	G	A
1	rs55674011	35860016	A	C
1	rs556110445	35860261	T	A
1	rs191651334	35860295	T	C
1	rs184165325	35860523	T	C
1	rs531666446	35860562	T	A
1	rs16837320	35861053	G	A
1	rs190538270	35861357	T	G
1	rs571167590	35861383	G	A
1	rs1188620	35861849	C	T
1	rs369039558	35862021	T	A
1	rs41308250	35862072	G	A
1	rs565428143	35862083	C	T
1	rs201364650	35862292	C	T
1	rs527780362	35862527	C	G
1	rs3768336	35862656	T	C
1	rs532708429	35862679	T	A
1	rs576496882	35863400	A	G
1	rs190507580	35863417	G	A
1	rs532621756	35863452	G	A
1	rs11264151	35863758	A	G
1	rs16837325	35863963	G	A
1	rs188491753	35864011	C	T
1	rs12040345	35864571	G	A
1	rs530360642	35864694	A	G
1	rs75250732	35865423	G	A
1	rs558647352	35865519	A	G
1	rs549084086	35865636	T	C
1	rs151220596	35865703	T	C
1	rs542159951	35865865	G	T
1	rs530448388	35865907	G	A
1	rs140394483	35865952	A	G
1	rs564158103	35865959	T	C
1	rs528238977	35866023	C	G
1	rs184074931	35866176	T	C
1	rs528146149	35866831	T	A
1	rs191789860	35866992	A	G
1	rs12043197	35867479	G	A
1	rs562749366	35867676	T	G
1	rs533009325	35867684	G	A
1	rs190148524	35868146	C	G
1	rs144812773	35868394	G	A
1	rs551069202	35868676	G	A
1	rs567161210	35868877	T	C
1	rs534556177	35868935	T	C
1	rs142014381	35868949	T	C
1	rs555860571	35869046	T	C
1	rs146050404	35869138	T	C
1	rs140011982	35869221	G	A
1	rs190160204	35869700	T	C
1	rs139329558	35869825	G	C
1	rs553513555	35869853	G	A
1	rs186940600	35869960	T	C
1	rs191786077	35870119	T	A
1	rs145570042	35870239	T	C
1	rs183872822	35870273	G	A
1	rs11264153	35870351	T	G
1	rs148893680	35870705	G	A
1	rs142712329	35870788	G	A
1	rs372420299	35870816	C	G
1	rs545488652	35870924	T	C
1	rs572479642	35871000	T	C
1	rs199516886	35871093	C	G
1	rs141946688	35871119	T	C
1	rs3768337	35871644	G	A
1	rs1188627	35871872	G	A
1	rs182122100	35871887	C	T
1	rs1188626	35872108	C	T
1	rs552434246	35872130	A	T
1	rs184959991	35872170	C	A
1	rs188475117	35872175	A	G
1	rs554744931	35872302	A	G
1	rs558774733	35872386	C	T
1	rs74531499	35872476	C	T
1	rs182013713	35873103	C	T
1	rs114920963	35873173	G	A
1	rs577038019	35873269	T	C
1	rs545931725	35873414	A	G
1	rs183725583	35873420	T	C
1	rs188443360	35874260	T	C
1	rs181365358	35874382	A	T
1	rs551919371	35874409	G	A
1	rs6693302	35874980	A	T
1	rs562423516	35875240	A	G
1	rs376338231	35875473	G	A
1	rs148841905	35875496	A	G
1	rs77411920	35875500	T	C
1	rs540188107	35875507	A	C
1	rs190823414	35875560	A	C
1	rs7511826	35875637	A	G
1	rs183416531	35875652	T	G
1	rs551753173	35875693	A	G
1	rs114232482	35875915	T	G
1	rs138989941	35876094	A	T
1	rs190792922	35876128	A	C
1	rs567077679	35876248	A	C
1	rs573463994	35876271	C	T
1	rs566784853	35876283	A	G
1	rs57985804	35876321	G	C
1	rs142253944	35876333	T	C
1	rs11264154	35876386	T	C
1	rs12088396	35876514	A	G
1	rs1764675	35876714	G	A
1	rs533546607	35876879	T	C
1	rs12045703	35876903	T	C
1	rs371233639	35876904	A	G
1	rs548916202	35876978	A	G
1	rs546109416	35877523	A	G
1	rs565755168	35877634	A	G
1	rs189475365	35877683	G	A
1	rs550816079	35877702	A	G
1	rs12568932	35877760	G	A
1	rs537342749	35878199	G	A
1	rs572544666	35878417	T	C
1	rs181729166	35878448	G	A
1	rs75413738	35878641	T	C
1	rs186201466	35879016	C	T
1	rs144944098	35879037	C	T
1	rs76434382	35879311	G	C
1	rs187509132	35879374	C	T
1	rs564221278	35879428	G	A
1	rs188847113	35879817	T	C
1	rs114961895	35880112	A	C
1	rs74591886	35880330	G	A
1	rs531035507	35880335	G	A
1	rs575209700	35880770	C	T
1	rs185749923	35881506	G	A
1	rs12046723	35881651	G	A
1	rs16837333	35881998	G	A
1	rs16837335	35882058	A	C
1	rs148176366	35882241	C	T
1	rs555106353	35882463	T	C
1	rs12139615	35882544	A	G
1	rs16837337	35882659	C	A
1	rs187431248	35882895	T	C
1	rs183856502	35883501	C	T
1	rs537639785	35883663	C	A
1	rs532547048	35883732	C	T
1	rs143121762	35883744	C	G
1	rs147184206	35883912	G	T
1	rs16837341	35883962	A	G
1	rs10908394	35884623	G	C
1	rs11264156	35884870	G	C
1	rs148493394	35884917	G	A
1	rs142484548	35885121	A	G
1	rs187408630	35885404	G	A
1	rs565935601	35885681	T	C
1	rs539608140	35886599	G	A
1	rs181395009	35886722	G	A
1	rs80245192	35886974	G	T
1	rs41267247	35887062	C	T
1	rs529896446	35887435	T	C
1	rs183663752	35887553	A	G
1	rs11264157	35887814	C	T
1	rs536446137	35887954	C	T
1	rs115898302	35888101	G	A
1	rs541059479	35888106	G	T
1	rs1211184	35888147	C	T
1	rs141621408	35888357	T	G
1	rs188191703	35888417	A	G
1	rs562935970	35888496	A	G
1	rs556851278	35888617	T	C
1	rs77364035	35889046	A	G
1	rs72897173	35889176	C	T
1	rs575292050	35889221	G	T
1	rs183739813	35889232	T	C
1	rs142802551	35889233	A	G
1	rs570520207	35889259	G	C
1	rs77190007	35889329	T	A
1	rs112100944	35889428	T	C
1	rs557500394	35889734	C	G
1	rs542162243	35889902	G	A
1	rs77512118	35890306	C	T
1	rs576969954	35890555	A	G
1	rs147965219	35890741	T	C
1	rs186641469	35890904	G	A
1	rs375173296	35890927	T	C
1	rs141529982	35890966	T	C
1	rs12049142	35891038	T	C
1	rs538949737	35891503	T	C
1	rs77531890	35891584	T	C
1	rs192850996	35891968	G	A
1	rs6667228	35892371	C	T
1	rs549360058	35892398	G	A
1	rs185209053	35892452	A	G
1	rs192501919	35892636	T	A
1	rs75255396	35892939	C	T
1	rs77968608	35892993	G	T
1	rs184915120	35893004	C	T
1	rs141748499	35893250	T	C
1	rs543088441	35893402	T	C
1	rs576810059	35893429	G	A
1	rs555234048	35893812	G	T
1	rs1764674	35893990	A	G
1	rs181733950	35894358	C	T
1	rs57998053	35894388	T	C
1	rs114775902	35894533	C	G
1	rs56388370	35894704	T	C
1	rs570442478	35894786	T	G
1	rs534641873	35894827	C	G
1	rs548859398	35894951	T	C
1	rs182945686	35895014	C	T
1	rs148765087	35895058	A	G
1	rs142423943	35895186	T	C
1	rs539413252	35895372	G	A
1	rs75675906	35895477	A	G
1	rs566345068	35895614	A	G
1	rs78155711	35896007	G	C
1	rs368458585	35896018	C	T
1	rs187349053	35896482	A	G
1	rs566392372	35896490	T	G
1	rs559149781	35896536	G	T
1	rs72659615	35896675	C	T
1	rs564685274	35896752	A	G
1	rs140974224	35896797	G	A
1	rs200649579	35896906	C	A
1	rs80021838	35897101	T	G
1	rs12029177	35897318	G	A
1	rs184404906	35897363	G	C
1	rs553722162	35897541	A	G
1	rs551043659	35897551	G	A
1	rs116449176	35897750	A	T
1	rs80295226	35898103	T	G
1	rs115755953	35898131	A	G
1	rs186057645	35898390	T	C
1	rs112583679	35898433	T	C
1	rs10430445	35898486	C	G
1	rs539796644	35898639	G	A
1	rs190784445	35898700	A	G
1	rs66831511	35898838	A	G
1	rs1188641	35899006	C	A
1	rs12090233	35899030	A	G
1	rs558989878	35899066	A	G
1	rs532463508	35899090	A	G
1	rs116765447	35899308	G	A
1	rs3180748	35899690	C	T
1	rs559427290	35899722	A	G
1	rs567384153	35899823	C	T
1	rs188508198	35899844	T	C
1	rs548061260	35899978	A	G
1	rs554283551	35899997	G	A
1	rs193244092	35900221	A	G
1	rs574655295	35900235	C	G
1	rs549847818	35900431	T	C
1	rs139539582	35900432	A	G
1	rs3814302	35900615	G	A
1	rs10157108	35900725	C	A
1	rs183860037	35900918	A	G
1	rs188638078	35900919	T	C
1	rs558439070	35901218	A	G
1	rs10157137	35901222	G	A
1	rs190160405	35901348	T	C
1	rs10399590	35901354	T	C
1	rs556835864	35901552	T	C
1	rs185580958	35901748	C	A
1	rs147333101	35901997	G	T
1	rs1188635	35902389	C	T
1	rs371738869	35902441	A	G
1	rs142294295	35902462	A	C
1	rs74731294	35902567	G	T
1	rs574885004	35902652	A	G
1	rs528639980	35902819	C	T
1	rs12022675	35902835	T	C
1	rs56097702	35902894	A	G
1	rs114086604	35902910	C	T
1	rs185420037	35903060	T	C
1	rs539815556	35903521	C	T
1	rs190178432	35903676	A	T
1	rs1188633	35903912	G	A
1	rs10908395	35903930	C	A
1	rs1188631	35904458	A	C
1	rs80117854	35904646	C	T
1	rs149031394	35905136	G	C
1	rs12562622	35905180	T	C
1	rs10908396	35905327	T	C
1	rs566853078	35905589	T	A
1	rs191652467	35905617	T	C
1	rs148208739	35905701	A	G
1	rs12028045	35905941	G	T
1	rs550059528	35906063	C	G
1	rs150690155	35906078	T	C
1	rs572081247	35906299	G	A
1	rs531012233	35906339	A	C
1	rs149759448	35906528	C	G
1	rs202079417	35906653	T	C
1	rs141395302	35906688	T	C
1	rs558379223	35907483	A	G
1	rs1188630	35907506	G	A
1	rs554791632	35908125	C	A
1	rs576058726	35908221	T	C
1	rs540553939	35908281	C	T
1	rs532548240	35908299	C	T
1	rs181813375	35908313	T	C
1	rs2275247	35908451	C	T
1	rs7539801	35909071	G	A
1	rs187095067	35909200	C	G
1	rs140334081	35909253	G	A
1	rs535105734	35909726	C	G
1	rs144119734	35909924	A	T
1	rs201544013	35909937	G	A
1	rs575910454	35910077	A	G
1	rs3738691	35910096	C	T
1	rs80301997	35910396	C	T
1	rs150078057	35910452	G	A
1	rs146952899	35910657	T	C
1	rs950847	35910696	G	T
1	rs553456742	35910831	G	T
1	rs950848	35910848	T	C
1	rs183124590	35911060	C	T
1	rs11264158	35911710	T	C
1	rs575527480	35911955	C	T
1	rs144339692	35912063	G	T
1	rs12064533	35912151	T	C
1	rs554919736	35912387	G	C
1	rs527606046	35912727	G	A
1	rs549327792	35912748	T	C
1	rs529348459	35912911	A	T
1	rs139493073	35912984	T	C
1	rs142802027	35913178	C	T
1	rs79861827	35913342	G	T
1	rs184782766	35913540	C	G
1	rs200635190	35913808	C	T
1	rs549218085	35913986	C	A
1	rs181544125	35914035	G	A
1	rs577596340	35914082	A	G
1	rs11578328	35914210	A	G
1	rs2297868	35914308	G	A
1	rs186724942	35914316	G	T
1	rs576277056	35914360	C	A
1	rs560214789	35914614	G	C
1	rs186310271	35914907	G	A
1	rs554780291	35915227	T	C
1	rs141113839	35915311	A	G
1	rs558857555	35915348	G	A
1	rs144204083	35915492	A	G
1	rs146943030	35915713	G	C
1	rs147576233	35915744	G	A
1	rs41307890	35915945	T	C
1	rs561480671	35916501	C	T
1	rs138904052	35916661	A	G
1	rs559378882	35916723	T	C
1	rs143811315	35917037	A	G
1	rs41267249	35917253	C	A
1	rs138499627	35917393	T	C
1	rs142763064	35917450	C	G
1	rs146061619	35917959	A	T
1	rs7511807	35918191	T	C
1	rs7525968	35918265	C	T
1	rs12727080	35918457	C	A
1	rs1188636	35918475	C	A
1	rs12068951	35918609	G	A
1	rs145385440	35919165	C	T
1	rs16837364	35919178	C	T
1	rs76265980	35919372	G	A
1	rs115750344	35919434	C	T
1	rs12563006	35919461	T	G
1	rs545520614	35919549	G	A
1	rs189629037	35919638	A	G
1	rs552633598	35919790	G	A
1	rs184908707	35919855	A	G
1	rs10796920	35919979	G	A
1	rs539708005	35920877	C	T
1	rs572456391	35921011	A	C
1	rs529338855	35921426	T	C
1	rs182961969	35921476	A	G
1	rs75944591	35921764	C	G
1	rs1764673	35922074	C	T
1	rs544330792	35922129	C	G
1	rs143068073	35922187	T	C
1	rs538813318	35922375	A	G
1	rs111548676	35922390	C	A
1	rs113082989	35922516	G	T
1	rs144955905	35922736	C	T
1	rs569824586	35922879	T	C
1	rs368915582	35922889	T	C
1	rs369857948	35922991	A	G
1	rs10493068	35923471	G	C
1	rs374864740	35923559	T	C
1	rs192740722	35923573	C	G
1	rs183868270	35923637	T	C
1	rs576570251	35924033	A	G
1	rs184295745	35924331	C	G
1	rs10493069	35924551	T	C
1	rs564105773	35924603	C	T
1	rs10493070	35924609	C	T
1	rs111687966	35924706	T	A
1	rs534599501	35925034	G	A
1	rs145512264	35925163	G	A
1	rs148862034	35925177	A	G
1	rs570806064	35925345	G	A
1	rs539576596	35925356	T	C
1	rs2074677	35925590	A	G
1	rs570084105	35925728	G	A
1	rs575059645	35925832	C	T
1	rs2819002	35925861	C	A
1	rs72659616	35926075	T	C
1	rs1768560	35926150	C	T
1	rs191894008	35926164	C	A
1	rs117700613	35926283	G	A
1	rs140422006	35926301	G	A
1	rs41306599	35926491	G	C
1	rs41306597	35926496	C	T
1	rs186791356	35926699	G	T
1	rs138209349	35926721	T	G
1	rs528544240	35926895	T	C
1	rs147399018	35926897	A	G
1	rs568513775	35927086	A	C
1	rs138084857	35927094	C	T
1	rs76210345	35927417	T	C
1	rs555157821	35927956	T	C
1	rs193170082	35928126	T	C
1	rs200651359	35928178	T	C
1	rs144028651	35928179	A	G
1	rs190551485	35928299	T	C
1	rs573766889	35928387	A	G
1	rs182033824	35928638	G	C
1	rs571462986	35928916	C	T
1	rs11583031	35929008	T	A
1	rs573706130	35929150	C	A
1	rs145864834	35929205	C	T
1	rs149017816	35929265	G	A
1	rs183753829	35929388	T	C
1	rs191455941	35929866	C	T
1	rs115606623	35929984	A	G
1	rs181707004	35930100	G	A
1	rs189878014	35930811	A	G
1	rs370252187	35931050	T	C
1	rs12072736	35931051	A	G
1	rs547955257	35931080	C	T
1	rs535186911	35931509	T	C
1	rs188408648	35931537	G	A
1	rs12032946	35931545	T	G
1	rs541537689	35931606	G	C
1	rs563099324	35931664	C	T
1	rs7517937	35931688	C	A
1	rs148394434	35931781	A	G
1	rs185093089	35932363	C	T
1	rs545619342	35932426	A	G
1	rs191551406	35932550	G	A
1	rs113859277	35932718	C	A
1	rs534963163	35932719	A	C
1	rs572997511	35932996	G	A
1	rs143789028	35933145	T	C
1	rs575536131	35933455	C	A
1	rs151309335	35933615	T	C
1	rs556503243	35933707	C	T
1	rs189125417	35933776	A	G
1	rs11264159	35934231	G	A
1	rs550863358	35934345	G	C
1	rs186409710	35934558	A	G
1	rs146361502	35934602	A	T
1	rs529489355	35935117	G	A
1	rs183008540	35935323	T	C
1	rs573155563	35935425	C	A
1	rs192309720	35935522	A	G
1	rs552653205	35935754	A	G
1	rs549969849	35936020	A	G
1	rs192576229	35936056	C	T
1	rs572939510	35936073	C	G
1	rs533965266	35936112	G	A
1	rs184289871	35936150	C	T
1	rs573767303	35936158	C	T
1	rs556672606	35936180	C	A
1	rs545675262	35936237	G	A
1	rs565665582	35936484	C	G
1	rs538347434	35936632	A	C
1	rs7522666	35936862	T	C
1	rs76396933	35937122	T	C
1	rs184943005	35937227	T	C
1	rs80166281	35937248	C	T
1	rs12038920	35937601	A	G
1	rs12039012	35937885	A	G
1	rs543078092	35937969	G	T
1	rs559119319	35938187	T	C
1	rs528618518	35938195	T	C
1	rs1203142	35938557	T	C
1	rs566264610	35938874	A	T
1	rs139858117	35939034	T	A
1	rs57798503	35939272	T	G
1	rs574271660	35939409	G	C
1	rs917105	35939474	C	G
1	rs529524117	35939742	C	G
1	rs570336878	35939843	A	G
1	rs189191887	35939899	T	A
1	rs1203141	35940115	C	T
1	rs72659618	35940279	T	C
1	rs116793542	35940377	T	C
1	rs151103704	35940497	G	T
1	rs552574398	35940657	C	T
1	rs539645931	35940933	G	A
1	rs542327905	35941151	C	A
1	rs115644078	35941198	A	T
1	rs190958018	35941258	G	C
1	rs1203140	35941557	T	C
1	rs11264160	35941934	A	G
1	rs546871980	35941999	G	A
1	rs74434970	35942223	G	A
1	rs555622639	35942525	A	C
1	rs537761094	35942726	T	C
1	rs143576365	35942991	A	G
1	rs190855570	35942995	A	G
1	rs184090957	35942997	A	G
1	rs187835545	35943035	G	A
1	rs11809027	35943042	G	A
1	rs138514002	35943043	T	C
1	rs113806171	35943079	C	T
1	rs192461672	35943084	T	C
1	rs184806340	35943094	C	G
1	rs1203139	35943327	C	T
1	rs149613431	35943527	C	A
1	rs566529264	35943528	A	G
1	rs534023795	35943535	A	G
1	rs545719908	35943888	C	G
1	rs34372241	35944609	C	T
1	rs201085308	35944803	A	G
1	rs7545232	35944886	C	T
1	rs529959967	35944950	T	C
1	rs139831187	35944987	A	T
1	rs550292162	35945133	T	C
1	rs545027296	35945150	A	C
1	rs566340031	35945241	C	T
1	rs536952608	35945244	T	C
1	rs1768545	35945442	T	C
1	rs561174266	35945481	A	G
1	rs542152260	35945533	C	A
1	rs530204735	35945665	T	C
1	rs151062934	35945700	A	G
1	rs576495808	35946009	G	A
1	rs12041689	35946201	T	G
1	rs545784432	35947245	T	C
1	rs6699423	35947476	G	A
1	rs192967828	35947518	T	C
1	rs190260979	35947574	T	C
1	rs535204893	35947627	A	G
1	rs557074402	35947660	T	C
1	rs185840430	35948295	A	G
1	rs546145857	35948452	G	T
1	rs12089162	35948477	G	A
1	rs115289223	35948618	C	T
1	rs557202300	35949077	A	C
1	rs577509745	35949079	G	T
1	rs528711209	35949226	G	A
1	rs185062054	35949451	T	A
1	rs12040272	35949566	A	G
1	rs183292218	35950444	C	T
1	rs1203138	35950705	A	G
1	rs1203137	35951038	G	A
1	rs185081395	35951084	G	C
1	rs191541674	35951262	G	A
1	rs201637127	35951322	C	T
1	rs144252482	35951389	C	T
1	rs568898721	35951404	T	A
1	rs566593919	35951476	T	C
1	rs532228824	35953044	T	C
1	rs186402346	35953126	T	C
1	rs189620789	35953232	C	T
1	rs140965533	35953258	T	C
1	rs143379387	35953286	A	G
1	rs1203136	35953295	T	C
1	rs140414519	35953397	A	G
1	rs186137666	35953398	C	T
1	rs574659106	35953686	A	G
1	rs1203135	35953833	T	C
1	rs536740422	35954267	C	G
1	rs149038136	35954269	T	C
1	rs187789189	35954414	T	C
1	rs534063990	35955752	T	C
1	rs575555987	35955986	A	G
1	rs551707956	35956077	G	A
1	rs570964069	35956184	C	T
1	rs539749663	35956377	G	A
1	rs558992418	35956415	C	T
1	rs185951690	35956497	T	C
1	rs575529490	35956682	A	G
1	rs546127308	35956723	C	T
1	rs1203134	35956797	T	C
1	rs181228464	35956989	T	C
1	rs1203133	35957145	G	A
1	rs1203132	35957190	A	G
1	rs190336166	35957478	A	G
1	rs78763971	35957564	A	C
1	rs563135665	35957651	C	G
1	rs564594007	35957689	G	A
1	rs539803905	35957789	A	T
1	rs28789769	35957836	A	G
1	rs1203131	35957854	T	C
1	rs11801047	35958129	A	T
1	rs555061796	35958204	G	A
1	rs533077048	35958394	C	T
1	rs150698863	35958716	G	C
1	rs570241052	35958759	G	A
1	rs550575132	35958776	C	T
1	rs567096554	35958911	G	A
1	rs187566161	35959005	A	G
1	rs540976113	35959219	T	C
1	rs192780823	35959349	C	G
1	rs572058989	35959641	G	A
1	rs141836263	35959762	C	T
1	rs10908397	35959791	T	G
1	rs184189617	35960248	G	A
1	rs11264162	35960397	A	G
1	rs114780918	35960537	A	G
1	rs549531535	35960701	T	C
1	rs531913049	35960785	A	C
1	rs547365269	35960905	C	T
1	rs536815859	35961192	G	T
1	rs11486096	35961311	C	T
1	rs2486297	35961737	C	T
1	rs543000607	35962398	T	A
1	rs555005737	35962400	A	T
1	rs190084761	35962472	T	C
1	rs1210002	35962548	A	C
1	rs559761785	35962550	G	A
1	rs530337083	35962592	A	T
1	rs145819547	35962822	C	T
1	rs570547629	35962849	G	A
1	rs537532904	35963183	C	T
1	rs79007587	35963351	A	G
1	rs13373942	35963614	A	C
1	rs550921245	35963906	T	C
1	rs372231355	35963935	T	C
1	rs11264163	35963937	A	G
1	rs558920984	35963939	G	A
1	rs184141327	35964108	G	A
1	rs561841572	35964691	C	A
1	rs569133290	35964918	C	A
1	rs138257347	35964971	T	C
1	rs568229349	35964984	C	G
1	rs532209712	35965551	A	G
1	rs539721364	35966049	C	A
1	rs142880661	35966498	C	G
1	rs185834548	35966675	T	C
1	rs150646267	35966793	C	A
1	rs11264164	35966914	C	T
1	rs539987125	35966967	T	G
1	rs373712906	35967204	A	G
1	rs572918606	35967655	A	G
1	rs6683661	35967833	G	A
1	rs150960105	35967905	C	G
1	rs571937146	35968062	T	C
1	rs1212907	35968315	C	T
1	rs567920612	35968469	T	A
1	rs546664178	35968601	T	C
1	rs543392831	35968733	T	C
1	rs192117246	35968767	C	T
1	rs1203148	35968899	G	A
1	rs189861029	35969411	T	G
1	rs558545677	35969543	C	G
1	rs554213798	35969579	C	T
1	rs572558725	35969580	A	G
1	rs145626473	35969633	A	T
1	rs182459171	35969649	A	G
1	rs1203147	35969652	C	A
1	rs547910171	35969743	C	T
1	rs566662324	35969974	C	T
1	rs1203146	35969999	G	A
1	rs1203145	35970005	G	T
1	rs534891587	35970060	A	G
1	rs368980055	35970077	G	A
1	rs146041900	35970079	G	A
1	rs193250821	35970085	C	T
1	rs570048672	35970137	C	T
1	rs148421828	35970155	C	T
1	rs577052401	35970271	A	G
1	rs574803350	35970325	C	T
1	rs188224043	35970389	C	T
1	rs528579616	35970412	G	A
1	rs11264165	35970441	T	G
1	rs191532195	35970565	C	T
1	rs34516999	35970643	A	T
1	rs10908398	35970708	A	G
1	rs183871672	35970850	T	C
1	rs189701050	35970889	T	C
1	rs1203144	35971008	T	G
1	rs575146724	35971064	A	G
1	rs530901692	35971384	G	A
1	rs557596841	35971705	T	C
1	rs566486812	35971828	T	C
1	rs149385151	35972249	A	G
1	rs546658081	35972334	G	A
1	rs41310436	35972486	A	T
1	rs144745631	35972530	A	G
1	rs562589737	35972870	G	A
1	rs11264166	35973131	C	T
1	rs374540311	35973210	T	C
1	rs572010606	35973549	G	A
1	rs139503859	35973767	T	A
1	rs12067425	35974048	T	C
1	rs545615769	35974242	C	T
1	rs560710813	35974388	G	A
1	rs1635718	35974469	G	C
1	rs2806602	35974520	C	T
1	rs192969456	35974767	T	C
1	rs572651246	35974956	T	C
1	rs548373520	35975369	T	C
1	rs569840164	35975404	A	C
1	rs11264167	35975514	A	G
1	rs78524814	35975976	T	C
1	rs548510315	35976045	T	C
1	rs183623326	35976245	C	T
1	rs187594599	35976462	A	G
1	rs72899224	35976575	A	G
1	rs192902913	35976714	A	T
1	rs111239969	35976751	T	C
1	rs140454443	35976789	T	C
1	rs184928751	35976803	C	T
1	rs150418494	35976903	C	T
1	rs558766762	35976924	T	C
1	rs114520916	35977299	T	C
1	rs190161805	35977526	C	T
1	rs115110966	35977545	G	A
1	rs114315776	35977596	G	C
1	rs146994243	35977748	A	G
1	rs181889541	35978336	A	G
1	rs563560040	35978430	C	A
1	rs12030344	35978863	C	T
1	rs182910157	35979516	A	G
1	rs187536270	35979816	G	A
1	rs7530330	35979978	A	C
1	rs58496166	35980047	C	G
1	rs1203129	35980053	G	A
1	rs115799851	35980390	A	G
1	rs146615473	35980549	C	T
1	rs12027215	35980636	A	G
1	rs71649777	35980680	A	G
1	rs533055628	35981441	C	A
1	rs145870904	35981721	T	G
1	rs568561232	35981936	T	C
1	rs147048787	35982050	T	C
1	rs531225083	35982132	A	G
1	rs147691304	35982313	C	A
1	rs185693168	35982351	A	C
1	rs541565118	35982409	C	A
1	rs527386277	35982626	A	G
1	rs12034327	35982766	A	T
1	rs1768551	35982889	C	T
1	rs138644249	35982969	C	T
1	rs114714398	35983019	A	G
1	rs1768552	35983094	C	G
1	rs11264168	35983222	T	C
1	rs571763472	35983395	C	A
1	rs139178695	35983575	G	A
1	rs1768553	35983834	G	A
1	rs552812671	35983841	T	C
1	rs548092366	35983939	A	G
1	rs142429590	35984291	A	G
1	rs186071356	35984342	T	C
1	rs576400478	35984618	C	T
1	rs11582880	35984632	A	C
1	rs148759712	35984860	C	G
1	rs532498287	35984926	A	T
1	rs547517585	35984928	G	A
1	rs1635717	35985004	T	C
1	rs187881330	35985350	A	G
1	rs546032147	35985766	T	C
1	rs377633631	35985829	C	T
1	rs559523241	35985859	A	C
1	rs12077010	35985926	T	C
1	rs535033696	35986124	C	A
1	rs72659620	35986469	A	T
1	rs79703588	35986574	T	A
1	rs185365963	35986744	A	C
1	rs190248415	35986814	T	C
1	rs1618735	35986826	A	C
1	rs193261992	35987152	A	G
1	rs6675385	35987347	T	G
1	rs371289765	35987383	T	C
1	rs551143300	35987447	A	G
1	rs60317503	35987466	C	T
1	rs555583006	35987550	A	G
1	rs540451255	35988027	T	C
1	rs114408550	35988216	A	G
1	rs548889926	35988381	A	G
1	rs141797375	35988603	C	T
1	rs11805005	35988627	T	A
1	rs11264169	35988858	C	T
1	rs143156063	35988906	A	G
1	rs527641697	35989165	A	G
1	rs555857246	35989425	G	A
1	rs564611969	35989726	G	A
1	rs145586862	35989789	C	T
1	rs11264170	35989903	A	G
1	rs186898558	35990101	G	A
1	rs567740169	35990292	A	G
1	rs560585399	35990482	C	T
1	rs559597641	35990760	C	T
1	rs183257127	35990795	C	G
1	rs571660038	35991036	G	A
1	rs185837942	35991153	C	T
1	rs149401746	35991385	A	G
1	rs188219704	35991451	A	T
1	rs571709949	35991787	C	T
1	rs183860644	35991880	C	T
1	rs547886547	35991902	A	G
1	rs145630980	35991947	T	C
1	rs537049705	35991960	G	A
1	rs557151974	35991997	C	T
1	rs573730071	35992001	C	T
1	rs1203143	35992011	C	T
1	rs542914012	35992019	C	T
1	rs12037235	35992034	G	A
1	rs59404961	35992036	G	A
1	rs181393593	35992244	T	C
1	rs186747475	35992245	T	A
1	rs537380261	35992446	C	T
1	rs575479299	35992873	A	G
1	rs145521029	35993244	T	C
1	rs74851972	35993268	C	G
1	rs563927000	35993488	T	A
1	rs6657244	35993927	T	C
1	rs528809763	35994324	A	C
1	rs192011820	35994587	A	G
1	rs183295832	35994707	C	T
1	rs115876462	35995055	T	C
1	rs192555290	35995175	A	G
1	rs12567278	35995581	C	T
1	rs551206215	35995599	A	T
1	rs566633548	35995638	C	T
1	rs141066220	35995700	A	G
1	rs11264171	35995798	G	A
1	rs78302577	35995837	A	G
1	rs562366112	35995907	G	A
1	rs184386163	35996060	A	G
1	rs532813414	35996330	G	A
1	rs72634497	35996370	C	T
1	rs116676989	35996460	C	A
1	rs144695610	35996556	T	C
1	rs79151830	35996616	T	C
1	rs72659622	35996619	A	G
1	rs548750762	35996936	C	T
1	rs142853942	35997238	A	G
1	rs578220196	35997590	A	G
1	rs542285443	35997722	A	G
1	rs547731817	35997898	T	C
1	rs139258795	35998012	C	A
1	rs183548477	35998476	A	T
1	rs77176592	35998732	G	C
1	rs558625006	35999035	T	G
1	rs191714716	35999104	A	G
1	rs60111128	35999419	G	C
1	rs143987106	35999602	G	A
1	rs536641160	36000076	A	G
1	rs534669359	36000175	T	C
1	rs578077107	36000182	T	C
1	rs6425946	36000189	G	A
1	rs139233302	36000950	A	G
1	rs576787712	36001125	T	C
1	rs16866287	36001395	C	T
1	rs183301939	36001413	T	C
1	rs182638416	36001568	C	T
1	rs12032719	36001642	C	G
1	rs187601061	36001703	A	G
1	rs113574737	36001841	C	T
1	rs114350985	36001984	T	C
1	rs528822454	36001990	T	C
1	rs72659623	36002505	A	G
1	rs144089783	36002644	G	T
1	rs60173808	36002894	T	C
1	rs540881953	36003204	C	T
1	rs562253924	36003306	A	G
1	rs185248311	36003632	A	C
1	rs527484275	36003746	C	T
1	rs368605113	36003763	C	T
1	rs573435864	36003981	C	T
1	rs193102402	36004463	G	A
1	rs527472122	36004618	C	T
1	rs184471856	36004625	C	T
1	rs142098600	36004736	T	A
1	rs536367446	36005065	C	T
1	rs543312835	36005503	T	C
1	rs185812275	36005688	T	A
1	rs148984069	36005767	C	T
1	rs545246671	36005960	C	T
1	rs116102661	36006520	C	T
1	rs148180385	36006534	G	A
1	rs141835744	36006609	T	C
1	rs11264174	36006611	C	T
1	rs77528763	36006734	C	G
1	rs115971777	36006746	C	T
1	rs543057093	36006961	G	T
1	rs114188317	36006992	A	G
1	rs138855612	36007139	T	C
1	rs184084149	36007178	C	T
1	rs146336872	36007268	T	C
1	rs139547466	36007399	A	G
1	rs183481643	36007727	A	G
1	rs552294896	36007748	C	T
1	rs75839566	36007914	G	A
1	rs6662175	36007918	A	G
1	rs114848764	36007946	A	G
1	rs6702503	36008113	C	T
1	rs185701801	36008622	T	A
1	rs7540779	36008660	C	T
1	rs535300217	36008959	C	T
1	rs537032257	36009106	A	C
1	rs555203335	36009356	A	G
1	rs564043852	36009538	C	T
1	rs183856852	36009640	T	C
1	rs4653137	36009665	A	G
1	rs188523224	36009690	T	C
1	rs117567636	36009754	T	C
1	rs186952552	36010255	G	C
1	rs150467772	36010400	T	C
1	rs190148343	36010441	C	G
1	rs535552384	36010734	A	C
1	rs12408030	36011034	G	A
1	rs72899240	36011084	T	C
1	rs180715682	36011243	T	G
1	rs141964768	36011306	A	G
1	rs544829260	36011350	C	G
1	rs185108874	36011352	T	C
1	rs546627175	36011437	T	A
1	rs568319629	36011438	A	G
1	rs148125990	36011469	A	C
1	rs558347867	36011553	C	T
1	rs567076433	36011567	C	G
1	rs560063106	36011875	A	G
1	rs141252238	36011899	A	G
1	rs561278183	36011918	A	G
1	rs529302357	36011922	T	C
1	rs139187220	36012283	T	C
1	rs191715515	36012455	T	C
1	rs6425947	36012496	G	A
1	rs147221792	36012524	G	A
1	rs183760345	36012532	C	T
1	rs540910268	36012785	G	A
1	rs144253029	36013043	A	G
1	rs551575148	36013097	C	T
1	rs527857199	36013247	T	C
1	rs538123667	36013284	A	G
1	rs147796132	36013323	G	A
1	rs543699929	36013597	T	C
1	rs545411083	36013722	A	G
1	rs183601956	36013781	T	C
1	rs558867336	36014490	G	T
1	rs577241110	36014491	A	G
1	rs554106706	36014522	G	C
1	rs543069529	36014579	T	C
1	rs141053306	36014613	T	C
1	rs548302054	36014868	C	T
1	rs146878900	36014938	T	C
1	rs7523017	36015011	A	G
1	rs561792920	36015156	A	C
1	rs537930636	36015533	C	G
1	rs12754216	36015913	A	G
1	rs558823469	36016312	A	G
1	rs575148076	36016392	T	C
1	rs183287581	36016663	A	G
1	rs148024601	36016949	T	C
1	rs534516238	36017021	A	C
1	rs537094022	36017080	A	G
1	rs545512258	36017392	A	C
1	rs6702932	36017476	T	C
1	rs555865902	36017669	C	G
1	rs553439671	36017836	A	G
1	rs6703605	36018062	T	C
1	rs140104701	36018359	T	A
1	rs143847653	36018427	G	C
1	rs140734491	36018641	C	T
1	rs145625541	36018666	A	T
1	rs151028472	36018799	C	T
1	rs562293460	36018880	A	T
1	rs544964370	36018941	A	G
1	rs150207387	36019018	C	T
1	rs75745472	36019024	T	C
1	rs190724597	36019329	G	A
1	rs7548490	36019388	A	G
1	rs78515263	36019653	C	T
1	rs572150306	36020788	G	T
1	rs79962971	36020945	G	A
1	rs181422469	36020994	C	G
1	rs6702475	36021293	A	G
1	rs553598336	36021485	A	T
1	rs143780264	36021593	A	G
1	rs577968302	36021618	C	G
1	rs560427820	36021687	G	A
1	rs542848277	36021728	G	C
1	rs6696836	36021738	C	T
1	rs531557630	36021857	C	T
1	rs139717046	36021995	A	G
1	rs536366585	36022026	A	T
1	rs192357751	36022033	C	T
1	rs182383592	36022181	C	T
1	rs10796921	36022383	C	G
1	rs145411815	36022445	C	T
1	rs182656890	36022648	T	C
1	rs28366021	36022859	T	C
1	rs566567209	36023087	A	G
1	rs114784860	36023424	C	G
1	rs149137884	36023591	A	G
1	rs577437486	36023624	A	G
1	rs142295168	36023909	A	G
1	rs367620429	36023959	A	G
1	rs570087604	36024248	A	C
1	rs79423278	36024287	T	G
1	rs545887843	36024653	T	C
1	rs151270349	36025085	C	G
1	rs569939016	36025723	T	C
1	rs185802063	36025923	G	A
1	rs138059318	36025977	T	G
1	rs539450659	36026266	A	C
1	rs181492624	36026394	A	G
1	rs141345652	36026508	T	C
1	rs530796396	36026541	T	C
1	rs536102934	36026812	G	T
1	rs557709434	36027053	G	A
1	rs2074680	36027071	T	C
1	rs185897017	36027161	T	C
1	rs544976948	36027181	G	C
1	rs7518500	36027337	G	A
1	rs533324540	36027502	A	G
1	rs75570396	36027562	C	T
1	rs189828147	36027627	A	G
1	rs2074676	36027711	A	G
1	rs529567681	36027756	A	G
1	rs142794758	36028198	T	C
1	rs186883896	36028403	T	C
1	rs55759470	36028483	A	T
1	rs2074678	36028535	C	A
1	rs562867306	36028704	G	C
1	rs55707525	36028791	T	C
1	rs115546115	36028812	A	G
1	rs200776152	36028969	T	C
1	rs537883745	36029178	A	G
1	rs75396401	36029258	G	A
1	rs12094935	36029343	T	C
1	rs59840055	36029891	C	G
1	rs11264175	36030321	G	A
1	rs368201360	36030624	A	C
1	rs189073433	36030711	T	G
1	rs191304128	36030795	A	G
1	rs114722230	36030816	A	G
1	rs201424861	36030902	T	C
1	rs55743884	36031117	T	C
1	rs75817414	36031277	A	G
1	rs529573626	36031322	G	A
1	rs58718331	36031342	A	T
1	rs563328250	36031355	C	T
1	rs570447840	36031488	G	A
1	rs565739553	36031514	A	G
1	rs537681976	36031660	A	G
1	rs12046738	36031860	T	G
1	rs79080032	36031942	T	C
1	rs2107782	36032617	T	C
1	rs2158594	36032657	T	C
1	rs77693754	36033215	G	A
1	rs67839730	36033239	T	C
1	rs535260524	36033746	C	G
1	rs75056980	36034039	G	T
1	rs12562478	36034333	T	C
1	rs138510579	36034480	A	G
1	rs146198350	36034701	A	G
1	rs183434618	36034803	A	G
1	rs77688501	36035271	G	A
1	rs564494766	36035540	C	T
1	rs80210895	36035561	A	G
1	rs137962804	36035598	A	G
1	rs41267251	36035605	A	G
1	rs183519921	36036079	C	T
1	rs556339271	36036098	C	T
1	rs185003448	36036451	C	A
1	rs527315129	36036511	T	C
1	rs72899246	36036596	G	C
1	rs10908400	36036895	C	A
1	rs185208687	36036914	G	A
1	rs11801535	36037192	G	C
1	rs12239185	36037205	T	C
1	rs6425948	36037222	G	A
1	rs117949919	36037611	C	G
1	rs78322350	36037659	C	T
1	rs577807838	36037734	G	C
1	rs189857128	36038251	C	G
1	rs567552146	36038373	A	G
1	rs6703909	36038775	T	C
1	rs541141107	36038910	T	C
1	rs115802918	36038918	A	G
1	rs11264176	36038999	T	C
1	rs199603491	36039176	T	C
1	rs558550190	36039365	T	C
1	rs200729597	36039547	A	G
1	rs559442516	36039744	T	G
1	rs541962143	36039854	G	A
1	rs2301902	36039962	G	T
1	rs547563118	36039975	T	G
1	rs191236859	36040100	T	C
1	rs74543439	36040154	A	C
1	rs559342404	36040209	A	G
1	rs552698727	36040264	T	C
1	rs187525267	36040422	A	G
1	rs528377618	36040498	G	A
1	rs191019178	36040880	G	C
1	rs3944110	36040931	G	A
1	rs183537651	36041368	T	C
1	rs547006520	36041415	T	C
1	rs72659627	36041593	C	T
1	rs139808934	36041880	A	G
1	rs185284249	36041995	T	G
1	rs77878983	36042185	T	A
1	rs144986023	36042391	A	G
1	rs189103356	36042538	T	C
1	rs369095667	36042606	T	C
1	rs538156152	36042815	A	G
1	rs61741127	36043084	A	C
1	rs114485637	36043328	T	C
1	rs78706947	36043592	T	C
1	rs75144251	36043639	C	G
1	rs112459861	36044094	G	A
1	rs577885206	36044279	T	G
1	rs144840848	36044299	A	C
1	rs146756723	36044304	G	T
1	rs12564147	36044591	G	A
1	rs148001905	36044824	T	C
1	rs567396340	36044853	A	T
1	rs141667454	36045106	A	G
1	rs150119034	36045153	A	G
1	rs138871460	36045160	A	T
1	rs187301201	36045251	T	C
1	rs191960454	36045530	A	G
1	rs549909205	36045537	C	G
1	rs554077015	36045584	A	G
1	rs190461897	36045865	A	C
1	rs12563326	36046144	A	G
1	rs529831934	36046301	A	G
1	rs148722310	36046354	T	C
1	rs142308702	36046355	A	G
1	rs558269502	36046362	T	C
1	rs151276648	36046563	G	A
1	rs139544373	36046678	C	T
1	rs541712234	36046777	C	A
1	rs35783707	36046898	G	T
1	rs11264177	36047002	A	C
1	rs532621427	36047100	G	T
1	rs545812630	36047477	C	T
1	rs185597584	36047589	A	G
1	rs550985364	36047666	A	G
1	rs72659628	36047791	T	A
1	rs192291806	36048346	A	G
1	rs559805535	36048446	C	T
1	rs542372755	36048462	C	T
1	rs190899212	36048512	A	C
1	rs190129045	36048590	A	G
1	rs567753698	36048804	C	T
1	rs182715345	36048870	T	C
1	rs573022798	36049011	C	T
1	rs114892592	36049163	T	G
1	rs185684495	36049347	C	T
1	rs148233135	36049408	T	C
1	rs568563351	36049734	A	G
1	rs191293141	36049875	T	A
1	rs113025166	36049937	A	C
1	rs144061804	36049978	G	A
1	rs112697590	36050102	G	A
1	rs113604128	36050156	C	T
1	rs7416348	36050284	G	A
1	rs117375714	36050641	A	G
1	rs558270260	36050672	G	T
1	rs78528604	36050732	A	C
1	rs77594249	36050895	G	A
1	rs143353185	36051608	T	C
1	rs181428841	36051628	A	C
1	rs578189805	36051944	C	A
1	rs115569989	36051972	C	T
1	rs187086997	36052274	C	A
1	rs140706149	36052736	G	C
1	rs80127215	36052743	T	C
1	rs182676918	36052820	T	G
1	rs112685205	36052845	A	C
1	rs58651594	36052864	A	G
1	rs555259261	36053317	A	G
1	rs74988880	36053326	T	G
1	rs11264178	36053344	A	G
1	rs77166184	36053642	T	C
1	rs41312639	36053911	T	C
1	rs143584773	36053940	A	C
1	rs554585924	36053941	A	C
1	rs77440744	36053996	A	G
1	rs138447850	36054136	A	G
1	rs576402691	36054166	A	G
1	rs115984747	36054180	A	G
1	rs61776880	36054192	T	C
1	rs532658599	36054219	T	C
1	rs74828111	36054251	C	T
1	rs12070950	36054421	C	G
1	rs527562440	36054534	C	T
1	rs78284730	36054540	A	G
1	rs546627252	36054584	G	C
1	rs113544104	36054594	T	C
1	rs141409187	36054942	A	G
1	rs188620225	36054965	T	C
1	rs112106289	36055094	T	C
1	rs60354543	36055185	A	G
1	rs138239329	36055207	A	G
1	rs546522795	36055741	A	G
1	rs111844429	36055757	T	C
1	rs115522444	36056093	G	C
1	rs550484087	36056153	T	C
1	rs183770262	36056192	A	G
1	rs140768899	36056263	T	C
1	rs142726594	36056327	A	G
1	rs568948280	36056401	A	C
1	rs113333244	36056416	G	T
1	rs112930708	36056527	G	A
1	rs573182205	36056534	T	C
1	rs11264179	36056721	C	T
1	rs41422144	36056810	C	T
1	rs114876028	36056829	T	C
1	rs150255513	36057209	T	C
1	rs41375048	36057210	A	G
1	rs189941365	36057858	A	C
1	rs185314355	36057873	A	G
1	rs112430604	36057990	G	A
1	rs543396808	36058050	A	G
1	rs138179408	36058052	A	G
1	rs6702647	36058112	G	C
1	rs146091913	36058222	A	G
1	rs113888326	36058321	T	C
1	rs76715599	36058530	C	A
1	rs79671779	36058544	C	T
1	rs181106494	36058915	T	C
1	rs117787847	36058916	A	G
1	rs184864003	36058958	C	T
1	rs77517040	36059277	C	A
1	rs183244498	36059333	G	C
1	rs76114101	36059487	A	G
1	rs76338500	36059523	G	A
1	rs560105199	36059565	C	G
1	rs149314227	36059804	T	C
1	rs147433025	36059808	A	G
1	rs145119239	36060035	T	C
1	rs145075836	36060046	A	G
1	rs534519512	36060191	A	G
1	rs561371141	36060323	G	A
1	rs569661564	36060485	A	G
1	rs374342479	36060532	C	G
1	rs576426063	36060805	G	C
1	rs77178796	36060878	T	C
1	rs140555822	36060915	C	T
1	rs530478282	36061159	G	A
1	rs16866305	36061181	T	C
1	rs74594669	36061340	T	C
1	rs187810014	36061426	A	G
1	rs12037648	36061438	G	T
1	rs116561626	36061554	T	C
1	rs75410807	36061675	C	G
1	rs185149171	36061794	G	C
1	rs539776437	36061853	T	C
1	rs76491914	36062145	T	C
1	rs112783451	36062277	C	G
1	rs141212265	36062322	A	C
1	rs192427448	36062449	C	T
1	rs145020753	36062462	C	A
1	rs138856481	36062464	T	A
1	rs80067989	36062763	G	T
1	rs189409260	36062987	A	C
1	rs80252490	36063046	G	A
1	rs186098826	36063287	T	C
1	rs74806050	36063499	C	T
1	rs189565275	36063592	A	G
1	rs147430291	36063904	C	T
1	rs139807801	36063923	C	G
1	rs190754521	36063931	A	G
1	rs112699975	36063965	C	T
1	rs147133046	36064001	A	G
1	rs149682016	36064199	C	T
1	rs112023711	36064212	A	T
1	rs116748285	36064631	G	C
1	rs186332018	36064708	A	G
1	rs6674885	36064974	C	T
1	rs550454942	36065203	T	C
1	rs188046020	36065551	C	T
1	rs150416036	36065698	T	C
1	rs79026634	36066233	G	T
1	rs148181283	36066284	A	G
1	rs76105449	36066462	C	T
1	rs11264180	36066760	T	C
1	rs112140283	36066815	T	G
1	rs112880963	36066891	C	T
1	rs537591118	36066964	T	C
1	rs145866418	36067108	T	C
1	rs75773915	36067353	C	T
1	rs112341642	36067655	T	C
1	rs12082263	36067858	A	G
1	rs75284534	36068025	G	A
1	rs527752165	36068026	A	G
1	rs181478808	36068198	A	G
1	rs141005236	36068246	A	G
1	rs570909707	36068252	A	C
1	rs191945518	36068344	A	G
1	rs557201730	36068363	T	C
1	rs61038979	36068716	G	A
1	rs191137410	36068750	T	C
1	rs16866306	36068790	A	G
1	rs200582573	36068820	C	A
1	rs60768546	36068833	G	A
1	rs12386	36068863	C	T
1	rs3820465	36069109	T	G
1	rs6668196	36069204	G	A
1	rs78418027	36069236	A	G
1	rs550757289	36069348	C	T
1	rs79226164	36069353	T	C
1	rs76205784	36069418	G	A
1	rs10489761	36069746	C	T
1	rs577872137	36069753	T	A
1	rs182877040	36069956	A	C
1	rs149241411	36070055	C	T
1	rs144458521	36070142	G	A
1	rs530506086	36070239	A	G
1	rs112764618	36070256	C	A
1	rs185807486	36070474	C	G
1	rs75686426	36070518	A	G
1	rs140104544	36070575	G	C
1	rs183837681	36070635	C	T
1	rs16866311	36070642	A	G
1	rs201597935	36070814	G	A
1	rs58470737	36070909	G	A
1	rs3767700	36071290	A	G
1	rs80119795	36071561	T	C
1	rs115985919	36071577	T	C
1	rs111881316	36071894	C	T
1	rs556274638	36072033	G	C
1	rs548034513	36072049	T	C
1	rs576798607	36072375	C	T
1	rs547090557	36072706	C	G
1	rs529769579	36072819	C	A
1	rs72659629	36072903	C	T
1	rs182002667	36073053	C	T
1	rs114719281	36073273	A	C
1	rs187258013	36073334	C	G
1	rs192014985	36073445	A	C
1	rs77207715	36073566	T	C
1	rs76189316	36073579	C	G
1	rs190071042	36073666	C	G
1	rs112916188	36073874	A	G
1	rs553262050	36073876	C	G
1	rs541447461	36073945	A	G
1	rs12083321	36073953	A	G
1	rs144669766	36073962	A	C
1	rs6696100	36073993	A	G
1	rs182657216	36074058	C	T
1	rs144800595	36074324	C	T
1	rs61627261	36074754	T	C
1	rs61014303	36074775	G	A
1	rs200710756	36074833	A	G
1	rs200096325	36074835	T	A
1	rs199941168	36074854	A	G
1	rs141977664	36074927	A	G
1	rs78451639	36075215	C	A
1	rs575083778	36075348	C	T
1	rs144660597	36075507	C	T
1	rs80128410	36075509	T	C
1	rs183515010	36075598	T	C
1	rs188904281	36075868	C	G
1	rs140010634	36075912	A	G
1	rs550834880	36076020	G	T
1	rs150016188	36076101	G	T
1	rs557761844	36076106	T	G
1	rs533917610	36076157	G	T
1	rs7533753	36076260	G	C
1	rs11589428	36076263	G	A
1	rs377580196	36076317	A	G
1	rs113826355	36076340	T	C
1	rs113644556	36076390	T	C
1	rs186938332	36076399	C	G
1	rs184270068	36076733	A	G
1	rs189666862	36077146	T	C
1	rs144385685	36077379	C	A
1	rs79684502	36077706	T	G
1	rs190626596	36077794	T	C
1	rs560053248	36077814	A	G
1	rs532456461	36077820	C	T
1	rs77224732	36077875	G	C
1	rs115182597	36077943	G	A
1	rs531208715	36078059	T	C
1	rs141057890	36078338	A	C
1	rs142978690	36078342	C	T
1	rs573933529	36078395	A	C
1	rs560717066	36078531	T	C
1	rs564971231	36078754	G	A
1	rs547179587	36078841	G	C
1	rs111906716	36078911	G	A
1	rs115048800	36079038	C	T
1	rs146512230	36079411	C	T
1	rs78617071	36079502	G	A
1	rs953035	36079508	A	G
1	rs571511752	36079598	T	C
1	rs79454325	36079896	A	G
1	rs76901887	36079968	G	T
1	rs186956931	36080021	G	A
1	rs540643363	36080102	C	T
1	rs183515760	36080411	T	C
1	rs530744006	36080421	A	G
1	rs74524529	36080555	C	T
1	rs75851348	36080729	C	T
1	rs78100971	36080835	A	G
1	rs148824908	36080971	T	C
1	rs114895431	36081605	G	A
1	rs78413142	36081882	A	G
1	rs10908401	36082395	C	A
1	rs115013507	36082775	A	G
1	rs112522562	36082813	T	C
1	rs6685810	36083350	T	C
1	rs77628349	36083493	T	C
1	rs16866315	36083584	C	T
1	rs116364024	36083717	C	T
1	rs78053094	36083726	A	G
1	rs113939406	36083814	C	T
1	rs574922865	36084039	T	C
1	rs566948813	36084078	T	C
1	rs533915957	36084140	A	G
1	rs76748902	36084294	T	C
1	rs115636339	36084308	C	T
1	rs189394981	36084394	C	T
1	rs145990911	36084410	A	T
1	rs143439554	36084836	A	G
1	rs571196290	36084899	G	A
1	rs77570741	36085055	C	T
1	rs80321716	36085091	G	T
1	rs140084169	36085270	G	A
1	rs568010306	36085284	G	T
1	rs76143803	36085386	C	T
1	rs960237	36085477	C	T
1	rs186319375	36085754	T	C
1	rs16866317	36085896	G	A
1	rs148177114	36085940	A	G
1	rs76711559	36085956	T	C
1	rs80341682	36086063	C	A
1	rs141831532	36086175	T	C
1	rs112864961	36086287	T	C
1	rs150621854	36086293	T	C
1	rs138732685	36086368	T	C
1	rs182614169	36086487	A	G
1	rs149367697	36086561	G	C
1	rs113658004	36086614	T	A
1	rs146335631	36086618	A	T
1	rs113631024	36086990	A	C
1	rs192883471	36087071	T	C
1	rs558070938	36087336	A	G
1	rs547911613	36087356	C	T
1	rs143420984	36087442	T	C
1	rs1538310	36087628	T	C
1	rs574384	36087661	C	A
1	rs75087744	36087865	G	T
1	rs76337914	36088193	T	C
1	rs563541192	36088348	A	G
1	rs545929	36088436	A	T
1	rs541441785	36088525	C	A
1	rs61183808	36088938	G	A
1	rs535496540	36089059	C	G
1	rs61186169	36089099	A	G
1	rs57026085	36089103	C	G
1	rs188733334	36089658	G	A
1	rs555944336	36089934	A	T
1	rs539638480	36090010	C	T
1	rs540473531	36090078	A	G
1	rs143401193	36090335	A	G
1	rs148288328	36090434	T	C
1	rs527792921	36090562	C	T
1	rs182253490	36090604	A	G
1	rs185997736	36090626	T	C
1	rs138355838	36090901	T	C
1	rs112194496	36091500	C	T
1	rs149526407	36091552	A	G
1	rs114714369	36092344	C	A
1	rs78207314	36092415	A	G
1	rs533997616	36092446	C	T
1	rs548796852	36092478	A	G
1	rs145152305	36092493	A	G
1	rs151080294	36092551	G	A
1	rs74769649	36092631	T	G
1	rs141048409	36092740	T	C
1	rs531389880	36092911	A	C
1	rs61776883	36093015	A	G
1	rs138239360	36093272	C	A
1	rs78194960	36093305	C	T
1	rs188488657	36093342	A	G
1	rs564699046	36093604	T	C
1	rs148022410	36093696	G	A
1	rs74333129	36093703	T	C
1	rs527671088	36093777	T	C
1	rs76406888	36094435	A	G
1	rs182070371	36094553	G	A
1	rs77874208	36094572	C	T
1	rs561224296	36094801	C	T
1	rs147344620	36094895	C	A
1	rs192338095	36095081	T	C
1	rs114352295	36095156	A	T
1	rs112261481	36095288	A	G
1	rs143953302	36095335	T	C
1	rs111849210	36095406	T	C
1	rs142422220	36095541	A	G
1	rs7529663	36095733	G	A
1	rs144526154	36095782	G	A
1	rs7532183	36095796	A	T
1	rs75104729	36095906	A	G
1	rs10908402	36095920	C	T
1	rs141224481	36095992	A	T
1	rs576582367	36096009	A	T
1	rs546125485	36096053	A	G
1	rs117680867	36096236	C	G
1	rs563636645	36096403	C	A
1	rs76174851	36096614	G	A
1	rs190079599	36096730	C	T
1	rs182642021	36096751	C	T
1	rs59405996	36096869	C	A
1	rs559789024	36096983	T	C
1	rs552806458	36097226	A	C
1	rs79838137	36097242	A	G
1	rs191460001	36097466	A	T
1	rs143145430	36097467	G	T
1	rs2151529	36097513	T	C
1	rs113713278	36097518	C	T
1	rs116800159	36097542	G	A
1	rs115835697	36097627	T	C
1	rs79318088	36097944	A	G
1	rs535484102	36098242	T	C
1	rs112755017	36098278	T	C
1	rs112351233	36098473	T	C
1	rs535445610	36098785	A	G
1	rs556980873	36098828	A	G
1	rs75640207	36098905	A	G
1	rs540859515	36098944	G	C
1	rs6668101	36099200	G	A
1	rs141654071	36099287	G	T
1	rs569130511	36099396	G	T
1	rs566997078	36099744	C	T
1	rs534390342	36099816	G	A
1	rs182572506	36099828	C	T
1	rs185030855	36099848	T	A
1	rs374213026	36100412	G	T
1	rs115241434	36100451	A	C
1	rs144459021	36100748	C	T
1	rs146649744	36100768	A	G
1	rs183235647	36100801	A	G
1	rs542279204	36100809	A	G
1	rs200569673	36100874	T	A
1	rs187156847	36100989	G	T
1	rs112840041	36100996	C	T
1	rs567794390	36101261	T	C
1	rs550396445	36101330	C	T
1	rs112504186	36101385	A	G
1	rs528956354	36101387	A	G
1	rs369215489	36101472	A	G
1	rs114344287	36101494	T	A
1	rs193009230	36101747	A	G
1	rs57160953	36101766	T	C
1	rs368413197	36102084	A	G
1	rs5008745	36102300	C	T
1	rs78982086	36102387	C	T
1	rs115853941	36102587	A	G
1	rs67021760	36102702	A	G
1	rs7537657	36102833	C	T
1	rs572425372	36102859	T	A
1	rs138783751	36102895	T	C
1	rs7535473	36103036	G	A
1	rs7537948	36103135	C	T
1	rs7524097	36103295	A	C
1	rs577936721	36103469	A	T
1	rs143857856	36103628	A	G
1	rs78656484	36103740	T	C
1	rs186091988	36103980	G	A
1	rs7541318	36104342	C	T
1	rs114106810	36104570	T	G
1	rs146214874	36104642	A	G
1	rs569045847	36104812	A	G
1	rs146149670	36105308	C	T
1	rs140013500	36105511	C	T
1	rs513969	36105661	A	C
1	rs147705561	36105783	T	C
1	rs557450315	36105794	T	C
1	rs575727200	36105795	A	G
1	rs141323750	36105865	T	C
1	rs584598	36106253	G	A
1	rs184376206	36106268	T	C
1	rs187553329	36106389	G	A
1	rs557929827	36106506	C	G
1	rs192695356	36106661	T	C
1	rs537240830	36106699	A	G
1	rs538161722	36106999	C	T
1	rs58724360	36107230	T	G
1	rs60306926	36107438	G	A
1	rs676614	36107510	C	A
1	rs184744810	36107582	T	C
1	rs557425017	36107689	C	T
1	rs57960772	36107749	C	T
1	rs11802894	36108074	C	T
1	rs535434	36108438	A	T
1	rs535431	36108439	T	A
1	rs145387786	36108523	T	C
1	rs16866321	36108705	A	C
1	rs111625244	36108727	C	G
1	rs113293345	36109001	G	A
1	rs547707488	36109234	A	G
1	rs112752069	36109277	C	T
1	rs185856070	36109293	A	G
1	rs577129494	36109333	A	G
1	rs503540	36109610	T	G
1	rs537278094	36109674	G	A
1	rs55865010	36109683	C	A
1	rs3754068	36109908	C	A
1	rs565000413	36110068	G	A
1	rs190125646	36110095	C	G
1	rs498943	36110102	G	T
1	rs535744034	36110444	C	G
1	rs554625113	36110457	A	G
1	rs187516529	36110564	T	A
1	rs12024641	36110672	T	C
1	rs549489	36110673	T	G
1	rs542527136	36110751	T	C
1	rs114155026	36110848	A	T
1	rs145272211	36110903	A	G
1	rs570599295	36110915	C	T
1	rs188657496	36111011	T	C
1	rs184462864	36111096	A	G
1	rs76714226	36111430	G	C
1	rs181797597	36111928	T	C
1	rs574916980	36112084	A	G
1	rs72901234	36112177	A	G
1	rs144684804	36112332	A	G
1	rs554756680	36112449	G	A
1	rs138862505	36112645	A	G
1	rs190073497	36112650	A	G
1	rs535579063	36112740	A	G
1	rs532261442	36112747	T	C
1	rs545018803	36112780	T	C
1	rs4652883	36112788	A	C
1	rs4652884	36112789	T	G
1	rs182655672	36112845	A	G
1	rs1087306	36112972	A	G
1	rs544889967	36112985	A	G
1	rs190388662	36113058	T	A
1	rs117578163	36113108	G	A
1	rs568370291	36113141	T	G
1	rs567067238	36113218	G	A
1	rs540071915	36113251	C	T
1	rs193148070	36113301	C	A
1	rs143812064	36113358	T	C
1	rs539309070	36113361	A	G
1	rs147236219	36113449	G	C
1	rs793964	36113465	A	G
1	rs562084647	36113560	A	G
1	rs567241463	36113760	T	C
1	rs184042000	36113775	G	A
1	rs34533135	36114217	A	G
1	rs681969	36114233	C	T
1	rs549646124	36114324	T	C
1	rs140381411	36114327	A	G
1	rs570924768	36114364	T	C
1	rs144159810	36114645	A	G
1	rs188265370	36114693	C	T
1	rs561537535	36114705	G	A
1	rs570888037	36114831	G	A
1	rs576749545	36114958	C	G
1	rs534436	36115139	G	A
1	rs140806535	36115176	A	C
1	rs531977624	36115558	A	G
1	rs41457352	36115815	A	T
1	rs41421045	36115867	T	C
1	rs542732338	36116137	C	A
1	rs555078785	36116166	A	C
1	rs183496046	36116362	A	G
1	rs480253	36116391	T	C
1	rs569565323	36116572	C	T
1	rs34950670	36116643	T	C
1	rs1333648	36116743	T	G
1	rs537871790	36116967	A	G
1	rs530583161	36117040	A	G
1	rs185253946	36117527	A	T
1	rs77489566	36117558	A	C
1	rs556701	36117832	G	A
1	rs10489938	36118029	A	G
1	rs606889	36118089	C	T
1	rs553500750	36118159	A	G
1	rs568579110	36118188	C	T
1	rs117382259	36118275	A	C
1	rs76274422	36118477	G	A
1	rs181408924	36118583	A	G
1	rs572777921	36118820	C	G
1	rs526359	36118871	A	G
1	rs72901246	36118974	C	T
1	rs547064283	36119256	T	G
1	rs10489937	36119364	T	C
1	rs11801188	36119720	A	G
1	rs544295682	36119745	T	A
1	rs144126471	36119879	C	T
1	rs12030738	36120390	C	A
1	rs555877084	36120669	T	C
1	rs11801615	36120682	A	G
1	rs533468410	36120973	T	C
1	rs545229413	36121048	T	C
1	rs17342894	36121143	C	G
1	rs560457027	36121672	T	C
1	rs549326688	36121956	A	G
1	rs655590	36122047	G	A
1	rs192835306	36122054	G	A
1	rs184344272	36122122	A	G
1	rs6656203	36122306	A	G
1	rs111827375	36122372	G	A
1	rs867936	36122610	T	C
1	rs72901251	36122797	A	G
1	rs78099082	36122811	T	C
1	rs114626933	36123539	T	G
1	rs181454305	36123625	C	T
1	rs563454834	36123908	T	C
1	rs138158825	36124075	A	G
1	rs149578606	36124197	C	G
1	rs116939418	36124201	T	C
1	rs144289114	36124253	A	G
1	rs542469880	36124545	G	A
1	rs185999715	36124567	A	G
1	rs11264182	36124653	T	C
1	rs622965	36124752	A	G
1	rs142605573	36124853	A	G
1	rs553428815	36125078	T	A
1	rs549567230	36125315	A	G
1	rs139986932	36125387	C	T
1	rs142231988	36125399	A	G
1	rs609411	36125485	T	G
1	rs114906838	36125713	C	G
1	rs139040454	36125747	T	C
1	rs557610590	36125830	C	T
1	rs375989971	36126056	C	G
1	rs686857	36126260	C	T
1	rs114837327	36126347	C	T
1	rs185435275	36126564	T	C
1	rs533908977	36126582	C	T
1	rs147598972	36126609	G	A
1	rs6697778	36126659	A	C
1	rs564522325	36126692	C	A
1	rs569405529	36126978	C	T
1	rs114819639	36127025	A	G
1	rs146822409	36127085	A	T
1	rs537598766	36127194	A	T
1	rs192163109	36127639	C	T
1	rs2336070	36127777	G	A
1	rs189571430	36127796	G	A
1	rs11264183	36127952	G	A
1	rs536722992	36127992	T	C
1	rs549503747	36128227	G	A
1	rs656795	36128403	T	G
1	rs142538059	36128451	G	C
1	rs538875223	36128500	T	C
1	rs548887811	36128678	T	G
1	rs72901259	36128798	A	G
1	rs181415124	36128813	C	T
1	rs184482095	36129010	T	C
1	rs74913373	36129144	A	T
1	rs377451066	36129275	T	C
1	rs578018578	36129329	A	G
1	rs542907121	36129612	A	G
1	rs1165574	36129682	A	G
1	rs572702530	36129767	T	C
1	rs376355519	36129828	T	C
1	rs564429646	36129912	A	C
1	rs548407557	36129953	T	C
1	rs542991096	36129963	A	G
1	rs182629799	36130051	C	T
1	rs80027043	36130167	C	T
1	rs183702697	36130226	T	C
1	rs543782219	36130477	A	G
1	rs576803072	36130562	T	G
1	rs559444104	36130662	A	T
1	rs12079070	36131089	A	T
1	rs193302098	36131386	T	C
1	rs186932062	36131789	A	G
1	rs145016951	36131827	A	C
1	rs140581111	36131946	C	T
1	rs79679007	36132528	A	G
1	rs141284358	36132594	C	T
1	rs114289978	36174164	C	G
1	rs75843821	36174165	A	G
1	rs547299906	36174227	T	C
1	rs149080333	36174286	T	C
1	rs535090389	36174378	C	G
1	rs557549754	36174523	T	C
1	rs4652889	36174770	A	G
1	rs75639682	36175044	C	T
1	rs115234840	36175076	A	C
1	rs572813250	36175125	T	C
1	rs143452421	36175157	G	A
1	rs573879892	36175275	T	C
1	rs528529762	36175359	C	T
1	rs114660311	36175438	C	G
1	rs533735412	36175470	A	G
1	rs1831865	36175643	C	T
1	rs546181851	36175705	T	C
1	rs185106546	36175805	C	T
1	rs192948152	36175910	C	G
1	rs544362808	36175936	C	A
1	rs552051065	36176013	A	G
1	rs111587061	36176014	A	G
1	rs55791396	36176057	C	A
1	rs72659656	36176131	A	G
1	rs538053511	36176177	T	C
1	rs142975000	36176410	A	G
1	rs146647576	36176537	T	C
1	rs140016404	36176799	G	A
1	rs188483967	36176919	A	G
1	rs145563082	36177112	A	C
1	rs555292925	36177159	T	A
1	rs567359464	36177938	A	T
1	rs13375070	36178041	C	T
1	rs572667229	36178162	T	C
1	rs555277811	36178198	A	T
1	rs67906703	36178590	T	C
1	rs80147286	36178712	A	G
1	rs187206959	36178733	T	C
1	rs148196585	36178810	A	G
1	rs12562583	36178868	T	G
1	rs182274430	36179006	T	C
1	rs11264193	36179009	C	A
1	rs559004146	36179449	A	G
1	rs139355518	36179708	T	C
1	rs41267253	36180156	G	A
1	rs146146969	36180272	C	T
1	rs146772607	36180594	A	G
1	rs41267255	36180651	T	C
1	rs575660512	36180734	A	G
1	rs532553416	36180899	C	T
1	rs3795501	36180972	T	C
1	rs570266861	36180980	G	C
1	rs527359519	36181066	A	T
1	rs200897919	36181788	G	A
1	rs144776538	36181807	A	G
1	rs41267257	36181813	C	G
1	rs143174884	36181910	A	G
1	rs200099659	36181969	C	G
1	rs531752286	36181995	C	T
1	rs11580984	36182139	C	T
1	rs41267259	36182191	A	C
1	rs557123062	36182511	A	T
1	rs533995454	36182704	A	G
1	rs6699375	36183109	G	T
1	rs114456626	36183346	A	G
1	rs571005220	36183446	G	C
1	rs540326543	36183707	C	G
1	rs138964653	36183938	A	G
1	rs72901297	36184589	T	C
1	rs72659661	36184697	A	G
1	rs72659663	36184698	T	A
1	rs182008934	36184774	A	G
1	rs150915568	36185306	A	G
1	rs546839918	36185389	G	A
1	rs72659664	36185467	A	G
1	rs80236733	36185691	C	T
1	rs6658453	36186106	G	A
1	rs6669654	36186112	A	G
1	rs182617191	36186273	C	T
1	rs140071666	36186617	C	A
1	rs137922682	36186732	A	G
1	rs574279784	36187135	G	C
1	rs183598717	36187384	T	C
1	rs537051800	36187718	T	C
1	rs534449069	36187748	G	A
1	rs532526128	36188157	A	T
1	rs541557126	36188158	G	A
1	rs150603986	36188160	C	T
1	rs530325759	36188246	C	T
1	rs192520978	36188378	A	G
1	rs189817636	36188620	C	T
1	rs530180369	36189112	A	G
1	rs186311051	36189556	T	C
1	rs541987421	36189716	T	A
1	rs563775415	36189872	C	G
1	rs550416456	36190150	C	T
1	rs61776918	36190394	T	C
1	rs144655586	36190982	T	C
1	rs190335988	36191004	T	C
1	rs12034163	36191030	G	C
1	rs533100149	36191137	T	C
1	rs146702434	36191165	T	C
1	rs182891991	36191340	A	T
1	rs187752344	36191399	T	C
1	rs150446636	36191460	T	C
1	rs138276476	36191537	C	T
1	rs74064278	36191601	G	C
1	rs545147172	36191941	T	C
1	rs188721392	36192294	T	G
1	rs557837032	36192367	T	G
1	rs143036805	36192649	A	G
1	rs191975507	36192981	T	C
1	rs536940841	36193045	A	C
1	rs139949939	36193532	A	G
1	rs116363829	36193919	A	G
1	rs189034468	36194091	G	C
1	rs576100038	36194599	A	C
1	rs12084705	36194819	C	T
1	rs531755592	36194863	A	G
1	rs558201419	36195032	T	C
1	rs186004168	36195142	G	A
1	rs12077536	36195246	A	G
1	rs11264194	36195372	T	C
1	rs6661867	36195809	A	C
1	rs4653147	36195810	G	T
1	rs143498819	36195999	A	G
1	rs557194887	36196008	C	T
1	rs565272880	36196106	C	T
1	rs34922730	36196112	C	T
1	rs142697281	36196126	A	G
1	rs187119835	36196130	T	C
1	rs551802734	36196293	A	G
1	rs141066036	36196439	A	G
1	rs184439573	36196578	A	G
1	rs574943320	36196617	C	A
1	rs193170169	36196782	T	C
1	rs139378993	36196941	A	G
1	rs76908291	36196957	C	G
1	rs7520495	36197010	G	C
1	rs6425954	36197297	T	C
1	rs190645289	36197940	A	G
1	rs535426247	36198882	T	C
1	rs188488296	36198884	T	C
1	rs555749534	36199053	C	T
1	rs573065494	36199162	A	C
1	rs11264195	36199308	A	G
1	rs186653891	36199341	A	G
1	rs556027672	36199461	A	T
1	rs143494039	36199648	C	T
1	rs186998662	36200233	T	C
1	rs7530222	36200778	C	T
1	rs6660890	36200821	T	C
1	rs549435701	36201369	A	G
1	rs188300886	36201767	T	C
1	rs149381331	36201775	T	C
1	rs571863443	36201781	C	T
1	rs569458623	36202302	G	T
1	rs558364843	36202350	G	A
1	rs141846202	36202504	G	A
1	rs35490896	36202585	A	G
1	rs56311745	36202965	A	G
1	rs55647365	36203016	T	C
1	rs115067644	36203676	A	G
1	rs371050222	36203712	T	A
1	rs188732404	36203838	A	G
1	rs192647417	36203839	G	C
1	rs11807319	36203860	A	T
1	rs183562165	36204258	A	C
1	rs568137843	36204547	A	G
1	rs6687290	36204866	G	A
1	rs189867591	36204952	G	A
1	rs149776722	36205095	T	A
1	rs577483	36205166	A	G
1	rs558939451	36205313	T	C
1	rs7532074	36205734	T	C
1	rs56219447	36205899	T	C
1	rs533292041	36206051	A	G
1	rs143218289	36206123	C	G
1	rs572808465	36206734	A	G
1	rs573810493	36206884	T	C
1	rs56315630	36206927	A	C
1	rs550624467	36207197	A	G
1	rs138660455	36207272	C	T
1	rs145560481	36207390	G	A
1	rs555438940	36207400	T	C
1	rs191579445	36207524	A	G
1	rs561761455	36207738	G	C
1	rs565601617	36207778	A	G
1	rs368925692	36207950	A	T
1	rs556114148	36208520	C	T
1	rs201867096	36209025	A	G
1	rs571910496	36209306	T	C
1	rs542371130	36209338	A	C
1	rs12080412	36209362	T	C
1	rs543687758	36209478	T	C
1	rs562757857	36209483	G	A
1	rs76870230	36209536	C	T
1	rs561445236	36209688	C	G
1	rs183118342	36209750	T	C
1	rs6688845	36209938	C	T
1	rs371955452	36210052	A	G
1	rs550208487	36210214	A	T
1	rs79419570	36210279	A	G
1	rs76551278	36210337	C	T
1	rs139944562	36210436	T	C
1	rs184678063	36210486	T	C
1	rs12038463	36210507	T	C
1	rs189539395	36210537	A	C
1	rs555050956	36210765	T	C
1	rs188926511	36210986	C	T
1	rs532878227	36210994	C	T
1	rs145683409	36211231	C	T
1	rs367870453	36211825	T	C
1	rs570647097	36211915	G	A
1	rs181618808	36211974	C	T
1	rs186291169	36212340	A	G
1	rs34390044	36212547	T	G
1	rs545885961	36212655	G	A
1	rs546862327	36212698	T	C
1	rs550575673	36212784	T	G
1	rs574656450	36213057	A	T
1	rs545518732	36213289	C	A
1	rs143531912	36213354	A	G
1	rs186217511	36213775	C	T
1	rs114871384	36214160	C	T
1	rs529382804	36214809	C	T
1	rs551017784	36215811	C	T
1	rs139493010	36215970	C	A
1	rs12735258	36215994	G	A
1	rs114170627	36216290	A	G
1	rs12740018	36216568	G	A
1	rs150220650	36216734	C	T
1	rs535638	36216835	C	T
1	rs16822338	36217201	C	A
1	rs571138283	36217885	T	A
1	rs569965081	36218040	G	A
1	rs572560590	36218234	G	A
1	rs72902910	36218418	A	G
1	rs564559216	36218444	T	C
1	rs529722338	36218561	C	T
1	rs12089175	36218675	C	T
1	rs571678384	36218846	A	C
1	rs184711632	36218895	C	T
1	rs61378380	36219009	G	C
1	rs559931760	36219213	A	C
1	rs560435478	36219301	G	A
1	rs146371361	36219334	A	G
1	rs200185048	36219550	A	G
1	rs80149239	36219635	A	G
1	rs72659666	36219636	A	G
1	rs12087413	36219650	T	C
1	rs184686487	36220167	T	C
1	rs548553098	36220320	A	G
1	rs144518163	36220444	A	C
1	rs16822339	36220558	A	C
1	rs11264198	36220638	A	G
1	rs146046818	36220688	T	C
1	rs564292558	36220891	A	G
1	rs189320119	36221162	T	C
1	rs72659667	36221172	T	C
1	rs151283891	36221293	T	C
1	rs12046482	36221924	A	T
1	rs112072464	36222031	C	T
1	rs190303973	36222274	A	G
1	rs557783407	36222614	A	G
1	rs186009533	36223099	C	T
1	rs547405147	36223345	C	T
1	rs143066993	36223630	T	A
1	rs564159716	36223984	T	A
1	rs146350683	36224224	C	T
1	rs6685439	36224226	A	G
1	rs182476077	36224246	A	G
1	rs553607543	36224726	G	A
1	rs112406991	36225158	T	G
1	rs72659668	36225314	C	T
1	rs555700983	36225574	T	A
1	rs553546509	36225641	A	G
1	rs7537203	36225948	C	T
1	rs191655437	36226165	A	G
1	rs145186914	36226317	T	A
1	rs115825841	36226734	A	G
1	rs115525961	36226755	G	C
1	rs543042137	36226771	T	C
1	rs548362428	36226896	T	C
1	rs11264199	36227154	A	G
1	rs141376801	36227228	C	T
1	rs34230082	36227588	A	G
1	rs532588597	36227823	G	A
1	rs58022646	36228117	A	G
1	rs541884229	36228266	A	G
1	rs140895356	36228314	A	G
1	rs116027888	36228430	A	C
1	rs183564186	36228709	C	G
1	rs188005356	36228716	C	T
1	rs191309715	36228717	T	C
1	rs78083086	36229557	T	C
1	rs202126829	36229997	C	G
1	rs563309472	36230018	G	A
1	rs200428103	36230027	T	G
1	rs115614983	36230258	G	T
1	rs139160020	36230272	G	C
1	rs568841556	36230322	T	G
1	rs139276802	36231541	C	T
1	rs546204276	36231663	G	T
1	rs11264201	36232042	C	T
1	rs114705982	36232075	C	T
1	rs183609816	36232096	C	A
1	rs10908409	36232358	T	C
1	rs544854701	36232458	T	C
1	rs560681366	36232696	G	T
1	rs147281615	36233010	A	G
1	rs184509191	36233191	T	G
1	rs12058760	36233366	G	C
1	rs560670804	36233374	G	T
1	rs61776922	36234354	C	T
1	rs148680316	36234746	A	T
1	rs530020738	36234856	T	C
1	rs550179401	36235084	A	G
1	rs554881295	36235231	C	G
1	rs142222438	36235381	T	C
1	rs77552681	36235425	T	G
1	rs151142512	36235452	A	G
1	rs61751002	36235455	T	C
1	rs372789882	36235539	A	G
1	rs114485623	36235734	G	T
1	rs11264202	36236077	T	C
1	rs548390661	36236094	G	A
1	rs117407274	36236113	A	C
1	rs34747154	36236224	G	C
1	rs71649789	36236533	C	T
1	rs72659670	36236750	C	G
1	rs146463234	36236892	T	C
1	rs182868060	36236893	A	G
1	rs140929880	36237014	C	G
1	rs568010111	36237096	A	G
1	rs113534114	36237236	C	A
1	rs79083467	36237692	T	C
1	rs72659671	36237762	T	C
1	rs183038499	36238013	T	C
1	rs116696927	36238054	A	G
1	rs2050246	36238168	G	T
1	rs187717209	36238201	T	C
1	rs533051004	36238629	C	T
1	rs566558633	36238740	T	C
1	rs539813428	36238987	G	A
1	rs573355525	36239048	C	T
1	rs540865413	36239112	T	G
1	rs11264203	36239234	T	C
1	rs192744954	36239272	G	A
1	rs187190442	36239372	T	C
1	rs559073869	36239463	A	G
1	rs140781187	36239890	A	G
1	rs6692612	36239898	G	A
1	rs571381188	36239969	C	T
1	rs76771042	36240096	T	C
1	rs532404201	36240201	G	A
1	rs626953	36240355	A	G
1	rs189044675	36240424	G	A
1	rs556682734	36240442	A	G
1	rs375598995	36240467	T	A
1	rs186326509	36240472	T	G
1	rs181482815	36240654	G	C
1	rs576080096	36241163	T	A
1	rs577008412	36241239	T	C
1	rs612175	36241330	T	C
1	rs561288411	36241606	G	A
1	rs189096025	36241668	A	G
1	rs547571763	36241691	T	A
1	rs190598972	36241770	A	C
1	rs536521072	36241829	G	A
1	rs115345898	36241834	A	G
1	rs558666268	36241857	T	A
1	rs576848413	36241871	C	T
1	rs183042578	36241927	A	G
1	rs187127754	36241992	T	C
1	rs72659673	36242004	A	G
1	rs10908410	36242028	A	G
1	rs146425306	36242049	A	G
1	rs191898797	36242116	T	G
1	rs541588694	36242202	T	A
1	rs184456537	36242276	A	G
1	rs7554790	36242557	G	A
1	rs151297368	36242910	C	G
1	rs72659674	36243012	C	T
1	rs534589073	36243250	G	C
1	rs140568681	36243481	C	T
1	rs138312455	36243499	G	A
1	rs542429193	36243569	G	C
1	rs12065879	36243726	T	C
1	rs181090460	36243799	C	G
1	rs185532108	36243838	T	C
1	rs531283824	36243847	A	G
1	rs12061838	36243880	A	G
1	rs7546678	36243900	T	C
1	rs141274681	36244445	A	G
1	rs575675228	36244462	A	G
1	rs12069443	36244692	C	A
1	rs182515250	36244698	A	T
1	rs548913416	36245103	C	T
1	rs189942941	36245144	G	T
1	rs182561628	36245177	T	C
1	rs573521636	36245236	G	C
1	rs145937722	36245608	A	G
1	rs183813336	36245618	A	G
1	rs548748607	36245715	T	C
1	rs188705875	36245838	A	G
1	rs76505634	36246042	A	G
1	rs546655727	36246225	A	G
1	rs552064161	36246930	T	C
1	rs568766112	36247002	A	G
1	rs532413947	36247137	C	A
1	rs115095549	36247164	T	C
1	rs12071571	36247311	T	C
1	rs189696364	36247312	A	G
1	rs7528135	36247563	G	T
1	rs146917391	36247789	T	C
1	rs7514329	36247847	A	C
1	rs554234397	36248146	A	T
1	rs10908411	36248299	A	G
1	rs531515917	36248420	C	T
1	rs150423835	36248525	T	C
1	rs141004864	36248531	T	C
1	rs537043393	36248628	G	T
1	rs183329098	36248651	T	C
1	rs188545069	36248679	A	G
1	rs534825784	36248703	G	T
1	rs192931766	36248707	A	G
1	rs79143915	36248751	T	A
1	rs551926846	36248859	T	A
1	rs568829192	36248940	A	C
1	rs144521642	36249215	G	A
1	rs548643516	36249385	T	C
1	rs564007860	36249419	C	T
1	rs530554276	36249451	A	T
1	rs534654783	36249554	C	A
1	rs563840475	36249890	A	G
1	rs564029631	36249930	T	C
1	rs548443158	36250022	C	T
1	rs535326149	36250137	A	G
1	rs183764418	36250162	A	G
1	rs150722851	36250177	G	C
1	rs184872351	36250561	A	G
1	rs139071195	36250612	A	G
1	rs641130	36250829	C	G
1	rs186295360	36250848	G	A
1	rs76843236	36250874	T	C
1	rs189615800	36250983	T	C
1	rs144912549	36250984	T	A
1	rs34103755	36251243	G	A
1	rs539871367	36251449	C	T
1	rs115920477	36251932	T	C
1	rs527532014	36251933	A	G
1	rs186380374	36251979	C	A
1	rs11264205	36252030	T	C
1	rs190312644	36252056	A	G
1	rs543785719	36252722	G	A
1	rs191028402	36252811	G	A
1	rs527483639	36252954	T	C
1	rs192388228	36252991	G	T
1	rs529320512	36253019	A	G
1	rs539895674	36253266	T	G
1	rs7513938	36253394	A	C
1	rs72659676	36254032	T	C
1	rs375310089	36254183	T	C
1	rs142589181	36254332	C	G
1	rs538224590	36254491	A	T
1	rs185613084	36254637	C	T
1	rs144798302	36254772	T	C
1	rs11264206	36254813	C	T
1	rs186530716	36255309	G	A
1	rs56139833	36255377	G	A
1	rs75467890	36255691	A	G
1	rs565581155	36255842	C	T
1	rs12076840	36256339	T	C
1	rs576098409	36256389	A	G
1	rs183925828	36256453	C	T
1	rs560497133	36256517	T	C
1	rs148415270	36256563	T	C
1	rs548175419	36256726	C	T
1	rs569792475	36256828	T	G
1	rs553023816	36257036	T	C
1	rs72659677	36257353	T	A
1	rs144797180	36257413	C	T
1	rs12033232	36257536	A	G
1	rs530513520	36257572	G	T
1	rs139390683	36257602	G	A
1	rs150073173	36257660	A	G
1	rs116537613	36257960	A	G
1	rs72659678	36258190	C	T
1	rs528140318	36258287	G	A
1	rs647548	36258422	G	A
1	rs190573543	36258528	T	G
1	rs572123798	36258640	T	G
1	rs115087102	36258854	A	G
1	rs538605	36259381	G	A
1	rs185542528	36259662	A	G
1	rs192064363	36259949	C	T
1	rs189902279	36260148	T	C
1	rs182524742	36260437	T	C
1	rs368611555	36260849	T	C
1	rs141346599	36261109	A	C
1	rs544583452	36261201	A	G
1	rs57599251	36261246	C	A
1	rs12725400	36261577	G	A
1	rs554918452	36261732	T	G
1	rs12037102	36261733	G	T
1	rs188991986	36261837	T	C
1	rs148569870	36262025	A	T
1	rs537385422	36262026	A	G
1	rs188019181	36262502	C	A
1	rs151123581	36262562	A	G
1	rs558617381	36262836	A	G
1	rs11264208	36262969	A	G
1	rs72659680	36262976	G	T
1	rs145741836	36263244	T	C
1	rs181819024	36263329	G	A
1	rs559423892	36263509	A	G
1	rs562001656	36263823	G	A
1	rs576081429	36263835	C	T
1	rs547557747	36264165	G	C
1	rs570823855	36264174	G	A
1	rs551973052	36264309	G	A
1	rs181960632	36264462	A	G
1	rs148053572	36264476	T	C
1	rs535093679	36264600	G	A
1	rs142292634	36264951	G	T
1	rs138667610	36265115	A	G
1	rs75878387	36265122	G	T
1	rs546343210	36265133	C	G
1	rs72659681	36265565	A	G
1	rs538637	36265925	T	C
1	rs200191022	36265929	C	T
1	rs1989394	36266296	T	C
1	rs539968863	36266684	A	G
1	rs569422715	36266690	G	A
1	rs562803474	36266843	A	G
1	rs546192009	36266885	T	C
1	rs77020441	36267276	G	A
1	rs671816	36267349	A	G
1	rs556047749	36267508	C	T
1	rs551038453	36267938	C	G
1	rs533568439	36267949	G	A
1	rs12085516	36268157	A	C
1	rs141003222	36268302	T	A
1	rs55954194	36268618	T	C
1	rs377599808	36269047	T	C
1	rs184937342	36269353	C	T
1	rs532270124	36269867	A	G
1	rs141152369	36270011	G	T
1	rs143456160	36270091	A	C
1	rs553843356	36270102	A	G
1	rs531999721	36270198	G	T
1	rs529918558	36270494	T	C
1	rs79674501	36270589	A	G
1	rs11264211	36270607	G	A
1	rs538609778	36270657	A	C
1	rs180802818	36270731	A	T
1	rs540979617	36271001	G	A
1	rs191401188	36271452	T	C
1	rs554763428	36271495	T	A
1	rs576619000	36271521	A	G
1	rs187737232	36271699	A	C
1	rs543602999	36271958	C	T
1	rs142236452	36272416	C	T
1	rs183348700	36272512	C	T
1	rs570005160	36272594	T	C
1	rs187476082	36272665	C	T
1	rs184555943	36272851	A	T
1	rs184665749	36273020	G	A
1	rs189380773	36273141	C	A
1	rs139493026	36273438	T	G
1	rs114540673	36273501	A	G
1	rs76097034	36273605	A	G
1	rs557422644	36273616	T	C
1	rs539992659	36273708	A	G
1	rs544478857	36273797	A	G
1	rs111333297	36274027	T	C
1	rs116628323	36274130	A	G
1	rs528697908	36274239	G	C
1	rs557633754	36274292	T	C
1	rs72659684	36274624	T	C
1	rs12044656	36274876	C	T
1	rs546170271	36274911	T	G
1	rs12083902	36275112	A	G
1	rs16822342	36275188	G	A
1	rs189016942	36275270	T	C
1	rs566114913	36275388	C	A
1	rs555436688	36275488	T	C
1	rs568875453	36275528	A	C
1	rs578009953	36275562	A	C
1	rs515346	36275637	T	G
1	rs72659685	36275745	A	G
1	rs72659686	36275767	T	G
1	rs78396456	36275994	T	C
1	rs147842378	36276202	C	G
1	rs191594640	36276290	G	A
1	rs12044203	36276399	T	C
1	rs538984245	36276400	G	A
1	rs541789265	36276757	C	A
1	rs141453940	36276761	A	C
1	rs150286175	36276891	A	G
1	rs533956574	36277082	C	A
1	rs190764107	36277117	T	A
1	rs112727170	36277258	A	G
1	rs548183075	36277305	G	A
1	rs556238524	36277496	A	G
1	rs74615191	36277617	A	G
1	rs532281654	36277944	T	C
1	rs548471661	36278151	C	T
1	rs77679912	36278160	C	A
1	rs538260092	36278238	C	G
1	rs572610701	36278458	A	G
1	rs536399626	36278481	G	C
1	rs543196214	36278778	G	A
1	rs553725682	36278908	A	G
1	rs188788679	36278934	T	C
1	rs12089251	36279056	G	T
1	rs545699339	36279084	A	G
1	rs545702900	36279382	A	G
1	rs564756055	36279452	A	G
1	rs182514930	36279608	A	G
1	rs537599151	36279620	G	A
1	rs145820703	36279638	C	T
1	rs556979575	36279846	G	A
1	rs545566117	36279878	C	T
1	rs531148556	36280175	G	C
1	rs552766695	36280216	G	A
1	rs183839885	36280723	A	C
1	rs572699346	36280771	A	G
1	rs540201054	36280811	T	C
1	rs150603438	36281018	C	T
1	rs727005	36281336	G	A
1	rs113592102	36281889	C	T
1	rs564526974	36282131	T	G
1	rs552053526	36282139	T	C
1	rs529622428	36282309	C	A
1	rs573321889	36283091	T	G
1	rs562356493	36283187	G	A
1	rs142739932	36283385	A	G
1	rs537413303	36283422	A	G
1	rs567493286	36283458	G	A
1	rs150928745	36283502	T	C
1	rs140741698	36283627	G	A
1	rs117575262	36283950	T	C
1	rs549070035	36283951	A	G
1	rs11264213	36283954	G	A
1	rs531552620	36284079	A	G
1	rs28449969	36284306	G	A
1	rs6685336	36284307	C	G
1	rs182274045	36284350	C	G
1	rs560852738	36284749	A	G
1	rs532170189	36284995	A	G
1	rs567297781	36285054	A	G
1	rs141063812	36285058	A	G
1	rs190346816	36285077	C	T
1	rs620125	36285313	G	A
1	rs564928032	36285561	T	G
1	rs116498100	36285643	G	A
1	rs74064293	36285870	T	A
1	rs536584825	36286058	C	A
1	rs558703875	36286083	T	C
1	rs149008949	36286184	T	C
1	rs35387062	36286219	C	A
1	rs78213118	36286462	A	G
1	rs536771161	36286670	G	C
1	rs552989969	36286682	G	A
1	rs552824627	36287243	A	G
1	rs148030043	36287370	C	T
1	rs75807978	36287551	T	C
1	rs558987464	36287552	A	G
1	rs139596838	36287598	T	C
1	rs114214135	36287612	G	C
1	rs563910746	36287667	T	G
1	rs116324086	36287771	G	A
1	rs12047311	36287952	A	G
1	rs139140696	36288134	T	C
1	rs41312028	36288635	A	G
1	rs531668273	36288754	C	T
1	rs144931364	36289082	G	A
1	rs111911084	36289097	T	G
1	rs10796923	36289356	T	A
1	rs538120973	36289359	A	T
1	rs190830542	36289482	T	C
1	rs191809264	36289781	T	C
1	rs191026469	36290142	G	A
1	rs186562087	36290288	C	G
1	rs534010082	36290324	T	C
1	rs192332137	36290342	T	C
1	rs184717353	36290344	G	A
1	rs188136494	36290393	T	C
1	rs77094862	36290410	A	C
1	rs138273711	36290509	T	C
1	rs527409325	36290533	G	A
1	rs113980637	36290557	T	C
1	rs149377756	36291102	G	A
1	rs148256871	36291597	T	C
1	rs72659690	36291750	A	G
1	rs72659691	36291983	G	A
1	rs139074927	36292160	T	C
1	rs545565626	36292253	A	G
1	rs72659692	36292258	G	A
1	rs35096932	36292524	G	C
1	rs539176076	36292662	A	G
1	rs114850170	36292664	A	G
1	rs12143347	36292674	A	G
1	rs636671	36293210	T	C
1	rs114639367	36293592	T	C
1	rs142655022	36293891	A	G
1	rs12117781	36294214	T	C
1	rs568387152	36294368	T	C
1	rs575522010	36294583	G	A
1	rs11264216	36294630	A	C
1	rs558949545	36294637	A	C
1	rs541538841	36294800	C	T
1	rs183074512	36294880	G	A
1	rs182755673	36295229	A	G
1	rs535156829	36295410	T	C
1	rs140492746	36295687	A	G
1	rs113940444	36296247	G	A
1	rs192768766	36296404	G	C
1	rs141779777	36296534	T	C
1	rs182722324	36296700	T	C
1	rs146980932	36296819	G	T
1	rs564325639	36296835	T	C
1	rs138085563	36296981	C	A
1	rs200766835	36297090	T	A
1	rs192205148	36297547	A	G
1	rs200041121	36297832	G	A
1	rs568301228	36298271	T	C
1	rs534090878	36298331	T	C
1	rs963879	36298348	C	G
1	rs574277090	36298349	G	A
1	rs141192455	36298425	T	C
1	rs560263872	36298462	G	T
1	rs184493732	36298706	T	C
1	rs150754418	36298751	A	G
1	rs549209911	36298857	T	C
1	rs11263828	36298872	C	G
1	rs59703600	36298874	A	G
1	rs189522005	36298937	A	G
1	rs188778483	36299940	A	G
1	rs543634415	36300177	G	A
1	rs114745202	36300421	G	C
1	rs542779533	36300422	T	G
1	rs561401917	36300450	G	C
1	rs541379425	36300497	A	G
1	rs577174343	36300662	G	A
1	rs141301448	36300849	C	G
1	rs543044834	36300955	A	G
1	rs545853529	36300958	T	C
1	rs537156661	36301707	G	A
1	rs72659694	36301803	A	G
1	rs576319818	36302171	T	C
1	rs192154671	36302261	T	C
1	rs183561344	36302910	T	C
1	rs531223229	36303241	A	G
1	rs551786381	36303251	A	G
1	rs150174761	36303402	A	G
1	rs549095003	36303591	A	C
1	rs138374046	36303739	T	C
1	rs183950602	36303895	G	A
1	rs565893885	36303896	G	A
1	rs546078279	36304182	G	A
1	rs561665421	36304233	C	A
1	rs568491561	36304532	T	A
1	rs115387324	36305018	T	C
1	rs561720363	36305045	A	G
1	rs563015523	36305257	T	C
1	rs182493513	36305481	G	T
1	rs568435427	36305630	C	T
1	rs535586754	36305646	A	G
1	rs142444508	36305753	T	C
1	rs111414222	36305767	G	T
1	rs35670599	36305986	T	C
1	rs573530715	36306058	G	C
1	rs183335723	36306231	G	C
1	rs191887398	36306594	C	T
1	rs142753498	36306901	T	C
1	rs369348803	36306920	G	C
1	rs556175864	36306981	C	T
1	rs41308341	36307120	A	G
1	rs200474840	36307244	A	C
1	rs549294182	36307643	G	A
1	rs143747249	36307767	G	C
1	rs7525882	36307897	G	A
1	rs186946737	36308178	T	C
1	rs9426027	36308351	C	T
1	rs549103291	36308515	A	T
1	rs137947973	36308521	G	T
1	rs565752763	36308689	C	G
1	rs561535767	36308850	G	T
1	rs113087234	36308998	A	G
1	rs147173403	36309300	C	T
1	rs112300148	36309361	G	T
1	rs139225932	36309465	G	C
1	rs576598056	36309932	C	A
1	rs80056991	36310037	C	T
1	rs180811921	36310351	A	G
1	rs58906710	36311067	G	C
1	rs72659695	36311143	G	T
1	rs140509555	36311652	A	G
1	rs147022024	36312276	T	C
1	rs183329514	36312325	G	A
1	rs559374979	36312466	T	C
1	rs534811269	36312590	T	C
1	rs528226782	36312660	G	A
1	rs572768028	36312786	A	T
1	rs539966028	36312819	G	C
1	rs113136677	36312855	C	G
1	rs148212159	36313343	G	A
1	rs72659696	36313665	A	G
1	rs6425961	36314003	G	A
1	rs582845	36314199	G	A
1	rs189142152	36314453	G	A
1	rs57363060	36314466	G	A
1	rs72659698	36314688	A	G
1	rs2791966	36314861	A	G
1	rs114404843	36314947	T	C
1	rs545217305	36315332	G	A
1	rs7354931	36315931	A	C
1	rs140190375	36315950	A	G
1	rs554474524	36316309	A	G
1	rs575906706	36316313	G	C
1	rs562531687	36316381	C	A
1	rs186333410	36316395	C	A
1	rs4652895	36316571	A	C
1	rs3806291	36316678	C	G
1	rs199772296	36316686	G	A
1	rs556140306	36316974	A	G
1	rs3820276	36317041	C	G
1	rs183066179	36317356	T	A
1	rs145287164	36317362	A	G
1	rs565681976	36317433	G	A
1	rs72659702	36317471	C	G
1	rs538686746	36317696	G	A
1	rs572489073	36317727	C	T
1	rs6674772	36317835	T	C
1	rs192848587	36318577	T	C
1	rs10159354	36318711	A	G
1	rs537508781	36319294	C	T
1	rs535021719	36319453	G	A
1	rs145121227	36320158	A	G
1	rs546498377	36320284	G	T
1	rs192454199	36320505	C	T
1	rs570841477	36320738	C	T
1	rs41267261	36320804	A	G
1	rs12059301	36320901	T	G
1	rs139277923	36320942	A	G
1	rs545598133	36320945	G	C
1	rs567869900	36321012	G	A
1	rs77235743	36321067	G	C
1	rs570971040	36321149	A	G
1	rs148747333	36321566	G	A
1	rs74653221	36321580	C	T
1	rs74607403	36321623	A	T
1	rs145204399	36321734	G	T
1	rs533072741	36321748	G	A
1	rs557735451	36322054	A	T
1	rs564528115	36322458	A	G
1	rs77661035	36322985	T	C
1	rs561739425	36323778	T	C
1	rs560812635	36323900	A	G
1	rs537961783	36324043	T	A
1	rs7527548	36324122	G	A
1	rs572053598	36324136	A	G
1	rs573673470	36324155	T	C
1	rs562877714	36324167	T	C
1	rs540954592	36324181	C	T
1	rs7518422	36324526	G	C
1	rs150301507	36324562	A	G
1	rs7540521	36324573	A	G
1	rs12119583	36324962	T	G
1	rs543220762	36325171	G	A
1	rs58558367	36325344	C	G
1	rs554334491	36325655	C	A
1	rs559064342	36326016	C	T
1	rs190086118	36326070	G	A
1	rs6682769	36326196	C	T
1	rs72661605	36326227	G	A
1	rs74978478	36326363	G	C
1	rs150620230	36326628	C	T
1	rs564444527	36326914	A	G
1	rs537693198	36327083	A	G
1	rs62621789	36327362	C	G
1	rs190377629	36327390	C	T
1	rs149741797	36328173	G	T
1	rs144583866	36328324	C	A
1	rs142486357	36328669	G	T
1	rs72661606	36329171	C	T
1	rs58451623	36329205	G	A
1	rs185172022	36329397	C	A
1	rs75988818	36329718	C	T
1	rs577861020	36329719	T	A
1	rs12026658	36329971	A	G
1	rs551408429	36330005	T	G
1	rs191790736	36330100	C	T
1	rs183622589	36330611	C	A
1	rs548990702	36330804	A	G
1	rs367756237	36331038	A	G
1	rs138311475	36331225	T	C
1	rs149218832	36331260	C	T
1	rs72661607	36331411	C	G
1	rs186479313	36331453	T	C
1	rs184852223	36331583	A	G
1	rs139089502	36331832	A	G
1	rs188164463	36331899	T	A
1	rs193068541	36331902	C	G
1	rs78866677	36331933	T	C
1	rs794217	36332208	G	A
1	rs56183947	36332502	G	A
1	rs548495118	36332917	A	G
1	rs184925588	36333122	G	A
1	rs138407025	36333188	A	T
1	rs563647266	36333426	C	T
1	rs530671514	36333427	C	G
1	rs550209889	36333428	C	T
1	rs112492643	36333487	A	G
1	rs530106045	36333573	A	G
1	rs116603924	36333762	G	A
1	rs558154481	36333770	G	A
1	rs72661608	36333850	G	C
1	rs112368832	36333876	G	A
1	rs186514636	36334024	G	A
1	rs544570359	36334086	T	C
1	rs548771068	36334159	T	C
1	rs548464009	36334315	A	G
1	rs146684972	36334825	C	T
1	rs185763299	36334832	G	A
1	rs41267263	36335349	G	T
1	rs634335	36335862	G	T
1	rs568973460	36335995	C	T
1	rs573045390	36336075	A	G
1	rs533975943	36336105	T	C
1	rs200464641	36336162	A	C
1	rs201597629	36336168	T	C
1	rs200001523	36336178	C	T
1	rs562292389	36336292	T	G
1	rs75271503	36336295	G	T
1	rs147873350	36336453	G	C
1	rs182688637	36336776	T	A
1	rs188204238	36336871	T	G
1	rs192579564	36336872	T	C
1	rs570403706	36336963	G	A
1	rs183349588	36337162	G	A
1	rs60248967	36337378	T	A
1	rs544890549	36337381	A	T
1	rs527342391	36337521	G	A
1	rs567427991	36337602	T	C
1	rs537623920	36337668	T	C
1	rs192188771	36337846	T	G
1	rs557683736	36338008	G	A
1	rs545990832	36338411	T	C
1	rs565820299	36339544	C	T
1	rs148046679	36339768	T	C
1	rs539221663	36339871	T	C
1	rs115739148	36339997	G	C
1	rs185839391	36340068	A	G
1	rs146040180	36340257	C	T
1	rs139979804	36340333	G	A
1	rs536507776	36340471	T	C
1	rs191037340	36340526	A	C
1	rs182528942	36340566	A	G
1	rs139069471	36340696	C	T
1	rs529117262	36340701	A	G
1	rs149914967	36340769	T	A
1	rs116287335	36340826	T	C
1	rs187318583	36340855	C	T
1	rs531782633	36340887	T	C
1	rs566110170	36341026	T	A
1	rs570004058	36341135	A	C
1	rs11582524	36341776	A	G
1	rs35791704	36341790	A	G
1	rs575565279	36341857	G	T
1	rs557993395	36342024	C	T
1	rs532658586	36342058	G	T
1	rs530270667	36342088	C	T
1	rs539421866	36342096	T	A
1	rs556256590	36342100	C	T
1	rs185708319	36342116	G	C
1	rs187472837	36342146	C	T
1	rs557150826	36342426	G	C
1	rs192800971	36342448	A	G
1	rs115451928	36342469	A	G
1	rs147025731	36342579	A	G
1	rs542035031	36342624	G	A
1	rs74874847	36342631	G	A
1	rs557214059	36343083	C	G
1	rs181925148	36343617	G	A
1	rs528744568	36343660	T	C
1	rs546292963	36343672	G	T
1	rs150226383	36343978	A	G
1	rs566661806	36343986	T	C
1	rs190743904	36344198	A	G
1	rs541812395	36344221	G	A
1	rs573477998	36344448	C	T
1	rs185608469	36344588	C	T
1	rs658147	36344728	C	T
1	rs190373584	36344817	A	G
1	rs188194016	36345096	T	C
1	rs191923402	36345125	A	G
1	rs556168927	36345177	A	G
1	rs34252592	36345180	A	G
1	rs527527988	36345585	A	G
1	rs811114	36345758	A	G
1	rs11263830	36345798	A	G
1	rs146179828	36345824	T	C
1	rs191195174	36345836	A	G
1	rs573251850	36345866	G	T
1	rs544676423	36346062	T	C
1	rs144778696	36346398	T	C
1	rs551439287	36346401	T	C
1	rs183991460	36346556	T	C
1	rs189824914	36346606	T	C
1	rs72661611	36346607	A	G
1	rs531440336	36346683	C	T
1	rs182142539	36346982	T	C
1	rs149147161	36347203	A	G
1	rs11584005	36347574	G	A
1	rs551588368	36348007	G	A
1	rs144730923	36348061	G	A
1	rs547814741	36348082	G	A
1	rs550044258	36348717	T	C
1	rs565367032	36348747	T	C
1	rs569338309	36348944	T	C
1	rs553099970	36349101	T	G
1	rs116757422	36349560	A	G
1	rs569721895	36349619	A	G
1	rs530271227	36349913	C	T
1	rs191578252	36349931	C	A
1	rs546760362	36350183	G	C
1	rs535410374	36350233	G	A
1	rs549229127	36350600	T	C
1	rs553098437	36350820	T	C
1	rs148209641	36351319	T	C
1	rs142773542	36351388	T	C
1	rs550815480	36351545	A	G
1	rs569060346	36351598	C	A
1	rs566651312	36351813	C	G
1	rs186466109	36352273	A	C
1	rs75174877	36352343	A	T
1	rs140114308	36352382	G	A
1	rs145643536	36352861	C	G
1	rs113889377	36353016	G	C
1	rs75398238	36353271	A	T
1	rs192854434	36353954	A	G
1	rs569346330	36353971	T	A
1	rs559804596	36354261	C	A
1	rs185412627	36354269	A	C
1	rs12047998	36354369	T	C
1	rs529263764	36354678	G	A
1	rs140324009	36354732	G	T
1	rs543388662	36355184	T	C
1	rs551543430	36355220	T	C
1	rs77867546	36355292	G	C
1	rs112925233	36355306	T	C
1	rs572539046	36355646	T	C
1	rs529185341	36355687	A	G
1	rs553315219	36355715	G	C
1	rs188258859	36355750	G	A
1	rs557703795	36355844	T	A
1	rs550306544	36356135	G	T
1	rs142740572	36356225	G	T
1	rs181075298	36356294	G	A
1	rs2765012	36356457	G	A
1	rs113989460	36356547	G	A
1	rs577084774	36356567	C	T
1	rs11263833	36356612	T	G
1	rs653417	36356842	T	G
1	rs565504987	36356949	G	A
1	rs186860419	36357161	G	T
1	rs75858012	36357399	T	C
1	rs183090859	36357493	G	T
1	rs559738184	36357501	G	C
1	rs72902967	36358055	C	A
1	rs199987371	36358117	A	G
1	rs551226452	36358400	A	G
1	rs150823139	36358624	T	C
1	rs139543856	36359019	A	G
1	rs536996944	36359175	T	C
1	rs553346713	36359206	T	C
1	rs192840807	36359617	G	A
1	rs2296470	36359669	G	A
1	rs183083851	36359886	C	T
1	rs201954308	36359898	A	G
1	rs553053623	36360145	T	A
1	rs558477885	36360412	T	C
1	rs566382138	36360656	A	G
1	rs540032554	36361065	C	T
1	rs573540228	36361220	A	T
1	rs189263304	36361312	C	T
1	rs529276127	36361547	T	C
1	rs61262751	36361789	A	G
1	rs528503165	36361956	A	T
1	rs188897168	36362035	G	A
1	rs577283237	36362082	A	G
1	rs620956	36362162	C	T
1	rs561231232	36362220	G	A
1	rs12727197	36362321	A	G
1	rs114641337	36362717	G	C
1	rs185963391	36362775	A	G
1	rs644095	36363172	T	C
1	rs12732538	36363290	A	G
1	rs114384651	36363357	A	G
1	rs636832	36363475	A	G
1	rs537589912	36363656	A	G
1	rs578106209	36363860	C	T
1	rs190560820	36363880	T	C
1	rs647690	36363982	C	G
1	rs187573081	36364025	C	T
1	rs137962177	36364057	T	C
1	rs150242181	36364078	T	C
1	rs11263834	36364094	A	G
1	rs185570520	36364098	T	C
1	rs79348940	36364122	T	C
1	rs114544396	36364449	G	C
1	rs661233	36364716	G	A
1	rs72661613	36364781	G	A
1	rs146063761	36364844	G	A
1	rs80122990	36365089	A	G
1	rs530649428	36365148	G	C
1	rs182199406	36365627	A	G
1	rs34002152	36365694	T	C
1	rs563170132	36366033	G	C
1	rs75964625	36366100	A	G
1	rs191024558	36366164	G	A
1	rs568097782	36366184	T	C
1	rs141440044	36366288	G	A
1	rs116090574	36366333	G	A
1	rs553264668	36366366	T	C
1	rs80243809	36366489	C	A
1	rs72902972	36366516	A	T
1	rs572944114	36366520	A	T
1	rs113053104	36366626	C	A
1	rs534839592	36366675	T	C
1	rs12563139	36366732	T	C
1	rs112711758	36366877	T	C
1	rs145801210	36367040	G	C
1	rs200563862	36367084	G	A
1	rs199616208	36367134	A	G
1	rs138457520	36367362	G	C
1	rs2297957	36367377	G	A
1	rs143106048	36367545	T	G
1	rs72661614	36367581	T	C
1	rs61751003	36367665	T	C
1	rs595961	36367780	G	A
1	rs569514136	36367934	A	C
1	rs149373301	36368019	C	T
1	rs567132170	36368050	C	T
1	rs191015745	36368317	C	T
1	rs794223	36368441	C	T
1	rs370291562	36368496	A	G
1	rs533693802	36368699	T	C
1	rs183736151	36368768	T	C
1	rs794222	36369024	C	T
1	rs145320310	36369054	G	A
1	rs74332093	36369082	C	T
1	rs531219738	36369109	C	G
1	rs140740659	36369133	A	G
1	rs535723149	36369191	A	G
1	rs116531654	36369265	C	A
1	rs149670265	36369336	T	C
1	rs576371226	36369537	A	G
1	rs577038274	36369909	A	T
1	rs145488947	36369929	G	A
1	rs148853524	36370179	G	T
1	rs72661615	36370257	T	G
1	rs111233824	36370364	T	G
1	rs185213729	36370437	A	G
1	rs554776829	36370511	T	G
1	rs72661616	36370512	A	G
1	rs145181288	36370521	G	A
1	rs181123088	36370636	A	C
1	rs369590656	36370711	C	A
1	rs533041878	36370817	C	A
1	rs150825117	36370962	G	A
1	rs2791962	36371168	C	T
1	rs191819746	36371184	T	C
1	rs2791961	36371419	C	G
1	rs145287006	36371559	G	A
1	rs548285407	36371930	G	A
1	rs575437565	36372205	A	C
1	rs561975502	36372420	C	A
1	rs191832813	36372448	G	T
1	rs544086246	36373024	A	G
1	rs545889296	36373212	T	C
1	rs72902976	36373421	T	A
1	rs546146983	36373781	T	C
1	rs645383	36373823	G	C
1	rs76848987	36374070	A	G
1	rs2765013	36374101	T	C
1	rs543964815	36374135	A	G
1	rs185038375	36374300	G	T
1	rs540730675	36374343	A	G
1	rs192370177	36374620	C	T
1	rs149009181	36374670	T	C
1	rs114232727	36374735	A	T
1	rs188256797	36374873	C	A
1	rs528594571	36374881	G	T
1	rs581459	36375110	T	C
1	rs78317186	36375226	C	G
1	rs549458955	36375415	T	C
1	rs571421106	36375422	T	C
1	rs12751941	36375526	G	A
1	rs531160496	36376042	T	C
1	rs72661617	36376272	A	G
1	rs182314288	36376679	T	A
1	rs115083581	36376992	G	A
1	rs143997831	36377520	G	A
1	rs139868266	36377680	T	C
1	rs192611780	36377697	A	G
1	rs578109663	36377884	T	C
1	rs530680343	36377914	G	C
1	rs184160441	36378624	A	T
1	rs575362371	36378636	T	C
1	rs528419460	36378746	G	A
1	rs181100582	36378854	C	T
1	rs150789025	36378866	T	C
1	rs188898786	36378912	A	G
1	rs549188466	36379228	C	T
1	rs115897935	36379431	T	C
1	rs181690979	36380046	G	A
1	rs595055	36380133	C	T
1	rs564535163	36380215	T	C
1	rs115289952	36380224	C	T
1	rs78231296	36380290	G	T
1	rs539022772	36380414	G	A
1	rs551470497	36380425	G	A
1	rs533621087	36380617	G	T
1	rs573494037	36380808	A	G
1	rs145801788	36380828	A	C
1	rs148568098	36381038	G	C
1	rs185768914	36381146	G	A
1	rs116539156	36381165	A	G
1	rs191078404	36381278	T	G
1	rs142929994	36381281	G	A
1	rs190543321	36381552	C	T
1	rs11263835	36381622	T	C
1	rs556452075	36381674	T	C
1	rs571476586	36381678	C	T
1	rs574211441	36381973	C	T
1	rs6671402	36382450	A	T
1	rs55762724	36382702	T	C
1	rs564980642	36382813	G	T
1	rs192793963	36383676	A	G
1	rs3738356	36383716	T	C
1	rs532377097	36383749	C	G
1	rs184743389	36383782	G	A
1	rs61751004	36384028	T	G
1	rs188685966	36384165	G	T
1	rs555236112	36384187	A	C
1	rs654688	36384215	C	T
1	rs138540293	36384301	T	C
1	rs141193604	36384345	G	C
1	rs150735958	36384453	A	G
1	rs537737898	36385021	A	G
1	rs4142288	36385061	A	G
1	rs150023314	36385349	C	G
1	rs187653963	36385522	T	C
1	rs530845732	36385543	C	G
1	rs564987081	36385618	G	A
1	rs116130930	36385738	A	G
1	rs16822444	36385754	G	A
1	rs2057606	36385824	G	C
1	rs537751988	36386102	T	C
1	rs11544095	36386377	T	C
1	rs541523978	36386446	G	A
1	rs564025142	36386684	G	C
1	rs559288072	36386864	G	A
1	rs141020163	36386976	A	C
1	rs575432473	36387199	C	T
1	rs148920115	36387407	G	A
1	rs552050201	36387771	G	A
1	rs550680342	36387937	A	G
1	rs187348990	36387968	C	T
1	rs41308339	36388080	G	A
1	rs191912446	36388191	C	G
1	rs112770520	36388232	C	T
1	rs567274274	36388482	A	G
1	rs72661619	36388497	A	G
1	rs192229737	36388535	A	G
1	rs114256824	36388853	T	C
1	rs138767681	36389196	A	G
1	rs10159166	36389286	G	C
1	rs562192835	36389377	G	A
1	rs147996549	36389885	T	G
1	rs534259020	36389890	T	C
1	rs72661620	36390194	A	G
1	rs542691451	36390347	G	A
1	rs115528846	36390440	A	G
1	rs11263838	36390519	G	A
1	rs663163	36390527	G	A
1	rs115162190	36391757	A	G
1	rs72661621	36391964	G	A
1	rs554236559	36392208	A	G
1	rs191561832	36392266	C	T
1	rs76010229	36392601	A	G
1	rs368787742	36392612	T	C
1	rs79355955	36392728	A	G
1	rs575943703	36392983	A	G
1	rs541247710	36393087	A	G
1	rs797000	36393158	A	G
1	rs72902981	36393457	T	C
1	rs565061414	36393547	G	A
1	rs547982368	36393650	A	G
1	rs13374690	36393949	A	G
1	rs191452426	36394060	T	A
1	rs565342652	36394079	A	G
1	rs188384146	36394131	T	C
1	rs570383674	36394193	T	C
1	rs143723018	36394619	G	T
1	rs184939951	36394630	C	T
1	rs11263839	36394725	C	A
1	rs146481099	36394742	A	G
1	rs617673	36395115	C	A
1	rs556743507	36395231	C	T
1	rs11803162	36395370	A	T
1	rs541089374	36395565	C	T
1	rs113322531	36395691	T	C
1	rs573463527	36396234	C	G
1	rs528869492	36396258	C	A
1	rs147513408	36396574	A	G
1	rs574534403	36396654	A	G
1	rs575822040	36396672	T	C
1	rs148583974	36396702	A	G
1	rs558116222	36396811	A	T
1	rs567573132	36397195	G	C
1	rs539979506	36397241	A	G
1	rs533848169	36397247	A	G
1	rs142032422	36397249	A	G
1	rs77115528	36397333	C	T
1	rs76317275	36397398	A	G
1	rs555785026	36397404	G	C
1	rs77507478	36397461	C	A
1	rs544807711	36397472	G	C
1	rs189977546	36397582	A	G
1	rs186784378	36397759	T	C
1	rs191618981	36397767	G	A
1	rs150608809	36397786	G	A
1	rs183205648	36397854	G	A
1	rs532274913	36398093	A	T
1	rs551764405	36398096	A	G
1	rs182318192	36398260	T	C
1	rs567551388	36398305	C	T
1	rs72661623	36398368	A	G
1	rs182999697	36398654	T	C
1	rs188489336	36398658	C	T
1	rs189570426	36399227	A	G
1	rs558838778	36399364	A	T
1	rs143332893	36399530	A	G
1	rs145585652	36399555	G	A
1	rs533938942	36399897	G	A
1	rs72661624	36399940	A	G
1	rs574400438	36400235	C	A
1	rs7554999	36400332	T	G
1	rs12565302	36400799	G	C
1	rs72661625	36401003	C	T
1	rs188160648	36401174	A	T
1	rs142774574	36401681	G	A
1	rs79303353	36402056	A	G
1	rs79907166	36402204	A	T
1	rs12026699	36402274	G	T
1	rs563964673	36402294	G	A
1	rs561463683	36402329	C	T
1	rs550364500	36402389	G	T
1	rs551640081	36402436	G	A
1	rs553367035	36402630	G	A
1	rs185595956	36402655	A	T
1	rs575785343	36402768	T	C
1	rs192513079	36402889	T	C
1	rs184812518	36403016	A	G
1	rs56198971	36403174	C	T
1	rs568460224	36403246	T	G
1	rs535993069	36403278	A	G
1	rs558028413	36403352	G	A
1	rs115102214	36403399	T	C
1	rs556378534	36403558	C	T
1	rs543933916	36403560	C	T
1	rs78368317	36403949	T	C
1	rs58125278	36403985	A	G
1	rs75826102	36404072	A	G
1	rs577667976	36404084	G	A
1	rs561189119	36404213	A	T
1	rs180983029	36404238	A	G
1	rs72661626	36404422	C	T
1	rs552375344	36404693	G	C
1	rs576645576	36404793	T	C
1	rs11263842	36404949	T	A
1	rs144194768	36404998	C	T
1	rs72902983	36405007	T	C
1	rs549166907	36405067	A	G
1	rs547471763	36405422	T	C
1	rs190797943	36405633	T	C
1	rs545085105	36405770	T	C
1	rs147784476	36405825	A	G
1	rs561178172	36405857	A	G
1	rs11263843	36405929	A	G
1	rs75073735	36405938	A	G
1	rs117275883	36406311	G	A
1	rs12069772	36406439	G	A
1	rs72661628	36406547	G	A
1	rs78094855	36406551	A	G
1	rs138994225	36406629	T	A
1	rs192675767	36406719	C	A
1	rs114127294	36406771	G	A
1	rs142287502	36406794	A	G
1	rs184018187	36407151	G	A
1	rs530557515	36407385	A	G
1	rs572022319	36407452	T	C
1	rs559033426	36407745	A	T
1	rs144271782	36407790	G	A
1	rs12031138	36407806	G	A
1	rs142595944	36407874	C	T
1	rs188324391	36407908	C	T
1	rs190554596	36409453	T	C
1	rs183583688	36409497	T	C
1	rs187035428	36409891	T	C
1	rs76453670	36409980	C	T
1	rs191878996	36410018	G	A
1	rs144921445	36410052	C	G
1	rs116289340	36410105	G	A
1	rs536146993	36410320	A	G
1	rs149061584	36410351	T	C
1	rs28576671	36410397	G	A
1	rs543960099	36410476	A	G
1	rs541065526	36410705	A	G
1	rs79978206	36410819	C	T
1	rs534216701	36411105	C	G
1	rs79488522	36411112	C	T
1	rs560343792	36411517	G	A
1	rs79054898	36411694	A	G
1	rs6665591	36411737	G	A
1	rs570250461	36412265	T	A
1	rs562895799	36412372	T	A
1	rs560339297	36412500	G	A
1	rs12041193	36412760	T	C
1	rs555983590	36412902	G	A
1	rs74879824	36413117	A	T
1	rs67641270	36413329	C	T
1	rs7526862	36413650	G	A
1	rs530478768	36415403	C	T
1	rs568238391	36415546	G	A
1	rs559227302	36415661	T	A
1	rs188033764	36415773	T	C
1	rs139513110	36415774	A	G
1	rs11809654	36415909	T	C
1	rs563137312	36415948	C	A
1	rs185035303	36416564	G	T
1	rs72661631	36417453	G	A
1	rs117495150	36417565	A	G
1	rs189963694	36417602	T	A
1	rs556893387	36417698	T	C
1	rs539935017	36417811	C	G
1	rs145799335	36417904	C	T
1	rs181950984	36418533	C	T
1	rs564503258	36418679	G	A
1	rs188380543	36419256	G	A
1	rs555293615	36419378	T	G
1	rs182920299	36419738	C	T
1	rs11805011	36420279	C	T
1	rs148620523	36420310	G	T
1	rs142073484	36420430	T	A
1	rs10796875	36420614	G	A
1	rs72661632	36420715	A	G
1	rs537745773	36420816	A	G
1	rs533327809	36420843	T	C
1	rs184959319	36421065	G	A
1	rs146620990	36421238	T	C
1	rs550344959	36421342	T	C
1	rs113482133	36421355	T	C
1	rs150280504	36421784	A	T
1	rs76437982	36422148	G	A
1	rs116813004	36422264	T	G
1	rs548033059	36422335	T	C
1	rs536936630	36422367	T	C
1	rs189973363	36422582	T	G
1	rs112343937	36422702	A	G
1	rs72661633	36422855	T	G
1	rs553836602	36423292	G	A
1	rs150581768	36423436	A	G
1	rs541068160	36423617	A	G
1	rs529829153	36423709	T	C
1	rs6683043	36423959	A	G
1	rs111807714	36424021	A	G
1	rs573891912	36424230	A	G
1	rs185947797	36424233	T	A
1	rs716924	36424338	C	T
1	rs716926	36424476	C	T
1	rs716925	36424517	G	A
1	rs563657866	36424718	C	T
1	rs10796876	36424985	G	A
1	rs140607991	36425056	C	A
1	rs546136866	36425746	T	G
1	rs72661635	36426029	C	T
1	rs184020283	36426087	G	A
1	rs555298373	36426089	T	A
1	rs188925696	36426090	A	T
1	rs192214551	36426101	T	C
1	rs116905355	36426244	A	T
1	rs190501043	36426255	G	T
1	rs566260091	36426397	T	C
1	rs7521611	36426398	T	C
1	rs72661636	36426483	C	T
1	rs12040098	36426541	A	T
1	rs567328484	36426794	T	C
1	rs192169031	36427856	T	C
1	rs554053670	36427874	A	G
1	rs60323486	36428122	C	T
1	rs556207804	36428143	A	C
1	rs191440405	36428636	A	G
1	rs536123814	36428691	A	C
1	rs75859940	36429094	A	C
1	rs187149727	36429636	A	G
1	rs137903049	36429655	G	A
1	rs7528597	36429909	G	A
1	rs185176724	36429920	T	C
1	rs142370407	36430202	G	C
1	rs543492711	36430514	T	C
1	rs34876163	36430623	G	A
1	rs139516125	36430738	C	A
1	rs185632271	36430842	A	C
1	rs576850998	36430898	A	C
1	rs645864	36430941	A	C
1	rs181346406	36431037	A	G
1	rs563125692	36431213	A	T
1	rs709308	36431255	C	T
1	rs377669363	36431483	G	A
1	rs629773	36431561	G	A
1	rs532104855	36431654	A	G
1	rs182098147	36431692	T	C
1	rs534367491	36431800	C	T
1	rs552540718	36431801	G	A
1	rs584873	36431806	A	C
1	rs531301709	36432263	G	A
1	rs184626063	36432475	G	A
1	rs72661637	36432506	G	A
1	rs535049780	36432707	G	A
1	rs556647497	36432733	T	C
1	rs193002193	36432805	C	T
1	rs573090280	36432871	C	T
1	rs142324044	36433070	T	C
1	rs12022532	36433162	T	C
1	rs192561301	36433174	T	C
1	rs539506004	36433504	T	G
1	rs184934855	36433605	T	C
1	rs140520940	36433719	A	G
1	rs115169120	36433900	T	C
1	rs78444570	36433921	G	A
1	rs550196877	36433980	T	C
1	rs181892580	36434352	G	A
1	rs10908288	36434456	T	C
1	rs540466812	36434505	G	T
1	rs142299625	36434851	A	G
1	rs577452998	36434897	A	C
1	rs72902988	36435117	A	G
1	rs557858712	36435139	G	A
1	rs573037825	36435157	A	C
1	rs562334385	36435203	T	C
1	rs141228640	36435573	A	G
1	rs57734880	36435675	T	C
1	rs533901855	36435849	A	T
1	rs555452444	36435853	A	T
1	rs560731631	36435993	A	T
1	rs140118395	36436099	A	C
1	rs531299252	36436334	T	A
1	rs11809890	36436647	A	T
1	rs147318210	36436778	A	T
1	rs187825562	36437137	T	G
1	rs115048465	36437396	A	G
1	rs201739250	36437580	G	T
1	rs555275558	36437848	C	T
1	rs12096413	36437991	A	G
1	rs563557308	36438032	G	A
1	rs77751020	36438225	C	T
1	rs649152	36438649	G	T
1	rs574299767	36438698	T	C
1	rs146582776	36438765	G	A
1	rs543486500	36438909	T	C
1	rs180994138	36439172	G	A
1	rs3736910	36439249	G	C
1	rs79186696	36439346	T	C
1	rs7543810	36440116	G	A
1	rs530976012	36440238	T	G
1	rs567848448	36440606	A	G
1	rs113513150	36441139	T	G
1	rs709309	36441148	T	G
1	rs114758472	36441336	C	G
1	rs555675472	36441518	G	A
1	rs183356145	36441530	C	T
1	rs686650	36441613	G	A
1	rs182460319	36441624	A	C
1	rs562196097	36441653	T	C
1	rs555710149	36441945	C	T
1	rs540144966	36441999	G	C
1	rs959923	36442509	G	A
1	rs567580773	36443178	A	G
1	rs685370	36443214	G	A
1	rs75409317	36443449	G	A
1	rs531504580	36443514	G	A
1	rs683622	36443569	G	A
1	rs682686	36443778	A	T
1	rs140080816	36443866	G	C
1	rs681305	36444082	T	C
1	rs6661151	36444460	C	T
1	rs549938492	36444464	T	C
1	rs567741822	36444747	T	C
1	rs182464218	36444833	T	C
1	rs572006026	36444874	G	A
1	rs4351606	36444957	T	C
1	rs185881293	36445135	G	T
1	rs540946627	36445298	T	C
1	rs146931707	36445352	G	A
1	rs535914129	36445778	T	A
1	rs665521	36445837	C	T
1	rs182913171	36446222	C	T
1	rs187571593	36446614	C	A
1	rs191474409	36446983	A	G
1	rs12737062	36447167	T	C
1	rs72661640	36447232	G	T
1	rs542465250	36447437	T	C
1	rs112527909	36447470	G	C
1	rs536698123	36447571	C	G
1	rs12119963	36447937	A	G
1	rs72661641	36448130	G	A
1	rs541535049	36448157	T	C
1	rs193016797	36448429	T	C
1	rs188279009	36448978	A	G
1	rs180976014	36449025	G	A
1	rs553480569	36449057	A	G
1	rs631202	36449099	C	G
1	rs630364	36449304	T	C
1	rs569092389	36449665	A	G
1	rs564489159	36450363	C	T
1	rs112376090	36450466	A	G
1	rs614235	36450565	A	G
1	rs17342977	36451061	A	G
1	rs72902994	36451124	C	T
1	rs573561915	36451316	T	G
1	rs72661643	36451599	G	A
1	rs192041211	36451640	G	A
1	rs74723632	36452158	G	T
1	rs577686983	36452254	C	A
1	rs556852804	36452956	C	T
1	rs545012908	36452964	C	T
1	rs553634017	36452965	A	G
1	rs572087278	36452975	C	T
1	rs542492783	36452978	T	C
1	rs561151933	36452986	C	A
1	rs543315636	36452994	C	T
1	rs564796566	36452995	A	G
1	rs193202375	36453025	T	C
1	rs150459265	36453050	T	C
1	rs78984062	36453094	C	A
1	rs550535715	36453200	G	A
1	rs571967323	36453290	T	A
1	rs553714899	36453312	C	T
1	rs573094345	36453497	T	C
1	rs72661644	36453894	A	G
1	rs625308	36454013	C	A
1	rs625306	36454016	C	T
1	rs183607642	36454027	C	A
1	rs72661646	36454954	T	A
1	rs185917095	36455335	A	G
1	rs565336829	36455336	T	C
1	rs558310269	36455369	G	A
1	rs141934924	36455554	C	T
1	rs688833	36455600	T	C
1	rs72661648	36455735	A	C
1	rs575175657	36455750	A	G
1	rs55659060	36455918	T	G
1	rs567069740	36455973	C	G
1	rs528190549	36456041	A	G
1	rs72661649	36456132	T	C
1	rs534826483	36456176	G	A
1	rs369367510	36456484	A	G
1	rs191520187	36456573	T	G
1	rs557392057	36457297	A	T
1	rs544290375	36457410	G	A
1	rs556991106	36457794	G	A
1	rs148147005	36457999	T	C
1	rs645123	36458075	C	T
1	rs545168248	36458216	C	G
1	rs12032482	36458372	T	C
1	rs181853606	36458732	A	G
1	rs566567389	36459460	G	T
1	rs542412126	36459750	G	A
1	rs560874300	36459834	A	G
1	rs181032752	36460347	A	T
1	rs186019535	36460426	G	A
1	rs688191	36460681	A	G
1	rs574038393	36460694	T	C
1	rs12119877	36460812	A	T
1	rs550494895	36460901	G	A
1	rs7542179	36461122	A	G
1	rs143653229	36461206	T	C
1	rs558857635	36461282	T	G
1	rs147207180	36461321	T	C
1	rs78411372	36461622	T	C
1	rs569407337	36461629	A	T
1	rs544455189	36461841	C	A
1	rs577317742	36462093	T	C
1	rs151154763	36462094	A	G
1	rs529687819	36462102	C	T
1	rs563077369	36462134	T	G
1	rs188929874	36462242	A	G
1	rs546803175	36462715	G	C
1	rs145110036	36462802	G	C
1	rs568344043	36463321	A	G
1	rs529055969	36463428	G	T
1	rs557400556	36463859	A	C
1	rs575880251	36464087	G	C
1	rs575404691	36464699	G	A
1	rs544518497	36464890	A	G
1	rs140610926	36465194	G	A
1	rs549623845	36465647	G	A
1	rs567891351	36465906	C	G
1	rs574772509	36466083	A	T
1	rs544855410	36466407	T	G
1	rs567035995	36467126	C	A
1	rs544256812	36467641	T	C
1	rs533280311	36467647	A	G
1	rs567842940	36468034	A	G
1	rs546979602	36468078	G	A
1	rs566706037	36468211	A	G
1	rs74224931	36468346	C	A
1	rs572706439	36468459	G	A
1	rs150473972	36468528	T	C
1	rs180988349	36468529	A	G
1	rs183842790	36468601	C	G
1	rs145419990	36468627	A	G
1	rs548096714	36468800	A	G
1	rs558775756	36468936	T	A
1	rs77669880	36469723	T	C
1	rs72661654	36469830	C	T
1	rs13374569	36470278	C	T
1	rs187329563	36470503	T	C
1	rs189657800	36470651	G	A
1	rs61778761	36470971	T	C
1	rs114579315	36471331	G	T
1	rs553241685	36471757	G	A
1	rs112608743	36472366	A	G
1	rs183170842	36472413	A	G
1	rs115158805	36473551	T	C
1	rs111546601	36474130	A	G
1	rs1886343	36474198	C	G
1	rs148681750	36474355	G	A
1	rs568676264	36474428	C	T
1	rs201043874	36474520	A	G
1	rs569431765	36474538	G	A
1	rs566430424	36474722	G	T
1	rs534532921	36475014	T	C
1	rs544855961	36475272	G	C
1	rs72661655	36475401	T	G
1	rs529523521	36475603	A	G
1	rs116209852	36476040	G	A
1	rs527317759	36476244	A	C
1	rs184920470	36476375	T	C
1	rs553681915	36476484	A	G
1	rs545603473	36476987	T	G
1	rs536167724	36477713	G	A
1	rs538218871	36477910	A	C
1	rs114628703	36478721	A	G
1	rs148863839	36478738	A	C
1	rs143555315	36478924	C	G
1	rs192374167	36479224	C	T
1	rs41267265	36479290	A	G
1	rs183548178	36479428	C	T
1	rs540776944	36479445	T	G
1	rs141812302	36479794	T	C
1	rs576186554	36479976	A	C
1	rs138510911	36480121	A	C
1	rs572085264	36480482	G	A
1	rs150033900	36480490	T	A
1	rs188978444	36480779	T	C
1	rs12129064	36480873	T	A
1	rs562566559	36481066	T	C
1	rs562071334	36481185	A	G
1	rs535337324	36481231	G	A
1	rs575431649	36481474	G	T
1	rs12409546	36481851	T	C
1	rs113382153	36481878	A	G
1	rs147960446	36482062	T	C
1	rs141512613	36482098	A	G
1	rs573024122	36482177	A	C
1	rs147682586	36482290	T	G
1	rs141011655	36482726	G	A
1	rs555278558	36482928	G	A
1	rs574593665	36483019	T	C
1	rs545807374	36483065	A	T
1	rs12039458	36483290	A	G
1	rs541859289	36483509	G	A
1	rs183308141	36483909	T	G
1	rs794567	36483947	C	G
1	rs114469014	36483948	A	G
1	rs182461658	36484068	C	G
1	rs138761653	36484070	T	C
1	rs548834871	36484071	A	G
1	rs192560303	36484218	C	G
1	rs10443888	36484222	C	T
1	rs184135271	36484239	A	G
1	rs61778763	36484246	C	A
1	rs2336659	36484281	A	C
1	rs150663801	36484312	G	A
1	rs188850535	36484450	G	A
1	rs116328702	36484514	A	G
1	rs548711978	36484625	T	C
1	rs571153688	36484655	A	G
1	rs143237239	36484675	A	G
1	rs78445794	36485004	C	T
1	rs201027764	36485043	C	A
1	rs75296089	36485136	A	G
1	rs77448867	36485723	A	G
1	rs142368927	36486220	G	A
1	rs548532287	36486239	T	C
1	rs181275933	36486247	T	C
1	rs190581107	36486556	T	C
1	rs566053298	36487166	G	C
1	rs569875553	36487253	C	T
1	rs146753398	36487534	G	T
1	rs557232633	36487657	T	G
1	rs191804819	36487826	T	C
1	rs274732	36488199	T	G
1	rs116522680	36488259	A	G
1	rs575541011	36488306	A	G
1	rs191137672	36488338	T	G
1	rs182474285	36488580	C	G
1	rs12565715	36488695	C	A
1	rs150611022	36488929	C	T
1	rs619666	36488956	C	T
1	rs116305778	36489226	T	C
1	rs568829764	36489268	A	T
1	rs76223969	36489431	G	A
1	rs139645891	36489589	G	T
1	rs77977427	36489600	A	G
1	rs532921733	36489963	T	C
1	rs684594	36489977	G	A
1	rs113402303	36490031	T	C
1	rs191767220	36490074	A	C
1	rs556015997	36490183	T	C
1	rs603945	36490186	C	T
1	rs573289515	36490200	T	C
1	rs193077777	36490218	T	C
1	rs1541986	36490346	A	G
1	rs114916131	36490950	G	A
1	rs545338337	36490991	T	A
1	rs560663206	36491246	G	T
1	rs145016587	36491404	T	C
1	rs139122685	36491502	C	G
1	rs188574620	36491622	T	A
1	rs181291991	36491623	G	C
1	rs140659628	36491795	T	C
1	rs554150706	36491962	T	G
1	rs565133830	36492131	A	C
1	rs192048432	36492481	A	G
1	rs554184053	36492939	T	G
1	rs530026839	36493150	A	G
1	rs542138287	36493177	A	G
1	rs565923665	36493394	G	A
1	rs274728	36493420	T	C
1	rs182108315	36493490	C	T
1	rs553244948	36493638	A	G
1	rs77295863	36493937	T	C
1	rs565961023	36493997	T	C
1	rs561083133	36494497	C	G
1	rs186662564	36494643	G	A
1	rs189940251	36494696	C	A
1	rs182662368	36494760	T	C
1	rs188354831	36494996	C	T
1	rs193184954	36495041	T	G
1	rs139596927	36495059	A	G
1	rs12025164	36495362	T	C
1	rs185503824	36495439	A	G
1	rs192594583	36495545	T	C
1	rs75386419	36495785	C	T
1	rs145051134	36496093	A	G
1	rs541987479	36496120	G	A
1	rs149123102	36496162	C	T
1	rs142060182	36496328	T	C
1	rs679457	36496479	A	G
1	rs78643884	36496489	C	A
1	rs11588253	36496696	G	A
1	rs75842142	36496741	C	T
1	rs172081	36497498	G	T
1	rs274729	36497511	T	G
1	rs141213490	36497516	A	G
1	rs534413971	36497777	T	C
1	rs182136	36498076	G	A
1	rs182445714	36498176	A	G
1	rs551769803	36498354	T	G
1	rs183566803	36498361	T	C
1	rs192387355	36498597	A	G
1	rs561162161	36498722	T	C
1	rs116584677	36498723	A	G
1	rs538072767	36499161	A	G
1	rs192712935	36499367	T	A
1	rs138941944	36499644	C	T
1	rs201061440	36499768	C	T
1	rs531785919	36500061	A	G
1	rs550118600	36500098	A	G
1	rs577089860	36500690	G	A
1	rs561296831	36500843	G	A
1	rs274735	36501137	G	A
1	rs180746064	36501207	A	G
1	rs547592331	36501532	T	G
1	rs559510580	36501554	G	A
1	rs552174970	36501702	T	C
1	rs139849193	36501799	G	A
1	rs149864052	36501829	C	T
1	rs199741773	36501884	T	G
1	rs149754737	36502125	T	C
1	rs574791888	36502531	A	G
1	rs190828888	36502748	C	T
1	rs539395965	36502901	C	T
1	rs575903210	36503004	A	T
1	rs7518282	36503216	T	G
1	rs529013867	36503220	G	A
1	rs188846414	36503617	G	A
1	rs11263847	36503708	A	G
1	rs573615482	36503820	A	G
1	rs533600921	36503886	T	C
1	rs379507	36503907	A	G
1	rs182151622	36503942	T	C
1	rs545870566	36503992	A	G
1	rs562685469	36504001	C	T
1	rs535487772	36504022	C	A
1	rs569391649	36504048	A	G
1	rs185932292	36504077	C	T
1	rs3738359	36504142	C	T
1	rs544680127	36504147	C	T
1	rs559960035	36504148	A	G
1	rs181510681	36504479	G	A
1	rs437668	36504492	A	G
1	rs538514828	36504773	T	C
1	rs187845640	36504776	C	G
1	rs561123509	36504876	G	C
1	rs694765	36504893	T	A
1	rs553698486	36505354	T	A
1	rs143283288	36505507	G	A
1	rs368356934	36505997	A	G
1	rs184187651	36506134	A	G
1	rs537266817	36506394	T	C
1	rs548762157	36506556	A	C
1	rs181018949	36507006	G	C
1	rs144023758	36507214	C	T
1	rs542536435	36508191	T	C
1	rs182284945	36508768	A	T
1	rs187350160	36508844	A	G
1	rs561878948	36508854	A	G
1	rs192349457	36508896	A	G
1	rs186670205	36509330	T	G
1	rs139506627	36509775	A	G
1	rs541285580	36509817	A	G
1	rs536078100	36509929	T	A
1	rs812106	36509956	A	T
1	rs200843	36509996	G	T
1	rs808040	36509999	G	T
1	rs558171611	36510825	G	A
1	rs531829087	36510914	A	C
1	rs545140031	36510954	T	C
1	rs148968357	36511042	T	C
1	rs188442933	36511267	T	C
1	rs274737	36511500	G	A
1	rs553728268	36511911	A	G
1	rs184269765	36511989	T	C
1	rs533312159	36512106	C	A
1	rs141477604	36512131	G	A
1	rs274738	36512167	A	G
1	rs187046238	36512466	T	G
1	rs190209466	36512568	C	G
1	rs578110926	36512572	A	G
1	rs144967117	36512587	A	T
1	rs550049516	36512855	T	C
1	rs78827365	36512919	C	A
1	rs536333841	36513014	C	T
1	rs569856533	36513050	G	A
1	rs545399103	36513374	T	C
1	rs150421748	36513563	T	C
1	rs191551788	36513723	A	G
1	rs527922479	36513824	A	G
1	rs147417137	36513923	A	C
1	rs529717407	36514231	C	T
1	rs541569896	36514989	T	C
1	rs143765427	36515001	C	A
1	rs551974784	36515160	T	C
1	rs186176498	36515371	A	G
1	rs537411706	36515526	G	A
1	rs72904905	36515580	G	A
1	rs575237621	36515691	A	T
1	rs191011615	36515805	A	G
1	rs569600392	36515880	C	A
1	rs117965072	36516552	T	C
1	rs114873796	36516815	A	C
1	rs146615608	36517039	T	C
1	rs192579990	36517191	C	T
1	rs555065504	36517668	T	A
1	rs185083681	36517769	A	G
1	rs72661662	36518594	A	C
1	rs648973	36518627	C	A
1	rs659761	36518726	A	C
1	rs143650682	36519335	T	A
1	rs566860492	36519340	C	T
1	rs572396616	36519796	G	C
1	rs72904909	36519866	C	T
1	rs385621	36520391	T	G
1	rs115694107	36520795	T	C
1	rs148423896	36520825	G	T
1	rs564722340	36521053	A	G
1	rs61743816	36521340	T	C
1	rs181505762	36521585	G	A
1	rs551168312	36521612	A	C
1	rs190878180	36521789	C	T
1	rs184219370	36521913	A	G
1	rs559389336	36522953	T	G
1	rs79634870	36523077	C	T
1	rs563351368	36523084	C	G
1	rs11804250	36523326	T	C
1	rs559086290	36523470	T	C
1	rs142350190	36523505	T	G
1	rs11263850	36523579	G	A
1	rs79974967	36523591	G	C
1	rs530052461	36524018	T	C
1	rs548547359	36524063	G	A
1	rs142125071	36524129	T	C
1	rs180725031	36524190	T	C
1	rs274740	36524523	A	G
1	rs540010724	36524752	C	A
1	rs548340979	36524978	G	A
1	rs535249703	36525151	A	G
1	rs141377524	36525279	T	A
1	rs150293616	36525364	A	G
1	rs182019833	36525704	T	G
1	rs145955345	36526143	A	G
1	rs533634075	36526269	C	T
1	rs139870739	36526385	T	C
1	rs190063028	36526386	A	G
1	rs182696033	36526475	A	G
1	rs274741	36527329	G	A
1	rs188449255	36527365	T	G
1	rs529353112	36527757	T	A
1	rs544837756	36527797	C	T
1	rs144800888	36527856	T	C
1	rs549986306	36528101	C	T
1	rs572336179	36528175	A	G
1	rs555474349	36528369	A	C
1	rs148581414	36528718	C	T
1	rs528100311	36529247	G	A
1	rs185061766	36529274	C	T
1	rs151121739	36529499	T	G
1	rs79577897	36529555	T	C
1	rs560313955	36529663	T	A
1	rs419718	36529735	A	C
1	rs189821159	36529779	C	G
1	rs150135544	36529946	T	A
1	rs116120012	36530492	A	G
1	rs191260458	36530532	A	G
1	rs175595	36530610	T	A
1	rs529865845	36530674	T	A
1	rs555121867	36530953	A	G
1	rs553459623	36531082	A	G
1	rs574122124	36531141	A	G
1	rs370423293	36531657	A	C
1	rs115176077	36531781	A	G
1	rs573200430	36532034	A	G
1	rs183566297	36532067	A	G
1	rs541914982	36532086	A	G
1	rs186706485	36532110	A	G
1	rs543945581	36532229	T	C
1	rs491603	36532316	T	C
1	rs183863449	36532422	C	G
1	rs144627023	36532549	G	T
1	rs571206174	36532612	A	G
1	rs200559467	36532909	A	G
1	rs572842765	36532980	G	T
1	rs551808162	36533173	C	T
1	rs568627699	36533378	C	G
1	rs556663474	36533451	A	G
1	rs139343635	36533528	G	T
1	rs72904913	36533546	G	A
1	rs528701729	36534245	C	T
1	rs183168543	36534318	A	C
1	rs186962563	36534323	T	C
1	rs183319715	36534611	T	C
1	rs147314566	36534640	A	G
1	rs538638	36534644	G	T
1	rs141060071	36534980	C	T
1	rs562814762	36535030	G	A
1	rs144617954	36535243	A	G
1	rs556516105	36535423	T	C
1	rs565127619	36535456	A	G
1	rs540382717	36535522	G	A
1	rs184880989	36535906	A	T
1	rs274743	36535916	G	A
1	rs188588949	36535998	G	C
1	rs142854541	36536286	T	A
1	rs150352455	36537033	T	G
1	rs79676597	36537322	C	T
1	rs558120	36537640	T	C
1	rs567322526	36537982	A	G
1	rs138509875	36538138	G	C
1	rs274744	36538243	A	G
1	rs274745	36538282	G	A
1	rs72904919	36538537	A	G
1	rs529803519	36538699	C	G
1	rs113151819	36538767	C	T
1	rs558858255	36538830	T	C
1	rs141939697	36538858	A	G
1	rs114651488	36539160	C	A
1	rs183545423	36539294	G	C
1	rs75147401	36539328	G	A
1	rs274746	36539377	C	G
1	rs147541048	36539480	C	T
1	rs12030635	36539693	A	G
1	rs187859963	36539894	C	T
1	rs7543093	36540415	A	G
1	rs530157925	36540553	T	C
1	rs535187442	36540714	G	A
1	rs185669994	36541227	C	T
1	rs180739048	36541277	G	A
1	rs547450	36541496	G	A
1	rs542227836	36541819	T	C
1	rs140048039	36542241	A	G
1	rs533954364	36542292	T	C
1	rs150307028	36542295	T	C
1	rs190830910	36542693	G	A
1	rs12031376	36543199	C	T
1	rs543846102	36543252	A	G
1	rs4653157	36543278	C	T
1	rs549193075	36543456	T	C
1	rs567603975	36543459	A	G
1	rs562653527	36543772	G	C
1	rs1967782	36543783	C	T
1	rs540518704	36543913	G	A
1	rs562806721	36544208	G	T
1	rs274755	36544237	T	C
1	rs7520907	36544316	A	G
1	rs571505083	36544431	A	G
1	rs536193395	36544604	T	C
1	rs534038704	36544605	A	G
1	rs560260401	36544686	A	G
1	rs532423265	36544984	C	A
1	rs147524377	36545115	T	C
1	rs12033339	36545383	G	A
1	rs569398258	36545428	T	C
1	rs190067052	36545514	G	C
1	rs115375501	36545810	A	T
1	rs542631075	36546027	C	T
1	rs75457075	36546535	A	G
1	rs529928093	36547271	C	T
1	rs566419862	36547496	A	C
1	rs536610646	36547721	C	T
1	rs3754071	36548081	G	A
1	rs566282919	36548187	T	G
1	rs112772840	36548237	C	G
1	rs1555653	36548287	A	C
1	rs3754073	36548291	T	C
1	rs3754074	36548354	C	T
1	rs77357161	36548380	T	C
1	rs145611622	36548558	C	T
1	rs142497655	36548626	T	G
1	rs9660645	36548760	C	G
1	rs577125016	36548849	A	G
1	rs141977842	36548859	A	T
1	rs9660657	36548941	C	T
1	rs190223769	36548989	A	G
1	rs182558884	36548996	G	C
1	rs12034450	36548997	A	G
1	rs3754075	36549082	G	C
1	rs3754076	36549157	A	G
1	rs185335840	36549419	T	C
1	rs75468706	36549496	T	C
1	rs183240136	36549523	C	G
1	rs59349981	36549655	C	G
1	rs531105323	36549660	A	G
1	rs2274122	36549664	G	A
1	rs79667601	36549723	A	G
1	rs575782076	36550192	A	G
1	rs80034350	36550244	C	G
1	rs77129470	36550425	A	G
1	rs551542309	36550523	G	A
1	rs12043423	36550658	T	C
1	rs149648032	36550706	A	G
1	rs201793365	36550724	C	A
1	rs201244627	36551417	A	G
1	rs374220065	36551420	T	C
1	rs146498328	36551494	G	A
1	rs200649133	36551665	A	G
1	rs408986	36551895	A	G
1	rs565019095	36551973	A	G
1	rs527781180	36552039	A	G
1	rs185128400	36552076	A	G
1	rs12044567	36552114	T	C
1	rs146762659	36552346	A	G
1	rs35654839	36552447	A	G
1	rs149948946	36552472	G	C
1	rs539342638	36552738	A	G
1	rs41267267	36552776	T	C
1	rs146736752	36552840	A	G
1	rs201310093	36553037	T	C
1	rs149391093	36553129	A	T
1	rs143097095	36553670	T	C
1	rs399393	36553673	A	G
1	rs200433257	36553689	A	G
1	rs12131875	36553836	C	A
1	rs541498198	36554357	C	G
1	rs11263852	36554442	G	C
1	rs572713904	36555145	G	A
1	rs3767703	36555758	T	C
1	rs572014750	36555812	C	A
1	rs3767704	36555817	G	A
1	rs141054696	36555835	C	A
1	rs529005388	36555923	G	A
1	rs4653158	36556187	G	A
1	rs539623482	36556406	A	G
1	rs139020740	36556647	G	A
1	rs193043524	36556678	G	A
1	rs767999	36556757	T	G
1	rs768000	36556867	T	C
1	rs551589447	36556996	T	C
1	rs189145804	36557158	G	C
1	rs150395881	36557307	T	C
1	rs142886947	36557391	C	T
1	rs11538708	36557393	A	C
1	rs139736291	36557401	G	A
1	rs2236387	36557619	A	G
1	rs556056862	36557911	T	C
1	rs114592640	36557914	A	G
1	rs149547220	36558035	A	G
1	rs60590162	36558164	T	C
1	rs181205675	36558211	A	G
1	rs191262557	36558241	A	G
1	rs550460454	36558308	T	C
1	rs536304418	36558499	G	A
1	rs559068218	36558510	T	C
1	rs560072611	36558750	G	A
1	rs571967173	36558956	G	A
1	rs199766545	36558990	C	A
1	rs536889380	36559618	G	A
1	rs4641278	36559983	A	G
1	rs182629067	36560203	A	G
1	rs72661667	36560397	A	C
1	rs12048150	36560645	T	C
1	rs563693175	36561534	A	G
1	rs147779302	36561576	A	G
1	rs573991246	36561656	T	C
1	rs149897213	36561761	A	G
1	rs535663609	36561819	G	A
1	rs274750	36561956	A	C
1	rs274751	36562078	C	T
1	rs1007028	36562084	T	C
1	rs558007413	36562237	A	G
1	rs572828994	36562350	A	G
1	rs539836436	36562389	A	C
1	rs274752	36562551	G	A
1	rs182626864	36563045	T	C
1	rs529976022	36563062	T	C
1	rs3738360	36563158	C	A
1	rs149180733	36563165	A	G
1	rs200767854	36563348	A	G
1	rs550694898	36563354	A	G
1	rs201409639	36563401	A	G
1	rs35841184	36563524	A	G
1	rs149090218	36563536	A	G
1	rs146876759	36563549	A	G
1	rs190071119	36563554	A	G
1	rs145553904	36563558	A	G
1	rs542583505	36563615	G	A
1	rs371983864	36563659	A	G
1	rs117860804	36563777	A	G
1	rs35495320	36563797	T	C
1	rs182708720	36563959	C	T
1	rs201235688	36563981	T	C
1	rs79833067	36564277	C	G
1	rs370355081	36564736	A	C
1	rs565763925	36564790	T	C
1	rs75864656	36564818	T	C
1	rs577983925	36565045	A	G
1	rs66899567	36565175	A	G
1	rs543111430	36565182	A	G
1	rs531919357	36565198	C	G
1	rs546310151	36565302	G	A
1	rs6693322	36565362	T	C
1	rs575254719	36565411	A	G
1	rs74066023	36565465	T	C
1	rs274753	36565584	C	G
1	rs274754	36565617	G	A
1	rs77354921	36565714	C	T
1	rs57985157	36565739	T	C
1	rs145629490	36565754	A	G
1	rs75750458	36565822	A	G
1	rs115156902	36565837	T	C
1	rs4652900	36565999	A	G
1	rs12138914	36566134	G	A
1	rs546915885	36566187	T	C
1	rs192242784	36566394	A	G
1	rs558758003	36566467	T	C
1	rs542444470	36567190	A	C
1	rs9651004	36567309	T	G
1	rs7550047	36567343	G	A
1	rs142929545	36567583	G	C
1	rs561885909	36567727	G	C
1	rs7553155	36568236	A	T
1	rs572768224	36568254	G	C
1	rs116417216	36568264	A	G
1	rs661384	36568272	G	T
1	rs10443889	36568978	G	A
1	rs1092584	36569074	C	A
1	rs183490543	36569160	G	C
1	rs113813549	36569240	T	A
1	rs10443886	36569524	G	A
1	rs529363780	36569561	A	G
1	rs554743783	36569863	T	C
1	rs193247821	36570032	T	C
1	rs141868087	36570204	A	C
1	rs553968868	36570255	T	G
1	rs12043016	36570388	A	T
1	rs12042251	36570397	G	A
1	rs567306660	36570421	T	A
1	rs58259643	36570660	A	C
1	rs145926461	36570839	T	A
1	rs78411748	36570868	T	C
1	rs374747731	36571124	C	A
1	rs561567132	36571147	A	G
1	rs531995925	36571159	A	C
1	rs183871609	36571184	A	C
1	rs912497	36571411	T	A
1	rs2358616	36571475	C	A
1	rs190176947	36571637	T	C
1	rs367866696	36571879	C	A
1	rs96067	36571920	G	A
1	rs538654540	36572085	G	T
1	rs274759	36572161	T	G
1	rs544128473	36572224	A	G
1	rs78280482	36572253	C	G
1	rs113352881	36572313	A	G
1	rs142095044	36572353	A	G
1	rs139654686	36572396	A	G
1	rs536773463	36572660	C	G
1	rs190062822	36572774	A	G
1	rs577473594	36572777	A	G
1	rs546897167	36573275	T	C
1	rs574143613	36573570	T	C
1	rs274760	36573573	A	C
1	rs564157171	36573603	T	C
1	rs10908289	36573612	G	A
1	rs183730340	36573766	T	C
1	rs147049786	36573821	A	G
1	rs147695768	36573854	A	G
1	rs568424292	36573934	A	G
1	rs556706574	36573983	T	C
1	rs274761	36574023	C	T
1	rs569436290	36574116	A	G
1	rs7543855	36574126	T	C
1	rs546806609	36574268	T	C
1	rs274763	36574386	C	T
1	rs148053986	36574615	T	C
1	rs7523374	36574630	A	G
1	rs555620308	36574702	A	C
1	rs150170596	36574879	A	G
1	rs274764	36574912	T	C
1	rs186948915	36575378	T	G
1	rs115205314	36575404	A	G
1	rs538040269	36575432	A	T
1	rs556045681	36575554	A	G
1	rs572889540	36575600	A	G
1	rs188606996	36575931	A	G
1	rs553644724	36576141	C	A
1	rs574529553	36576256	A	C
1	rs274140	36576316	T	C
1	rs156486	36576328	G	A
1	rs549015388	36576475	T	C
1	rs74390087	36576682	A	G
1	rs145385826	36576777	T	C
1	rs77023540	36576789	T	C
1	rs555751534	36576795	A	G
1	rs77644238	36577111	A	G
1	rs543322837	36577138	T	A
1	rs560973697	36577154	T	A
1	rs182001799	36577191	C	A
1	rs59689830	36577287	A	G
1	rs571777750	36577628	A	G
1	rs274138	36577664	A	G
1	rs548778555	36577706	A	G
1	rs543063527	36577717	C	G
1	rs274137	36577945	T	C
1	rs530793333	36578030	G	T
1	rs181235732	36578211	T	C
1	rs12027351	36578314	G	C
1	rs559019935	36578488	T	C
1	rs563462001	36578669	C	T
1	rs141523488	36578897	C	T
1	rs78342521	36579024	A	G
1	rs4653159	36579215	G	A
1	rs79455518	36579355	A	C
1	rs274136	36579458	G	A
1	rs78035988	36579503	T	C
1	rs11263853	36579648	G	A
1	rs540513487	36579700	G	A
1	rs12049353	36579783	A	G
1	rs541037711	36579813	C	G
1	rs374515601	36579946	T	C
1	rs11579904	36579981	C	T
1	rs183567681	36579987	T	C
1	rs274135	36580469	C	T
1	rs274134	36580554	T	C
1	rs566717673	36580749	G	A
1	rs537720637	36580969	A	G
1	rs557351966	36580971	T	C
1	rs569405229	36581053	T	C
1	rs182920718	36581065	A	G
1	rs12048756	36581385	A	T
1	rs11263855	36581510	T	A
1	rs184292035	36581689	T	C
1	rs274133	36581792	G	A
1	rs147253752	36581859	C	A
1	rs274132	36581978	T	C
1	rs187521351	36582386	C	T
1	rs140726861	36582544	A	G
1	rs544932632	36582583	T	C
1	rs61775878	36582766	C	G
1	rs115854984	36582871	A	G
1	rs274131	36582925	C	T
1	rs564785846	36582938	A	G
1	rs534346805	36582988	A	G
1	rs192402201	36583075	A	G
1	rs140809059	36583610	T	G
1	rs11263856	36583747	A	C
1	rs190693152	36583957	G	C
1	rs556822478	36584156	T	C
1	rs192208068	36584205	A	G
1	rs564780383	36584384	G	A
1	rs189405960	36584542	T	C
1	rs186082385	36584638	A	G
1	rs548780616	36584640	G	A
1	rs274130	36584725	C	G
1	rs137865354	36584729	A	G
1	rs189187586	36584746	A	G
1	rs528265467	36584791	A	G
1	rs72661673	36584851	G	A
1	rs12074848	36585077	C	T
1	rs192392264	36585253	A	G
1	rs111455493	36585383	T	G
1	rs191158839	36585511	T	C
1	rs191939512	36586032	C	T
1	rs6677708	36586077	A	C
1	rs141519296	36586110	A	G
1	rs150885381	36586146	T	C
1	rs184314881	36586298	A	G
1	rs191707776	36586327	T	C
1	rs184297492	36586547	A	G
1	rs575500263	36586605	A	G
1	rs573010416	36586646	T	C
1	rs530242884	36586758	G	A
1	rs559381260	36587262	T	C
1	rs274776	36587329	A	G
1	rs190234180	36587458	T	C
1	rs563445149	36587563	T	C
1	rs140662723	36587963	T	C
1	rs274128	36588100	T	C
1	rs274127	36588252	G	C
1	rs182249141	36588349	G	C
1	rs79671292	36588351	C	T
1	rs11263857	36588402	A	G
1	rs6671647	36588464	C	T
1	rs562443339	36588570	T	C
1	rs116118882	36588694	C	T
1	rs566707305	36588708	A	G
1	rs57626148	36588885	T	C
1	rs11263858	36588952	C	G
1	rs140349479	36589093	C	T
1	rs144135025	36589103	A	G
1	rs560000943	36589289	G	T
1	rs3845486	36589416	G	T
1	rs566872700	36589509	T	C
1	rs184164511	36589779	T	C
1	rs572847398	36590368	A	T
1	rs76743109	36591027	C	G
1	rs547658138	36591028	T	C
1	rs567778436	36591135	G	A
1	rs274124	36591554	A	G
1	rs12123086	36591612	A	G
1	rs74201775	36591935	G	A
1	rs71649800	36592055	G	A
1	rs566383805	36592085	G	C
1	rs561158514	36592115	A	G
1	rs138454709	36592131	G	A
1	rs115004675	36592171	T	G
1	rs574814169	36592187	T	G
1	rs377167905	36592192	T	C
1	rs566051256	36592193	A	G
1	rs373425027	36592202	T	G
1	rs201626168	36592210	G	T
1	rs547994955	36592218	C	T
1	rs566123139	36592220	C	T
1	rs274123	36592226	T	C
1	rs12078411	36592262	C	T
1	rs115923464	36592345	A	C
1	rs172077	36592367	G	A
1	rs67912614	36592654	A	G
1	rs559564957	36592893	A	C
1	rs185543786	36593032	C	T
1	rs561172801	36593580	T	C
1	rs7542594	36593856	T	C
1	rs557768774	36593868	T	C
1	rs574623415	36593973	A	G
1	rs559673641	36594045	A	G
1	rs185113182	36594211	G	A
1	rs190065305	36594727	T	C
1	rs144103115	36594939	T	C
1	rs186667759	36595065	A	G
1	rs192025347	36595107	T	C
1	rs571394251	36595108	A	G
1	rs561710840	36595156	G	A
1	rs537310025	36595262	A	G
1	rs533018647	36595299	T	C
1	rs274120	36595664	A	G
1	rs191054286	36596115	A	G
1	rs186957458	36596211	T	G
1	rs548728538	36596622	A	G
1	rs150310916	36597091	G	A
1	rs117678052	36597114	T	C
1	rs111433433	36597292	A	G
1	rs575367308	36597324	A	G
1	rs542436798	36597523	C	A
1	rs142527110	36597629	T	C
1	rs146865645	36597953	C	T
1	rs6700737	36598214	A	G
1	rs12119614	36598310	A	G
1	rs540546999	36598679	C	T
1	rs183611730	36598716	A	G
1	rs181224321	36598759	G	C
1	rs140101391	36599136	T	G
1	rs191276304	36599306	C	T
1	rs4653160	36599547	C	T
1	rs576020830	36599608	G	C
1	rs541324347	36599783	C	A
1	rs181617731	36599853	A	C
1	rs561452805	36600016	T	C
1	rs550380073	36600058	T	C
1	rs12033824	36600307	C	T
1	rs12033825	36600311	C	T
1	rs61633620	36600465	A	G
1	rs11577123	36600773	C	A
1	rs34746917	36600908	C	A
1	rs11263860	36601368	C	G
1	rs60241716	36601566	G	T
1	rs1408558	36601717	A	C
1	rs182854950	36602016	T	C
1	rs3767705	36602044	A	T
1	rs4653161	36602202	C	T
1	rs2231318	36602943	C	T
1	rs570508879	36603023	T	A
1	rs2296268	36603165	G	A
1	rs575885689	36603269	C	T
1	rs2231317	36603290	C	T
1	rs114981457	36603770	A	C
1	rs184369905	36603849	C	G
1	rs551058808	36604217	G	C
1	rs181441450	36604222	G	A
1	rs78479223	36604239	G	A
1	rs555115349	36604369	T	C
1	rs573582872	36604494	A	G
1	rs559900635	36604641	C	A
1	rs373412389	36604671	A	G
1	rs76477257	36604678	T	C
1	rs533446382	36605049	A	G
1	rs2231314	36605254	C	A
1	rs531482956	36605449	C	G
1	rs2231312	36605478	G	A
1	rs181639329	36605505	A	T
1	rs2231311	36605602	C	A
1	rs561050377	36605610	C	T
1	rs201359010	36605657	C	G
1	rs2147448	36605933	G	A
1	rs6664296	36606620	A	G
1	rs537208128	36606738	A	G
1	rs6664471	36606757	A	G
1	rs565262226	36607085	T	C
1	rs188874493	36607100	T	C
1	rs112647287	36607288	T	C
1	rs193109979	36607289	T	G
1	rs542969206	36607336	A	G
1	rs189369682	36607370	T	C
1	rs138796137	36607376	T	C
1	rs181439431	36607706	A	G
1	rs3767707	36607927	G	A
1	rs114390801	36608042	A	G
1	rs148056575	36608295	A	G
1	rs1033891	36608402	A	G
1	rs1033890	36608414	C	T
1	rs111655686	36608427	A	T
1	rs182324455	36608851	C	T
1	rs74354353	36608877	A	G
1	rs190916603	36609054	C	G
1	rs139119521	36609074	C	G
1	rs185358337	36609273	G	C
1	rs76871520	36609512	G	A
1	rs190123645	36609588	A	G
1	rs555615789	36609829	T	C
1	rs189104470	36610543	A	C
1	rs150223601	36610696	G	C
1	rs539995667	36610700	A	G
1	rs3767708	36610722	C	A
1	rs6425965	36610807	C	T
1	rs146076621	36610843	T	G
1	rs75471957	36611078	C	T
1	rs79662203	36611100	A	G
1	rs551980718	36611125	A	G
1	rs138974437	36611161	T	C
1	rs142697868	36611162	A	G
1	rs191907373	36611275	G	C
1	rs6425966	36611287	A	G
1	rs77162983	36611316	A	T
1	rs538476001	36611406	A	G
1	rs368835798	36611519	T	C
1	rs144459378	36611614	T	C
1	rs533448236	36611642	A	G
1	rs182323186	36611681	C	T
1	rs549051500	36611765	T	C
1	rs565959456	36611945	C	T
1	rs545071270	36612043	A	G
1	rs560574320	36612054	T	C
1	rs527962252	36612055	A	G
1	rs4381151	36612151	C	G
1	rs554865437	36612346	T	C
1	rs185121094	36612365	G	A
1	rs201647365	36612368	G	A
1	rs565507402	36612867	C	T
1	rs139773994	36612868	A	G
1	rs4652902	36612955	C	A
1	rs116823942	36613258	A	C
1	rs7522400	36613380	A	G
1	rs78462940	36613396	T	A
1	rs4653162	36613704	A	C
1	rs76114380	36613750	C	T
1	rs183748031	36613934	A	G
1	rs537316776	36614099	A	G
1	rs577321264	36614283	G	C
1	rs143265362	36614568	G	A
1	rs60587914	36614708	T	C
1	rs10752586	36614713	C	G
1	rs2296267	36614784	G	C
1	rs111717657	36614871	A	G
1	rs200505730	36614927	T	C
1	rs201541673	36615016	A	G
1	rs2231307	36615281	A	T
1	rs2231305	36615546	G	A
1	rs2231304	36615669	G	A
1	rs2231303	36615781	T	C
1	rs572753965	36616004	T	C
1	rs535358727	36616249	T	C
1	rs3754080	36616337	T	C
1	rs55714550	36616338	A	G
1	rs562097423	36616353	G	A
1	rs137854951	36616358	T	G
1	rs569435528	36616520	C	T
1	rs74224943	36616800	G	A
1	rs7537052	36616941	T	G
1	rs75906371	36617048	T	A
1	rs533723253	36617059	T	C
1	rs142119887	36617391	C	T
1	rs188273507	36617443	G	C
1	rs139713790	36617629	A	G
1	rs560446430	36617695	G	T
1	rs548620403	36617739	G	A
1	rs549349134	36617915	T	C
1	rs186177425	36617933	A	G
1	rs556256274	36618176	A	G
1	rs560843120	36618243	C	G
1	rs117121782	36618399	A	G
1	rs56263257	36618824	A	G
1	rs556629594	36618934	C	A
1	rs60535047	36619075	A	G
1	rs190951239	36619151	A	G
1	rs543108524	36619281	C	A
1	rs571564252	36619939	A	C
1	rs559357136	36620155	T	C
1	rs148876744	36620158	T	C
1	rs542099640	36620187	G	A
1	rs143580565	36620223	A	G
1	rs77650541	36620545	T	C
1	rs80301494	36620554	T	C
1	rs7339895	36620656	C	A
1	rs116915500	36620766	A	G
1	rs1475267	36620801	G	C
1	rs530810564	36620810	C	G
1	rs528280921	36620967	A	G
1	rs737381	36621186	G	C
1	rs575146451	36621573	T	C
1	rs564224490	36621597	G	C
1	rs540027384	36621654	C	G
1	rs561576730	36621830	T	C
1	rs2274166	36621910	C	G
1	rs535374364	36622099	G	T
1	rs74466688	36622444	T	C
1	rs138576460	36622455	T	C
1	rs528765591	36622686	T	G
1	rs272834	36622730	T	C
1	rs272833	36622870	C	G
1	rs7521145	36622903	A	G
1	rs540881827	36623364	A	G
1	rs141601580	36623370	T	C
1	rs550877450	36623443	T	C
1	rs577783318	36623775	A	G
1	rs566040695	36624016	T	C
1	rs189516596	36624218	A	G
1	rs181519063	36624326	G	T
1	rs272829	36625102	T	G
1	rs547591746	36625116	T	C
1	rs145398208	36625282	T	C
1	rs76032355	36625430	C	G
1	rs72661696	36625522	G	A
1	rs374943836	36625547	T	C
1	rs272828	36625556	G	A
1	rs149943381	36625750	C	T
1	rs548446362	36625873	G	A
1	rs191117625	36625915	T	C
1	rs144899108	36626023	G	C
1	rs182430625	36626056	G	T
1	rs138514748	36626102	A	G
1	rs140237269	36626122	T	C
1	rs74224945	36626129	T	C
1	rs116303525	36626792	T	C
1	rs182970577	36626953	A	C
1	rs187622453	36626954	A	T
1	rs148018602	36627098	C	T
1	rs79152495	36627111	G	T
1	rs272827	36627191	T	C
1	rs548608221	36627249	G	C
1	rs4653163	36627445	T	G
1	rs542062264	36627463	T	C
1	rs80162423	36627513	T	A
1	rs4653164	36627542	C	T
1	rs11263861	36628033	G	A
1	rs272826	36628059	T	C
1	rs188691019	36628449	C	G
1	rs12566400	36628666	A	G
1	rs538767735	36629306	A	G
1	rs185934603	36629561	A	G
1	rs563497443	36629684	T	C
1	rs142152935	36629705	A	G
1	rs564758631	36629841	A	G
1	rs528826847	36629858	A	G
1	rs77581382	36629946	A	G
1	rs143435332	36630159	A	G
1	rs535534635	36630432	G	T
1	rs562100160	36630687	G	T
1	rs144937668	36630891	C	T
1	rs147111062	36631563	C	T
1	rs187479545	36631572	G	C
1	rs138592079	36631721	T	C
1	rs571479498	36632028	C	T
1	rs539899369	36632040	A	G
1	rs11263862	36632051	C	T
1	rs190416521	36632192	A	G
1	rs566510162	36633052	G	C
1	rs61775895	36633308	T	C
1	rs532482569	36633672	T	C
1	rs559260240	36633724	T	C
1	rs166634	36633874	G	A
1	rs272811	36634414	G	A
1	rs140732315	36634737	T	C
1	rs561212275	36634759	G	A
1	rs150102915	36634808	A	G
1	rs11263863	36634915	C	T
1	rs555178763	36635098	A	G
1	rs537165091	36635144	A	G
1	rs116617189	36635168	G	A
1	rs190029696	36635248	C	T
1	rs138529755	36635609	C	G
1	rs148287019	36635832	T	C
1	rs114801980	36636238	T	C
1	rs575096333	36636460	A	C
1	rs145462639	36636587	T	C
1	rs530295377	36636633	C	A
1	rs200505073	36636643	G	A
1	rs143240955	36636672	A	G
1	rs200983463	36636682	T	C
1	rs200123517	36636771	A	G
1	rs139650826	36636774	A	G
1	rs112601844	36636854	A	G
1	rs141723453	36636933	T	C
1	rs186900392	36637013	A	G
1	rs568788415	36637272	A	G
1	rs539368770	36637282	T	C
1	rs191766793	36637309	A	G
1	rs795047	36637708	A	G
1	rs11804595	36821402	G	A
1	rs538232541	36821578	T	C
1	rs149696601	36821731	T	C
1	rs559479639	36822058	G	A
1	rs528424890	36822065	C	T
1	rs12128886	36822077	G	A
1	rs568466928	36822171	C	T
1	rs189618813	36822228	A	G
1	rs4652908	36822239	T	G
1	rs182343413	36822248	G	A
1	rs142642307	36822277	C	T
1	rs146318557	36822278	G	A
1	rs192829546	36822308	G	A
1	rs11583322	36822312	C	T
1	rs565483826	36822379	T	C
1	rs150437374	36822588	G	A
1	rs56051965	36822604	T	C
1	rs75951913	36822809	C	G
1	rs146245278	36822994	T	G
1	rs548000384	36823130	A	C
1	rs551646207	36823205	T	A
1	rs536647251	36823206	A	T
1	rs552500263	36823209	A	T
1	rs570804082	36823210	T	A
1	rs202131203	36823938	G	C
1	rs180869878	36824253	T	G
1	rs183947101	36824254	T	C
1	rs145929365	36824305	T	C
1	rs3795496	36824321	T	C
1	rs55890026	36824332	G	A
1	rs139830713	36824348	A	T
1	rs113317799	36824757	T	C
1	rs139098360	36824885	C	T
1	rs538262607	36825169	C	T
1	rs181629401	36825381	A	C
1	rs575862575	36825432	T	C
1	rs142605794	36825781	T	A
1	rs573509360	36826118	C	T
1	rs562427746	36826155	T	G
1	rs188125057	36826173	A	G
1	rs184714379	36826701	C	G
1	rs537424559	36826720	G	T
1	rs11263876	36827044	G	C
1	rs75836932	36827125	T	G
1	rs544738839	36827147	C	G
1	rs145419726	36827482	T	C
1	rs146038805	36827801	T	C
1	rs534342736	36827875	A	G
1	rs6692334	36828000	G	A
1	rs114416858	36828155	T	C
1	rs12135960	36828170	G	T
1	rs192387729	36828482	A	G
1	rs56005607	36828659	C	G
1	rs114294038	36828797	A	G
1	rs577129487	36828882	A	G
1	rs147295456	36828988	C	T
1	rs140952107	36829042	T	A
1	rs12082728	36829285	A	G
1	rs529682192	36829334	C	T
1	rs144924838	36829335	C	G
1	rs181012327	36829341	A	G
1	rs547736555	36829562	C	T
1	rs570866230	36829568	T	C
1	rs539503628	36829612	C	T
1	rs7526739	36829700	C	T
1	rs541303313	36829714	G	T
1	rs114053565	36829760	C	A
1	rs552498014	36829805	C	T
1	rs554650206	36830177	C	T
1	rs67668902	36830581	C	T
1	rs112266717	36830614	T	C
1	rs540683522	36830829	A	G
1	rs187274898	36830991	T	C
1	rs149155300	36831312	C	A
1	rs187370000	36832011	T	C
1	rs188885467	36832189	T	C
1	rs140914432	36832528	T	C
1	rs573315506	36832560	T	C
1	rs544059724	36832573	A	T
1	rs184501711	36832799	C	T
1	rs143166957	36832811	A	G
1	rs551291540	36832870	A	C
1	rs6680494	36833080	G	A
1	rs566921175	36833096	C	G
1	rs3890769	36833256	A	T
1	rs574071365	36833283	C	T
1	rs544648787	36833285	G	A
1	rs527882834	36833490	T	C
1	rs537426460	36833553	A	G
1	rs538888694	36833750	G	A
1	rs7537338	36833884	T	A
1	rs55884843	36833886	A	T
1	rs527872921	36834028	G	T
1	rs4652909	36834080	C	T
1	rs549477331	36834201	A	T
1	rs536426848	36834373	C	T
1	rs538301679	36834422	C	T
1	rs11588213	36834478	A	G
1	rs146829270	36834551	A	G
1	rs543111946	36834781	G	C
1	rs562931510	36834875	A	C
1	rs144747058	36835029	G	C
1	rs556605396	36835139	A	G
1	rs542868444	36835325	C	T
1	rs564969045	36835386	T	C
1	rs373969059	36835418	T	C
1	rs193015666	36835662	A	G
1	rs6690378	36835804	C	A
1	rs148898507	36835817	C	T
1	rs558848773	36835944	G	C
1	rs566259509	36836216	C	T
1	rs12741632	36836318	T	C
1	rs6425984	36836351	C	G
1	rs191349106	36836413	G	T
1	rs11577980	36836476	T	C
1	rs113128017	36836620	G	C
1	rs570957026	36836621	A	G
1	rs538483050	36836816	C	T
1	rs545778170	36836908	A	C
1	rs545005334	36836926	T	C
1	rs188665035	36836927	A	G
1	rs535029815	36837363	A	G
1	rs185330648	36837394	G	C
1	rs557748360	36837539	C	A
1	rs145773828	36837746	C	G
1	rs72663467	36837953	T	C
1	rs539183214	36838184	T	C
1	rs187568365	36838475	A	G
1	rs55862173	36838615	C	A
1	rs551970625	36838744	C	A
1	rs533582008	36839128	T	C
1	rs150869331	36839486	C	T
1	rs533522636	36839799	A	G
1	rs139377355	36839833	T	C
1	rs558212678	36840025	C	G
1	rs56409909	36840265	C	T
1	rs566921028	36840276	T	A
1	rs538948480	36840454	C	A
1	rs55811039	36840464	A	G
1	rs191957022	36840510	G	C
1	rs560685455	36840798	T	C
1	rs12409536	36840972	A	G
1	rs199625287	36841121	A	G
1	rs182364895	36841185	G	C
1	rs111335513	36841347	T	C
1	rs576024491	36841554	T	C
1	rs11587846	36841556	G	T
1	rs186974418	36841651	G	A
1	rs184899989	36841693	C	T
1	rs542781580	36841800	A	G
1	rs188269739	36841820	T	C
1	rs559818038	36841830	T	C
1	rs193187328	36841831	A	G
1	rs3007220	36841849	G	C
1	rs543152517	36841921	A	C
1	rs11577907	36842044	T	C
1	rs145046825	36842119	T	C
1	rs142280908	36842249	C	T
1	rs571740021	36842378	A	T
1	rs551283368	36842380	T	C
1	rs574489079	36842843	T	G
1	rs545950478	36843024	G	C
1	rs148139598	36843253	T	G
1	rs150669547	36843958	T	C
1	rs575085554	36844170	G	C
1	rs563673636	36845140	G	T
1	rs114762999	36845311	G	A
1	rs550929167	36845455	A	G
1	rs74628160	36845598	C	A
1	rs531107842	36845931	T	C
1	rs148745553	36846056	G	T
1	rs561643763	36846224	C	T
1	rs115969428	36846255	C	G
1	rs142589820	36846655	T	C
1	rs142239666	36846934	C	A
1	rs559849697	36847064	G	A
1	rs72663469	36847305	T	G
1	rs555437671	36847500	C	G
1	rs147766197	36847534	A	G
1	rs192894626	36847555	A	C
1	rs140142002	36847638	C	G
1	rs560717621	36847747	C	A
1	rs4653184	36847766	C	T
1	rs538956132	36848133	C	T
1	rs542347804	36848262	T	G
1	rs149060113	36848426	T	C
1	rs189028690	36848432	T	C
1	rs547719649	36848561	A	T
1	rs567777111	36848707	A	G
1	rs368136391	36848710	T	C
1	rs571309407	36848750	C	T
1	rs12122689	36849583	T	C
1	rs185706776	36849619	C	G
1	rs114085197	36849622	G	T
1	rs11810392	36849633	C	T
1	rs563494381	36849635	C	T
1	rs2002808	36849877	T	C
1	rs547350331	36849878	A	G
1	rs559118113	36849884	A	G
1	rs548649577	36849897	C	T
1	rs114100278	36850279	C	T
1	rs181794836	36850324	A	G
1	rs537329630	36850606	G	C
1	rs72663470	36850650	T	G
1	rs79001088	36851103	G	A
1	rs191261384	36851442	G	C
1	rs182679048	36851474	A	G
1	rs568514452	36851481	T	C
1	rs557347045	36851781	A	G
1	rs575756462	36851785	T	C
1	rs74914114	36851843	A	G
1	rs531259670	36851856	G	C
1	rs189176361	36852272	T	C
1	rs79115124	36853005	C	A
1	rs553763018	36853025	G	A
1	rs539949051	36853155	G	A
1	rs140684756	36854071	C	T
1	rs560730185	36854421	A	G
1	rs7535815	36855033	T	G
1	rs143221296	36855248	G	C
1	rs1339766	36855694	A	G
1	rs1339767	36855957	C	G
1	rs543093964	36856115	G	T
1	rs190543609	36856305	C	T
1	rs537154761	36856529	C	T
1	rs3007210	36856573	C	T
1	rs141457955	36856648	A	G
1	rs147496108	36856772	C	G
1	rs532434919	36856931	T	C
1	rs12061059	36857037	G	A
1	rs72663471	36857144	T	C
1	rs149966310	36857649	A	G
1	rs113917919	36857702	T	C
1	rs11263878	36857867	T	C
1	rs12025013	36857872	G	A
1	rs955115	36858145	A	C
1	rs144881207	36858199	A	G
1	rs74859202	36858230	C	T
1	rs557946681	36858284	T	C
1	rs553906315	36858367	A	G
1	rs2007209	36858385	G	A
1	rs79158556	36858534	A	G
1	rs140289498	36858592	T	C
1	rs10796884	36858680	A	G
1	rs16822791	36858917	T	C
1	rs557409746	36858972	A	T
1	rs191351322	36859041	C	G
1	rs183937835	36859044	A	G
1	rs41311201	36859046	A	G
1	rs41303433	36859072	T	A
1	rs7170	36859163	C	T
1	rs78136170	36859470	A	G
1	rs35805933	36859578	A	G
1	rs77533140	36859870	C	G
1	rs562137030	36859880	T	A
1	rs11263879	36860109	T	A
1	rs11263880	36860150	A	G
1	rs11263881	36860165	T	C
1	rs11263882	36860179	G	A
1	rs11263883	36860326	G	A
1	rs6681434	36860396	G	A
1	rs72663474	36860423	C	T
1	rs188221965	36860550	C	T
1	rs61465642	36860580	C	T
1	rs563589624	36860664	T	C
1	rs59196275	36860707	C	T
1	rs6672948	36860732	G	A
1	rs56755250	36860742	A	G
1	rs16822798	36860800	T	A
1	rs16822801	36860826	A	G
1	rs6425985	36861006	T	C
1	rs6684524	36861119	C	G
1	rs12239066	36861307	G	A
1	rs144063534	36861577	T	C
1	rs545463202	36861690	A	G
1	rs4652910	36861696	T	C
1	rs548927873	36861741	A	G
1	rs4653185	36861854	C	A
1	rs884925	36861993	G	A
1	rs61770988	36862091	G	C
1	rs6688171	36862295	A	G
1	rs147028925	36862299	A	G
1	rs542761975	36862335	A	G
1	rs138311094	36862342	A	G
1	rs6679885	36862606	G	A
1	rs566322000	36862613	A	C
1	rs6682536	36862667	C	T
1	rs550010768	36862796	C	T
1	rs570614960	36862873	C	G
1	rs4653186	36862929	T	G
1	rs11263884	36863026	G	A
1	rs183927615	36863051	G	A
1	rs61770989	36863241	C	G
1	rs1126984	36863456	A	G
1	rs551842459	36863507	G	T
1	rs6425986	36863523	A	G
1	rs60673492	36863654	C	T
1	rs79251590	36863697	C	T
1	rs61770991	36863700	T	A
1	rs60387533	36863703	G	A
1	rs61489192	36863821	A	G
1	rs58638705	36864026	T	C
1	rs111995397	36864048	A	G
1	rs77231214	36864059	A	C
1	rs144040322	36864169	C	A
1	rs77532207	36864204	T	G
1	rs58853238	36864216	C	A
1	rs75330216	36864339	C	T
1	rs139126364	36864630	G	C
1	rs4653187	36864652	A	G
1	rs75634974	36864676	G	A
1	rs4652911	36864687	T	C
1	rs4652912	36864702	C	T
1	rs553401715	36864729	G	A
1	rs566720074	36865154	G	C
1	rs6674663	36865171	T	C
1	rs6689937	36865279	C	T
1	rs6687524	36865392	G	A
1	rs114950440	36865560	T	C
1	rs61770996	36865561	G	A
1	rs528834786	36865601	A	G
1	rs185595007	36865648	A	C
1	rs562132309	36865703	T	G
1	rs529369321	36865778	G	C
1	rs150547262	36865821	T	C
1	rs567818377	36865866	A	G
1	rs566844294	36865974	A	C
1	rs12563678	36866023	T	C
1	rs573354445	36866031	T	C
1	rs68028144	36866115	A	T
1	rs61770997	36866164	T	C
1	rs61770998	36866170	A	G
1	rs6693274	36866186	C	T
1	rs12564560	36866317	A	G
1	rs75367991	36866443	T	G
1	rs556014962	36866633	C	G
1	rs6696368	36866879	C	T
1	rs563487194	36866951	T	C
1	rs60946517	36867062	T	C
1	rs145825138	36867168	G	T
1	rs554874441	36867324	A	G
1	rs6696875	36867363	C	T
1	rs145691671	36867664	T	C
1	rs58516152	36867800	T	C
1	rs147666628	36867900	T	C
1	rs117790205	36867958	C	A
1	rs76381565	36868085	T	C
1	rs537744861	36868499	C	T
1	rs11263887	36868501	T	C
1	rs116144719	36869304	C	G
1	rs72919313	36869395	T	A
1	rs12027123	36869426	T	C
1	rs576419795	36869509	G	C
1	rs34789890	36869611	G	C
1	rs551907311	36869710	G	A
1	rs546377976	36869842	C	T
1	rs80333738	36869964	G	A
1	rs555015132	36870025	G	A
1	rs529675180	36870078	G	C
1	rs138704816	36870104	T	C
1	rs530521903	36870338	C	T
1	rs114350522	36870571	T	C
1	rs55732238	36870884	T	A
1	rs149447422	36870909	T	C
1	rs148631011	36871140	T	C
1	rs575286871	36871171	C	T
1	rs536654841	36871173	C	G
1	rs7542947	36871194	G	A
1	rs561973207	36871317	T	C
1	rs186406440	36871375	A	G
1	rs2884610	36871436	A	G
1	rs182755687	36871514	C	T
1	rs2359015	36871534	T	G
1	rs186484075	36871604	A	G
1	rs4653188	36871789	C	T
1	rs141022422	36871790	A	G
1	rs4652913	36871850	T	C
1	rs115379821	36871853	T	C
1	rs4653189	36871878	G	A
1	rs74748113	36872107	G	T
1	rs562731236	36872119	G	T
1	rs143726401	36872165	T	G
1	rs568406930	36872221	T	C
1	rs536122160	36872276	T	C
1	rs202124983	36872325	C	T
1	rs555322084	36872395	A	G
1	rs145465821	36872510	G	A
1	rs12068869	36872529	G	A
1	rs558803380	36872613	G	A
1	rs12070076	36872665	C	T
1	rs12070136	36872764	A	T
1	rs150078752	36872863	C	T
1	rs56119314	36872938	C	T
1	rs55890258	36872946	G	A
1	rs188012843	36873015	A	G
1	rs77626844	36873032	A	C
1	rs138408879	36873065	T	C
1	rs562592896	36873167	C	T
1	rs6696510	36873176	G	A
1	rs16822818	36873249	C	T
1	rs6696621	36873318	G	A
1	rs149270335	36873387	G	A
1	rs12085434	36873498	A	C
1	rs61771038	36873643	C	T
1	rs542419544	36873646	A	G
1	rs11263889	36873708	T	C
1	rs142474130	36873758	A	G
1	rs61771039	36873791	C	T
1	rs11263890	36873863	T	C
1	rs547428892	36873901	A	C
1	rs72919331	36873973	C	T
1	rs79288050	36874044	C	T
1	rs78461403	36874045	C	T
1	rs75473926	36874046	A	G
1	rs61771040	36874108	G	A
1	rs141301211	36874213	A	G
1	rs16822823	36874242	G	A
1	rs7543495	36874623	T	C
1	rs7520237	36874640	A	G
1	rs117212057	36874720	G	A
1	rs2994010	36874735	T	C
1	rs561597259	36874861	A	G
1	rs146490871	36874876	T	C
1	rs61771041	36874887	T	G
1	rs112360568	36874953	T	C
1	rs11587154	36875039	T	C
1	rs3007216	36875135	G	A
1	rs184031276	36875272	T	C
1	rs146931487	36875405	T	C
1	rs16822826	36875406	A	G
1	rs576808400	36875487	A	T
1	rs16822829	36875586	C	A
1	rs78950058	36875657	T	G
1	rs146929874	36875763	T	G
1	rs61771042	36875986	C	T
1	rs61771043	36875989	T	G
1	rs546479173	36875994	G	T
1	rs61771044	36876046	A	G
1	rs149430726	36876049	G	A
1	rs181629230	36876118	G	A
1	rs61771045	36876141	T	C
1	rs541574716	36876149	C	T
1	rs67955248	36876273	T	C
1	rs2994009	36876570	T	C
1	rs116707716	36876575	A	G
1	rs561762929	36876576	T	C
1	rs56328043	36876577	G	A
1	rs571150519	36876629	G	A
1	rs55749313	36876644	C	T
1	rs55672147	36876667	C	T
1	rs11588140	36876703	G	C
1	rs11588156	36876764	T	C
1	rs9728259	36876796	T	C
1	rs6661351	36876864	G	A
1	rs6661478	36877007	G	A
1	rs182553769	36877017	T	C
1	rs74904034	36877334	A	G
1	rs117824327	36877582	C	A
1	rs183202348	36877629	C	T
1	rs6675614	36877723	T	G
1	rs539662962	36877737	T	G
1	rs883805	36878024	C	A
1	rs883806	36878066	A	G
1	rs951919	36878126	G	A
1	rs148908553	36878361	T	C
1	rs192778654	36878371	T	C
1	rs183898462	36878414	G	A
1	rs871469	36878682	G	A
1	rs74428406	36878714	A	G
1	rs74725037	36878748	T	C
1	rs142038445	36878767	C	T
1	rs560767171	36878969	A	G
1	rs3007217	36879232	C	T
1	rs553662611	36879244	T	C
1	rs141500801	36879303	T	C
1	rs2994008	36879532	C	T
1	rs61771049	36879586	A	G
1	rs11263891	36880120	C	G
1	rs537979181	36880222	T	C
1	rs572657502	36880295	A	G
1	rs4653190	36880518	A	C
1	rs74502731	36880562	G	C
1	rs536864920	36880618	C	G
1	rs144710255	36880700	A	G
1	rs2994007	36880829	G	A
1	rs4653191	36880837	C	T
1	rs186632941	36881186	G	T
1	rs113753724	36881190	G	A
1	rs147561012	36881312	A	G
1	rs142003566	36881327	T	C
1	rs111453802	36881345	A	C
1	rs116429208	36881347	T	C
1	rs112876099	36881718	G	A
1	rs564153367	36881895	T	A
1	rs547538614	36881976	A	G
1	rs143038898	36882063	A	G
1	rs10493072	36882201	G	C
1	rs78467995	36882240	C	A
1	rs188239677	36882404	A	G
1	rs193189526	36882552	G	A
1	rs141907102	36882741	A	G
1	rs139288434	36882986	C	T
1	rs13375417	36883090	T	G
1	rs139710383	36883099	A	G
1	rs556610510	36883780	T	C
1	rs17442634	36883909	A	G
1	rs16822888	36883946	C	T
1	rs555715942	36883966	T	C
1	rs140180742	36883967	A	G
1	rs564529797	36884192	G	C
1	rs550769774	36884255	T	C
1	rs61771050	36884284	G	A
1	rs35162213	36884365	C	A
1	rs397815273	36884366	C	A
1	rs575625297	36884368	C	A
1	rs540234979	36884456	A	G
1	rs57413616	36884473	G	A
1	rs563132877	36884521	T	C
1	rs551429680	36884554	T	C
1	rs373354035	36884587	T	C
1	rs3738835	36884698	C	T
1	rs3738836	36885008	C	T
1	rs573980962	36885098	C	T
1	rs180851232	36885155	T	C
1	rs113175632	36885374	A	G
1	rs188361634	36885507	A	G
1	rs57691030	36885574	A	G
1	rs553723953	36885638	T	G
1	rs181129445	36885819	T	C
1	rs3007219	36886056	T	C
1	rs2275477	36886117	T	C
1	rs55641251	36886257	T	A
1	rs2275478	36886364	C	G
1	rs2282352	36886778	G	C
1	rs2282353	36887163	A	G
1	rs2153337	36887333	C	G
1	rs10493073	36887462	A	G
1	rs565013709	36887484	T	C
1	rs10493074	36887485	A	G
1	rs2282354	36887531	T	C
1	rs140578079	36887617	A	G
1	rs2236565	36887702	C	T
1	rs17442970	36887813	A	C
1	rs16822940	36887870	T	C
1	rs16822942	36887965	C	T
1	rs16822944	36888066	G	T
1	rs16822947	36888265	T	C
1	rs563262851	36888351	G	A
1	rs1416840	36888462	G	A
1	rs16822952	36888520	G	A
1	rs188378358	36888695	T	C
1	rs148415555	36888771	G	T
1	rs183827704	36888858	C	G
1	rs115230603	36888889	T	C
1	rs559154926	36888903	T	C
1	rs16822954	36889005	A	G
1	rs11263892	36889197	T	C
1	rs114936259	36889198	A	G
1	rs145090458	36889209	C	A
1	rs146857888	36889266	T	G
1	rs140591393	36889271	C	A
1	rs138140161	36889353	T	C
1	rs529775675	36889378	A	G
1	rs575425947	36889413	G	T
1	rs139113816	36889609	T	C
1	rs541838323	36889629	T	C
1	rs143129662	36889659	A	G
1	rs113443811	36889706	T	C
1	rs115380972	36889739	G	T
1	rs75305657	36889911	T	C
1	rs10157686	36890010	G	T
1	rs16822958	36890020	G	C
1	rs184967463	36890052	G	A
1	rs188214710	36890056	T	G
1	rs16822960	36890080	A	C
1	rs78603299	36890185	G	A
1	rs528803446	36890186	T	C
1	rs77219698	36890235	C	A
1	rs76381013	36890433	C	T
1	rs11263894	36890545	A	G
1	rs115707104	36890644	T	C
1	rs575686620	36890791	A	T
1	rs1819661	36891035	A	G
1	rs1819662	36891062	G	A
1	rs145944117	36891074	A	G
1	rs527308048	36891262	G	A
1	rs143299209	36891276	C	T
1	rs531534405	36892375	T	C
1	rs148990892	36892419	G	A
1	rs61771053	36892495	T	C
1	rs532135758	36893198	A	G
1	rs183051149	36893332	C	T
1	rs16866066	36893434	C	G
1	rs79095538	36893515	A	G
1	rs539235689	36893644	C	A
1	rs115388124	36893930	T	C
1	rs61308377	36893968	G	A
1	rs532301819	36894326	A	G
1	rs187396377	36894706	A	G
1	rs139076055	36894845	C	A
1	rs113497881	36894849	A	G
1	rs192289315	36895058	T	C
1	rs575361516	36895478	T	C
1	rs561220358	36895502	A	C
1	rs2359017	36895522	T	C
1	rs55850105	36895589	C	G
1	rs538059228	36895645	T	G
1	rs144558986	36895689	T	C
1	rs554699019	36895712	C	T
1	rs2359018	36895736	C	T
1	rs574720579	36895765	A	T
1	rs2884612	36895790	T	C
1	rs61771054	36895917	G	C
1	rs374976989	36895921	A	C
1	rs75026486	36895980	G	T
1	rs74872542	36896152	C	T
1	rs57362663	36896201	T	C
1	rs59274900	36896240	A	G
1	rs574631430	36896324	T	C
1	rs527616968	36896330	T	A
1	rs189181835	36896338	T	C
1	rs59476541	36896423	T	C
1	rs57353427	36896447	A	G
1	rs200297889	36896483	C	T
1	rs78301175	36896552	T	C
1	rs143256604	36896770	C	T
1	rs56835289	36896795	C	A
1	rs188883332	36896866	C	T
1	rs558012804	36896878	C	T
1	rs79348181	36896912	G	T
1	rs78250508	36896950	A	G
1	rs946680	36897177	G	A
1	rs201192535	36897376	G	T
1	rs139094137	36897539	A	G
1	rs150028921	36897543	T	C
1	rs6696986	36897803	G	A
1	rs2282355	36897825	T	C
1	rs2282356	36897826	G	A
1	rs2282357	36897853	C	G
1	rs200136797	36897975	A	G
1	rs186246988	36898000	T	C
1	rs34409118	36898067	C	T
1	rs12563008	36898249	A	C
1	rs61772386	36898332	T	C
1	rs76403041	36898338	T	C
1	rs189494216	36898354	G	A
1	rs12566128	36898360	A	G
1	rs79789525	36898461	A	T
1	rs571169337	36898464	A	G
1	rs573249364	36898477	C	T
1	rs369582598	36898758	G	A
1	rs76492606	36898790	G	A
1	rs78013857	36898890	G	A
1	rs78705303	36899036	T	C
1	rs78848882	36899114	T	G
1	rs534193493	36899146	T	C
1	rs77719336	36899175	A	C
1	rs75894748	36899403	A	G
1	rs548961788	36899474	A	T
1	rs551475720	36899690	G	A
1	rs79201836	36899704	G	A
1	rs77139925	36899730	G	A
1	rs538032359	36899800	G	A
1	rs77786808	36899825	A	G
1	rs151051009	36900023	T	C
1	rs3931588	36900170	G	T
1	rs564703230	36900208	A	G
1	rs150345593	36900300	A	G
1	rs549386661	36900438	A	C
1	rs142661457	36900802	T	C
1	rs183964948	36901039	G	T
1	rs543286900	36901150	C	T
1	rs532164753	36901272	C	T
1	rs59689323	36901326	T	C
1	rs59305381	36901466	T	C
1	rs12133351	36901617	G	A
1	rs192066708	36901766	A	G
1	rs55792495	36901849	T	C
1	rs58981471	36902126	A	G
1	rs60096507	36902186	C	A
1	rs146188528	36902190	A	G
1	rs59845875	36902252	C	G
1	rs75962067	36902444	T	C
1	rs2039804	36902569	T	C
1	rs574532625	36902927	A	T
1	rs114429212	36902952	T	C
1	rs61772387	36903159	A	G
1	rs115442931	36903415	G	C
1	rs111643476	36903750	T	C
1	rs139932148	36903757	G	A
1	rs144918124	36903779	G	A
1	rs191642639	36903786	T	C
1	rs12724660	36903853	T	C
1	rs140195916	36903874	T	C
1	rs145330792	36903884	T	C
1	rs12748924	36904088	T	C
1	rs186694883	36904436	C	G
1	rs191498125	36904565	T	C
1	rs542071611	36904580	A	G
1	rs6702784	36904720	C	A
1	rs4652914	36904760	A	G
1	rs557226233	36905365	T	G
1	rs562751112	36905832	C	T
1	rs80306124	36905870	T	C
1	rs10908302	36905876	T	C
1	rs61772388	36906000	A	C
1	rs75566811	36906223	G	A
1	rs16822984	36906455	T	A
1	rs550684907	36906485	A	G
1	rs144777857	36906715	G	T
1	rs545032165	36906830	C	T
1	rs115791249	36906939	C	T
1	rs57328962	36907067	T	C
1	rs112595886	36907120	G	C
1	rs9728099	36907542	C	A
1	rs367630798	36907617	C	T
1	rs372136405	36907618	T	C
1	rs140412267	36907695	C	G
1	rs537529938	36907751	A	C
1	rs946681	36908162	C	A
1	rs188371404	36908442	T	C
1	rs181137906	36908596	A	G
1	rs143164897	36908709	C	T
1	rs10908303	36909385	A	G
1	rs3795495	36909567	A	G
1	rs7519327	36909753	T	G
1	rs151035572	36910014	G	C
1	rs536687720	36910083	T	A
1	rs953517	36910277	C	T
1	rs139714627	36910444	G	C
1	rs551521273	36910522	C	T
1	rs1832580	36910863	G	A
1	rs16823001	36911233	C	G
1	rs146736928	36911275	T	C
1	rs59368860	36911409	G	A
1	rs552270557	36911430	T	C
1	rs58574457	36911556	C	T
1	rs59657638	36911602	C	T
1	rs60389557	36911686	C	T
1	rs192421544	36911717	A	G
1	rs6662907	36911913	C	T
1	rs6696320	36911923	T	C
1	rs564246587	36911964	G	T
1	rs77399571	36912031	C	A
1	rs16823004	36912086	C	T
1	rs533163958	36912170	G	A
1	rs570950560	36912402	T	C
1	rs11263898	36912531	A	G
1	rs568136634	36912618	A	G
1	rs575739443	36912660	T	C
1	rs16823006	36912791	C	T
1	rs184873791	36912818	C	T
1	rs78718511	36912832	A	G
1	rs16823007	36913001	G	C
1	rs138707712	36913124	C	T
1	rs181406940	36913514	A	G
1	rs16823009	36913601	C	T
1	rs1416841	36914110	A	C
1	rs113406644	36914330	T	C
1	rs540301812	36914398	C	T
1	rs10493075	36914542	T	C
1	rs529315532	36914732	C	G
1	rs10493076	36914747	A	G
1	rs16823020	36914940	C	G
1	rs10493077	36915014	C	T
1	rs16823025	36915105	A	C
1	rs146306246	36915139	C	T
1	rs11263899	36915345	T	C
1	rs11579836	36915386	T	C
1	rs186113818	36915428	T	C
1	rs186690888	36915434	A	C
1	rs116464789	36915552	G	A
1	rs16823026	36915553	T	C
1	rs567817099	36915739	T	G
1	rs201037496	36915999	A	G
1	rs76250426	36916213	C	G
1	rs550141110	36916241	T	C
1	rs17551779	36916324	A	G
1	rs56246733	36916454	T	C
1	rs17551772	36916581	G	A
1	rs149117930	36916637	A	G
1	rs143009827	36916716	A	G
1	rs544118271	36916724	A	G
1	rs192293365	36916787	C	T
1	rs138683767	36916884	T	G
1	rs141225623	36917261	G	C
1	rs11811387	36917301	T	A
1	rs74513625	36917373	G	A
1	rs76894893	36917485	C	G
1	rs577021335	36917593	C	G
1	rs56179473	36917630	C	G
1	rs533788128	36917637	C	T
1	rs576913050	36917701	A	G
1	rs141919009	36917788	T	C
1	rs150672115	36917791	T	C
1	rs60473863	36918055	C	T
1	rs138924929	36918089	C	G
1	rs56755171	36918242	T	C
1	rs192617944	36918344	G	A
1	rs530403031	36918612	A	T
1	rs184660520	36918705	T	A
1	rs570162393	36918829	T	C
1	rs144284390	36919259	A	G
1	rs12092436	36919612	C	T
1	rs16823031	36919770	T	C
1	rs28590673	36919898	G	T
1	rs139610422	36920085	T	C
1	rs61772390	36920108	G	A
1	rs573848282	36920178	G	A
1	rs72921206	36920377	A	G
1	rs883694	36920447	A	G
1	rs546553847	36920472	A	G
1	rs141078123	36920506	T	C
1	rs883695	36920727	C	T
1	rs16823034	36920810	T	C
1	rs76302537	36920816	T	A
1	rs16823037	36920953	T	C
1	rs190627589	36920984	C	T
1	rs76978907	36921029	A	C
1	rs149063182	36921124	A	C
1	rs2275479	36921227	G	A
1	rs1538634	36921371	T	G
1	rs35544556	36921408	A	G
1	rs540320519	36921493	C	T
1	rs2275480	36921533	G	A
1	rs201683624	36921565	C	T
1	rs201168698	36921575	T	C
1	rs143704525	36921812	T	C
1	rs200752024	36921868	G	C
1	rs201564724	36921980	T	C
1	rs141574770	36922021	T	A
1	rs549865020	36922207	A	G
1	rs61772391	36922258	G	C
1	rs79570375	36922410	C	A
1	rs556726331	36922528	T	C
1	rs61345371	36922605	C	T
1	rs57581483	36922737	C	T
1	rs557776897	36922744	T	G
1	rs59024564	36922826	A	G
1	rs564684754	36922887	T	A
1	rs71651919	36922889	T	A
1	rs12048722	36922959	C	T
1	rs536126848	36922992	C	T
1	rs12023003	36923009	A	G
1	rs16823042	36923032	C	T
1	rs59433502	36923222	G	C
1	rs149386766	36923467	T	C
1	rs12023818	36923494	C	G
1	rs16823045	36923643	C	G
1	rs191710661	36923649	T	C
1	rs558887291	36923666	A	G
1	rs4652915	36923974	T	C
1	rs61772392	36924234	A	C
1	rs530808285	36924393	A	G
1	rs147837207	36924535	A	G
1	rs115995862	36924628	T	G
1	rs114606309	36924630	C	G
1	rs115621074	36924631	C	T
1	rs6425987	36924676	G	A
1	rs57889925	36924913	A	G
1	rs6672645	36925157	T	C
1	rs546098974	36925291	T	A
1	rs181962322	36925355	A	G
1	rs72921208	36925509	G	A
1	rs537073419	36925589	T	C
1	rs185821874	36925597	A	G
1	rs572495930	36925675	C	G
1	rs185670444	36925848	C	T
1	rs72921209	36925915	T	C
1	rs16823046	36925932	T	C
1	rs79213707	36925942	T	A
1	rs570536843	36926073	C	T
1	rs544149297	36926355	C	T
1	rs3738838	36926409	C	G
1	rs3738840	36926461	T	C
1	rs148970674	36926533	G	A
1	rs2275476	36926853	A	G
1	rs2275475	36926946	G	T
1	rs41267289	36926961	A	G
1	rs540223536	36927127	C	G
1	rs77582633	36927377	T	C
1	rs138463990	36927400	A	G
1	rs189180592	36927463	A	G
1	rs77010973	36927488	A	C
1	rs78245381	36927530	C	A
1	rs563974412	36927566	T	C
1	rs76833000	36927636	T	C
1	rs200018980	36927727	T	C
1	rs7065	36927733	G	A
1	rs143078799	36927735	A	G
1	rs16823052	36927846	T	C
1	rs560739084	36928035	T	C
1	rs78766420	36928350	A	G
1	rs534019057	36928517	T	C
1	rs6667909	36928810	T	C
1	rs10796885	36928903	C	T
1	rs139306823	36929026	T	C
1	rs16823053	36929064	C	T
1	rs61772393	36929096	C	T
1	rs16823055	36929133	G	A
1	rs76179589	36929172	C	G
1	rs142790432	36929260	C	T
1	rs72921217	36929459	C	G
1	rs2275474	36929533	A	G
1	rs2275473	36929673	T	C
1	rs199978872	36929685	C	A
1	rs199928879	36929687	C	T
1	rs543091149	36929938	T	G
1	rs3806289	36929988	C	T
1	rs529970233	36930027	C	A
1	rs548201793	36930046	T	A
1	rs569848696	36930083	A	C
1	rs3806288	36930096	A	C
1	rs3806287	36930186	T	G
1	rs59123836	36930385	A	T
1	rs554872690	36930685	T	C
1	rs187310435	36930938	G	A
1	rs142066324	36930941	C	T
1	rs563616294	36931114	T	C
1	rs58115588	36931119	G	T
1	rs185542191	36931349	G	C
1	rs3918003	36931373	T	C
1	rs536294631	36931450	C	G
1	rs528303671	36932035	T	C
1	rs146617729	36932047	T	C
1	rs3918021	36932458	A	G
1	rs148916169	36932463	G	A
1	rs3918001	36932503	T	C
1	rs561923061	36932609	T	C
1	rs181146665	36932610	A	G
1	rs3918000	36933096	C	T
1	rs3917999	36933317	T	C
1	rs539481635	36933372	A	G
1	rs200013408	36933374	T	G
1	rs368832557	36933849	C	T
1	rs372120994	36933953	T	C
1	rs555944580	36934111	T	C
1	rs573217770	36934207	C	T
1	rs3917993	36934329	G	A
1	rs2275472	36934667	C	T
1	rs149081693	36934758	G	C
1	rs3917991	36934805	G	C
1	rs3917990	36934976	T	C
1	rs3917989	36935128	A	G
1	rs544773947	36935275	G	T
1	rs3917988	36935317	T	C
1	rs3918020	36935408	T	C
1	rs184938132	36935483	G	A
1	rs531487903	36935656	T	C
1	rs3917987	36935719	T	C
1	rs534308622	36935824	T	C
1	rs545542422	36935934	T	C
1	rs189846676	36936026	G	T
1	rs3917985	36936028	T	C
1	rs547539863	36936200	C	T
1	rs182453498	36936211	C	A
1	rs3917984	36936601	G	A
1	rs530940281	36936640	A	G
1	rs564752005	36936657	T	G
1	rs3917983	36936662	C	T
1	rs529960371	36936766	A	C
1	rs3917982	36936939	T	C
1	rs4376694	36936994	A	G
1	rs3917981	36937059	A	G
1	rs3917980	36937065	G	A
1	rs564880597	36937066	T	C
1	rs3918019	36937106	T	C
1	rs550036140	36937344	A	C
1	rs3917979	36937392	C	T
1	rs554711182	36937397	G	C
1	rs3917978	36937414	T	G
1	rs188234208	36937476	G	A
1	rs569161258	36937502	T	C
1	rs569909956	36937815	T	C
1	rs3918018	36937878	T	C
1	rs201666632	36937879	A	G
1	rs200344421	36938005	A	G
1	rs3918017	36938235	A	G
1	rs3918016	36938372	T	G
1	rs541122360	36938531	T	G
1	rs559457770	36938576	A	G
1	rs3918015	36938609	T	C
1	rs186850736	36938629	C	T
1	rs3917971	36938664	A	C
1	rs3917970	36938701	C	T
1	rs3917969	36938754	G	C
1	rs558077812	36938798	G	A
1	rs114028073	36938882	T	C
1	rs575622000	36939151	A	G
1	rs2275471	36939294	C	T
1	rs139332126	36939403	G	C
1	rs141381442	36939545	T	C
1	rs3918014	36939616	C	T
1	rs3918013	36939677	G	C
1	rs3917964	36939840	C	G
1	rs3917963	36939903	G	T
1	rs562561786	36939968	T	G
1	rs548196409	36940205	C	T
1	rs182335898	36940311	A	G
1	rs544742556	36940556	G	C
1	rs3917960	36940574	C	G
1	rs80277999	36940608	C	T
1	rs3917959	36940615	C	T
1	rs3917958	36940720	G	C
1	rs538168957	36940859	T	C
1	rs142999683	36940984	T	C
1	rs139022075	36940995	G	A
1	rs3918011	36941231	A	G
1	rs146367773	36941702	C	T
1	rs192300921	36941736	C	T
1	rs3917950	36941751	G	A
1	rs147895982	36941921	T	C
1	rs558542898	36942083	C	T
1	rs3917945	36942233	T	G
1	rs536409685	36942571	C	T
1	rs138606880	36942643	G	T
1	rs563514398	36942891	A	G
1	rs3917938	36943140	T	C
1	rs3917937	36943141	A	G
1	rs145943786	36943214	T	C
1	rs185975175	36943472	A	G
1	rs3917934	36943484	T	C
1	rs60626405	36943638	T	C
1	rs3917933	36943655	A	G
1	rs563725181	36943712	T	C
1	rs181244788	36943781	A	G
1	rs3917932	36943916	C	G
1	rs533973244	36943917	T	G
1	rs3917931	36944054	T	C
1	rs3917930	36944061	T	C
1	rs3917929	36944298	C	A
1	rs3917928	36944301	C	A
1	rs562967372	36944396	T	G
1	rs183186506	36944457	T	C
1	rs3918010	36944462	G	A
1	rs3918009	36944782	C	G
1	rs534787894	36944805	A	C
1	rs542158429	36944909	G	T
1	rs575859780	36944936	A	G
1	rs533698446	36945522	A	G
1	rs3917925	36945559	A	G
1	rs183935160	36945600	T	C
1	rs3917924	36945653	A	G
1	rs3917922	36945713	T	C
1	rs187797622	36945765	T	C
1	rs3918008	36945795	A	G
1	rs74658272	36946250	T	C
1	rs3918007	36946389	G	A
1	rs187164088	36946548	C	G
1	rs3918006	36947011	G	A
1	rs553329793	36947177	A	G
1	rs141931567	36947407	T	A
1	rs185696811	36947652	G	C
1	rs572109291	36947804	C	A
1	rs3917914	36947888	A	G
1	rs3918005	36947922	A	G
1	rs3917912	36947936	T	C
1	rs186511383	36947943	T	C
1	rs181338376	36948232	C	T
1	rs554243074	36948461	T	C
1	rs141007084	36948563	T	C
1	rs41267291	36948976	A	C
1	rs537001535	36949066	A	G
1	rs3917909	36949204	G	A
1	rs114141084	36949358	A	G
1	rs34423611	36949365	C	A
1	rs3918004	36949436	A	G
1	rs190990765	36949517	G	A
1	rs3917907	36949623	T	C
1	rs3917906	36949804	T	C
1	rs115756001	36949877	G	A
1	rs568273522	36949995	T	C
1	rs535610291	36950100	G	C
1	rs144921949	36950444	C	T
1	rs4026505	36950775	A	T
1	rs192967829	36950855	T	C
1	rs61769860	36951048	T	C
1	rs7412869	36951089	A	G
1	rs147293890	36951219	T	C
1	rs79265079	36951372	A	G
1	rs528275310	36951376	C	T
1	rs551160024	36951520	A	C
1	rs571250882	36951669	G	T
1	rs561712345	36951698	T	C
1	rs189041531	36951857	G	A
1	rs77684515	36951923	T	A
1	rs566579974	36951926	G	T
1	rs546820557	36952018	A	T
1	rs79739002	36952236	T	C
1	rs72665818	36952261	C	G
1	rs573699937	36952317	A	G
1	rs533037008	36952352	T	C
1	rs544951219	36952371	A	T
1	rs6662501	36952435	T	C
1	rs549165948	36952501	A	T
1	rs573640528	36952745	G	C
1	rs560140945	36952887	G	C
1	rs870064	36952927	T	C
1	rs533315786	36953226	A	G
1	rs2095919	36953260	A	G
1	rs562939080	36953875	T	C
1	rs145603611	36954054	T	C
1	rs61769861	36954057	G	T
1	rs12132282	36954488	A	T
1	rs143437724	36954749	T	A
1	rs6669743	36954878	T	A
1	rs61546916	36954997	T	C
1	rs59972126	36955273	T	A
1	rs9660148	36955404	A	G
1	rs9662337	36955700	C	A
1	rs188234026	36955896	T	C
1	rs143178085	36956050	A	G
1	rs115745665	36956315	C	T
1	rs189387806	36956446	T	C
1	rs181404623	36956510	C	T
1	rs558712939	36957375	T	C
1	rs78014276	36957467	T	C
1	rs6667127	36957501	T	C
1	rs546536412	36957519	A	G
1	rs568345607	36957576	C	G
1	rs181807484	36957735	C	T
1	rs57714619	36957823	A	G
1	rs6667450	36957831	C	T
1	rs561276051	36957838	T	C
1	rs575235616	36957840	A	G
1	rs542411437	36957966	A	G
1	rs145773533	36958091	A	G
1	rs561613690	36958124	A	G
1	rs6667860	36958213	C	T
1	rs114098493	36958393	C	T
1	rs551915198	36958476	T	C
1	rs7530118	36958481	A	G
1	rs561371794	36958627	C	A
1	rs148152047	36958744	C	G
1	rs142003926	36958918	A	C
1	rs150260518	36959055	T	C
1	rs569591840	36959109	T	A
1	rs3923512	36959213	G	T
1	rs572829416	36959214	G	A
1	rs539327511	36959277	T	C
1	rs72911151	36959346	T	C
1	rs72911153	36959365	A	G
1	rs72911155	36959459	T	C
1	rs183370019	36959901	T	C
1	rs149596316	36960019	A	C
1	rs78268551	36960398	C	T
1	rs28656376	36960410	C	T
1	rs555886258	36960456	T	C
1	rs538267756	36960489	A	T
1	rs11263901	36960626	A	G
1	rs75211672	36960776	T	C
1	rs560806016	36960791	A	G
1	rs567568488	36960873	C	T
1	rs188299815	36960890	T	A
1	rs56036781	36960901	T	G
1	rs558247086	36961120	T	C
1	rs553520678	36961130	G	A
1	rs565956049	36961141	G	A
1	rs71651923	36961165	C	G
1	rs111576693	36961262	C	T
1	rs147629741	36961282	G	A
1	rs57606978	36961447	A	G
1	rs117057129	36961524	T	C
1	rs537214300	36961665	C	T
1	rs72911166	36961692	A	T
1	rs576681804	36961949	A	G
1	rs75061046	36962294	C	A
1	rs149179068	36962390	T	C
1	rs61149349	36962937	G	A
1	rs59123055	36962951	A	T
1	rs552148515	36962993	T	C
1	rs114503020	36963156	G	A
1	rs189137395	36963255	C	G
1	rs568781924	36963451	T	G
1	rs186734574	36963743	T	C
1	rs4571935	36963878	A	T
1	rs57794328	36963893	A	G
1	rs55841157	36964058	G	A
1	rs571033961	36964271	G	A
1	rs191574551	36964287	A	T
1	rs553595965	36964314	T	A
1	rs11588036	36964370	T	G
1	rs56778934	36964375	T	C
1	rs79860217	36964429	G	C
1	rs72911178	36964527	G	A
1	rs72911180	36964545	G	C
1	rs550766212	36964703	G	A
1	rs570035397	36964706	G	T
1	rs4439327	36964746	C	T
1	rs4465167	36964819	C	T
1	rs141888636	36964907	C	T
1	rs12562112	36965034	T	C
1	rs113245482	36965036	T	C
1	rs544053113	36965038	A	G
1	rs4557925	36965060	C	T
1	rs530900829	36965074	G	C
1	rs147200987	36965076	T	C
1	rs7549722	36965095	G	C
1	rs79066051	36965132	A	G
1	rs536177210	36965293	G	T
1	rs11808740	36965532	C	T
1	rs6689025	36965642	T	A
1	rs200073901	36965643	T	A
1	rs537881808	36965668	T	A
1	rs147349362	36965902	A	T
1	rs59198646	36966290	G	A
1	rs554933977	36966460	C	T
1	rs567213122	36966519	G	T
1	rs150950071	36966520	T	C
1	rs577876531	36966633	C	T
1	rs562164722	36966737	A	G
1	rs60756986	36966779	A	G
1	rs188988240	36966830	T	C
1	rs113645575	36966834	T	C
1	rs567272559	36966903	A	G
1	rs72911187	36967400	C	T
1	rs555794422	36967425	A	T
1	rs181085130	36967540	G	A
1	rs185972551	36967558	A	C
1	rs1934422	36967838	A	T
1	rs561372199	36968038	C	T
1	rs531427754	36968045	C	T
1	rs72911189	36968141	G	T
1	rs537253512	36968251	C	G
1	rs55639102	36968587	T	C
1	rs544007592	36968596	T	C
1	rs535758862	36968665	T	C
1	rs78413832	36968706	T	C
1	rs11263903	36968736	A	T
1	rs77346037	36968810	T	C
1	rs182610015	36969019	C	G
1	rs200402235	36969053	A	G
1	rs148316721	36969206	C	A
1	rs80124543	36969334	A	G
1	rs528281642	36969426	T	C
1	rs147191449	36969427	C	T
1	rs138866960	36969738	G	C
1	rs61412352	36969821	C	T
1	rs56728088	36969824	A	C
1	rs59055199	36969923	A	T
1	rs79235183	36970080	C	G
1	rs537052364	36970112	C	T
1	rs552874984	36970143	T	G
1	rs61589834	36970165	T	C
1	rs184311701	36970288	A	G
1	rs11800162	36970512	T	C
1	rs529033484	36970621	T	C
1	rs568600939	36970818	A	G
1	rs115055195	36970911	C	T
1	rs139211098	36971290	A	G
1	rs7542037	36971297	C	A
1	rs192117247	36971411	T	C
1	rs114199699	36971537	T	C
1	rs12088503	36971601	C	T
1	rs143895130	36971733	A	G
1	rs61367738	36971863	C	T
1	rs12568240	36972229	A	G
1	rs55873273	36972428	C	T
1	rs76521315	36972747	A	C
1	rs78105983	36973090	T	C
1	rs527434918	36973277	G	C
1	rs76642573	36973288	A	G
1	rs118062211	36973295	T	C
1	rs571584730	36973337	T	G
1	rs151109663	36973388	A	C
1	rs141107407	36973389	A	C
1	rs12094900	36973610	G	T
1	rs571548635	36973976	T	C
1	rs145732127	36974072	A	G
1	rs76916091	36974104	T	C
1	rs79112760	36974130	A	G
1	rs147051184	36974283	T	G
1	rs138396304	36974581	A	G
1	rs563443535	36974608	G	A
1	rs547683068	36974803	G	C
1	rs529830253	36974845	C	G
1	rs548401841	36974901	A	G
1	rs559137976	36974935	T	C
1	rs146987752	36975083	T	C
1	rs139485252	36975359	T	C
1	rs146199819	36975665	T	C
1	rs4462104	36975893	C	T
1	rs532508109	36976127	C	T
1	rs4653193	36976253	G	A
1	rs145372820	36976317	T	C
1	rs537629024	36976421	T	C
1	rs534668203	36976532	G	A
1	rs181300949	36976535	G	A
1	rs74561513	36976649	T	G
1	rs534922832	36977297	C	T
1	rs568089424	36977380	T	C
1	rs4233207	36977565	C	T
1	rs4481816	36977811	C	G
1	rs147041603	36977948	A	G
1	rs556639407	36977972	T	C
1	rs71516395	36978094	T	G
1	rs540415931	36978218	A	G
1	rs185123367	36978493	T	G
1	rs10127665	36978757	C	T
1	rs113197104	36978880	A	G
1	rs529258626	36978942	A	G
1	rs191292274	36979065	A	C
1	rs138058994	36979073	A	C
1	rs149534387	36979095	A	T
1	rs34286676	36979203	A	T
1	rs562237179	36979280	A	G
1	rs143163626	36979739	T	C
1	rs148274326	36979935	T	C
1	rs80108277	36980368	T	C
1	rs146188096	36980417	A	G
1	rs74712493	36980453	G	A
1	rs61769863	36980455	T	C
1	rs192525544	36980456	A	G
1	rs555390938	36980600	C	T
1	rs4078261	36980623	T	A
1	rs142501857	36980729	T	C
1	rs4078260	36980804	C	T
1	rs528561448	36980965	T	C
1	rs537870889	36981446	T	G
1	rs11799477	36981687	A	G
1	rs12068612	36981762	T	C
1	rs529866141	36981850	G	A
1	rs550869774	36982016	A	G
1	rs181917123	36982083	C	T
1	rs116836116	36982166	A	G
1	rs552537683	36982168	G	T
1	rs75978133	36982187	G	C
1	rs78753994	36982227	A	C
1	rs538380295	36982424	T	C
1	rs76589176	36982593	A	C
1	rs75872741	36982676	T	C
1	rs115929427	36982960	A	T
1	rs186510422	36982999	T	G
1	rs140206277	36983048	T	C
1	rs147674701	36983264	G	T
1	rs142430513	36983290	T	C
1	rs76827316	36983367	G	A
1	rs556852100	36983572	A	G
1	rs187540853	36983596	A	G
1	rs4487997	36983744	C	G
1	rs4329473	36983827	A	C
1	rs187807862	36983977	T	C
1	rs72913013	36984312	G	T
1	rs80196090	36984356	C	T
1	rs150146757	36984358	A	G
1	rs140444358	36984523	A	G
1	rs77450912	36984592	T	C
1	rs11804163	36984734	T	C
1	rs566350146	36984756	T	C
1	rs538590449	36984835	C	T
1	rs141136618	36984849	C	T
1	rs575605612	36984884	G	A
1	rs77109230	36985006	T	C
1	rs371142116	36985107	T	C
1	rs181066790	36985343	A	C
1	rs75133386	36985401	C	T
1	rs7527050	36985490	G	A
1	rs7527131	36985560	G	A
1	rs149459409	36985663	G	C
1	rs7515613	36985709	T	C
1	rs7527329	36985754	G	A
1	rs7529781	36985758	C	T
1	rs185976041	36985987	T	C
1	rs7515998	36986143	T	C
1	rs190734968	36986231	T	G
1	rs116399513	36986352	A	C
1	rs115819893	36986354	C	T
1	rs531516878	36986517	T	C
1	rs7530283	36986518	G	A
1	rs551591955	36986718	C	T
1	rs17498052	36986739	T	C
1	rs12405763	36986771	G	C
1	rs187418758	36986888	T	C
1	rs140168893	36987088	A	G
1	rs112329949	36987101	T	C
1	rs544305272	36987321	G	C
1	rs574735268	36987386	T	C
1	rs192263227	36987748	T	C
1	rs12025409	36987811	C	T
1	rs7522482	36988138	T	C
1	rs540930422	36988163	A	G
1	rs7544366	36988190	A	G
1	rs7534242	36988203	T	A
1	rs11805566	36988207	G	C
1	rs4636419	36988219	T	C
1	rs76789533	36988241	A	G
1	rs74064582	36988256	T	C
1	rs4598460	36988306	A	G
1	rs6425990	36988506	G	A
1	rs185671644	36988521	A	G
1	rs6425991	36988601	A	G
1	rs12060242	36988612	C	G
1	rs543898516	36988709	A	G
1	rs565089881	36988710	A	C
1	rs79581598	36988946	G	A
1	rs77397977	36988952	A	G
1	rs142159414	36988988	T	C
1	rs79315100	36989003	T	C
1	rs552834634	36989036	T	A
1	rs7530656	36989141	C	G
1	rs77572426	36989167	T	G
1	rs4462101	36989640	A	G
1	rs557235644	36989669	A	G
1	rs4345779	36990036	G	A
1	rs569615008	36990074	A	T
1	rs4576633	36990158	T	G
1	rs140675700	36990291	T	A
1	rs147509445	36990615	T	C
1	rs72913033	36990838	T	A
1	rs540090482	36990883	A	G
1	rs141397128	36991044	G	T
1	rs187018904	36991144	T	G
1	rs6659894	36991285	C	T
1	rs191853610	36991332	G	A
1	rs577376861	36991359	T	C
1	rs184151824	36991477	T	C
1	rs12061002	36991539	C	T
1	rs12750140	36991650	A	G
1	rs189849155	36991826	T	G
1	rs12064910	36992058	A	G
1	rs191689847	36992123	A	G
1	rs144107438	36992344	A	G
1	rs533207413	36992382	A	G
1	rs527708200	36992409	T	C
1	rs193040873	36992413	T	C
1	rs12061380	36992470	G	A
1	rs12076625	36992481	T	C
1	rs538701548	36992510	T	C
1	rs78449748	36992553	T	C
1	rs183792664	36992568	T	C
1	rs560249468	36992611	T	C
1	rs565819834	36992906	G	A
1	rs113098261	36993123	T	C
1	rs572403448	36993248	T	C
1	rs550183758	36993354	A	G
1	rs11263905	36993383	A	G
1	rs111954534	36993569	G	A
1	rs548282283	36993581	T	C
1	rs11584405	36994379	T	C
1	rs76122006	36994391	T	C
1	rs189971245	36994650	A	G
1	rs112286122	36994785	A	G
1	rs75251918	36994859	T	C
1	rs78991950	36995025	A	G
1	rs188279757	36995331	A	G
1	rs192007805	36995337	T	C
1	rs188068939	36995478	G	A
1	rs563873604	36995855	T	C
1	rs575457409	36995858	G	A
1	rs78719074	36996048	G	C
1	rs550614876	36996095	A	G
1	rs4472728	36996191	C	T
1	rs149756172	36996203	G	C
1	rs539562866	36996311	A	G
1	rs4587534	36996359	G	T
1	rs377095888	36996512	G	A
1	rs114126163	36996603	A	G
1	rs6695117	36996848	A	T
1	rs142102729	36996887	T	G
1	rs535080971	36996899	T	C
1	rs148363675	36996929	T	C
1	rs368048389	36997096	A	G
1	rs4652916	36997362	A	G
1	rs72913038	36997442	A	G
1	rs72913041	36997896	A	G
1	rs555430639	36997918	C	T
1	rs113651549	36997998	A	G
1	rs7537473	36998140	A	C
1	rs117530639	36998207	A	G
1	rs181915038	36998371	A	T
1	rs184968615	36998387	T	C
1	rs146071404	36998494	T	C
1	rs144028143	36998999	T	C
1	rs150790876	36999233	T	C
1	rs77830924	36999287	G	A
1	rs4074348	36999840	T	C
1	rs11263906	37000006	T	C
1	rs7526895	37000090	T	C
1	rs4503315	37000226	G	T
1	rs4074399	37000433	T	C
1	rs4076431	37000466	G	A
1	rs78567542	37000691	C	T
1	rs144352374	37000757	T	C
1	rs186734871	37000787	C	G
1	rs4233208	37000885	C	T
1	rs192796170	37000895	A	G
1	rs143771394	37001031	T	C
1	rs67536075	37001070	A	T
1	rs4351607	37001129	T	A
1	rs78609317	37001150	A	G
1	rs16823161	37001212	C	A
1	rs570457848	37001291	A	G
1	rs536725123	37001424	G	A
1	rs10752589	37001923	T	C
1	rs117209243	37002062	G	T
1	rs12064541	37002114	A	G
1	rs57170102	37002448	A	G
1	rs7512621	37002457	A	G
1	rs545506693	37002567	C	T
1	rs558609221	37002602	A	G
1	rs540508218	37002655	T	C
1	rs569084237	37002796	C	T
1	rs553625069	37003018	T	C
1	rs6697796	37003050	C	T
1	rs17498436	37003273	C	T
1	rs149290042	37003469	A	G
1	rs528589404	37003625	G	A
1	rs535718207	37003757	G	C
1	rs539686697	37003865	T	C
1	rs77679486	37003919	A	G
1	rs540332552	37003978	C	T
1	rs147138678	37003999	G	A
1	rs140244328	37004113	A	C
1	rs35875968	37004271	A	G
1	rs59013846	37004332	T	C
1	rs536202657	37004366	A	G
1	rs12727600	37004446	T	C
1	rs573668714	37004457	A	C
1	rs545301382	37004526	T	C
1	rs9660229	37004527	A	G
1	rs77559977	37004538	G	A
1	rs79303973	37004726	T	C
1	rs187646316	37004753	G	C
1	rs112526899	37004755	A	G
1	rs75280449	37004793	G	T
1	rs145375616	37004829	A	G
1	rs572140102	37005265	C	T
1	rs4498771	37005270	A	G
1	rs56916465	37005348	C	T
1	rs545362624	37005540	T	C
1	rs140474971	37005599	T	C
1	rs143667019	37005744	T	C
1	rs3924538	37005756	T	G
1	rs571138634	37005802	A	C
1	rs565922015	37005879	G	A
1	rs374439815	37005946	G	A
1	rs72665827	37006068	T	C
1	rs11263909	37006177	T	C
1	rs187313080	37006291	A	G
1	rs536114053	37006360	A	G
1	rs554108759	37006492	A	T
1	rs190437580	37006652	T	C
1	rs144461465	37006789	T	C
1	rs552313771	37006813	G	T
1	rs184350563	37006967	C	A
1	rs79383964	37007129	C	A
1	rs189294677	37007170	G	A
1	rs77112433	37007315	T	A
1	rs181450032	37007695	T	C
1	rs4422971	37007774	C	G
1	rs11582034	37007810	A	G
1	rs541311398	37007926	C	T
1	rs192143859	37007962	T	C
1	rs12726247	37007987	G	A
1	rs57455365	37008001	C	A
1	rs12745001	37008097	T	C
1	rs140108663	37008139	A	G
1	rs75979176	37008240	G	T
1	rs570017405	37008311	G	A
1	rs76407784	37008410	T	G
1	rs568126100	37008421	T	C
1	rs4268324	37008470	T	C
1	rs3924539	37008509	A	G
1	rs182485304	37008689	C	G
1	rs529138599	37008822	T	C
1	rs11583650	37008945	T	C
1	rs11263910	37009050	A	G
1	rs140630690	37009065	G	C
1	rs187174544	37009117	A	C
1	rs74562926	37009206	T	C
1	rs150398180	37009587	C	T
1	rs546886401	37009847	G	T
1	rs569457390	37010198	G	T
1	rs539138841	37010199	T	C
1	rs572866858	37010228	C	T
1	rs185701414	37010257	A	T
1	rs183787198	37010528	C	T
1	rs188521180	37010530	C	T
1	rs528566749	37010536	C	T
1	rs185162206	37010560	T	C
1	rs187382801	37010608	C	T
1	rs529517630	37010609	G	A
1	rs569336863	37010663	C	A
1	rs6704244	37010844	G	A
1	rs112446756	37011096	A	G
1	rs12731344	37011150	A	G
1	rs6692130	37011235	C	T
1	rs139148013	37011291	A	G
1	rs12134113	37011446	T	C
1	rs6661335	37011478	T	C
1	rs118124219	37011701	C	T
1	rs74605825	37011736	T	A
1	rs7547864	37011741	T	C
1	rs35476008	37011936	G	A
1	rs11581814	37012400	G	A
1	rs55782056	37012401	G	T
1	rs561570588	37012460	G	A
1	rs547323803	37012496	G	A
1	rs12072643	37012498	G	A
1	rs55761319	37012509	G	A
1	rs574041986	37012568	A	G
1	rs116685370	37012638	T	C
1	rs75502038	37012682	T	C
1	rs545703728	37012683	A	G
1	rs139876802	37013012	C	T
1	rs12072868	37013031	A	G
1	rs12728746	37013045	C	T
1	rs538317562	37013083	C	G
1	rs543364994	37013265	T	C
1	rs543496019	37013360	T	G
1	rs112239145	37013542	C	T
1	rs529913469	37013548	A	C
1	rs80040088	37013719	A	G
1	rs148582932	37013791	G	A
1	rs113635546	37013831	A	T
1	rs59012072	37013864	A	G
1	rs186873835	37013957	G	A
1	rs559116685	37014006	A	G
1	rs140912777	37014053	T	G
1	rs190203859	37014385	T	C
1	rs570213931	37014667	C	A
1	rs141684170	37014854	G	A
1	rs189159780	37014940	C	T
1	rs531627338	37014986	A	G
1	rs534840218	37015584	T	C
1	rs571063092	37015693	C	T
1	rs545768079	37015849	A	G
1	rs552450466	37016189	T	C
1	rs568663879	37016380	A	G
1	rs113144914	37016405	A	C
1	rs35105923	37016443	A	T
1	rs58002349	37016451	T	C
1	rs143582443	37016567	T	C
1	rs563855177	37016732	G	A
1	rs148064579	37016733	C	T
1	rs76177969	37016842	A	G
1	rs74492583	37016917	A	T
1	rs7533086	37016956	A	T
1	rs529538448	37016974	T	C
1	rs191432695	37017274	T	C
1	rs10908305	37017450	G	T
1	rs11263914	37017658	C	T
1	rs138576462	37017802	C	T
1	rs7536209	37017877	T	C
1	rs12132882	37017879	A	G
1	rs141680966	37017914	A	T
1	rs567971382	37017991	T	C
1	rs192482215	37018163	T	C
1	rs2207629	37018573	T	C
1	rs2180133	37018640	T	A
1	rs2144370	37018719	T	C
1	rs2144368	37018787	T	C
1	rs139333344	37019073	T	C
1	rs560686666	37019150	C	T
1	rs144370522	37019301	G	T
1	rs78328566	37019501	C	G
1	rs11263915	37019556	A	G
1	rs192441061	37019573	G	T
1	rs180685539	37019697	A	G
1	rs996636	37019837	G	C
1	rs35938609	37020040	T	C
1	rs144605537	37020174	C	T
1	rs183334665	37020240	T	C
1	rs12031548	37020422	G	A
1	rs34736723	37020563	G	A
1	rs56057625	37020631	G	A
1	rs571663623	37020743	T	C
1	rs545288126	37020770	C	T
1	rs58993208	37020827	G	C
1	rs7520992	37020898	A	G
1	rs141646031	37020932	T	C
1	rs80080263	37021034	A	G
1	rs6425992	37021076	G	A
1	rs12042056	37021214	C	G
1	rs566092987	37021300	G	A
1	rs192604018	37021584	A	G
1	rs76917002	37021615	T	G
1	rs58452795	37021731	T	C
1	rs75622211	37021761	C	T
1	rs114317930	37021784	T	C
1	rs34875522	37021978	T	C
1	rs114899594	37022019	T	C
1	rs568063034	37022097	A	G
1	rs2144369	37022187	C	T
1	rs4026414	37022310	A	G
1	rs192297012	37022369	G	A
1	rs77678839	37022534	T	G
1	rs72665833	37022847	T	C
1	rs3920537	37022885	T	G
1	rs184357291	37023166	A	G
1	rs12729556	37023223	A	G
1	rs12733730	37023446	A	G
1	rs193269717	37023642	T	C
1	rs562114420	37023643	A	G
1	rs16823188	37023791	C	T
1	rs35869037	37023974	G	A
1	rs115974032	37024221	T	C
1	rs546331821	37024294	T	C
1	rs551422735	37024425	A	G
1	rs555926245	37024764	T	C
1	rs61769880	37024844	G	A
1	rs182464543	37024960	C	G
1	rs191196112	37025046	A	G
1	rs141110505	37025093	G	A
1	rs146758785	37025271	T	C
1	rs574413800	37025389	G	A
1	rs34408234	37026020	T	C
1	rs137975497	37026190	A	G
1	rs542674863	37026269	C	T
1	rs2295237	37026410	G	T
1	rs80198215	37026488	C	G
1	rs143221922	37026569	G	C
1	rs187563308	37026745	T	C
1	rs143812151	37026922	T	C
1	rs150623790	37026979	A	G
1	rs183784451	37027027	T	C
1	rs72665834	37027307	A	G
1	rs10489527	37027440	C	G
1	rs536720924	37027561	T	C
1	rs554529198	37027567	T	C
1	rs111798389	37027771	T	C
1	rs566397969	37028047	T	C
1	rs182069572	37028310	G	A
1	rs146746675	37028517	T	C
1	rs35976073	37028673	T	C
1	rs569918155	37028780	C	G
1	rs36040872	37028813	T	G
1	rs74884933	37028917	A	G
1	rs6675652	37029283	T	G
1	rs6667333	37029482	G	A
1	rs6670190	37029782	A	T
1	rs761717	37161179	C	T
1	rs681875	37161255	A	C
1	rs761718	37161263	G	A
1	rs546793831	37161277	T	C
1	rs75609695	37161382	G	A
1	rs182200498	37161462	G	T
1	rs150100982	37161775	A	G
1	rs589249	37162352	G	A
1	rs559871031	37162606	A	G
1	rs142987651	37162867	G	A
1	rs562939050	37162877	T	C
1	rs551782936	37162963	T	A
1	rs602354	37162968	A	T
1	rs602356	37162972	C	A
1	rs549361849	37163061	T	C
1	rs514130	37163132	T	C
1	rs12754475	37163241	A	C
1	rs77951126	37163278	G	C
1	rs12757260	37163337	C	G
1	rs604149	37163376	C	A
1	rs538381507	37163404	A	G
1	rs565054114	37163549	A	G
1	rs533503777	37163559	A	T
1	rs545129053	37163563	C	T
1	rs75727513	37163567	C	T
1	rs79694932	37163568	T	G
1	rs488359	37163656	G	A
1	rs2983118	37163878	G	A
1	rs139261682	37164064	C	T
1	rs115840638	37164072	G	A
1	rs10489529	37164087	A	G
1	rs550020992	37164208	A	G
1	rs565673929	37164282	A	G
1	rs80061173	37164317	G	C
1	rs537342703	37164369	A	G
1	rs112557570	37164481	A	G
1	rs12745602	37164592	G	A
1	rs12749895	37164655	C	T
1	rs56972843	37164810	T	C
1	rs631416	37164909	C	T
1	rs16823354	37165227	G	T
1	rs191282816	37165305	G	T
1	rs189637249	37165442	T	C
1	rs12755038	37165467	G	T
1	rs535239235	37166171	T	C
1	rs59473532	37166189	C	T
1	rs34550707	37166614	T	C
1	rs568581775	37166618	A	G
1	rs218989	37166715	T	G
1	rs142947845	37166805	A	G
1	rs77175779	37166821	A	G
1	rs570770146	37166942	C	G
1	rs77513564	37167166	A	G
1	rs218988	37167196	A	C
1	rs218987	37167333	T	G
1	rs550423413	37167382	T	G
1	rs186373434	37167385	G	C
1	rs191291361	37167387	G	A
1	rs183596577	37167510	G	A
1	rs144851561	37167663	T	C
1	rs12741214	37167666	A	G
1	rs74354161	37167670	T	C
1	rs148502023	37167747	G	T
1	rs142828076	37167837	T	C
1	rs528593834	37167990	C	T
1	rs218986	37168167	T	C
1	rs74693775	37168267	A	G
1	rs72665872	37168286	T	C
1	rs144721488	37168396	G	C
1	rs74757531	37168454	T	G
1	rs551042128	37168524	T	C
1	rs567078722	37168578	C	T
1	rs534160377	37168594	A	G
1	rs577519663	37168801	C	T
1	rs147603436	37168979	A	G
1	rs12743452	37169050	C	T
1	rs567475659	37169662	G	C
1	rs218985	37169665	T	C
1	rs540047578	37169721	G	C
1	rs12022019	37170234	T	C
1	rs576363807	37170280	T	C
1	rs148820253	37170327	A	G
1	rs571698182	37170647	A	G
1	rs218984	37170745	G	A
1	rs180796853	37170804	C	T
1	rs117130521	37171477	T	A
1	rs2983119	37171570	C	T
1	rs529795273	37171689	T	C
1	rs12060668	37171766	T	C
1	rs144682774	37172185	A	G
1	rs543774015	37172201	T	C
1	rs187632283	37172570	T	C
1	rs12739617	37172657	C	G
1	rs182779093	37173137	C	T
1	rs528388500	37173478	T	C
1	rs7551115	37173588	T	C
1	rs570164567	37173613	T	C
1	rs150900279	37173635	T	C
1	rs7551137	37173644	T	C
1	rs187205965	37173874	T	C
1	rs11263939	37173968	C	T
1	rs4313360	37173989	T	C
1	rs550399006	37174242	C	T
1	rs140720740	37174354	T	C
1	rs192021390	37174463	T	G
1	rs4652921	37174773	A	G
1	rs55792065	37175013	C	T
1	rs554944184	37175050	G	C
1	rs4653211	37175196	C	T
1	rs116491815	37175215	T	C
1	rs7554970	37175231	A	T
1	rs560388368	37175236	A	G
1	rs4653212	37175329	G	C
1	rs557099581	37175521	G	C
1	rs77373121	37175683	A	G
1	rs7544015	37176009	T	C
1	rs190183619	37176183	C	T
1	rs549514533	37176333	C	G
1	rs4147222	37176422	G	A
1	rs72665878	37176588	C	A
1	rs12723973	37176591	C	A
1	rs544644224	37176599	G	A
1	rs77896756	37176654	A	T
1	rs544981963	37176765	T	C
1	rs2135594	37176930	T	A
1	rs117692325	37177301	T	C
1	rs190623764	37177901	A	G
1	rs1876258	37178133	T	C
1	rs139010329	37178228	A	G
1	rs182350969	37178265	C	T
1	rs12063010	37178411	T	C
1	rs4652922	37178534	G	T
1	rs187067403	37178539	T	C
1	rs577013415	37178697	T	C
1	rs7548051	37178768	G	A
1	rs538764411	37179029	T	G
1	rs547460086	37179083	G	A
1	rs1848111	37179381	G	A
1	rs574577242	37179424	C	T
1	rs4652924	37179478	T	C
1	rs4653213	37179503	C	A
1	rs4652925	37179511	T	C
1	rs72920568	37179658	T	C
1	rs577589373	37179751	T	G
1	rs1605310	37179809	G	A
1	rs574481391	37179870	T	G
1	rs573822101	37179885	A	T
1	rs185390559	37179891	T	C
1	rs115574631	37180148	G	T
1	rs139804312	37180377	T	C
1	rs2135593	37180433	A	C
1	rs540095479	37180790	T	A
1	rs180755095	37180914	T	C
1	rs185865702	37180971	T	G
1	rs140145893	37181027	C	T
1	rs191405936	37181112	A	G
1	rs557340378	37181223	T	C
1	rs34999604	37181539	G	A
1	rs562286580	37181553	A	G
1	rs116512165	37181917	A	T
1	rs187054170	37181967	T	C
1	rs573366036	37182102	G	A
1	rs540316990	37182122	T	C
1	rs7515309	37182189	T	C
1	rs565456009	37182276	C	G
1	rs7515535	37182396	A	T
1	rs185468532	37182418	A	G
1	rs11263940	37182486	C	T
1	rs1116900	37182786	T	G
1	rs190229688	37182888	G	C
1	rs1116899	37183104	C	T
1	rs142597286	37183229	C	G
1	rs146027310	37183261	A	G
1	rs556134210	37183340	C	T
1	rs568704853	37183653	C	A
1	rs6663908	37183836	G	A
1	rs188346235	37184023	A	G
1	rs191303672	37184051	C	T
1	rs189909999	37184665	G	A
1	rs559039059	37184852	C	T
1	rs7532521	37184882	A	G
1	rs530652631	37184943	C	T
1	rs551943562	37184949	G	A
1	rs1395455	37185190	A	G
1	rs75160101	37185225	A	G
1	rs554989859	37185231	G	A
1	rs1395454	37185260	C	T
1	rs541086126	37185335	T	C
1	rs1395453	37185336	A	G
1	rs114067618	37185496	T	C
1	rs1506772	37185514	G	T
1	rs116459719	37185617	A	G
1	rs571022468	37185720	A	G
1	rs532151945	37185736	T	C
1	rs72665881	37185762	A	G
1	rs12117072	37185866	T	A
1	rs12059346	37186174	C	T
1	rs149144368	37186203	C	T
1	rs12059353	37186221	C	T
1	rs12064066	37186399	T	G
1	rs79543249	37186410	T	C
1	rs186446709	37186493	T	C
1	rs191531418	37186802	T	G
1	rs11804806	37186892	T	C
1	rs546890152	37187061	A	G
1	rs61771371	37187086	C	T
1	rs79818105	37187111	T	C
1	rs138677918	37187340	A	G
1	rs564464946	37187411	A	G
1	rs6677366	37187504	A	G
1	rs969840	37187618	A	G
1	rs559929939	37187751	T	C
1	rs969839	37187777	C	G
1	rs545428572	37187814	T	C
1	rs567439992	37187860	C	T
1	rs969838	37187964	A	G
1	rs969837	37188040	C	T
1	rs143948237	37188065	G	A
1	rs969836	37188133	G	A
1	rs12410895	37188280	C	T
1	rs144311618	37188423	A	T
1	rs558267947	37188494	C	A
1	rs570610428	37188544	T	G
1	rs147919475	37188584	T	C
1	rs57941310	37188639	C	G
1	rs189491680	37188643	T	C
1	rs56319753	37188683	A	T
1	rs4652927	37188699	G	T
1	rs531662717	37188702	G	A
1	rs906229	37188971	T	C
1	rs142960640	37188972	A	G
1	rs76112933	37189004	C	A
1	rs77649780	37189030	C	T
1	rs906228	37189160	C	A
1	rs906227	37189396	C	T
1	rs12411012	37189482	G	A
1	rs115870566	37189505	C	T
1	rs12411263	37189532	G	T
1	rs181620031	37189539	T	G
1	rs150204996	37189790	T	C
1	rs116785623	37190885	T	C
1	rs72665889	37190962	T	C
1	rs549892423	37191008	A	G
1	rs140308395	37191116	T	C
1	rs570233539	37191166	T	C
1	rs144271513	37191454	T	C
1	rs186362955	37191558	T	A
1	rs190341792	37191623	T	C
1	rs58436895	37191977	G	T
1	rs78773389	37192139	A	C
1	rs577280081	37192253	G	A
1	rs564103994	37192616	C	T
1	rs556495071	37192622	T	G
1	rs568823226	37192655	A	G
1	rs1002655	37192677	C	G
1	rs1002656	37192741	C	T
1	rs146587115	37192769	G	A
1	rs925025	37192781	C	T
1	rs188046150	37193088	A	T
1	rs9887816	37193266	C	T
1	rs115637172	37193301	T	C
1	rs566643139	37193590	A	G
1	rs16823426	37193645	G	A
1	rs4653217	37193813	G	C
1	rs2102341	37193908	T	C
1	rs569988066	37193913	A	G
1	rs2089358	37194103	C	T
1	rs184640611	37194117	A	G
1	rs11263941	37194131	G	T
1	rs146197785	37194143	T	C
1	rs76833019	37194155	G	A
1	rs539824999	37194201	T	C
1	rs11263942	37194310	C	T
1	rs182556879	37194382	T	C
1	rs184342686	37194611	A	G
1	rs1316428	37194637	A	G
1	rs138630823	37194701	T	C
1	rs555682980	37194821	G	C
1	rs570565570	37195036	T	C
1	rs60185022	37195053	G	C
1	rs371822708	37195058	G	A
1	rs58524978	37195104	T	A
1	rs72665893	37195451	T	C
1	rs16823431	37195557	T	C
1	rs543378227	37195631	A	G
1	rs72665894	37195692	A	C
1	rs141683503	37195717	G	A
1	rs139896110	37195765	G	A
1	rs75060942	37195947	T	C
1	rs149843714	37195971	A	G
1	rs146886105	37196022	T	C
1	rs55810743	37196039	T	G
1	rs55802336	37196280	C	T
1	rs116046016	37196313	T	C
1	rs554743440	37196452	T	A
1	rs1472822	37196488	A	G
1	rs12123067	37196958	A	G
1	rs4653218	37197319	T	C
1	rs72665895	37197327	T	C
1	rs4653219	37197452	T	C
1	rs6425998	37197720	C	T
1	rs138965102	37197823	A	G
1	rs79974229	37197948	T	C
1	rs114112032	37198056	G	C
1	rs11263943	37198130	A	G
1	rs563814364	37198279	A	G
1	rs16823437	37198331	T	A
1	rs552494474	37198351	A	C
1	rs7549591	37198352	C	T
1	rs7535728	37198357	T	C
1	rs546209328	37198370	T	G
1	rs564119075	37198411	G	A
1	rs149474732	37198636	G	A
1	rs9659215	37198762	C	G
1	rs533701669	37198839	T	C
1	rs574858826	37198958	C	G
1	rs529464464	37199084	C	A
1	rs115843126	37199222	C	T
1	rs4653221	37199608	C	T
1	rs72665899	37199869	A	G
1	rs567376651	37200051	G	A
1	rs190449948	37200102	C	T
1	rs537005756	37200148	A	C
1	rs188492266	37200536	G	C
1	rs181330206	37200564	T	C
1	rs55720167	37200565	T	C
1	rs11576073	37200680	A	G
1	rs187253867	37200967	T	A
1	rs185468618	37201172	T	C
1	rs6689122	37201387	T	C
1	rs6676477	37201498	C	T
1	rs182511890	37201530	T	C
1	rs10796891	37201769	G	A
1	rs7545247	37202097	T	C
1	rs61771391	37202130	T	C
1	rs115025730	37202175	T	G
1	rs570399	37202767	G	A
1	rs61771392	37203324	T	G
1	rs72665900	37203337	A	G
1	rs555048673	37203368	A	G
1	rs481121	37203485	G	A
1	rs558429486	37203506	T	G
1	rs143027745	37203547	A	G
1	rs570142638	37203553	A	C
1	rs534303848	37203653	G	A
1	rs507288	37203702	G	A
1	rs556843417	37203811	G	A
1	rs4427370	37203882	G	C
1	rs148711544	37203904	G	A
1	rs483341	37203962	G	A
1	rs7537583	37204006	A	C
1	rs7514574	37204314	A	G
1	rs7514653	37204356	T	G
1	rs478746	37204435	T	C
1	rs61771393	37204760	A	G
1	rs115277886	37205065	T	C
1	rs535833658	37205146	T	C
1	rs531223	37205458	G	C
1	rs72668106	37205505	T	G
1	rs533231915	37205576	T	C
1	rs527467136	37205646	G	C
1	rs147815055	37205784	A	G
1	rs871814	37205830	A	C
1	rs181708726	37205836	G	C
1	rs534194	37205871	G	A
1	rs186915957	37205994	T	C
1	rs190597512	37206034	T	G
1	rs113860231	37206261	T	C
1	rs4652928	37206262	G	A
1	rs4652929	37206276	T	C
1	rs145283845	37206287	A	G
1	rs537974506	37206351	T	C
1	rs556281605	37206386	A	C
1	rs182349507	37206552	C	T
1	rs186403478	37206688	A	G
1	rs556343158	37206871	C	T
1	rs7411698	37207133	A	T
1	rs115682774	37207168	T	C
1	rs567863419	37207441	T	C
1	rs531946532	37207519	C	T
1	rs193251986	37207885	G	A
1	rs79518569	37207996	T	G
1	rs140268026	37208149	A	T
1	rs191159123	37208392	A	G
1	rs561152867	37208668	C	T
1	rs532756288	37208852	G	C
1	rs559414064	37208934	T	G
1	rs539817645	37208935	A	G
1	rs570369569	37209062	C	T
1	rs11805686	37209263	T	C
1	rs523103	37209275	G	C
1	rs369381284	37209300	A	G
1	rs535633073	37209580	T	C
1	rs563769025	37209989	A	C
1	rs494022	37210112	G	T
1	rs55682791	37210150	T	C
1	rs535014582	37210184	A	T
1	rs55664156	37210185	T	C
1	rs375064711	37210317	T	G
1	rs546665176	37210375	G	A
1	rs189551958	37210610	G	T
1	rs546940786	37210676	G	A
1	rs10908315	37211166	T	C
1	rs575917669	37211487	G	A
1	rs562780665	37211508	G	A
1	rs182952570	37211542	C	G
1	rs11579600	37211679	C	T
1	rs150488778	37211861	A	G
1	rs72668109	37211893	C	T
1	rs182171554	37212232	A	G
1	rs502808	37212617	G	A
1	rs510237	37212710	G	A
1	rs142207248	37212731	G	A
1	rs549951468	37212812	G	A
1	rs146765456	37212849	A	G
1	rs184645869	37212947	G	A
1	rs116492699	37213087	T	A
1	rs189414731	37213140	G	T
1	rs140752060	37214021	T	C
1	rs180959090	37214285	A	C
1	rs190204484	37214357	T	C
1	rs116017436	37214462	G	C
1	rs538445790	37214540	A	G
1	rs115575578	37214766	T	A
1	rs555028283	37214817	A	G
1	rs80342175	37214831	A	T
1	rs529714235	37215175	C	T
1	rs183645371	37215214	A	T
1	rs528287038	37215522	C	T
1	rs546742974	37215585	C	G
1	rs568237084	37215682	C	T
1	rs4653224	37215928	C	A
1	rs187681432	37216190	T	C
1	rs537066366	37216486	T	G
1	rs139517612	37216565	T	C
1	rs561733876	37216782	G	T
1	rs184607134	37216796	T	C
1	rs138578160	37216801	A	C
1	rs569334478	37216955	T	C
1	rs557563577	37216975	A	G
1	rs144152502	37217214	T	C
1	rs181351057	37217505	T	C
1	rs142102953	37217608	C	G
1	rs145601892	37218277	A	G
1	rs72668113	37218493	A	G
1	rs147719826	37218613	T	C
1	rs533479362	37218955	T	C
1	rs568550738	37219199	T	C
1	rs571191309	37219254	G	T
1	rs569460	37219429	C	T
1	rs148937138	37219591	T	C
1	rs143702503	37219616	A	G
1	rs182513836	37220021	T	C
1	rs532047848	37220127	G	A
1	rs565310897	37220185	C	A
1	rs488614	37220250	C	G
1	rs78258319	37220284	T	C
1	rs564386106	37220377	A	C
1	rs539335	37220393	C	A
1	rs183774619	37220432	C	T
1	rs183610159	37220596	C	T
1	rs11808337	37220657	T	C
1	rs112705372	37220658	A	G
1	rs11803929	37220661	A	T
1	rs1472823	37220721	A	G
1	rs568494418	37220848	C	A
1	rs527897006	37220959	C	T
1	rs75487056	37221254	T	C
1	rs820675	37221304	G	C
1	rs78645543	37221344	A	G
1	rs183853514	37221369	A	C
1	rs61771398	37221513	T	G
1	rs575088006	37221612	T	C
1	rs181654972	37221719	A	G
1	rs187114313	37221779	A	C
1	rs115344229	37221807	G	A
1	rs145139924	37222489	T	C
1	rs542174331	37222577	C	T
1	rs2884710	37222762	A	G
1	rs114551966	37222836	A	G
1	rs151335788	37222918	C	A
1	rs575670283	37223361	C	T
1	rs56033574	37223414	T	G
1	rs538114183	37224012	C	G
1	rs59022526	37224314	T	C
1	rs112152559	37224573	A	G
1	rs187812711	37224605	A	G
1	rs558024996	37224687	G	T
1	rs573025478	37224708	C	T
1	rs537195701	37224868	T	C
1	rs372207657	37224966	T	C
1	rs549022400	37225000	C	T
1	rs72668116	37225155	A	C
1	rs191164909	37225231	A	T
1	rs143180362	37225316	T	C
1	rs148284453	37225368	G	T
1	rs544578884	37225372	C	A
1	rs3012029	37225607	C	A
1	rs79214997	37225865	C	T
1	rs185160519	37226066	A	G
1	rs559207560	37226467	G	A
1	rs147174432	37226515	C	G
1	rs180796302	37226927	A	G
1	rs148573891	37226985	C	G
1	rs564631051	37227101	T	C
1	rs540603623	37227133	G	C
1	rs185466590	37227163	A	G
1	rs563500125	37227204	T	C
1	rs72668117	37227219	A	G
1	rs191161936	37227261	A	G
1	rs186377356	37227300	T	C
1	rs558258876	37227449	A	G
1	rs576552951	37227463	G	T
1	rs191695543	37227547	A	C
1	rs547868732	37227725	G	A
1	rs567495740	37227992	G	A
1	rs6425999	37228201	C	T
1	rs557248013	37228246	T	C
1	rs573074045	37228388	G	A
1	rs563666998	37228477	A	G
1	rs552408743	37228509	T	C
1	rs570756730	37228510	A	G
1	rs146829146	37228544	A	C
1	rs6696176	37228561	A	G
1	rs182179279	37228858	T	C
1	rs563346390	37229001	C	T
1	rs2135595	37229092	A	G
1	rs534060674	37229327	T	C
1	rs528794634	37229616	A	G
1	rs579891	37229906	G	A
1	rs189417366	37230311	G	C
1	rs1886913	37230656	T	C
1	rs72668119	37230687	T	G
1	rs180913224	37231334	G	C
1	rs574179800	37231575	T	C
1	rs139367762	37231591	G	A
1	rs140019273	37232180	A	G
1	rs545071667	37232244	T	C
1	rs7537413	37232278	T	C
1	rs567706261	37232317	C	A
1	rs72668121	37232443	T	A
1	rs4653226	37232930	G	C
1	rs6426000	37232991	C	A
1	rs6701891	37233043	C	T
1	rs55715346	37233073	A	G
1	rs566303790	37233222	G	A
1	rs190911033	37233226	C	T
1	rs541359807	37233348	T	C
1	rs12083196	37233430	C	T
1	rs538539488	37233513	T	C
1	rs141959551	37233699	G	A
1	rs113363476	37233722	T	A
1	rs149262543	37234093	A	G
1	rs113023127	37234318	A	T
1	rs551884048	37234353	T	C
1	rs148135715	37234379	G	A
1	rs552702496	37234392	A	C
1	rs573619626	37234693	T	C
1	rs545726143	37234926	C	T
1	rs36040885	37235011	A	G
1	rs146152093	37235017	G	A
1	rs72668123	37235196	C	T
1	rs563309703	37235221	T	C
1	rs568125272	37235305	A	G
1	rs55764963	37235328	A	C
1	rs56248625	37235433	A	G
1	rs139535994	37235500	A	G
1	rs546462	37235621	T	A
1	rs150004353	37235642	A	C
1	rs145279495	37235661	A	G
1	rs79113861	37235815	G	C
1	rs557023485	37236015	T	C
1	rs550683652	37236247	G	C
1	rs558141428	37236633	A	T
1	rs147615787	37236691	C	T
1	rs560142510	37236905	T	C
1	rs142231306	37236929	C	T
1	rs12086769	37237170	G	A
1	rs553567780	37237202	A	T
1	rs568832	37237239	T	C
1	rs527753525	37237380	T	C
1	rs571841890	37237502	G	T
1	rs150320858	37237535	G	C
1	rs577040897	37237617	T	G
1	rs149484716	37237739	G	A
1	rs539283622	37237761	T	C
1	rs142216880	37237931	T	C
1	rs561343973	37238099	A	G
1	rs559219624	37238161	A	G
1	rs548065495	37238350	T	C
1	rs117252047	37238557	C	T
1	rs541395171	37238821	A	G
1	rs577239178	37239220	T	C
1	rs563582875	37239306	G	A
1	rs114525671	37239420	A	G
1	rs117039153	37239659	T	C
1	rs502845	37239862	G	A
1	rs479714	37240038	G	A
1	rs528968466	37240235	T	C
1	rs186458551	37240277	A	G
1	rs533304451	37240294	G	A
1	rs551376016	37240308	G	A
1	rs4652930	37240674	C	T
1	rs185617761	37240713	A	G
1	rs525798	37240886	T	G
1	rs529438731	37240921	A	G
1	rs140759092	37240981	G	T
1	rs534447649	37241095	A	G
1	rs538145705	37241341	G	A
1	rs559676557	37241388	C	T
1	rs114102462	37241453	A	G
1	rs531391493	37241471	T	C
1	rs567875174	37241730	G	A
1	rs543268179	37242166	C	T
1	rs565050521	37242228	C	G
1	rs188563905	37242238	A	G
1	rs145891647	37242597	T	G
1	rs77138605	37242669	T	C
1	rs538488191	37242670	C	G
1	rs490647	37242743	A	G
1	rs115810898	37243314	A	G
1	rs192793222	37243661	A	G
1	rs1624214	37243684	G	A
1	rs189822744	37243800	A	G
1	rs114287450	37243919	C	A
1	rs182034540	37244075	T	G
1	rs148722121	37244323	A	G
1	rs147491289	37244434	G	T
1	rs534864802	37244510	T	C
1	rs77323313	37244874	A	C
1	rs548464486	37244992	T	C
1	rs556845567	37245231	A	G
1	rs149961424	37245294	C	T
1	rs542418564	37245439	C	T
1	rs530674057	37245468	A	G
1	rs535348622	37245637	G	C
1	rs530492	37245648	G	A
1	rs545590093	37245749	C	G
1	rs115644685	37245841	T	A
1	rs61771407	37246010	T	C
1	rs551164024	37246539	T	G
1	rs566325228	37246601	C	T
1	rs546672134	37246771	G	C
1	rs150277402	37246823	T	C
1	rs557290893	37246875	A	G
1	rs184603544	37246921	A	G
1	rs374842186	37247140	T	C
1	rs184665750	37247291	C	T
1	rs567099124	37247493	T	A
1	rs143039659	37247506	T	G
1	rs76609178	37247639	C	G
1	rs577199919	37247736	T	G
1	rs77556739	37247744	A	C
1	rs184929395	37247846	T	C
1	rs115869882	37247955	A	G
1	rs186247414	37247992	A	G
1	rs476091	37248265	T	G
1	rs114638388	37248305	T	G
1	rs538265282	37248360	G	A
1	rs553313273	37248391	A	G
1	rs563924517	37248518	T	C
1	rs576170006	37248633	C	T
1	rs58276317	37248750	A	G
1	rs143917413	37249341	T	A
1	rs58846411	37249658	G	A
1	rs57740979	37249661	A	T
1	rs142668111	37249747	T	C
1	rs182955727	37249767	C	T
1	rs57625703	37249786	G	A
1	rs57656339	37249852	G	A
1	rs572413047	37249889	G	A
1	rs57513191	37249936	C	T
1	rs60006763	37250039	A	G
1	rs541301	37250054	C	T
1	rs78437162	37250055	A	G
1	rs11801494	37250088	T	C
1	rs183028606	37250305	C	A
1	rs116072064	37250324	T	C
1	rs116695895	37250381	T	C
1	rs576016399	37250759	T	C
1	rs529837279	37250961	A	G
1	rs145321794	37251267	A	C
1	rs192196238	37251293	A	C
1	rs1039677	37251480	G	C
1	rs77353475	37251512	A	G
1	rs541350302	37251575	C	T
1	rs558566548	37252244	T	A
1	rs535356558	37252270	T	A
1	rs190728339	37252320	G	T
1	rs115573082	37252405	G	A
1	rs564107089	37252739	T	C
1	rs114593704	37252748	A	G
1	rs114986961	37252801	C	T
1	rs530945670	37252921	C	T
1	rs141859333	37252997	T	C
1	rs147024905	37253169	C	T
1	rs557910030	37253180	T	G
1	rs510159	37253488	C	T
1	rs150648242	37253567	T	C
1	rs555111063	37253895	G	A
1	rs181602599	37253968	A	G
1	rs187102410	37254128	A	G
1	rs192436816	37254225	G	A
1	rs560291814	37254299	A	T
1	rs537958	37254301	G	A
1	rs507249	37254339	C	T
1	rs504383	37254662	G	T
1	rs138026195	37254811	T	C
1	rs115024705	37254882	A	G
1	rs116386148	37254926	C	T
1	rs75806023	37255239	T	C
1	rs182531291	37255697	A	G
1	rs549119310	37255825	T	C
1	rs479779	37256063	G	A
1	rs80236792	37256107	C	G
1	rs139120696	37256127	A	G
1	rs556708067	37256143	A	G
1	rs150967293	37256234	G	C
1	rs17447274	37256380	G	A
1	rs536586161	37256386	T	C
1	rs79558488	37256398	T	C
1	rs115311342	37256665	G	A
1	rs113698589	37256725	T	C
1	rs559329532	37256823	C	G
1	rs149812172	37257042	A	G
1	rs184348298	37257043	A	G
1	rs147932227	37257076	G	T
1	rs189283680	37257128	A	G
1	rs75283441	37257313	T	C
1	rs183873669	37257343	G	A
1	rs114309644	37257473	C	T
1	rs570696101	37257499	T	C
1	rs564696145	37257592	T	G
1	rs80054855	37257796	T	C
1	rs495596	37257931	T	G
1	rs544102404	37258008	A	G
1	rs520249	37258042	C	A
1	rs530168978	37258070	G	C
1	rs148336867	37258226	T	C
1	rs150551829	37258268	C	T
1	rs77503436	37258597	T	C
1	rs115484600	37258598	G	C
1	rs189715672	37258682	A	G
1	rs551326964	37258731	T	C
1	rs180951893	37259044	T	G
1	rs185623894	37259071	C	T
1	rs539599609	37259247	A	G
1	rs557858257	37259712	C	T
1	rs11263946	37259813	A	G
1	rs562054964	37260028	G	T
1	rs3012031	37260184	G	A
1	rs566898137	37260388	A	G
1	rs553681281	37260515	T	G
1	rs116422732	37260550	C	T
1	rs142120666	37260691	T	C
1	rs560502484	37260773	T	G
1	rs553967566	37261009	T	G
1	rs140112474	37261048	C	G
1	rs555914254	37261063	T	G
1	rs2993076	37261085	G	A
1	rs147755609	37261164	G	A
1	rs577974721	37261888	T	C
1	rs201578522	37262011	A	G
1	rs532028062	37262234	G	C
1	rs76001860	37262526	C	T
1	rs114594071	37263443	C	T
1	rs744447	37263445	C	G
1	rs563575398	37263449	A	G
1	rs187832728	37263563	C	G
1	rs113447068	37263809	C	T
1	rs113934350	37264093	T	C
1	rs183739554	37264192	T	C
1	rs186969561	37264296	C	T
1	rs79715439	37264454	A	G
1	rs558042891	37264507	C	T
1	rs72668136	37264855	T	C
1	rs181788656	37264996	A	G
1	rs575643245	37265097	C	T
1	rs148786565	37265147	T	C
1	rs114606283	37265380	T	C
1	rs560040847	37265720	A	G
1	rs116329794	37265742	A	G
1	rs146589839	37266221	A	G
1	rs140340953	37266341	C	G
1	rs548598487	37266473	A	G
1	rs186393092	37266622	A	G
1	rs139509492	37266890	A	G
1	rs542332178	37266984	A	G
1	rs531212520	37267020	T	C
1	rs532444616	37267047	T	C
1	rs191042265	37267503	A	G
1	rs201433407	37267545	A	G
1	rs182190841	37267628	T	C
1	rs543488032	37267924	C	T
1	rs564938175	37267928	T	C
1	rs559692616	37267976	A	G
1	rs563486127	37268030	T	C
1	rs149846087	37268382	A	C
1	rs552999400	37268583	A	G
1	rs570204155	37268850	C	T
1	rs488680	37269023	T	C
1	rs567863827	37269046	C	T
1	rs541142840	37269188	T	C
1	rs180794657	37269265	T	C
1	rs150977358	37269332	C	G
1	rs186658953	37269651	T	A
1	rs530894425	37269746	C	G
1	rs150164349	37269799	G	A
1	rs76535412	37269801	A	G
1	rs493106	37270283	C	T
1	rs41267293	37270560	C	T
1	rs41267295	37270741	A	C
1	rs148347026	37270988	A	G
1	rs79099190	37271162	T	C
1	rs115218122	37271223	G	C
1	rs182454230	37271327	T	C
1	rs556393449	37271328	A	G
1	rs569402889	37271329	A	G
1	rs539925122	37271335	T	C
1	rs558250209	37271344	T	C
1	rs573297838	37271348	G	A
1	rs534149630	37271358	T	A
1	rs71638994	37271371	T	C
1	rs188319652	37271525	A	G
1	rs551907057	37271643	T	C
1	rs560046337	37271644	A	G
1	rs114864586	37271688	C	G
1	rs201557007	37271699	A	G
1	rs551795106	37271989	T	C
1	rs140037078	37271990	A	G
1	rs75166663	37272050	G	A
1	rs143676799	37272089	A	G
1	rs76934234	37272325	G	A
1	rs551117424	37272712	C	T
1	rs56017221	37272788	C	T
1	rs554660627	37273044	G	T
1	rs151197785	37273537	G	A
1	rs531674812	37273639	C	T
1	rs141403553	37273708	T	G
1	rs189070916	37273760	G	C
1	rs574643377	37274187	T	G
1	rs575064988	37274369	A	G
1	rs150112456	37274540	G	A
1	rs570520091	37274704	A	C
1	rs535402478	37274772	T	A
1	rs556809166	37274789	C	T
1	rs367548754	37274803	G	A
1	rs191839840	37274846	G	A
1	rs3820270	37275369	T	G
1	rs140018333	37275620	T	C
1	rs141440267	37276007	T	C
1	rs17506641	37276233	G	A
1	rs550192849	37276336	T	C
1	rs114612118	37276409	T	C
1	rs193010696	37276493	T	C
1	rs539806410	37276519	C	G
1	rs185680440	37276672	T	C
1	rs553784618	37277093	G	A
1	rs181587575	37277170	A	G
1	rs577315749	37277351	G	A
1	rs182317704	37277669	A	C
1	rs77136127	37277902	T	C
1	rs548962429	37278011	T	C
1	rs561275323	37278058	T	C
1	rs538817654	37278070	A	G
1	rs183053580	37278166	A	G
1	rs188569848	37278188	T	C
1	rs6671364	37278577	C	T
1	rs550072183	37278787	A	G
1	rs57828054	37278820	A	G
1	rs188968192	37278836	G	A
1	rs554678447	37278887	G	C
1	rs576107619	37278892	G	A
1	rs191367935	37279141	T	C
1	rs532681346	37279269	A	G
1	rs187043991	37279545	G	C
1	rs72668140	37279650	C	A
1	rs3753761	37280006	T	A
1	rs504512	37280091	T	C
1	rs568013112	37280117	A	C
1	rs57196465	37280119	A	C
1	rs7515584	37280121	A	C
1	rs558964189	37280156	C	T
1	rs145447683	37280551	G	A
1	rs528137	37280785	T	C
1	rs2135596	37280827	T	C
1	rs148832388	37280829	A	T
1	rs563925175	37280835	G	A
1	rs530817	37281059	G	C
1	rs72911568	37281112	T	C
1	rs181758502	37281192	T	C
1	rs376056603	37281415	A	C
1	rs562754032	37281443	A	C
1	rs146469717	37281639	T	C
1	rs561408640	37281752	T	C
1	rs140906255	37281897	A	G
1	rs11587421	37282239	T	C
1	rs540148889	37282333	A	G
1	rs116090814	37282367	T	C
1	rs567658	37282380	C	T
1	rs12129137	37282398	C	T
1	rs569239695	37282758	T	C
1	rs3012032	37282884	T	C
1	rs2993079	37283079	G	T
1	rs55917220	37283083	T	C
1	rs560443022	37283124	G	C
1	rs709289	37283475	G	A
1	rs182208669	37283488	G	A
1	rs577124094	37283530	G	A
1	rs538012100	37283553	C	A
1	rs139095633	37284057	T	C
1	rs117029571	37284172	T	C
1	rs11263948	37284197	G	A
1	rs480974	37284570	T	C
1	rs539591	37284824	T	G
1	rs148671127	37284966	A	T
1	rs192939977	37285072	T	G
1	rs476227	37285123	A	C
1	rs532763297	37285179	T	C
1	rs113421913	37285317	T	C
1	rs143774986	37285407	A	G
1	rs548276460	37285482	T	G
1	rs61769768	37285555	T	C
1	rs143291416	37285565	T	C
1	rs574265299	37285728	A	G
1	rs75001899	37286125	C	T
1	rs1395458	37286256	T	C
1	rs514262	37286475	C	T
1	rs513115	37286654	C	T
1	rs72668148	37286890	T	C
1	rs528038156	37286957	G	T
1	rs579936	37287017	G	T
1	rs183419821	37287156	G	A
1	rs190879132	37287365	A	G
1	rs542093666	37287497	T	C
1	rs499230	37287937	T	C
1	rs151180114	37288191	C	G
1	rs12132499	37288564	C	G
1	rs113548987	37288565	A	T
1	rs187661752	37288695	T	C
1	rs557943909	37288706	G	A
1	rs77455140	37288793	A	G
1	rs693215	37288856	C	T
1	rs185024298	37288888	T	C
1	rs550683464	37289000	A	G
1	rs61769769	37289005	T	G
1	rs573634847	37289416	C	T
1	rs74356044	37289843	T	C
1	rs537567388	37290043	T	G
1	rs150340621	37290064	C	G
1	rs538628891	37290072	A	G
1	rs142643198	37290336	A	G
1	rs141581377	37290566	C	G
1	rs56121552	37290758	G	C
1	rs201389217	37291165	T	C
1	rs547467325	37291407	A	G
1	rs150391467	37291890	T	C
1	rs61769771	37291910	C	T
1	rs182802240	37292151	T	C
1	rs552008722	37292409	T	A
1	rs570323857	37292427	A	G
1	rs149157080	37292543	G	A
1	rs148029878	37292807	T	G
1	rs541534224	37292820	T	C
1	rs570411299	37293018	C	G
1	rs193206924	37293328	A	G
1	rs545371994	37293711	C	G
1	rs537474470	37293869	T	C
1	rs374430910	37293951	G	C
1	rs141862442	37293982	C	T
1	rs150710482	37294197	T	C
1	rs139052170	37294200	C	T
1	rs74656545	37294216	T	C
1	rs78491144	37294230	C	T
1	rs113859335	37294290	A	C
1	rs181583319	37294376	T	C
1	rs61769772	37294592	A	G
1	rs544932	37294722	A	G
1	rs528172059	37294967	C	G
1	rs562677435	37294993	C	G
1	rs528514713	37295046	G	A
1	rs501741	37295168	T	C
1	rs501693	37295185	T	C
1	rs555088576	37295212	A	G
1	rs79530478	37295283	T	C
1	rs140153062	37295334	G	C
1	rs517176	37295408	C	T
1	rs189986756	37295594	T	C
1	rs820654	37295925	C	T
1	rs149796170	37296048	T	C
1	rs146831025	37296095	T	C
1	rs566203285	37296105	T	C
1	rs140612723	37296145	C	T
1	rs820653	37296209	G	A
1	rs551609357	37296236	T	C
1	rs111322499	37296335	T	C
1	rs187141168	37296454	A	G
1	rs537875905	37296464	A	G
1	rs942972	37297023	G	A
1	rs942973	37297307	G	A
1	rs1359595	37297500	C	T
1	rs150509733	37297759	A	G
1	rs138699382	37297791	T	C
1	rs142759264	37297802	A	G
1	rs147501693	37297812	A	G
1	rs115555813	37297879	C	T
1	rs142248367	37298082	T	A
1	rs554159989	37298096	C	T
1	rs1325928	37298215	A	C
1	rs56232540	37298491	T	G
1	rs566107381	37298533	C	T
1	rs55740168	37298583	G	A
1	rs56327471	37298587	G	T
1	rs183497276	37298795	C	T
1	rs74763690	37298814	A	G
1	rs187034865	37298908	A	G
1	rs191877464	37299056	A	G
1	rs562947832	37299291	C	G
1	rs190382917	37299382	A	C
1	rs55679851	37299634	A	G
1	rs561742372	37300121	T	A
1	rs180912263	37300169	G	C
1	rs552306008	37300316	C	T
1	rs116331766	37300320	C	T
1	rs188275382	37300331	G	C
1	rs568626199	37300574	T	G
1	rs56018832	37300665	C	T
1	rs55647708	37300776	A	C
1	rs3767042	37300936	T	A
1	rs80049137	37301216	C	T
1	rs543776	37301788	C	T
1	rs551214860	37301841	C	T
1	rs549023277	37301927	T	C
1	rs572688	37302038	G	A
1	rs517969	37302347	T	C
1	rs146590149	37302440	C	T
1	rs904901	37302607	C	T
1	rs75750531	37302625	T	C
1	rs544184732	37302935	T	C
1	rs490582	37303042	C	G
1	rs490580	37303043	C	G
1	rs147767113	37303098	T	C
1	rs493534	37303149	T	C
1	rs494253	37303175	T	A
1	rs567435399	37303203	T	C
1	rs496292	37303454	G	T
1	rs517957	37303467	A	G
1	rs484017	37303737	C	T
1	rs116278941	37303763	T	C
1	rs571524	37303956	C	T
1	rs555208218	37303983	T	A
1	rs545112929	37304003	T	C
1	rs570743	37304016	G	C
1	rs569858	37304089	C	T
1	rs561352120	37304166	G	C
1	rs568933	37304195	T	C
1	rs567997	37304289	C	T
1	rs567089862	37304295	T	C
1	rs526267	37304374	A	G
1	rs111333821	37304509	T	C
1	rs59517602	37304575	T	C
1	rs142816434	37304732	T	C
1	rs57761257	37304733	C	T
1	rs504939	37305208	G	A
1	rs58298638	37305329	T	C
1	rs60174788	37305555	C	T
1	rs61769806	37305745	C	T
1	rs552824865	37305849	C	T
1	rs116031887	37305885	C	T
1	rs61414374	37306144	T	C
1	rs56827534	37306198	T	C
1	rs61198892	37306215	T	C
1	rs112405456	37306444	T	C
1	rs471654	37306522	G	C
1	rs148673125	37306551	G	A
1	rs61769808	37306579	T	G
1	rs60089194	37306629	G	A
1	rs75894820	37306947	C	T
1	rs186180240	37307091	C	G
1	rs529445846	37307192	T	C
1	rs550434878	37307193	G	A
1	rs79962626	37307265	A	C
1	rs553882	37307281	G	T
1	rs149891912	37307394	A	G
1	rs529507314	37307636	G	T
1	rs533055281	37307675	A	G
1	rs72668174	37307685	A	G
1	rs72668175	37307686	C	A
1	rs113124758	37307714	C	G
1	rs539964626	37307827	C	T
1	rs115694394	37307953	G	A
1	rs183261532	37307973	A	G
1	rs526214	37308016	C	T
1	rs61769810	37308080	T	C
1	rs77206211	37308202	G	A
1	rs115065860	37308217	G	A
1	rs522480	37308444	C	T
1	rs556557568	37308545	T	G
1	rs4330887	37308698	T	C
1	rs550078918	37308780	G	A
1	rs904897	37308852	C	T
1	rs4330888	37308856	T	C
1	rs192740876	37309301	T	C
1	rs76264265	37309390	T	C
1	rs564850465	37309486	G	A
1	rs144217915	37309587	T	C
1	rs571577926	37309588	A	G
1	rs61769811	37309837	C	T
1	rs79919431	37309867	T	C
1	rs372111053	37309877	T	C
1	rs576896	37309953	T	C
1	rs61769812	37309966	G	A
1	rs527631	37309997	T	C
1	rs184828531	37310065	T	C
1	rs572294	37310466	C	T
1	rs572284	37310473	T	C
1	rs547836153	37310529	T	A
1	rs3767045	37310669	T	G
1	rs78730369	37310745	A	G
1	rs541785237	37310901	T	C
1	rs186332636	37310988	T	A
1	rs140292534	37311027	T	C
1	rs180917874	37311028	A	G
1	rs543880	37311229	T	C
1	rs190989778	37311231	T	C
1	rs145758113	37311243	T	C
1	rs141402548	37311397	T	G
1	rs201670144	37311574	T	C
1	rs183138585	37311646	A	G
1	rs563507021	37311652	T	C
1	rs564366886	37311755	T	C
1	rs149362845	37311918	T	G
1	rs61769813	37312010	T	C
1	rs558082691	37312012	A	G
1	rs72668180	37312022	A	G
1	rs3767046	37312074	C	G
1	rs528717530	37312472	C	A
1	rs562111987	37312532	T	C
1	rs192654366	37313453	G	A
1	rs188413634	37313677	T	C
1	rs115145842	37313836	G	T
1	rs111515735	37314264	G	C
1	rs150577669	37314289	T	C
1	rs531584784	37314499	A	G
1	rs539549534	37314705	T	C
1	rs140305113	37314813	G	A
1	rs556830533	37314982	T	C
1	rs115495240	37315305	A	G
1	rs141329360	37315750	T	C
1	rs562450441	37315852	T	C
1	rs202064024	37315996	A	G
1	rs201211987	37316004	T	C
1	rs494070	37316233	A	G
1	rs542795827	37316767	A	G
1	rs531660237	37316902	C	T
1	rs61769815	37317374	C	T
1	rs547390	37317442	A	G
1	rs114709268	37317590	G	C
1	rs556274984	37317666	A	G
1	rs113248682	37317677	G	A
1	rs555690600	37317711	A	G
1	rs551852065	37317821	T	C
1	rs574696621	37317952	G	A
1	rs565367232	37318061	T	C
1	rs141328973	37318088	C	T
1	rs567947295	37318485	C	T
1	rs516273	37318533	A	G
1	rs192391643	37318615	A	G
1	rs574738612	37318748	G	A
1	rs542551421	37318771	A	G
1	rs546008510	37318934	T	C
1	rs114263991	37318960	T	C
1	rs183957386	37319105	G	A
1	rs149835929	37319137	T	C
1	rs74064787	37319327	T	C
1	rs575546109	37319416	A	C
1	rs62624496	37319610	G	A
1	rs190120760	37319613	T	C
1	rs141461945	37319993	A	G
1	rs150148768	37320054	T	C
1	rs527555334	37320149	A	G
1	rs61769816	37320313	T	C
1	rs558084055	37320356	T	C
1	rs534493214	37320425	C	T
1	rs574177781	37320467	T	C
1	rs544365421	37320478	G	A
1	rs61769817	37320775	T	C
1	rs77392986	37320874	C	T
1	rs904896	37320967	T	G
1	rs3767048	37321046	T	C
1	rs533280516	37321230	G	A
1	rs538401339	37321638	G	A
1	rs373439267	37321795	A	G
1	rs527756253	37321883	A	T
1	rs75164772	37322085	T	C
1	rs187216335	37322194	C	T
1	rs559248787	37322225	A	G
1	rs543123059	37322328	A	G
1	rs532664622	37322514	G	A
1	rs547982718	37322521	G	A
1	rs536394740	37322631	G	A
1	rs146437087	37322730	A	C
1	rs550411468	37322797	C	T
1	rs563551722	37322820	T	C
1	rs147871793	37323299	A	T
1	rs543338553	37323302	A	G
1	rs548329371	37323319	T	C
1	rs530491436	37323417	A	G
1	rs143692916	37323440	C	T
1	rs551996799	37323470	T	A
1	rs59209615	37323673	A	G
1	rs186801661	37323713	G	C
1	rs182625104	37324075	C	T
1	rs535714339	37324138	A	T
1	rs145451120	37324296	T	A
1	rs116699671	37324561	T	C
1	rs3738081	37324683	C	A
1	rs12067006	37324935	C	T
1	rs535787288	37324959	A	G
1	rs145948247	37325060	A	C
1	rs188403365	37325199	C	T
1	rs569221879	37325479	T	C
1	rs114771561	37325598	T	C
1	rs12082412	37325723	T	C
1	rs181734261	37325784	G	C
1	rs4652931	37326083	T	C
1	rs556243123	37326121	A	C
1	rs116057778	37326174	A	G
1	rs529371999	37326283	A	G
1	rs551788886	37327063	A	G
1	rs1392744	37327225	T	C
1	rs78768509	37327331	C	T
1	rs542998680	37327543	T	G
1	rs572456524	37327895	A	G
1	rs3767049	37328140	C	T
1	rs187769949	37328269	A	C
1	rs1354045	37328831	C	T
1	rs568255495	37329107	C	T
1	rs180859173	37329143	C	T
1	rs61769818	37329323	A	G
1	rs141125605	37329523	C	T
1	rs12133182	37329530	T	C
1	rs566420	37329900	C	G
1	rs143504394	37329994	T	C
1	rs574766603	37330047	G	A
1	rs140888020	37330198	A	G
1	rs114940736	37330701	G	A
1	rs554757028	37331226	A	G
1	rs540043692	37331398	C	G
1	rs558034248	37331471	A	G
1	rs142836577	37331665	A	G
1	rs565427293	37332187	G	T
1	rs188407759	37332231	T	C
1	rs534349610	37332386	G	A
1	rs555872034	37332494	G	A
1	rs553719	37332937	T	C
1	rs181574477	37333076	A	G
1	rs114258730	37333324	G	A
1	rs1392745	37333495	G	A
1	rs188916632	37333529	G	A
1	rs561939	37333860	C	A
1	rs565374	37333963	G	A
1	rs543563302	37333992	G	A
1	rs578119858	37334043	C	G
1	rs560485277	37334181	A	G
1	rs476894	37334283	G	A
1	rs477968	37334424	G	A
1	rs478052	37334457	A	G
1	rs479729	37334605	T	C
1	rs536868370	37334823	T	G
1	rs575003074	37334897	G	C
1	rs574214	37335085	C	A
1	rs145830039	37335092	T	C
1	rs139247846	37335109	A	G
1	rs143263603	37335237	T	C
1	rs187126733	37335312	T	C
1	rs577094	37335458	A	G
1	rs509284	37335485	A	G
1	rs577813	37335494	G	T
1	rs3738085	37335551	G	A
1	rs180746924	37335678	A	G
1	rs185749463	37335707	T	C
1	rs566214245	37335995	G	A
1	rs190070572	37336112	A	G
1	rs144246018	37336157	A	G
1	rs541261410	37336176	T	C
1	rs77262142	37336234	A	C
1	rs537475727	37336564	A	G
1	rs1544075	37336602	C	T
1	rs537826591	37336694	A	G
1	rs529090641	37336899	T	C
1	rs184167865	37336962	A	G
1	rs114893739	37337141	T	C
1	rs188659763	37337234	T	C
1	rs560316101	37337271	G	C
1	rs192744997	37337344	G	A
1	rs546106432	37337359	T	C
1	rs569466158	37337750	C	G
1	rs78341238	37337959	A	G
1	rs561864088	37338567	T	C
1	rs553526093	37338668	A	G
1	rs187026785	37338757	A	G
1	rs533652066	37339237	T	C
1	rs480556	37339273	A	C
1	rs183943017	37339403	A	T
1	rs572158711	37339626	C	T
1	rs192856266	37339884	C	G
1	rs151191028	37340000	A	T
1	rs554734561	37340376	T	C
1	rs185506790	37340658	A	T
1	rs531345175	37340751	G	A
1	rs115073383	37340847	G	C
1	rs476377	37340877	A	C
1	rs533337	37340977	T	C
1	rs147565422	37341128	G	C
1	rs530740170	37341388	G	A
1	rs544213336	37341427	G	A
1	rs148132789	37342470	G	A
1	rs537345989	37342801	C	T
1	rs142016496	37342952	A	C
1	rs1325929	37343518	T	C
1	rs186787062	37343579	C	T
1	rs78679789	37343962	A	G
1	rs191210946	37344005	C	G
1	rs11584732	37344532	G	T
1	rs187853718	37345153	A	G
1	rs193166150	37345299	C	G
1	rs581227	37345348	T	C
1	rs573862762	37345543	A	G
1	rs147766156	37345584	C	A
1	rs184993649	37345655	A	G
1	rs193141458	37345701	C	T
1	rs149179060	37345838	A	G
1	rs145106746	37345851	G	C
1	rs113340768	37346626	G	C
1	rs114831899	37346693	C	A
1	rs115553710	37347117	T	C
1	rs148078724	37347200	T	C
1	rs35768170	37347245	G	A
1	rs189404033	37347248	A	G
1	rs181931103	37347388	A	C
1	rs191788848	37347823	T	C
1	rs572632850	37348182	A	G
1	rs549128407	37348218	T	C
1	rs17461259	37348237	T	C
1	rs376856278	37348316	C	A
1	rs74482374	37348888	A	G
1	rs189792250	37349146	T	C
1	rs532495321	37349243	C	T
1	rs115668336	37349351	T	C
1	rs570575720	37349443	A	G
1	rs191379876	37349707	T	C
1	rs3820271	37349733	C	A
1	rs568206610	37350439	A	G
1	rs541930910	37350744	G	A
1	rs480495	37350805	T	C
1	rs564650514	37350827	C	A
1	rs144527476	37351192	C	G
1	rs147418675	37351299	T	C
1	rs551181229	37351664	A	G
1	rs56322441	37351687	T	C
1	rs566473310	37351706	A	G
1	rs527248785	37351753	T	A
1	rs71638999	37352055	A	G
1	rs187762564	37352071	C	G
1	rs191460965	37352081	G	C
1	rs143238143	37352118	C	G
1	rs189442309	37352301	T	C
1	rs538426039	37352382	A	G
1	rs531162391	37352880	A	C
1	rs184814909	37352934	C	A
1	rs9426045	37353078	T	C
1	rs539264446	37353084	A	G
1	rs4652932	37353116	A	G
1	rs572263884	37353288	T	C
1	rs4653229	37353372	A	T
1	rs532383	37353588	T	A
1	rs523553	37353610	T	C
1	rs190717510	37353760	C	T
1	rs181871190	37353800	T	G
1	rs114324623	37353845	T	A
1	rs576733780	37354172	T	C
1	rs183119678	37354855	C	T
1	rs536758257	37355044	A	G
1	rs138832284	37355203	T	A
1	rs547364630	37355361	T	G
1	rs529236514	37355379	C	T
1	rs148490736	37355676	T	C
1	rs113492223	37355695	T	C
1	rs192676476	37355977	G	A
1	rs563808377	37355997	A	G
1	rs150514731	37356254	A	G
1	rs139793946	37356336	C	T
1	rs199543796	37356552	A	G
1	rs552551740	37356902	G	C
1	rs569097730	37357206	G	C
1	rs557721408	37357318	T	C
1	rs188405924	37357388	G	A
1	rs574573152	37357480	G	A
1	rs1392743	37357585	C	G
1	rs550365187	37357723	A	G
1	rs547626162	37357777	A	G
1	rs555143099	37357991	G	C
1	rs184505545	37358018	T	C
1	rs545861699	37358129	A	C
1	rs566083990	37359478	A	G
1	rs539949082	37359748	C	T
1	rs551853217	37359814	G	T
1	rs569066494	37360010	A	G
1	rs517044	37360122	G	A
1	rs574776209	37360636	A	G
1	rs116220273	37360849	T	C
1	rs149539847	37360995	T	G
1	rs190563038	37361075	T	C
1	rs531693534	37361480	A	G
1	rs550239110	37361493	A	T
1	rs538890079	37361599	G	A
1	rs1587529	37361874	T	C
1	rs554099	37362015	T	C
1	rs531646212	37362062	G	A
1	rs184007618	37362068	G	A
1	rs1587526	37362476	T	C
1	rs564946878	37362808	G	T
1	rs575306295	37363532	C	T
1	rs553333433	37364168	C	A
1	rs188240471	37364175	A	G
1	rs546413283	37364277	G	T
1	rs147661628	37364443	C	A
1	rs185617936	37364825	C	T
1	rs140803368	37364974	A	G
1	rs150138592	37364995	G	T
1	rs183832702	37365357	T	G
1	rs2202042	37365498	G	C
1	rs186775164	37365568	A	C
1	rs182620080	37365723	G	A
1	rs192925761	37366023	C	A
1	rs570759241	37366091	A	T
1	rs185101450	37366230	C	T
1	rs577477470	37367378	G	A
1	rs475402	37367461	C	A
1	rs114155660	37367497	T	C
1	rs189685389	37367568	G	A
1	rs10796892	37367628	T	C
1	rs145631193	37367650	T	A
1	rs567931816	37367703	A	C
1	rs554610489	37367915	A	G
1	rs71640703	37368011	G	A
1	rs140912846	37368330	T	C
1	rs149798936	37368536	A	G
1	rs553949374	37368551	T	C
1	rs376935551	37368552	A	G
1	rs537022430	37368987	C	A
1	rs574514747	37369287	T	G
1	rs543130732	37369288	T	C
1	rs576065078	37369410	A	G
1	rs148951585	37369695	T	C
1	rs510686	37369770	A	G
1	rs78288613	37369789	G	C
1	rs534050473	37369983	C	T
1	rs114994294	37370051	T	C
1	rs563418108	37370052	A	G
1	rs58705761	37370120	G	C
1	rs540003332	37370192	A	G
1	rs182942445	37370230	T	A
1	rs137885292	37370285	C	A
1	rs568671427	37370298	C	G
1	rs536119023	37370442	T	C
1	rs516892	37370450	G	A
1	rs546278762	37370686	T	C
1	rs561679393	37370756	A	C
1	rs149265241	37370786	T	G
1	rs543380	37371006	G	A
1	rs192854095	37371105	C	A
1	rs544127459	37371793	A	C
1	rs147312852	37371952	T	C
1	rs547604582	37372024	A	G
1	rs187751129	37372087	G	C
1	rs151242759	37372294	T	C
1	rs556077815	37372741	A	G
1	rs189140932	37372877	C	T
1	rs190325416	37372960	T	C
1	rs573398584	37373001	A	C
1	rs116496617	37373098	A	C
1	rs1500788	37373295	C	T
1	rs567143465	37373554	T	C
1	rs148186156	37373885	A	G
1	rs544746848	37374000	A	C
1	rs562957162	37374008	T	C
1	rs190717735	37374114	T	G
1	rs527996554	37374146	T	C
1	rs576340484	37374535	G	A
1	rs190711864	37374773	T	C
1	rs514302	37374887	A	G
1	rs569962007	37375100	T	C
1	rs191940222	37375103	T	C
1	rs553952205	37375170	G	A
1	rs542600866	37375181	C	T
1	rs560902306	37375207	G	T
1	rs79168976	37375275	T	C
1	rs144688468	37375283	A	G
1	rs148498121	37375340	G	C
1	rs78672225	37375640	T	C
1	rs544126502	37375897	G	T
1	rs187904548	37375938	T	C
1	rs74067504	37376099	T	C
1	rs12130574	37376302	T	C
1	rs554621565	37376323	G	C
1	rs184957158	37376518	A	G
1	rs139810594	37376531	T	C
1	rs572867	37376634	C	G
1	rs3767065	37376745	G	A
1	rs3767066	37376913	T	C
1	rs535025880	37376973	G	A
1	rs145465663	37377105	A	G
1	rs189534429	37377846	A	C
1	rs552257	37378179	A	G
1	rs114217441	37378229	G	A
1	rs186595040	37378233	A	G
1	rs4653231	37378548	A	C
1	rs3767067	37378645	A	G
1	rs377146721	37378707	T	G
1	rs556231457	37378800	A	T
1	rs3753764	37378909	C	A
1	rs578003258	37378916	C	A
1	rs116329696	37378971	A	G
1	rs536867	37379181	G	A
1	rs562701101	37379237	A	C
1	rs115659444	37379372	T	C
1	rs190054644	37379404	A	G
1	rs61570199	37379612	C	T
1	rs148653659	37379662	A	G
1	rs142220626	37379690	T	C
1	rs11263949	37379797	A	C
1	rs10908318	37379959	A	G
1	rs567479768	37380034	A	C
1	rs549581993	37380107	A	C
1	rs571256591	37380116	A	G
1	rs71640704	37380137	A	G
1	rs3767069	37380326	T	C
1	rs538448469	37380823	G	A
1	rs576623313	37381218	G	A
1	rs543659478	37381228	A	G
1	rs182371004	37381304	A	G
1	rs569845785	37381383	G	A
1	rs116764623	37381664	T	C
1	rs148993284	37381884	G	A
1	rs187861017	37382022	A	G
1	rs191956486	37382235	A	G
1	rs138495656	37382513	T	C
1	rs146066095	37382659	A	G
1	rs560570021	37382857	T	C
1	rs183289046	37383519	T	C
1	rs139791451	37383785	C	T
1	rs192130432	37384245	A	G
1	rs184023093	37384255	C	G
1	rs191187180	37384437	A	C
1	rs471710	37384630	C	T
1	rs10796894	37384683	T	C
1	rs79712531	37384707	T	C
1	rs115234188	37384718	A	G
1	rs114824243	37384722	G	C
1	rs564561832	37384768	T	C
1	rs3753765	37385289	G	A
1	rs539847750	37385467	C	G
1	rs544932189	37385592	T	C
1	rs151180271	37385924	T	C
1	rs140180792	37385932	A	G
1	rs534338166	37386183	G	C
1	rs369423205	37386653	T	C
1	rs188376675	37387043	A	G
1	rs547760060	37387300	C	T
1	rs1500787	37387509	C	A
1	rs3767071	37387907	A	G
1	rs559264583	37387924	A	G
1	rs553765588	37388165	T	G
1	rs72917560	37388328	A	G
1	rs189763459	37388344	T	G
1	rs187025318	37388586	A	G
1	rs116065875	37388604	T	C
1	rs371229159	37388643	G	T
1	rs191369572	37388757	C	T
1	rs565791938	37388889	A	G
1	rs518463	37388991	C	G
1	rs140600461	37389491	A	T
1	rs193055797	37389683	G	A
1	rs572752988	37390062	C	T
1	rs377373155	37390096	T	A
1	rs563704918	37390206	T	C
1	rs149675710	37390298	A	G
1	rs1032722	37390561	T	C
1	rs563770625	37390689	T	C
1	rs546957265	37390854	A	G
1	rs534126553	37391007	T	C
1	rs555361924	37391008	A	G
1	rs573139250	37391266	G	C
1	rs1027599	37391420	G	A
1	rs562713248	37391450	G	A
1	rs1027598	37391789	C	T
1	rs554431749	37391997	A	T
1	rs2133909	37392084	C	T
1	rs188256698	37392095	A	G
1	rs184799212	37392207	C	G
1	rs545284493	37392389	T	C
1	rs2133908	37392519	A	G
1	rs181644619	37392746	A	G
1	rs148698331	37392907	A	G
1	rs75205453	37393005	T	C
1	rs112424794	37393085	G	A
1	rs569986125	37393287	A	G
1	rs1027597	37393418	G	A
1	rs78098241	37393522	C	T
1	rs478273	37393901	G	A
1	rs111983613	37394098	A	G
1	rs138993525	37394135	T	C
1	rs116731477	37394174	T	G
1	rs182865784	37394275	G	A
1	rs139859228	37394478	T	C
1	rs576076963	37394489	A	G
1	rs76358684	37394492	A	G
1	rs116512785	37394566	T	G
1	rs572185112	37394922	C	T
1	rs187699048	37394947	A	T
1	rs78045081	37394948	A	G
1	rs570937616	37395014	G	A
1	rs149012308	37395132	T	G
1	rs562572447	37395198	T	C
1	rs1334804	37395244	G	A
1	rs548315969	37395309	A	G
1	rs531262094	37395568	C	T
1	rs535144729	37395851	T	C
1	rs1334803	37396219	C	T
1	rs1334802	37396339	C	T
1	rs568557700	37396461	T	C
1	rs551313327	37396491	C	A
1	rs184500606	37396601	A	T
1	rs78673136	37396729	G	A
1	rs567516846	37397114	A	C
1	rs538043342	37397151	C	T
1	rs74418826	37397213	G	A
1	rs573955007	37397417	C	G
1	rs544415141	37397424	T	C
1	rs76310647	37397535	T	C
1	rs114725926	37397579	A	G
1	rs548955808	37397602	G	C
1	rs567577613	37397611	T	C
1	rs544824716	37397953	T	C
1	rs186362644	37398002	T	C
1	rs191623229	37398037	T	C
1	rs7531813	37398039	G	A
1	rs41344852	37398177	C	G
1	rs7555221	37398261	C	T
1	rs567304018	37398337	T	C
1	rs4653233	37398436	A	G
1	rs150035197	37398618	G	A
1	rs565192116	37398628	T	A
1	rs559260843	37398650	T	C
1	rs549054833	37398729	T	G
1	rs145429353	37398747	T	C
1	rs3767073	37398814	C	A
1	rs3767075	37398997	C	T
1	rs1334801	37399338	A	T
1	rs1334800	37399339	T	C
1	rs192352830	37399420	A	C
1	rs113339059	37399593	G	A
1	rs552850679	37399777	C	T
1	rs1334799	37399974	A	C
1	rs537191059	37400180	T	C
1	rs191946679	37400218	G	A
1	rs534331935	37400219	G	A
1	rs140343866	37400300	G	A
1	rs530448350	37400535	A	G
1	rs527661216	37400877	T	C
1	rs142643249	37400946	A	G
1	rs186255129	37400950	T	A
1	rs113806994	37401365	A	G
1	rs80110901	37401846	C	T
1	rs72670016	37401951	T	C
1	rs7517274	37402001	G	A
1	rs756240	37402184	G	A
1	rs12124975	37402240	C	T
1	rs540384334	37402245	C	A
1	rs568818029	37402398	A	T
1	rs527442	37402540	A	T
1	rs566725889	37402554	T	C
1	rs552974428	37402571	A	G
1	rs187186496	37402616	A	G
1	rs192489757	37402619	A	G
1	rs150662122	37402630	A	C
1	rs141046812	37402865	T	C
1	rs544283750	37402885	G	C
1	rs189627828	37402947	C	T
1	rs567453415	37402998	G	C
1	rs481047	37403014	A	G
1	rs149982049	37403351	T	G
1	rs115363707	37403375	T	C
1	rs1160752	37403412	A	G
1	rs1160751	37403567	C	T
1	rs150976358	37403897	T	C
1	rs11582879	37403900	A	G
1	rs472188	37403958	A	G
1	rs193289269	37404113	C	A
1	rs72917592	37404205	A	T
1	rs144839242	37404248	A	G
1	rs138757964	37404745	C	T
1	rs538892626	37404766	T	C
1	rs184199254	37404775	A	G
1	rs539245906	37404802	A	T
1	rs3767078	37404918	C	T
1	rs558582417	37405083	A	G
1	rs576689714	37405119	T	C
1	rs181256627	37405359	G	A
1	rs187131197	37405474	A	G
1	rs550109379	37405498	G	A
1	rs137998766	37405604	T	C
1	rs72917596	37405708	T	C
1	rs144347035	37405750	T	C
1	rs534589695	37405771	A	G
1	rs522309	37405916	A	G
1	rs537127700	37406356	A	G
1	rs475866	37406424	C	T
1	rs143318613	37406450	A	C
1	rs563889903	37406882	G	C
1	rs59650723	37407162	C	G
1	rs58144108	37407180	A	G
1	rs2279779	37407403	C	A
1	rs186646427	37407422	A	G
1	rs16823681	37407457	G	A
1	rs535105690	37407569	T	A
1	rs554445	37407573	G	C
1	rs66481378	37407762	A	G
1	rs71640705	37407770	T	C
1	rs529407	37407933	G	A
1	rs16823687	37408081	A	G
1	rs2991948	37408114	C	T
1	rs3007627	37408278	G	A
1	rs539793031	37408493	A	G
1	rs80230109	37409036	T	C
1	rs72919508	37409220	T	C
1	rs3767080	37409665	T	C
1	rs35389385	37409996	T	C
1	rs475292	37410008	C	T
1	rs75952448	37410069	T	C
1	rs57628495	37410272	T	C
1	rs181520112	37410273	A	G
1	rs141061134	37410459	G	C
1	rs112970581	37410735	T	C
1	rs114218458	37410763	T	C
1	rs549685389	37410845	C	T
1	rs536373703	37410853	A	G
1	rs3767081	37410906	C	A
1	rs536138926	37411022	C	T
1	rs61230600	37411090	T	C
1	rs60401099	37411121	C	T
1	rs60393839	37411142	G	A
1	rs542924458	37411249	A	C
1	rs116794299	37411387	A	G
1	rs551102	37411452	C	T
1	rs550115	37411578	C	A
1	rs534391704	37411783	C	T
1	rs3767083	37411832	A	C
1	rs693916	37411844	A	G
1	rs1762067	37411893	A	G
1	rs79896217	37412250	T	C
1	rs568151025	37412260	G	A
1	rs35797450	37412276	A	G
1	rs183229333	37412340	T	C
1	rs35418652	37412587	A	G
1	rs479366	37412639	G	A
1	rs546571604	37412695	C	G
1	rs72919519	37412798	C	T
1	rs72919520	37412880	T	C
1	rs140218409	37412925	A	C
1	rs149633178	37412945	T	C
1	rs975997	37413171	T	C
1	rs183314238	37413359	G	A
1	rs72919521	37413515	T	C
1	rs72919523	37413578	T	A
1	rs535791326	37413902	A	C
1	rs78010201	37413962	C	G
1	rs540060470	37413995	T	G
1	rs568678100	37414349	A	G
1	rs188881164	37414620	G	A
1	rs529397	37414637	C	T
1	rs186152773	37414747	T	C
1	rs16823702	37414805	C	T
1	rs548228237	37414873	T	C
1	rs502048	37415322	C	T
1	rs550733	37415392	C	A
1	rs500133	37415547	A	C
1	rs12736276	37415673	C	T
1	rs58026912	37415705	G	A
1	rs192726457	37416188	T	C
1	rs182761784	37416244	T	C
1	rs3767087	37416269	G	A
1	rs538049507	37416347	T	C
1	rs192776127	37416403	A	G
1	rs532350772	37416497	T	C
1	rs142534432	37416563	G	A
1	rs191951181	37416646	G	A
1	rs554118137	37416725	T	C
1	rs146295617	37416805	A	G
1	rs35695661	37416881	T	C
1	rs3767088	37417161	T	C
1	rs148443582	37417313	G	A
1	rs3767089	37417404	C	G
1	rs576350831	37417593	A	G
1	rs59234460	37417854	T	C
1	rs181361408	37417862	A	G
1	rs144228280	37418116	A	G
1	rs528089272	37418306	G	A
1	rs568163986	37418342	A	C
1	rs72919535	37418571	C	T
1	rs545768852	37418806	T	C
1	rs71640707	37418828	C	G
1	rs535371204	37418945	G	C
1	rs115860102	37418949	A	C
1	rs3845488	37419029	C	T
1	rs71640708	37419231	C	T
1	rs564736699	37419343	A	G
1	rs138182109	37419511	T	C
1	rs142858294	37419638	T	C
1	rs116245849	37419781	T	G
1	rs535620	37419841	A	G
1	rs486495	37419857	T	C
1	rs545117270	37419874	T	C
1	rs146106952	37419953	A	G
1	rs116316820	37420023	G	A
1	rs533872	37420035	A	G
1	rs562509701	37420096	A	G
1	rs532925	37420132	C	T
1	rs61770576	37420176	C	G
1	rs186868834	37420305	C	T
1	rs869060	37420486	A	G
1	rs544541624	37420692	A	G
1	rs507168	37420696	A	C
1	rs571164074	37420748	C	T
1	rs16823713	37420811	G	A
1	rs61770577	37420916	T	C
1	rs863700	37420934	A	C
1	rs185593112	37421064	A	C
1	rs3753770	37421333	T	C
1	rs76084800	37421351	A	G
1	rs3767091	37421470	T	C
1	rs3767092	37421690	T	C
1	rs539287927	37421754	T	A
1	rs74567597	37421844	T	G
1	rs543578268	37421858	A	G
1	rs565060601	37421898	A	G
1	rs501832	37421958	G	C
1	rs181243036	37422055	A	C
1	rs471417	37422200	C	A
1	rs77213621	37422323	G	A
1	rs569993634	37422845	G	A
1	rs471411	37422928	A	G
1	rs7523295	37423032	C	G
1	rs369599506	37423035	C	T
1	rs12407776	37423055	C	T
1	rs111661961	37423056	A	G
1	rs12742067	37423064	A	G
1	rs864047	37423070	T	C
1	rs530324843	37423307	G	C
1	rs72919542	37423363	T	C
1	rs72670029	37423435	C	T
1	rs151071082	37423439	G	A
1	rs138479420	37423517	A	G
1	rs557162302	37423521	A	G
1	rs555295	37423534	G	A
1	rs553546	37423722	T	C
1	rs78565342	37423731	C	T
1	rs529045397	37423770	T	C
1	rs189758570	37423836	C	G
1	rs147443083	37423868	A	G
1	rs822864	37423964	G	A
1	rs568208926	37423990	T	C
1	rs556857797	37424050	C	T
1	rs572827702	37424125	G	C
1	rs528677	37424136	T	C
1	rs531548	37424199	T	C
1	rs201480969	37424239	G	C
1	rs199887036	37424241	C	G
1	rs182060861	37424265	A	G
1	rs151301847	37424362	T	C
1	rs822862	37424502	T	C
1	rs534450	37424563	A	G
1	rs115221656	37424597	A	G
1	rs541333	37424667	A	G
1	rs566699587	37424919	G	A
1	rs521306	37424935	G	T
1	rs548718096	37424953	A	G
1	rs577653960	37425078	G	C
1	rs497687	37425219	G	A
1	rs822859	37425437	G	C
1	rs566630949	37425498	T	C
1	rs4443858	37425548	C	T
1	rs199587026	37425574	G	A
1	rs200720620	37425583	A	G
1	rs573052317	37425631	T	C
1	rs147399286	37425645	A	C
1	rs74582390	37425695	T	C
1	rs4653235	37425875	T	G
1	rs149666600	37426103	G	A
1	rs547034367	37426143	C	G
1	rs76002390	37426338	G	C
1	rs503154	37426393	T	C
1	rs561105128	37426411	T	C
1	rs56106850	37426412	T	C
1	rs185613137	37426452	T	C
1	rs188891689	37426533	G	A
1	rs75492954	37426574	G	C
1	rs140470601	37426819	C	T
1	rs530665886	37427070	C	G
1	rs115806876	37427084	G	C
1	rs61770582	37427139	T	C
1	rs77499310	37427263	T	C
1	rs536245960	37427277	T	C
1	rs77576921	37427336	A	C
1	rs34838901	37427453	A	G
1	rs138073088	37427463	T	C
1	rs530044974	37427482	T	C
1	rs190057782	37427699	T	C
1	rs12140187	37427852	C	A
1	rs12140264	37428012	T	A
1	rs12140265	37428032	G	A
1	rs542129736	37428084	T	G
1	rs111943638	37428108	T	G
1	rs12143722	37428227	C	G
1	rs569908722	37428252	T	A
1	rs570596758	37428356	T	C
1	rs1931911	37428412	A	G
1	rs12138906	37428418	A	G
1	rs145886147	37428511	T	G
1	rs7417367	37428515	A	G
1	rs117534827	37428578	T	C
1	rs72670037	37428612	G	A
1	rs531144040	37428643	A	G
1	rs149002778	37428711	A	G
1	rs79227419	37428858	T	C
1	rs76508104	37428875	T	C
1	rs147658895	37428937	G	T
1	rs569153975	37428957	T	C
1	rs555442650	37429074	A	C
1	rs6694575	37429134	A	G
1	rs142445824	37429187	G	C
1	rs189519362	37429305	C	T
1	rs550727087	37429519	G	A
1	rs7528302	37429643	G	C
1	rs7540002	37429671	G	A
1	rs185197366	37429733	C	T
1	rs146467886	37429791	C	G
1	rs79675713	37429932	T	C
1	rs74064820	37430079	A	G
1	rs6426003	37430266	A	C
1	rs4653236	37430331	A	C
1	rs6687320	37430363	G	A
1	rs140852640	37430668	A	G
1	rs3845489	37430738	G	A
1	rs74064822	37430787	A	G
1	rs117733549	37430798	C	T
1	rs488959	37430810	G	A
1	rs3894724	37430839	C	T
1	rs12119169	37430910	T	C
1	rs3894723	37431382	A	G
1	rs6693285	37431392	C	T
1	rs74064823	37431500	A	G
1	rs79619162	37431574	C	T
1	rs3767094	37431621	A	G
1	rs146186532	37431643	T	C
1	rs3845490	37431758	G	A
1	rs74788601	37432065	T	C
1	rs184819216	37432149	A	G
1	rs6656317	37432180	A	G
1	rs6696596	37432302	C	T
1	rs189675613	37432394	T	C
1	rs56211738	37432463	C	T
1	rs112901489	37432590	C	G
1	rs59658937	37432936	T	A
1	rs185461938	37433248	G	A
1	rs56797665	37433260	T	C
1	rs188867973	37433345	C	T
1	rs72670044	37433536	T	C
1	rs10489412	37433623	T	C
1	rs532340227	37433696	A	C
1	rs186138549	37433965	T	C
1	rs188210721	37433966	A	G
1	rs16823726	37434003	A	T
1	rs148950051	37434049	C	T
1	rs569738360	37434232	C	T
1	rs151185874	37434358	G	C
1	rs550966650	37434421	A	G
1	rs186356935	37434490	T	A
1	rs556961095	37434491	G	C
1	rs575317611	37434522	A	C
1	rs530811235	37434753	G	C
1	rs552194039	37434809	C	T
1	rs568177089	37434988	C	T
1	rs557504939	37435146	T	C
1	rs697923	37435147	G	A
1	rs563630254	37435383	G	A
1	rs182921211	37435397	T	C
1	rs3753771	37435475	C	T
1	rs546785928	37435486	G	A
1	rs529094114	37435526	C	T
1	rs61497367	37435719	G	C
1	rs573441676	37435796	G	A
1	rs115994934	37436306	T	C
1	rs566416506	37436338	C	T
1	rs72923831	37436613	T	C
1	rs184737739	37436683	G	A
1	rs12096532	37436711	C	T
1	rs34912943	37436880	A	G
1	rs11263954	37437046	T	C
1	rs72670045	37437072	A	G
1	rs56300460	37437175	T	C
1	rs116332353	37437180	G	A
1	rs181475310	37437197	A	G
1	rs556693482	37437215	T	G
1	rs55751537	37437224	C	G
1	rs185564298	37437253	A	G
1	rs55758047	37437453	G	A
1	rs55645348	37437463	T	C
1	rs578011680	37437643	T	C
1	rs72923836	37437691	T	C
1	rs192457533	37437755	A	G
1	rs575605	37437776	T	C
1	rs3767098	37437939	C	G
1	rs115823968	37438101	T	C
1	rs571624151	37438108	G	T
1	rs538710074	37438153	A	G
1	rs11263955	37438380	G	A
1	rs55818947	37438382	A	C
1	rs151241339	37438457	A	G
1	rs35317705	37438570	C	T
1	rs550451818	37438723	T	C
1	rs145441176	37438856	A	G
1	rs74064827	37438883	G	A
1	rs569526879	37438978	C	T
1	rs577102631	37439071	G	A
1	rs111883742	37439077	A	G
1	rs141091475	37439254	C	T
1	rs28363698	37439256	A	G
1	rs56867255	37439305	T	C
1	rs570705529	37439365	A	G
1	rs150336369	37439377	A	G
1	rs74064828	37439493	T	C
1	rs72923847	37440007	G	A
1	rs4653237	37440041	C	T
1	rs57854340	37440261	T	C
1	rs557022063	37440305	A	G
1	rs143278008	37440436	C	T
1	rs57214716	37440451	C	T
1	rs60939643	37440469	G	T
1	rs72923857	37440525	C	T
1	rs144682158	37440571	A	G
1	rs56094382	37440577	G	A
1	rs546848180	37440639	C	G
1	rs550558224	37440683	T	A
1	rs535294287	37440714	T	C
1	rs150651434	37440771	T	C
1	rs61586441	37440874	A	G
1	rs556888755	37440893	G	T
1	rs140067967	37440915	A	G
1	rs112003560	37441073	C	T
1	rs60664211	37441125	C	G
1	rs545853617	37441291	C	T
1	rs55905368	37441317	A	T
1	rs149733071	37441626	C	A
1	rs1500792	37441742	C	A
1	rs145622022	37441749	C	T
1	rs535636512	37441766	A	G
1	rs12125163	37441894	T	C
1	rs573275581	37441975	C	T
1	rs548092867	37441976	T	C
1	rs116546906	37442175	T	C
1	rs552049211	37442408	A	T
1	rs72923860	37442685	T	A
1	rs139200236	37442834	C	G
1	rs3767099	37442988	C	T
1	rs150916903	37443057	C	T
1	rs551722245	37443065	A	G
1	rs191072416	37443199	C	T
1	rs112442872	37443220	C	G
1	rs140088696	37443549	A	G
1	rs3767100	37443888	C	T
1	rs3767101	37443953	G	T
1	rs139944143	37443974	G	A
1	rs10908319	37444216	T	C
1	rs561602878	37444217	A	G
1	rs550111538	37444324	A	C
1	rs186644233	37444397	A	G
1	rs151231315	37444497	T	C
1	rs533634461	37444569	C	T
1	rs149884664	37444648	T	C
1	rs147554103	37444664	G	A
1	rs56305621	37444816	T	C
1	rs3753773	37445195	C	A
1	rs3753774	37445263	C	T
1	rs558969760	37445480	A	G
1	rs3753775	37445485	G	T
1	rs11263956	37445740	C	T
1	rs530611434	37445744	G	A
1	rs572522990	37445787	C	A
1	rs185720898	37445817	T	G
1	rs138719587	37446027	T	C
1	rs57169899	37446380	G	A
1	rs550578699	37446491	A	G
1	rs570715283	37446551	A	C
1	rs148174082	37446751	A	T
1	rs12130438	37446799	T	C
1	rs3767102	37447307	C	T
1	rs146345041	37447410	A	G
1	rs74648763	37447638	C	G
1	rs569997213	37447667	A	G
1	rs77062745	37447743	A	T
1	rs539308	37447748	A	T
1	rs12121160	37447894	G	T
1	rs12131506	37447952	T	C
1	rs149305613	37448034	C	T
1	rs144534412	37448148	T	C
1	rs542308080	37448296	G	C
1	rs148486609	37448384	A	G
1	rs564014009	37448507	C	G
1	rs72653512	37448587	G	C
1	rs528203239	37448746	T	C
1	rs117957535	37448831	A	C
1	rs77885086	37448914	G	A
1	rs140342698	37448952	G	C
1	rs185208130	37449422	G	A
1	rs140171486	37449568	T	A
1	rs150461747	37449569	C	G
1	rs145311608	37449570	T	G
1	rs3913434	37449595	T	C
1	rs182579835	37449674	T	C
1	rs61768876	37449685	A	G
1	rs72653513	37449737	A	G
1	rs558229300	37449770	T	C
1	rs115208682	37449846	T	C
1	rs145627553	37450314	C	T
1	rs822856	37450505	G	T
1	rs114755005	37450566	G	T
1	rs115323160	37450673	A	G
1	rs115116431	37450698	G	A
1	rs568173585	37450760	A	G
1	rs186889641	37450848	G	T
1	rs72923864	37450906	T	C
1	rs184929222	37451164	G	A
1	rs115989544	37451272	T	C
1	rs569912100	37451405	G	A
1	rs139123510	37451411	T	G
1	rs11805125	37451517	T	C
1	rs192909833	37451518	A	G
1	rs185334191	37451618	T	C
1	rs188880965	37451622	G	A
1	rs144230269	37451731	A	T
1	rs528927458	37451748	A	G
1	rs186123507	37451819	T	A
1	rs574775820	37451955	C	T
1	rs148433159	37451992	T	C
1	rs557991897	37452057	T	A
1	rs573126359	37452064	C	A
1	rs540516502	37452077	G	A
1	rs564993781	37452399	C	G
1	rs150956723	37452441	T	C
1	rs141065907	37452520	C	T
1	rs535810555	37452587	A	C
1	rs143783867	37452617	G	A
1	rs146887310	37452818	G	A
1	rs540087744	37452841	A	T
1	rs573874577	37452883	T	C
1	rs543771505	37452892	T	G
1	rs529568032	37453257	T	C
1	rs550945723	37453320	C	T
1	rs566880790	37453410	A	G
1	rs190515662	37453657	T	C
1	rs145647859	37453709	C	T
1	rs563203387	37453866	G	T
1	rs138121405	37453968	C	G
1	rs7526307	37453980	A	C
1	rs149166464	37453991	T	C
1	rs551706682	37454246	A	G
1	rs191449466	37454409	A	T
1	rs55950576	37454674	T	C
1	rs536273726	37454698	T	C
1	rs547301618	37454809	G	A
1	rs11263957	37454810	C	T
1	rs142855269	37455126	T	C
1	rs74613372	37455275	T	C
1	rs113871258	37455276	A	G
1	rs138987521	37455302	G	C
1	rs182763841	37455354	A	G
1	rs149875850	37455437	T	C
1	rs12066663	37455479	C	A
1	rs554152673	37455490	C	T
1	rs148632584	37455624	T	G
1	rs12081898	37455718	T	C
1	rs78414850	37455815	C	T
1	rs532415799	37455907	G	A
1	rs146837583	37455908	A	G
1	rs16823744	37456220	C	A
1	rs140723522	37456301	T	G
1	rs78521407	37456348	T	C
1	rs191913597	37456573	T	C
1	rs56127606	37456779	T	C
1	rs546655363	37456951	T	G
1	rs530198745	37457014	T	C
1	rs150188518	37457132	A	C
1	rs115220536	37457160	A	G
1	rs12746787	37457302	A	G
1	rs546119398	37457337	T	G
1	rs575115541	37457522	A	G
1	rs72653515	37457531	A	G
1	rs574544494	37457649	T	C
1	rs145986747	37457744	G	A
1	rs575168164	37458297	A	G
1	rs190685210	37458481	A	C
1	rs573054520	37458482	G	A
1	rs181452390	37458519	T	G
1	rs7536924	37458865	C	A
1	rs7525359	37458879	T	C
1	rs566546226	37459069	G	A
1	rs139731795	37459242	A	G
1	rs117091887	37459467	G	A
1	rs116702781	37459595	G	A
1	rs548788152	37459727	T	C
1	rs151238766	37459933	G	A
1	rs9628638	37459950	A	G
1	rs540785664	37460003	C	A
1	rs78978214	37460139	G	A
1	rs147049984	37460205	C	T
1	rs79382099	37460317	T	C
1	rs12126214	37460353	A	G
1	rs143033267	37460651	T	G
1	rs549971602	37460835	A	C
1	rs569782317	37461048	C	A
1	rs146226617	37461137	C	T
1	rs77835993	37461169	G	C
1	rs58886464	37461644	G	A
1	rs149840578	37461977	A	G
1	rs554554236	37462038	A	C
1	rs16823746	37462096	A	G
1	rs139921176	37462097	T	C
1	rs563264369	37462278	A	C
1	rs376239689	37462302	A	G
1	rs147700772	37462311	A	G
1	rs61768878	37462568	C	T
1	rs143558494	37462737	T	C
1	rs140883466	37462824	A	G
1	rs570269284	37463126	T	C
1	rs141570938	37463127	A	G
1	rs145220167	37463211	T	C
1	rs557257003	37463484	T	C
1	rs12085851	37463666	A	C
1	rs4653238	37463763	A	G
1	rs76992498	37464014	A	C
1	rs539263728	37464055	C	T
1	rs141520217	37464134	G	A
1	rs182212162	37464178	C	A
1	rs147546798	37464181	A	G
1	rs145368160	37464215	T	A
1	rs187219629	37464234	T	C
1	rs139784600	37464267	G	A
1	rs149785535	37464471	C	G
1	rs547036587	37464496	A	G
1	rs16823749	37464516	A	G
1	rs145758716	37464644	T	C
1	rs566451763	37464724	C	T
1	rs546390024	37464893	G	A
1	rs149095629	37464912	C	G
1	rs76976109	37464915	A	G
1	rs563077807	37464997	T	G
1	rs77713733	37465161	C	T
1	rs145262604	37465335	G	C
1	rs540908161	37465356	C	A
1	rs187441685	37465429	C	T
1	rs188882360	37465592	T	C
1	rs79797088	37465631	T	C
1	rs115028316	37465781	G	T
1	rs76131168	37465865	A	T
1	rs188229990	37466069	G	T
1	rs191876313	37466070	C	G
1	rs184051621	37466089	C	G
1	rs77199533	37466234	G	A
1	rs78970849	37466713	T	C
1	rs538529582	37466787	A	G
1	rs138444562	37467080	G	T
1	rs564198	37467325	G	C
1	rs74745738	37467399	G	A
1	rs113990681	37467622	C	T
1	rs77381598	37467722	A	G
1	rs183857509	37467829	T	G
1	rs78339811	37467880	C	T
1	rs524124	37468275	C	T
1	rs558467013	37468278	A	T
1	rs577159412	37468279	C	T
1	rs147245870	37468343	T	A
1	rs148729142	37468448	T	C
1	rs142266693	37468517	T	C
1	rs12070519	37469193	G	A
1	rs140417168	37469387	G	C
1	rs548913935	37469597	A	G
1	rs146516259	37469683	G	A
1	rs552672279	37469724	C	A
1	rs183302994	37469786	T	G
1	rs116157719	37470101	T	C
1	rs568139877	37470561	C	A
1	rs74966653	37470684	C	T
1	rs74802755	37471025	C	T
1	rs78177199	37471098	G	A
1	rs77393602	37471217	T	C
1	rs77652480	37471293	C	T
1	rs77582590	37471298	C	T
1	rs143988984	37471602	T	C
1	rs580029	37471609	A	C
1	rs516139	37471617	C	G
1	rs557518032	37471648	C	A
1	rs138934816	37471650	G	C
1	rs149357317	37471664	T	C
1	rs116224651	37471833	A	G
1	rs550842624	37471874	G	T
1	rs144665077	37471885	A	C
1	rs533500444	37471926	A	G
1	rs148538876	37471955	T	C
1	rs191591756	37471960	C	T
1	rs115108472	37472084	T	C
1	rs376676650	37472269	T	C
1	rs489485	37472270	A	T
1	rs562660030	37472295	G	C
1	rs183447731	37472386	T	G
1	rs142826711	37472427	T	G
1	rs146244767	37472469	G	C
1	rs528290284	37472696	A	C
1	rs544303764	37472748	A	G
1	rs56089133	37472959	C	G
1	rs571531398	37473152	A	G
1	rs145439058	37473279	A	G
1	rs114829303	37473314	T	C
1	rs141231200	37473356	T	C
1	rs7532651	37473463	A	G
1	rs7524871	37473482	C	T
1	rs542476763	37473639	T	C
1	rs184628748	37473740	A	C
1	rs564206	37473815	T	C
1	rs61768879	37473855	T	C
1	rs10157587	37473994	T	G
1	rs572450607	37474016	C	G
1	rs184712161	37474091	C	T
1	rs543726454	37474127	G	A
1	rs78350028	37474293	T	C
1	rs548310471	37474312	A	G
1	rs76361801	37474364	A	G
1	rs116947225	37474384	C	T
1	rs537615	37474428	C	T
1	rs79081870	37474617	G	C
1	rs534853	37474726	C	T
1	rs510969	37475061	C	T
1	rs485513	37475081	T	C
1	rs138117455	37475197	A	G
1	rs114198476	37475347	A	G
1	rs186220430	37475579	T	C
1	rs541829266	37475587	T	A
1	rs369589829	37475607	A	G
1	rs545533506	37475650	T	C
1	rs191165847	37475684	A	G
1	rs560017268	37475726	C	A
1	rs504479	37475788	A	G
1	rs480411	37476077	C	T
1	rs61768880	37476161	C	T
1	rs12085194	37476250	A	G
1	rs562852	37476412	T	G
1	rs372234008	37476431	C	T
1	rs476664	37476503	T	C
1	rs190639347	37476504	A	G
1	rs553531340	37476621	T	C
1	rs186829438	37476644	T	C
1	rs575679593	37476662	T	C
1	rs116878080	37476711	C	T
1	rs142194074	37476766	A	C
1	rs568815050	37476968	C	T
1	rs115293312	37477043	T	C
1	rs370413664	37477164	T	C
1	rs533866129	37477233	C	A
1	rs533807	37477242	T	G
1	rs532719	37477380	C	T
1	rs139496770	37477401	T	C
1	rs79662898	37477530	A	G
1	rs80087597	37477979	G	T
1	rs569520189	37478037	T	G
1	rs12138633	37478063	A	G
1	rs558201962	37478083	G	A
1	rs544344487	37478242	A	G
1	rs528578	37478278	A	T
1	rs536523459	37478330	G	A
1	rs569459669	37478666	C	G
1	rs55945131	37478703	A	G
1	rs189523943	37478754	T	C
1	rs2133910	37478785	T	G
1	rs141999428	37479136	T	C
1	rs558373408	37479186	G	C
1	rs144642781	37479358	G	A
1	rs548661	37479392	G	T
1	rs140414399	37479621	T	C
1	rs536469669	37479711	A	C
1	rs576395158	37479771	A	G
1	rs76239821	37479786	A	G
1	rs375614279	37479811	T	C
1	rs559418431	37479974	C	A
1	rs142090789	37480008	T	C
1	rs6673114	37480065	C	T
1	rs191035293	37480099	C	G
1	rs3753776	37480144	T	C
1	rs517623	37480445	T	A
1	rs558904331	37480633	G	A
1	rs576734747	37480634	C	T
1	rs565986937	37481034	C	A
1	rs150032110	37481048	C	G
1	rs114676061	37481119	T	C
1	rs6685461	37481435	T	G
1	rs527483103	37481462	T	C
1	rs141398519	37481463	A	G
1	rs144996040	37482347	G	C
1	rs542252127	37482469	T	G
1	rs527445590	37482811	A	G
1	rs2102087	37482849	A	G
1	rs821252	37482900	T	C
1	rs709292	37482955	G	T
1	rs78267245	37483005	G	A
1	rs2359647	37483054	T	A
1	rs150763460	37483245	G	C
1	rs568478899	37483375	T	C
1	rs563293	37483391	T	C
1	rs138213001	37483446	C	A
1	rs143692383	37483463	C	T
1	rs535876	37484052	G	C
1	rs532897022	37484097	T	G
1	rs534131	37484237	C	T
1	rs79031493	37484242	A	G
1	rs569460374	37484451	T	A
1	rs117124974	37484521	G	T
1	rs140346867	37484586	G	T
1	rs149664686	37484624	G	A
1	rs554708623	37484664	C	T
1	rs144513529	37484676	G	A
1	rs148423810	37484684	A	G
1	rs75337791	37484734	C	T
1	rs185195058	37485087	A	G
1	rs114331458	37485205	T	C
1	rs56189192	37485224	T	C
1	rs75310673	37485243	C	T
1	rs182583731	37485647	T	C
1	rs143948024	37485719	T	C
1	rs185308009	37485782	T	C
1	rs822854	37485788	C	T
1	rs528017817	37485871	A	G
1	rs191889561	37486355	T	C
1	rs822853	37486574	C	A
1	rs531756592	37486596	C	T
1	rs822852	37486654	C	T
1	rs183281251	37486701	A	G
1	rs186850379	37486764	C	T
1	rs553715891	37486838	G	A
1	rs184177074	37487223	T	C
1	rs553643	37487269	T	C
1	rs116072809	37487468	T	C
1	rs534678269	37487551	T	C
1	rs78286658	37487911	A	G
1	rs569779207	37488315	T	C
1	rs577694	37488317	A	G
1	rs522481	37488337	T	C
1	rs150711534	37488661	A	G
1	rs181959643	37488694	T	C
1	rs188194803	37488747	A	G
1	rs111943988	37488798	C	T
1	rs180682601	37488956	A	G
1	rs185071599	37489074	G	C
1	rs191350186	37489085	A	G
1	rs149471618	37489146	A	G
1	rs145968956	37489153	A	G
1	rs493243	37489221	C	T
1	rs181207082	37489313	G	A
1	rs6686296	37489380	G	T
1	rs186854346	37489444	T	C
1	rs146886337	37489920	A	G
1	rs567684640	37489971	T	C
1	rs553721677	37490263	C	G
1	rs575647830	37490453	G	C
1	rs187682895	37490706	T	G
1	rs532869878	37490911	T	C
1	rs539515076	37491151	C	G
1	rs572656850	37491189	C	T
1	rs540049346	37491210	T	C
1	rs182440237	37491326	T	C
1	rs72923883	37491541	G	A
1	rs142205749	37491591	C	T
1	rs145923260	37491618	A	G
1	rs115830265	37491767	C	A
1	rs563048160	37492166	A	G
1	rs533497443	37492421	A	G
1	rs184722777	37492755	A	G
1	rs142164739	37493163	A	G
1	rs507460	37493206	C	G
1	rs139414003	37493373	A	G
1	rs545246743	37493424	T	C
1	rs565972525	37493684	T	G
1	rs59729868	37493710	A	G
1	rs145407549	37493715	A	C
1	rs186338035	37493716	A	G
1	rs148728470	37493820	T	C
1	rs115451359	37493978	C	T
1	rs79136041	37494416	C	T
1	rs485719	37494602	T	C
1	rs572321734	37494621	G	A
1	rs74936315	37494787	T	C
1	rs551733377	37494886	C	T
1	rs147911133	37494906	A	G
1	rs566219494	37494925	T	C
1	rs75303822	37495004	T	C
1	rs183051822	37495253	A	G
1	rs563526594	37495622	A	G
1	rs7516107	37495626	G	T
1	rs494948	37495629	A	G
1	rs145988086	37495782	C	T
1	rs562417549	37495790	T	C
1	rs572618397	37495966	G	A
1	rs821254	37496046	T	A
1	rs561754895	37496299	C	T
1	rs58187164	37496351	A	G
1	rs535548497	37496658	T	G
1	rs693118	37496894	T	C
1	rs12729305	37496914	T	G
1	rs571089211	37497073	T	C
1	rs543121	37497098	C	T
1	rs569008596	37497214	A	G
1	rs140827773	37497218	G	C
1	rs77534517	37497313	A	G
1	rs138601328	37497396	A	G
1	rs545498	37497482	T	C
1	rs3845491	37497521	T	C
1	rs188967009	37497551	A	G
1	rs74721966	37497818	A	G
1	rs560298573	37498071	C	A
1	rs529576449	37498093	C	G
1	rs3767108	37498102	G	A
1	rs187227115	37498524	T	G
1	rs190796680	37498555	A	G
1	rs150702219	37498574	A	G
1	rs490593	37498785	C	G
1	rs550040759	37498925	T	C
1	rs190246073	37499042	A	C
1	rs141002862	37499045	C	G
1	rs544394830	37499218	G	C
1	rs61768884	37499455	A	G
1	rs200921801	37499553	T	C
1	rs200017107	37499617	T	C
1	rs577836131	37500139	G	C
1	rs572739420	37500293	A	C
1	rs563059018	37500370	A	G
1	rs531825337	37500381	A	C
1	rs565046057	37500393	T	C
1	rs2134846	37500723	A	G
1	rs74608087	37500794	T	C
1	rs113545332	37500812	C	G
1	rs115694015	37500960	G	C
1	rs543892168	37501019	A	G
1	rs588902	37501129	T	G
1	rs551794843	37501480	T	C
1	rs570186650	37501880	G	C
1	rs7518588	37501887	T	C
1	rs12760505	37502035	T	A
1	rs184039811	37502366	A	G
1	rs570362566	37502498	G	T
1	rs117753673	37502559	A	G
1	rs558954385	37502619	C	T
1	rs80257753	37502777	G	A
1	rs545707295	37503024	C	T
1	rs563711552	37503105	G	A
1	rs115218491	37503135	A	G
1	rs570299929	37503290	A	G
1	rs189573988	37503525	A	G
1	rs114197184	37503534	A	G
1	rs554706	37503599	T	C
1	rs77445541	37503663	T	C
1	rs528275016	37503901	G	A
1	rs551794	37503951	T	A
1	rs61768886	37504069	A	G
1	rs113215958	37504360	A	G
1	rs3934329	37504523	T	C
1	rs694219	37504670	G	A
1	rs74486005	37504978	C	T
1	rs1773575	37505129	C	T
1	rs79939003	37505487	T	C
1	rs527481719	37505493	T	C
1	rs538185094	37505601	T	C
1	rs555586260	37505757	A	C
1	rs75198596	37505959	T	C
1	rs55882152	37505985	A	G
1	rs188305829	37506073	T	C
1	rs864584	37506171	A	G
1	rs193279584	37506323	T	C
1	rs78041144	37506407	T	C
1	rs183749692	37506457	G	T
1	rs118184364	37506458	T	C
1	rs186862452	37506466	A	T
1	rs560576316	37506492	A	G
1	rs150648361	37506554	G	A
1	rs149934499	37506590	C	A
1	rs368620884	37506593	A	G
1	rs659024	37507036	G	C
1	rs72927858	37507109	C	G
1	rs568615	37507247	G	A
1	rs397759103	37507249	G	A
1	rs187339863	37507294	A	G
1	rs114828050	37507365	T	C
1	rs116466313	37507573	T	C
1	rs74064876	37507633	G	A
1	rs12023397	37507739	A	G
1	rs143435752	37507779	A	G
1	rs78373337	37507909	T	C
1	rs536625615	37508042	T	G
1	rs538418	37508251	A	G
1	rs184549803	37508360	A	G
1	rs368580330	37508449	A	G
1	rs566373056	37508601	A	C
1	rs537393020	37508639	G	A
1	rs512882	37508676	G	C
1	rs76236977	37508771	C	A
1	rs541220439	37508798	T	C
1	rs150247688	37509040	G	A
1	rs11263962	37509239	T	C
1	rs2859741	37509352	T	C
1	rs139198087	37509370	A	C
1	rs75850057	37509452	A	G
1	rs2782410	37509489	C	G
1	rs2795009	37509494	T	C
1	rs143208404	37509607	T	G
1	rs55649641	37509638	A	G
1	rs370412464	37509850	A	G
1	rs4653239	37509872	C	G
1	rs149568175	37509899	A	G
1	rs182451899	37510081	T	C
1	rs75081149	37510154	C	A
1	rs74619055	37510196	A	G
1	rs115059692	37510282	A	G
1	rs116703660	37510455	T	C
1	rs612832	37510471	T	G
1	rs144211101	37510498	T	C
1	rs56113500	37510500	T	C
1	rs612746	37510523	G	A
1	rs79114551	37510607	A	G
1	rs148745496	37510741	T	C
1	rs111523553	37510782	G	A
1	rs694879	37510835	C	G
1	rs60363847	37510914	A	C
1	rs79030411	37510951	A	G
1	rs821845	37510952	C	T
1	rs821846	37511121	C	T
1	rs192808524	37511237	C	T
1	rs534120130	37511258	A	G
1	rs555357296	37511330	A	G
1	rs141442616	37511347	T	C
1	rs115366782	37511405	T	C
1	rs146331304	37511459	A	C
1	rs558372517	37511524	T	C
1	rs560860	37511700	T	A
1	rs78655039	37511751	T	C
1	rs76536776	37511946	G	C
1	rs78265133	37512085	G	A
1	rs562940417	37512503	G	C
1	rs578002372	37512509	T	G
1	rs189052878	37512526	A	G
1	rs549471659	37512698	T	C
1	rs143361275	37512743	C	T
1	rs115811066	37512798	T	C
1	rs139186288	37512820	T	C
1	rs117936392	37512939	A	G
1	rs144871447	37512990	T	G
1	rs494157	37512995	G	A
1	rs75725993	37513024	C	G
1	rs493061	37513145	T	C
1	rs149060399	37513366	G	A
1	rs186057420	37513384	T	A
1	rs115824246	37513457	G	A
1	rs567848867	37513490	T	C
1	rs592520	37513503	C	G
1	rs75441295	37513603	A	G
1	rs543147721	37513730	A	T
1	rs12031540	37513757	T	C
1	rs147080951	37513780	G	A
1	rs575939	37513854	C	T
1	rs10489413	37513906	T	C
1	rs529692023	37513953	G	A
1	rs187959204	37514035	T	C
1	rs561372260	37514077	C	T
1	rs190615554	37514081	C	T
1	rs560782810	37514500	T	G
1	rs191641061	37514598	A	G
1	rs78702914	37514618	A	G
1	rs150193266	37514695	A	G
1	rs187288103	37514729	G	A
1	rs12561913	37515107	C	A
1	rs76786210	37515181	C	T
1	rs141773414	37515343	C	T
1	rs114651793	37515412	T	C
1	rs545816520	37515562	T	C
1	rs541634368	37515743	C	T
1	rs74411972	37515862	C	G
1	rs530368284	37515912	C	A
1	rs542178177	37515925	A	G
1	rs184473810	37515973	G	T
1	rs189766800	37516036	T	G
1	rs552590137	37516042	A	G
1	rs181206403	37516076	A	G
1	rs114172758	37516205	A	G
1	rs537807858	37516359	T	C
1	rs188964966	37516573	G	A
1	rs574805343	37516720	G	A
1	rs142644971	37516842	G	A
1	rs566495909	37516968	T	G
1	rs77496451	37517099	T	C
1	rs114352183	37517149	A	G
1	rs144178260	37517279	A	G
1	rs113848100	37517427	C	T
1	rs113668045	37517460	G	T
1	rs145293259	37517589	A	C
1	rs640665	37517643	T	C
1	rs143413389	37518121	A	G
1	rs148373204	37518308	C	T
1	rs573994842	37518346	G	C
1	rs527556353	37518503	A	G
1	rs116705045	37518535	A	G
1	rs61768887	37518580	T	C
1	rs556009325	37518751	A	C
1	rs142825769	37518834	T	C
1	rs12569122	37518917	C	A
1	rs193246980	37519039	G	A
1	rs75222674	37519062	A	G
1	rs184501597	37519160	T	C
1	rs115919255	37519251	C	G
1	rs612501	37519335	T	C
1	rs138059279	37519336	A	G
1	rs375811549	37519506	A	C
1	rs149507979	37519564	A	G
1	rs191859340	37519623	C	T
1	rs11263963	37520075	T	C
1	rs78343546	37520196	T	C
1	rs114681447	37520238	T	C
1	rs114902485	37520272	C	T
1	rs572000296	37520301	T	C
1	rs77019226	37520548	T	G
1	rs574446405	37520815	T	C
1	rs563431301	37520840	A	G
1	rs532866781	37520950	C	G
1	rs181743620	37520983	G	A
1	rs536843958	37521114	A	G
1	rs75662961	37521168	A	C
1	rs581878	37521551	C	A
1	rs565485124	37521600	A	C
1	rs182295436	37521674	A	G
1	rs554314005	37521703	A	G
1	rs6676142	37521740	A	G
1	rs150954610	37521745	G	A
1	rs570329548	37521801	T	C
1	rs568390031	37521854	A	G
1	rs6687485	37521938	G	A
1	rs6679188	37521983	T	G
1	rs571950479	37522019	T	C
1	rs6687588	37522030	G	A
1	rs563854264	37522037	T	G
1	rs12060516	37522072	G	A
1	rs542531212	37522434	T	C
1	rs116561426	37522531	C	T
1	rs376863468	37522626	T	G
1	rs822904	37522629	C	T
1	rs6426006	37522637	G	T
1	rs202023532	37522641	G	T
1	rs6690521	37522645	G	T
1	rs56390149	37522747	T	C
1	rs145878033	37522867	T	C
1	rs656826	37522916	T	A
1	rs527907	37522957	G	A
1	rs56138026	37522978	G	A
1	rs55672942	37522992	A	C
1	rs573231626	37523089	A	G
1	rs140700142	37523165	T	C
1	rs145644801	37523285	A	G
1	rs72653543	37523510	G	A
1	rs61000502	37523856	T	G
1	rs544379500	37523885	G	A
1	rs6683546	37524142	G	A
1	rs192877088	37524234	C	T
1	rs185269330	37524269	A	T
1	rs148321205	37524384	T	C
1	rs556359453	37524605	G	C
1	rs563347323	37524742	A	G
1	rs182178922	37524769	C	T
1	rs138650058	37524863	C	G
1	rs10489414	37525003	T	C
1	rs7542671	37525029	C	T
1	rs553689289	37525068	T	C
1	rs12069834	37525188	A	G
1	rs543058502	37525278	T	C
1	rs80012011	37525333	C	T
1	rs72653545	37525360	T	G
1	rs72927864	37525486	T	C
1	rs115860981	37525546	T	C
1	rs536477330	37525548	T	C
1	rs550273	37525639	A	G
1	rs117166281	37525673	A	G
1	rs613720	37525676	C	A
1	rs549417	37525698	T	C
1	rs41373247	37525722	C	T
1	rs550173008	37525771	T	C
1	rs72927865	37526080	A	C
1	rs148631227	37526321	A	G
1	rs190990271	37526378	T	G
1	rs12563862	37526403	A	T
1	rs521696	37526481	T	C
1	rs561489692	37526537	A	G
1	rs118078690	37526573	T	G
1	rs151290578	37526656	A	C
1	rs570771173	37527000	A	C
1	rs535561955	37527276	T	G
1	rs144559287	37527356	G	A
1	rs141253921	37527432	G	A
1	rs530102298	37527450	G	T
1	rs59592384	37527768	A	G
1	rs60823029	37527835	G	A
1	rs148944385	37528038	A	T
1	rs138871927	37528215	C	T
1	rs142798768	37528219	A	C
1	rs564322324	37528227	T	G
1	rs202205481	37528233	A	G
1	rs200333325	37528236	C	A
1	rs113999035	37528241	A	G
1	rs111587966	37528250	A	G
1	rs188408617	37528371	T	C
1	rs540091928	37528509	A	G
1	rs41534849	37528846	A	G
1	rs113941229	37529028	T	C
1	rs114788123	37529077	C	G
1	rs697383	37529086	C	G
1	rs58877261	37529185	A	G
1	rs12067922	37529233	A	G
1	rs12068972	37529319	A	G
1	rs12064252	37529465	G	A
1	rs544466994	37529538	C	T
1	rs78959804	37529573	A	G
1	rs74224974	37529639	T	G
1	rs182137868	37529673	T	C
1	rs146644112	37529674	A	G
1	rs376969295	37529717	A	G
1	rs140163457	37529765	G	T
1	rs140444682	37529876	A	C
1	rs697924	37530264	G	C
1	rs550345117	37530294	C	G
1	rs147688892	37530356	T	C
1	rs185374952	37530413	A	G
1	rs554163397	37530587	T	G
1	rs575693830	37530595	T	C
1	rs58809283	37530642	C	T
1	rs218406	37530753	G	A
1	rs567679633	37530800	T	C
1	rs1334792	37530824	A	G
1	rs1334793	37530897	A	C
1	rs12081126	37530946	T	C
1	rs1334794	37530961	A	G
1	rs57971569	37530969	T	A
1	rs149526502	37531080	C	G
1	rs709295	37531250	T	A
1	rs550156473	37531347	T	G
1	rs559441136	37531359	T	C
1	rs72653550	37531412	T	C
1	rs569656867	37531439	A	T
1	rs59809617	37531501	A	G
1	rs552827445	37531627	A	G
1	rs183005945	37531767	T	C
1	rs77916413	37532026	T	G
1	rs142972185	37532058	G	C
1	rs192603867	37532112	C	T
1	rs78665652	37532121	T	A
1	rs77274296	37532158	C	A
1	rs4653241	37532164	A	T
1	rs559012151	37532180	G	A
1	rs566599541	37532184	C	T
1	rs78565098	37532203	T	A
1	rs570695014	37532385	G	A
1	rs189217357	37532410	C	G
1	rs192534400	37532560	T	G
1	rs535558036	37532562	T	C
1	rs12135742	37532771	A	C
1	rs574558389	37532809	A	G
1	rs72927869	37532924	C	A
1	rs7551266	37533178	G	T
1	rs4106134	37533229	G	A
1	rs61626788	37533492	C	T
1	rs528885240	37533546	C	T
1	rs188934771	37533636	C	T
1	rs181948714	37533672	T	C
1	rs545095386	37533682	T	C
1	rs4653242	37533801	T	C
1	rs540472261	37533873	C	T
1	rs561920795	37533910	A	C
1	rs551167260	37533966	C	T
1	rs191538157	37534000	T	G
1	rs849943	37534052	C	T
1	rs77985780	37534224	A	G
1	rs6702349	37534255	C	T
1	rs849942	37534313	T	C
1	rs12130099	37534326	A	G
1	rs183264115	37534368	A	G
1	rs148361354	37534397	A	G
1	rs141511850	37534435	A	G
1	rs79798877	37534482	T	C
1	rs369923426	37534505	A	G
1	rs556176471	37534537	T	C
1	rs75960134	37534566	G	A
1	rs72910811	37534590	A	G
1	rs78298957	37534624	T	C
1	rs218424	37534673	T	C
1	rs140823587	37534817	C	G
1	rs74519585	37535073	G	A
1	rs72910815	37535246	A	G
1	rs531848004	37535396	C	T
1	rs547277030	37535439	C	G
1	rs72910816	37535520	A	G
1	rs75514165	37535793	T	C
1	rs12077898	37536068	C	G
1	rs151228111	37536120	G	A
1	rs709297	37536134	T	A
1	rs72910818	37536239	A	G
1	rs12409105	37536344	C	T
1	rs145245206	37536508	A	G
1	rs529868642	37536680	T	C
1	rs143744425	37536704	A	G
1	rs148169813	37536707	T	C
1	rs536485296	37536775	T	C
1	rs72910820	37536859	A	G
1	rs185288607	37537291	G	A
1	rs6426007	37537293	C	T
1	rs548517009	37537312	T	C
1	rs570293379	37537355	T	C
1	rs576825174	37537385	T	A
1	rs76611586	37537410	A	G
1	rs140754582	37537628	A	G
1	rs6675225	37537641	A	G
1	rs142986581	37537689	T	C
1	rs218422	37537709	T	C
1	rs183795230	37537861	T	C
1	rs540200500	37537968	T	A
1	rs561510833	37537971	A	G
1	rs16823780	37538004	C	A
1	rs552355934	37538115	C	G
1	rs568342528	37538340	T	C
1	rs77776850	37538464	C	T
1	rs218419	37538771	G	A
1	rs545955539	37538878	G	T
1	rs191240234	37539183	G	A
1	rs11580817	37539243	C	A
1	rs183765530	37539257	C	G
1	rs75630900	37539473	A	G
1	rs61768918	37539482	A	G
1	rs533928696	37539546	G	T
1	rs12031092	37539662	T	A
1	rs12041456	37539705	T	C
1	rs218417	37540176	A	G
1	rs77424627	37540265	T	C
1	rs74064890	37540293	T	A
1	rs115364531	37540295	T	C
1	rs74064893	37540363	G	A
1	rs138298348	37540548	A	G
1	rs181022472	37540567	G	C
1	rs190206573	37540594	G	C
1	rs12087842	37540634	T	C
1	rs218430	37541322	C	T
1	rs58823600	37541371	A	G
1	rs146914482	37541493	A	G
1	rs72653560	37541617	A	G
1	rs72653561	37541759	C	T
1	rs12043368	37541761	T	C
1	rs143026298	37541770	A	G
1	rs114673081	37541813	T	C
1	rs79306886	37541879	C	T
1	rs76947151	37541908	G	C
1	rs12043458	37541973	T	C
1	rs116506510	37542913	A	G
1	rs191852794	37542920	A	G
1	rs141915497	37543065	A	G
1	rs218429	37543097	G	C
1	rs60730821	37543192	A	G
1	rs546113389	37543673	T	C
1	rs145436978	37543727	A	T
1	rs183688185	37543770	A	G
1	rs188003404	37543771	A	C
1	rs114176426	37543889	T	C
1	rs531057841	37543908	T	C
1	rs376198442	37543960	T	C
1	rs539651779	37544021	A	G
1	rs1773572	37544050	G	A
1	rs12406339	37544051	C	T
1	rs543900322	37544131	T	C
1	rs535118408	37544191	A	G
1	rs564598153	37544193	C	G
1	rs218428	37544223	A	G
1	rs539614502	37544363	A	G
1	rs562057156	37544417	A	G
1	rs545955517	37544587	C	G
1	rs142569300	37544923	C	G
1	rs181877196	37545011	T	C
1	rs76337085	37545019	T	C
1	rs61768922	37545123	C	G
1	rs183287234	37545248	A	G
1	rs139367419	37545336	T	C
1	rs545475455	37545407	T	C
1	rs11263965	37545421	C	T
1	rs548929090	37545427	T	C
1	rs539665619	37545540	A	T
1	rs376943391	37545624	C	T
1	rs28403949	37545696	G	C
1	rs11263966	37545898	T	C
1	rs11263967	37545904	C	T
1	rs547090585	37545974	A	G
1	rs187269620	37546031	T	C
1	rs556850756	37546032	A	G
1	rs553867158	37546076	T	C
1	rs372828452	37546122	A	C
1	rs61768923	37546148	T	C
1	rs139974445	37546154	A	G
1	rs569770320	37546192	T	C
1	rs535738770	37546194	A	G
1	rs371370544	37546233	C	T
1	rs12096332	37546273	T	C
1	rs565928853	37546314	T	C
1	rs367667362	37546357	G	A
1	rs189724240	37546405	C	A
1	rs368112180	37546478	A	G
1	rs368380291	37546555	T	G
1	rs547724910	37546589	T	C
1	rs536208283	37546617	T	C
1	rs554525499	37546672	T	C
1	rs537143403	37546684	C	T
1	rs576922895	37546690	A	G
1	rs541224507	37546693	G	C
1	rs181214144	37546702	G	A
1	rs542181080	37546706	T	C
1	rs545907491	37546739	C	G
1	rs375557495	37546755	T	C
1	rs547982735	37546783	T	C
1	rs368871882	37546787	C	T
1	rs374773047	37546820	T	C
1	rs369367476	37546855	A	G
1	rs377272485	37546860	C	T
1	rs570946454	37546989	T	C
1	rs377751213	37547010	A	G
1	rs553118520	37547131	G	C
1	rs575262137	37547243	A	G
1	rs6426008	37547417	T	G
1	rs6665304	37547429	A	C
1	rs7544438	37547493	A	G
1	rs372075418	37547519	A	C
1	rs56143223	37547805	C	T
1	rs563611395	37548265	A	G
1	rs529074910	37548425	T	C
1	rs218396	37548473	G	A
1	rs6701656	37548572	T	C
1	rs2655599	37549183	A	G
1	rs562056897	37549361	A	C
1	rs539992910	37549576	T	C
1	rs114846757	37549577	A	G
1	rs218394	37549639	C	T
1	rs74064898	37549786	A	G
1	rs72653565	37549803	T	C
1	rs79291484	37549810	T	A
1	rs12134898	37549851	A	G
1	rs60760894	37550253	A	G
1	rs3845492	37550303	T	C
1	rs11263969	37550520	G	A
1	rs542737885	37550628	C	T
1	rs182875191	37550740	G	A
1	rs12084170	37550790	A	G
1	rs538625725	37550831	C	T
1	rs72653567	37550839	A	G
1	rs61341043	37551225	T	C
1	rs150027751	37551234	G	A
1	rs571291831	37551281	A	G
1	rs145415899	37551361	C	T
1	rs11263970	37551369	T	C
1	rs709299	37551481	A	T
1	rs57988166	37551505	G	T
1	rs11263971	37551705	C	T
1	rs116412818	37551718	C	T
1	rs11263972	37551870	C	A
1	rs547647405	37551906	T	C
1	rs559638253	37551927	C	A
1	rs12038591	37551969	G	T
1	rs12041035	37552173	A	G
1	rs184509879	37552373	G	T
1	rs542405	37552612	A	T
1	rs12038749	37552691	G	A
1	rs74064900	37552730	C	A
1	rs542463598	37553027	G	T
1	rs74064901	37553082	C	T
1	rs138296569	37553241	G	A
1	rs568257329	37553322	G	A
1	rs12088371	37553450	A	G
1	rs540681863	37553723	T	C
1	rs188569021	37553775	C	T
1	rs149524589	37553782	T	G
1	rs75703594	37553865	G	T
1	rs536601066	37553869	A	G
1	rs147383502	37554046	T	A
1	rs77977773	37554054	T	G
1	rs6686039	37554129	C	T
1	rs183914858	37554402	T	C
1	rs115825128	37554725	C	G
1	rs2310166	37554914	C	T
1	rs542850205	37554915	A	G
1	rs139878121	37555113	A	G
1	rs12137564	37555119	T	C
1	rs183774191	37555154	A	G
1	rs143942419	37555160	A	G
1	rs191735730	37555353	C	T
1	rs72653570	37555362	T	C
1	rs567513402	37555363	A	G
1	rs185292336	37555371	A	G
1	rs182153013	37555423	A	G
1	rs543386073	37555668	G	C
1	rs532238250	37555736	G	A
1	rs145257735	37555906	T	C
1	rs79684610	37555939	G	A
1	rs567402104	37555994	A	C
1	rs553849305	37556026	T	C
1	rs12024001	37556059	T	C
1	rs536054956	37556112	G	C
1	rs185014194	37556138	A	T
1	rs12024789	37556271	T	C
1	rs12089029	37556316	C	T
1	rs148046967	37556428	A	C
1	rs74720788	37556717	C	T
1	rs186817859	37556737	C	G
1	rs554742474	37556794	T	C
1	rs541051157	37556923	T	G
1	rs558865113	37557592	T	C
1	rs3845493	37557676	A	C
1	rs115577428	37557751	A	G
1	rs4652936	37557801	A	G
1	rs193199236	37558475	T	C
1	rs118109833	37558683	G	A
1	rs146885389	37558724	G	A
1	rs189455742	37558758	T	C
1	rs56835626	37558779	A	T
1	rs542963599	37558942	A	C
1	rs3885180	37559075	A	G
1	rs72653571	37559193	T	C
1	rs546728040	37559210	G	C
1	rs575021334	37559326	G	C
1	rs544144928	37559694	G	C
1	rs12058930	37559724	T	C
1	rs568518253	37559835	T	C
1	rs861096	37559925	A	C
1	rs11263973	37560090	G	A
1	rs6676137	37560595	C	G
1	rs150543865	37560839	A	G
1	rs186311921	37560904	A	G
1	rs849953	37561291	G	A
1	rs139761591	37561367	T	C
1	rs61536315	37561381	A	G
1	rs3765424	37561389	T	G
1	rs553576886	37561432	T	C
1	rs542595746	37561510	A	G
1	rs61768926	37561516	G	A
1	rs551988948	37561588	G	A
1	rs849952	37561638	G	A
1	rs218374	37561674	G	C
1	rs57282013	37561742	A	G
1	rs7533815	37561836	T	C
1	rs141604727	37561855	C	A
1	rs144412293	37561915	T	C
1	rs72910849	37562417	T	C
1	rs542838458	37562789	T	C
1	rs77011108	37562790	A	G
1	rs182554762	37563089	A	G
1	rs566994718	37563178	G	A
1	rs60857775	37563312	A	C
1	rs6658651	37563336	G	A
1	rs6426009	37563391	A	C
1	rs554738211	37563435	G	A
1	rs12045073	37563638	A	T
1	rs548667927	37563854	T	C
1	rs563434201	37563878	T	C
1	rs138076189	37564011	A	T
1	rs1997736	37564095	G	A
1	rs192563205	37564294	T	C
1	rs9426052	37564323	C	G
1	rs577459000	37564326	G	T
1	rs559441818	37564399	A	G
1	rs60676364	37564431	A	G
1	rs67709454	37564526	T	G
1	rs67966579	37564602	A	G
1	rs192811130	37564722	A	G
1	rs550233296	37564730	T	G
1	rs574717824	37564879	A	G
1	rs141589559	37564891	T	C
1	rs181205712	37564892	A	C
1	rs548608353	37564966	T	C
1	rs138447038	37565271	C	A
1	rs12145955	37565410	G	T
1	rs547160207	37565885	A	G
1	rs218434	37565921	A	T
1	rs182828921	37565983	G	C
1	rs555491389	37566120	A	G
1	rs573511257	37566142	G	T
1	rs11263974	37566410	C	T
1	rs562222006	37566599	A	T
1	rs12727299	37566621	G	T
1	rs12117346	37566653	G	A
1	rs12125035	37566727	C	G
1	rs12069350	37566811	T	C
1	rs147689178	37567072	A	G
1	rs193072950	37567216	T	C
1	rs72910864	37567403	C	G
1	rs192948743	37567430	T	C
1	rs3856135	37567439	T	C
1	rs115891306	37567633	A	G
1	rs188651316	37567668	A	C
1	rs181723826	37567694	G	T
1	rs11590959	37567790	T	C
1	rs72910866	37567833	A	G
1	rs549870084	37568111	C	A
1	rs3765422	37568246	C	T
1	rs12729978	37568425	A	G
1	rs199864874	37568452	G	A
1	rs560903863	37568466	A	G
1	rs531610124	37568476	C	G
1	rs201883117	37568539	A	G
1	rs547264732	37568573	A	G
1	rs117360537	37568693	T	A
1	rs115932017	37568698	A	G
1	rs186145945	37568871	G	A
1	rs572606693	37568891	A	G
1	rs542876576	37568900	A	G
1	rs58985199	37569165	A	G
1	rs190619553	37569216	T	C
1	rs11590431	37569375	G	A
1	rs147533850	37569380	A	G
1	rs115576483	37569584	A	G
1	rs6688910	37569619	A	C
1	rs576317253	37569654	C	A
1	rs183007916	37569902	A	G
1	rs11579328	37569971	C	T
1	rs9628639	37570064	G	A
1	rs187301258	37570098	G	T
1	rs192392359	37570121	G	A
1	rs140781389	37570134	G	C
1	rs542344118	37570141	T	C
1	rs144977169	37570173	A	G
1	rs112227829	37570225	C	G
1	rs6664508	37570229	G	A
1	rs192502340	37570349	T	A
1	rs146752165	37570437	T	G
1	rs9628643	37570457	T	A
1	rs3845494	37570509	C	T
1	rs183736925	37570565	C	T
1	rs187293823	37570585	A	G
1	rs709303	37570787	A	G
1	rs12094273	37570969	C	T
1	rs926458	37571710	A	G
1	rs78465313	37571803	G	C
1	rs697925	37571804	T	C
1	rs547729059	37571842	T	C
1	rs12068961	37571864	T	C
1	rs709304	37571865	G	T
1	rs185022466	37572098	T	G
1	rs545058401	37572152	T	A
1	rs190220798	37572243	G	C
1	rs114100171	37572351	C	T
1	rs191430528	37572495	T	C
1	rs138523418	37572582	A	G
1	rs11263975	37572630	T	C
1	rs562224195	37572655	T	C
1	rs11263976	37572780	A	G
1	rs12125860	37572802	C	T
1	rs147234972	37572807	A	G
1	rs11263977	37572827	C	T
1	rs527738716	37572874	G	A
1	rs150849162	37573147	A	T
1	rs10489415	37573251	C	T
1	rs67898276	37573474	A	C
1	rs709306	37573519	C	T
1	rs6702496	37573522	C	T
1	rs548991181	37573529	T	C
1	rs3845495	37574029	A	G
1	rs572436936	37574242	T	G
1	rs186674902	37574478	C	T
1	rs57154225	37574615	G	C
1	rs12116831	37574634	A	G
1	rs56007962	37574708	G	C
1	rs56026350	37574737	T	G
1	rs191833337	37574815	C	T
1	rs760964	37574864	A	G
1	rs188672387	37575149	C	T
1	rs72653582	37575263	C	T
1	rs569521660	37575268	A	C
1	rs733332	37575392	A	C
1	rs849963	37575586	T	A
1	rs12118673	37575597	T	A
1	rs79653473	37575641	T	G
1	rs541546771	37575721	A	T
1	rs559553977	37575769	C	T
1	rs2134845	37575841	A	G
1	rs2134844	37575864	T	C
1	rs565909560	37576152	A	G
1	rs548535213	37576186	T	G
1	rs185249790	37576319	C	G
1	rs190527523	37576404	T	C
1	rs849962	37576528	C	G
1	rs138747948	37576592	C	A
1	rs545790355	37576670	G	T
1	rs183702346	37576677	A	G
1	rs188023368	37576742	A	G
1	rs548762135	37576746	G	A
1	rs570158919	37576774	C	A
1	rs537714906	37576790	C	A
1	rs3949317	37576957	A	G
1	rs660696	37576995	T	C
1	rs199963522	37577146	A	C
1	rs147131694	37577150	A	C
1	rs543986559	37577184	A	G
1	rs849961	37577214	G	A
1	rs66626960	37577420	T	C
1	rs568540	37577470	G	A
1	rs11263978	37577531	A	G
1	rs146228599	37577534	G	A
1	rs539243580	37577548	C	T
1	rs11263979	37577622	C	T
1	rs849960	37577632	C	T
1	rs16823810	37577713	G	C
1	rs12035418	37577875	A	C
1	rs115381304	37577915	C	T
1	rs191112669	37577924	T	C
1	rs568416776	37578051	G	A
1	rs76181990	37578124	T	C
1	rs72653591	37578131	T	C
1	rs6426010	37578154	G	T
1	rs80121825	37578371	G	A
1	rs185345865	37578400	A	C
1	rs79625017	37578525	G	A
1	rs6665705	37578722	A	C
1	rs144170557	37578731	T	C
1	rs555843196	37578828	T	C
1	rs79473317	37578941	C	T
1	rs72910883	37579356	C	G
1	rs74067412	37579392	C	T
1	rs507911	37579535	T	G
1	rs192571970	37579587	C	T
1	rs74067414	37579595	A	G
1	rs141187946	37579849	A	T
1	rs215758	37580051	A	T
1	rs2793178	37580159	C	G
1	rs191430061	37580301	T	C
1	rs60688522	37580443	T	C
1	rs565081509	37580480	C	G
1	rs532407793	37580515	G	A
1	rs4653243	37580613	C	T
1	rs215759	37580702	T	A
1	rs554020498	37580727	C	T
1	rs140458548	37580907	T	G
1	rs72910885	37580921	C	T
1	rs56068981	37580950	A	G
1	rs150391295	37581105	A	G
1	rs215760	37581168	C	G
1	rs3913462	37581306	T	G
1	rs146088325	37581428	G	A
1	rs573530527	37581460	A	G
1	rs215761	37581516	A	G
1	rs10908320	37581603	C	T
1	rs215762	37581623	A	G
1	rs563827633	37581811	C	T
1	rs10908321	37581882	G	A
1	rs566649496	37582016	T	C
1	rs181930325	37582018	C	T
1	rs4653244	37582070	A	C
1	rs12075796	37582206	A	C
1	rs150706598	37582209	G	C
1	rs6676571	37582321	A	T
1	rs531232809	37582437	G	A
1	rs6666729	37582467	C	T
1	rs186587803	37582479	C	A
1	rs553170578	37582557	T	C
1	rs191000565	37582650	A	T
1	rs181018623	37582740	T	G
1	rs140952256	37582799	G	A
1	rs72910887	37582856	T	C
1	rs531193158	37583053	A	C
1	rs191276210	37583089	C	T
1	rs535948644	37583276	A	G
1	rs182886532	37583318	C	A
1	rs12078332	37583340	T	C
1	rs72910888	37583371	T	C
1	rs11263980	37583505	A	G
1	rs4653245	37583650	T	C
1	rs184690591	37583936	T	C
1	rs215765	37584326	T	C
1	rs74525295	37584515	T	G
1	rs215766	37584681	G	A
1	rs186023395	37585054	A	C
1	rs74655559	37585391	G	C
1	rs546658844	37585452	C	T
1	rs540669831	37585530	A	T
1	rs185667091	37585547	A	T
1	rs190032952	37585737	T	C
1	rs215770	37585973	A	C
1	rs187269387	37586005	A	G
1	rs59271719	37586014	T	C
1	rs576284106	37586041	A	C
1	rs529763777	37586110	T	C
1	rs58853950	37586266	G	A
1	rs1501537	37586737	G	A
1	rs549921308	37586891	T	C
1	rs56824797	37586909	G	C
1	rs192807181	37587657	T	C
1	rs187302821	37587816	A	C
1	rs12136004	37587898	T	C
1	rs77869409	37587948	A	G
1	rs574604394	37588187	G	A
1	rs2310231	37588199	A	G
1	rs112885167	37588288	A	G
1	rs544717547	37588336	T	C
1	rs530196652	37588403	T	C
1	rs215780	37588603	G	A
1	rs114059197	37588716	C	T
1	rs528548347	37589148	A	G
1	rs567474101	37589235	A	C
1	rs112207475	37589244	A	G
1	rs182166653	37589266	G	A
1	rs141238658	37589453	G	A
1	rs76254982	37589671	A	C
1	rs540308831	37590080	A	G
1	rs536424790	37590283	A	G
1	rs188621896	37590697	T	C
1	rs56875765	37591172	A	G
1	rs115263440	37591255	T	C
1	rs79311708	37591313	T	G
1	rs191634921	37591481	A	G
1	rs148943055	37591521	G	C
1	rs187667389	37591737	G	A
1	rs148257770	37591878	A	G
1	rs191894262	37591962	A	G
1	rs76843267	37592125	C	G
1	rs28613209	37592154	C	T
1	rs578018599	37592224	A	G
1	rs76983664	37592303	A	G
1	rs186658043	37592425	A	C
1	rs215778	37592456	A	G
1	rs4653246	37592493	C	G
1	rs549214305	37592754	G	A
1	rs185145362	37593422	A	G
1	rs215777	37593745	C	T
1	rs112397684	37594049	G	A
1	rs147127185	37594319	A	G
1	rs11263984	37594431	A	G
1	rs11263985	37594645	T	C
1	rs113855190	37594904	C	T
1	rs532672912	37595278	A	G
1	rs215774	37595440	C	G
1	rs548603530	37595487	T	C
1	rs557905771	37595553	T	G
1	rs148566953	37595610	G	A
1	rs142908395	37595666	T	C
1	rs116438908	37595752	G	A
1	rs552608577	37596117	T	C
1	rs189683157	37596118	A	G
1	rs78228324	37596173	A	G
1	rs215773	37596240	T	G
1	rs215772	37596443	T	A
1	rs115709053	37596458	T	G
1	rs114253416	37596566	T	C
1	rs12079010	37596630	A	G
1	rs188443431	37596687	G	C
1	rs145236707	37596697	C	T
1	rs4653247	37596760	A	G
1	rs553579474	37597013	A	G
1	rs564359404	37597345	C	T
1	rs7418029	37597374	G	C
1	rs150750629	37597450	T	A
1	rs184558442	37597548	T	A
1	rs4472729	37597588	A	G
1	rs189291624	37597589	T	C
1	rs572360540	37597590	A	G
1	rs11583083	37598043	G	A
1	rs12080679	37598113	C	G
1	rs555380966	37598275	T	G
1	rs4653248	37598571	C	T
1	rs142768124	37598654	C	T
1	rs184230362	37598783	C	A
1	rs189981781	37598879	C	T
1	rs11800978	37599024	G	A
1	rs528074948	37599028	G	A
1	rs11263987	37599095	A	G
1	rs572350381	37599208	A	G
1	rs142151652	37599285	A	G
1	rs34347446	37599303	T	C
1	rs113259261	37599484	G	C
1	rs148827850	37599487	A	G
1	rs215799	37599553	G	A
1	rs188882047	37599641	G	C
1	rs143424354	37599648	T	C
1	rs537223325	40044622	G	T
1	rs148185824	40044685	A	G
1	rs55888719	40044821	G	A
1	rs112191305	40044892	C	T
1	rs150892488	40044919	A	G
1	rs56038727	40045083	G	T
1	rs56009454	40045085	T	G
1	rs61781369	40045259	T	C
1	rs61781370	40045300	C	A
1	rs189080726	40045379	A	G
1	rs554614377	40045424	T	G
1	rs138326659	40045433	C	T
1	rs534158623	40045466	C	G
1	rs12740105	40045468	A	G
1	rs182168778	40045507	A	G
1	rs140145603	40045786	T	C
1	rs12748469	40045848	G	T
1	rs534697945	40045881	A	G
1	rs143669132	40045888	C	T
1	rs12724839	40045912	G	C
1	rs561877413	40045995	A	G
1	rs12026301	40046051	C	T
1	rs533465102	40046052	A	G
1	rs12036136	40046055	T	C
1	rs111768751	40046093	A	G
1	rs147609070	40046130	G	A
1	rs570767876	40046218	T	C
1	rs552874081	40046242	T	C
1	rs529476724	40046588	G	A
1	rs12037073	40046897	C	T
1	rs543168712	40046980	T	C
1	rs67563067	40046995	G	A
1	rs183262735	40047057	G	C
1	rs532736799	40047177	C	T
1	rs12026621	40047223	A	G
1	rs12029881	40047278	A	G
1	rs571792058	40047472	C	A
1	rs574125674	40047693	T	C
1	rs556846514	40047719	C	T
1	rs112883597	40047730	T	G
1	rs4660296	40047777	T	C
1	rs4660844	40047798	A	G
1	rs183803050	40047868	T	C
1	rs4660297	40047907	T	C
1	rs187895420	40047953	A	G
1	rs142150743	40047960	A	G
1	rs556549269	40047980	A	G
1	rs11206374	40048009	A	G
1	rs573523227	40048215	G	A
1	rs144225183	40048347	T	C
1	rs547899257	40048422	A	G
1	rs573701995	40049086	C	T
1	rs542223145	40049101	A	C
1	rs11206377	40049104	A	G
1	rs11206378	40049184	G	A
1	rs12039085	40049191	A	C
1	rs12127382	40049320	A	G
1	rs4660846	40049511	C	T
1	rs77370010	40049569	G	T
1	rs181412884	40050058	C	A
1	rs112009429	40050068	T	C
1	rs536922299	40050122	A	G
1	rs182337878	40050329	G	C
1	rs558574126	40050489	C	T
1	rs7539261	40050503	A	T
1	rs7539279	40050568	A	G
1	rs564797669	40050593	T	C
1	rs188719711	40051045	T	G
1	rs191017608	40051103	T	C
1	rs564668811	40051424	A	C
1	rs144879582	40051464	T	C
1	rs2243761	40051616	T	C
1	rs539257036	40051824	T	C
1	rs575642646	40051908	A	C
1	rs570877856	40051934	A	G
1	rs61781371	40052108	G	C
1	rs555864326	40052445	T	C
1	rs570415446	40052511	A	G
1	rs187797191	40052536	T	C
1	rs535577157	40052540	T	C
1	rs575510677	40052647	A	G
1	rs193272739	40052697	C	T
1	rs143756931	40052741	C	G
1	rs9729677	40052809	T	G
1	rs561828713	40052884	G	A
1	rs141880497	40052945	T	A
1	rs11206386	40052966	G	A
1	rs535649746	40052977	T	C
1	rs11206387	40052998	A	G
1	rs35438951	40053021	T	C
1	rs574213292	40053022	A	G
1	rs12405206	40053054	G	A
1	rs11206388	40053061	C	T
1	rs61781373	40053093	C	A
1	rs574110042	40053127	G	A
1	rs546451376	40053506	G	T
1	rs149754646	40053639	T	G
1	rs2695324	40053641	A	G
1	rs568991492	40053752	T	C
1	rs551951860	40053758	A	G
1	rs145555426	40053879	A	G
1	rs11206390	40054499	G	A
1	rs140750417	40054661	T	C
1	rs574276857	40055170	C	T
1	rs114963592	40055180	T	A
1	rs562778682	40055183	A	T
1	rs565342724	40055315	T	C
1	rs10158620	40055469	T	G
1	rs76518357	40055568	C	G
1	rs111956469	40055618	A	G
1	rs149195354	40055654	G	C
1	rs565962987	40055694	G	T
1	rs190350580	40055715	C	T
1	rs12125666	40055892	G	A
1	rs77115169	40055957	C	T
1	rs143153585	40056033	C	T
1	rs12040726	40056115	T	C
1	rs186831838	40056166	A	T
1	rs115579129	40056535	A	G
1	rs2695319	40056700	C	G
1	rs572160260	40056741	C	G
1	rs193011637	40056975	C	G
1	rs185685897	40056992	T	C
1	rs188947660	40057053	C	T
1	rs193079561	40057096	A	G
1	rs9438927	40057409	A	G
1	rs146013011	40057529	A	G
1	rs113825410	40057543	G	A
1	rs146658233	40057567	T	G
1	rs142957394	40057828	T	C
1	rs147068612	40058580	C	T
1	rs61781375	40059053	C	G
1	rs559403883	40059153	G	A
1	rs530693743	40059283	A	C
1	rs192064687	40059406	A	C
1	rs530920891	40059712	C	T
1	rs538529207	40059759	G	T
1	rs2746056	40059778	G	A
1	rs76841360	40060025	A	G
1	rs535944471	40060125	A	T
1	rs12091154	40060361	T	C
1	rs4660303	40060473	A	G
1	rs9439006	40060513	T	C
1	rs370016916	40060521	T	C
1	rs9438928	40060633	G	A
1	rs9439007	40060634	G	A
1	rs138993441	40060941	T	C
1	rs61781376	40061069	T	C
1	rs149878859	40061207	T	C
1	rs536411643	40062140	T	C
1	rs540215669	40062169	T	C
1	rs72663550	40062211	T	C
1	rs573968996	40062410	C	T
1	rs560976312	40062798	G	C
1	rs531533359	40062863	G	A
1	rs571272079	40063120	A	G
1	rs2695327	40063213	G	A
1	rs190515448	40063324	A	T
1	rs565344472	40063335	C	T
1	rs181962743	40063372	C	G
1	rs563664411	40063593	A	G
1	rs532707442	40063608	G	A
1	rs149530008	40063653	G	A
1	rs547553420	40063695	C	T
1	rs563379429	40064130	T	C
1	rs12074092	40064161	G	A
1	rs186461820	40064256	C	T
1	rs9438929	40064273	A	C
1	rs182704408	40064584	C	T
1	rs2746050	40064661	T	G
1	rs559995335	40064719	C	T
1	rs6685178	40064766	A	C
1	rs12037222	40064961	A	G
1	rs78653183	40065334	A	G
1	rs187937048	40065433	C	A
1	rs377747294	40065584	T	C
1	rs74504886	40065616	A	G
1	rs192057796	40065636	A	C
1	rs183576173	40065776	A	G
1	rs145554765	40065933	T	C
1	rs188167653	40066049	T	G
1	rs192743169	40066050	T	C
1	rs191612110	40066210	T	A
1	rs80206065	40066246	A	G
1	rs184886004	40066251	T	G
1	rs6704004	40066276	G	A
1	rs6704064	40066286	G	A
1	rs189611953	40066384	C	T
1	rs186856742	40066558	T	C
1	rs2310799	40066622	A	G
1	rs143303813	40066639	C	T
1	rs578140643	40066807	T	G
1	rs12036846	40067211	C	T
1	rs186194560	40067596	C	T
1	rs117763302	40067905	C	A
1	rs6695630	40067911	G	C
1	rs190991402	40068091	A	G
1	rs183547127	40068125	T	C
1	rs555151383	40068143	G	C
1	rs188429796	40068258	T	C
1	rs191253262	40068357	G	T
1	rs187325903	40068661	C	T
1	rs562861306	40068896	T	C
1	rs548634640	40069199	A	G
1	rs183901687	40069206	A	G
1	rs2746052	40069285	C	G
1	rs554113507	40069347	A	G
1	rs187785169	40069357	A	C
1	rs71642691	40069368	C	T
1	rs570278894	40069689	C	G
1	rs531299505	40069692	C	A
1	rs551466864	40069694	T	C
1	rs114375161	40069739	C	T
1	rs3916164	40069939	A	G
1	rs112841339	40070005	G	C
1	rs80119731	40070189	A	G
1	rs77206185	40070198	T	G
1	rs547392153	40070372	A	G
1	rs71642692	40070539	A	G
1	rs144201067	40070602	A	G
1	rs6672296	40070788	C	T
1	rs547553446	40070862	A	G
1	rs562905943	40071023	C	G
1	rs551949664	40071244	C	T
1	rs2695326	40071249	G	A
1	rs34352137	40071747	G	C
1	rs533057305	40071850	G	C
1	rs548899387	40072300	A	G
1	rs186771840	40072773	C	G
1	rs191551930	40072882	C	G
1	rs113879410	40073011	C	G
1	rs183808824	40073172	A	G
1	rs148759262	40073278	T	C
1	rs142404771	40073280	T	C
1	rs12061406	40073479	T	C
1	rs2695325	40073629	G	A
1	rs190342536	40073684	A	G
1	rs182145597	40073786	A	G
1	rs533499702	40073860	T	C
1	rs115059985	40074000	A	T
1	rs569406404	40074131	A	C
1	rs563221988	40074341	T	A
1	rs547125925	40074419	G	A
1	rs560478900	40074446	G	A
1	rs184434064	40074570	T	A
1	rs12041645	40074650	C	G
1	rs114530367	40074653	C	G
1	rs535120077	40074687	A	G
1	rs534611149	40074875	C	T
1	rs115338773	40075213	G	A
1	rs11206430	40075367	G	A
1	rs61781377	40075458	T	C
1	rs528011411	40075529	A	G
1	rs75775619	40075647	A	G
1	rs557822402	40075648	A	G
1	rs555808162	40075738	A	G
1	rs61781390	40075894	A	G
1	rs369359445	40075903	T	C
1	rs561284063	40075986	T	C
1	rs548769290	40076029	T	C
1	rs12021965	40076110	T	C
1	rs534035985	40076238	G	T
1	rs12136381	40076273	G	T
1	rs536465410	40076309	A	G
1	rs12042823	40076321	A	G
1	rs141633057	40076492	T	C
1	rs34072477	40076517	G	A
1	rs138941893	40076590	A	G
1	rs116352416	40076769	T	C
1	rs28788506	40076780	A	G
1	rs28876728	40076842	C	T
1	rs566118079	40076894	C	T
1	rs6686218	40077306	C	G
1	rs181622815	40077360	G	C
1	rs56201051	40077380	G	A
1	rs61781391	40077537	A	G
1	rs6678086	40077580	C	T
1	rs114743933	40077941	G	T
1	rs115077616	40077949	A	G
1	rs142272661	40078000	G	A
1	rs528543286	40078121	T	C
1	rs11206434	40078167	G	A
1	rs11206435	40078284	T	C
1	rs540184706	40078285	C	T
1	rs114113306	40078396	C	A
1	rs534668210	40078431	G	A
1	rs11206436	40078447	C	T
1	rs190085209	40078610	A	G
1	rs11206437	40078711	C	A
1	rs11206442	40078915	T	C
1	rs11206444	40078971	A	G
1	rs182693308	40079078	G	A
1	rs4660311	40079114	G	A
1	rs11206445	40079196	T	G
1	rs536788805	40079243	G	C
1	rs4660877	40079246	T	C
1	rs11206446	40079252	C	T
1	rs115269957	40079259	T	C
1	rs185890163	40079271	A	G
1	rs190739737	40079446	A	G
1	rs3088326	40079462	T	C
1	rs556657891	40079669	C	A
1	rs74631602	40079718	C	T
1	rs573055030	40079819	C	G
1	rs72663558	40080810	T	C
1	rs560355666	40080878	C	T
1	rs551803308	40081374	C	T
1	rs1180321	40081463	T	C
1	rs114148057	40081862	T	C
1	rs1180320	40082002	G	A
1	rs144668183	40082148	C	A
1	rs538403333	40082381	A	T
1	rs74746757	40082391	A	G
1	rs533971953	40082542	T	C
1	rs192241121	40082763	A	G
1	rs116061985	40083107	A	G
1	rs17559902	40083476	G	A
1	rs61781392	40083641	A	C
1	rs12567371	40083666	G	A
1	rs6689044	40083776	A	G
1	rs6600293	40083819	A	C
1	rs11206458	40083971	A	C
1	rs181733182	40084003	T	C
1	rs116214594	40084214	T	C
1	rs569793536	40084229	A	G
1	rs558902745	40084318	C	T
1	rs12045644	40084488	T	G
1	rs6683949	40084603	G	T
1	rs72663563	40084605	T	G
1	rs539208725	40084751	T	C
1	rs10888883	40084884	A	G
1	rs10888884	40084900	G	A
1	rs145442534	40085072	G	T
1	rs77189247	40085084	A	G
1	rs10888885	40085095	T	C
1	rs540578838	40085234	G	A
1	rs563113854	40085558	A	G
1	rs532189275	40085559	G	C
1	rs145852647	40085583	T	G
1	rs79695477	40085885	G	A
1	rs576755215	40086244	A	T
1	rs545673911	40086251	A	T
1	rs6690413	40086292	C	T
1	rs61232586	40086357	T	G
1	rs192035490	40086386	T	C
1	rs187880653	40086577	C	G
1	rs192949811	40086644	C	T
1	rs189470282	40086785	C	A
1	rs72663564	40086897	A	G
1	rs562150549	40087006	C	T
1	rs79355481	40087162	T	C
1	rs536788435	40087358	A	G
1	rs552751215	40087366	A	G
1	rs61781393	40087764	A	G
1	rs112751018	40087904	C	T
1	rs79178056	40087973	T	C
1	rs568102954	40087979	A	G
1	rs74067612	40088028	G	A
1	rs17343290	40088043	A	G
1	rs144015726	40088165	T	C
1	rs16826393	40088512	T	C
1	rs77962326	40088630	T	G
1	rs12029569	40088816	A	C
1	rs75189707	40088817	A	G
1	rs189693750	40089155	T	C
1	rs12022423	40089370	T	G
1	rs116401702	40089425	T	G
1	rs151170453	40089490	A	G
1	rs552545622	40089542	G	T
1	rs12030495	40089595	T	C
1	rs6587	40089945	G	A
1	rs41264491	40089992	G	A
1	rs41264493	40089999	A	G
1	rs41264495	40090043	A	C
1	rs569718016	40090161	G	C
1	rs190986521	40090360	T	C
1	rs535251181	40090409	T	C
1	rs41264497	40090422	G	A
1	rs547181648	40090632	C	T
1	rs138871678	40090753	C	T
1	rs530089320	40090776	T	C
1	rs41264499	40090805	G	C
1	rs536317655	40091014	A	G
1	rs11206478	40091119	G	A
1	rs148112227	40091187	T	C
1	rs41264501	40091855	C	G
1	rs139544750	40092227	T	C
1	rs78932473	40092464	T	C
1	rs138365730	40092635	A	C
1	rs41264503	40092671	T	C
1	rs41264505	40092698	A	G
1	rs78875161	40092933	T	C
1	rs542346472	40092999	T	C
1	rs575724349	40093057	G	T
1	rs555149568	40093156	G	A
1	rs190242678	40093182	T	C
1	rs2746053	40093242	T	A
1	rs76976925	40093305	T	C
1	rs72663567	40093331	T	C
1	rs184844035	40093465	A	G
1	rs12045194	40093903	A	G
1	rs576820114	40093954	G	T
1	rs546933834	40094338	T	C
1	rs1180317	40094689	A	G
1	rs72663569	40094735	A	G
1	rs11206501	40095230	C	T
1	rs6694831	40095493	A	G
1	rs140649142	40095524	C	T
1	rs72663570	40095534	T	C
1	rs3738674	40095680	C	G
1	rs150453156	40095809	A	G
1	rs1148945	40096053	C	T
1	rs146596770	40096073	T	C
1	rs182143940	40096184	T	C
1	rs10888893	40096403	G	A
1	rs148270837	40096437	G	C
1	rs553878817	40096802	C	T
1	rs527467813	40096975	C	T
1	rs188420721	40097067	T	C
1	rs11206504	40097136	C	T
1	rs145971519	40097141	C	T
1	rs3820615	40097518	T	C
1	rs188153863	40097605	T	C
1	rs12142334	40097863	G	A
1	rs58043961	40098054	A	G
1	rs548751514	40098071	G	T
1	rs574593348	40098325	G	C
1	rs784625	40098328	T	C
1	rs559785926	40098423	A	G
1	rs562278384	40098460	G	A
1	rs550940705	40098463	G	A
1	rs1148944	40098577	C	T
1	rs142989794	40098624	T	G
1	rs565360331	40098658	T	G
1	rs534571589	40098778	C	G
1	rs573257296	40099246	A	G
1	rs551113969	40099371	A	G
1	rs565475422	40099562	A	G
1	rs142552488	40099564	G	C
1	rs185881690	40099569	A	C
1	rs74733318	40099619	T	C
1	rs190990201	40099623	A	G
1	rs542197235	40099829	G	A
1	rs146467668	40099860	T	C
1	rs188949879	40100070	G	A
1	rs1148943	40100096	A	C
1	rs7555381	40100130	A	T
1	rs563028798	40100771	T	C
1	rs1148942	40100912	G	A
1	rs4660888	40100925	C	G
1	rs577866848	40101340	C	G
1	rs143612625	40101389	A	G
1	rs1148941	40101513	T	C
1	rs544186584	40101665	A	G
1	rs72663574	40101692	A	G
1	rs142563092	40102024	T	C
1	rs549209067	40102086	A	G
1	rs10888899	40102489	T	C
1	rs10888900	40102697	T	C
1	rs12022780	40102780	G	A
1	rs575203432	40102971	G	T
1	rs190490529	40103063	A	G
1	rs79327614	40103371	C	T
1	rs567816602	40103698	T	C
1	rs540228215	40104013	T	C
1	rs542932405	40104122	G	A
1	rs784623	40104461	T	C
1	rs181727051	40104563	C	A
1	rs4660892	40104584	A	G
1	rs185638484	40104603	G	A
1	rs784622	40104814	G	A
1	rs575977383	40104940	A	G
1	rs2294930	40105011	T	C
1	rs565978728	40105059	A	C
1	rs530088523	40105201	T	C
1	rs200352226	40105285	C	T
1	rs534937353	40105342	T	C
1	rs534999574	40105364	T	C
1	rs113969467	40105517	T	A
1	rs543750176	40105623	A	G
1	rs528678835	40105804	T	C
1	rs548547859	40105927	G	C
1	rs185994633	40105950	T	A
1	rs72663581	40106082	T	C
1	rs1180280	40106095	A	G
1	rs3754353	40106514	G	C
1	rs564693996	40106695	G	T
1	rs784621	40106785	T	C
1	rs114848596	40106885	G	A
1	rs562434062	40107274	A	C
1	rs147939645	40107364	G	C
1	rs76490025	40107621	T	C
1	rs548164264	40107641	T	C
1	rs71518428	40107686	G	C
1	rs151028092	40107687	A	G
1	rs140942474	40107757	T	C
1	rs784620	40107805	G	A
1	rs535877225	40107815	A	G
1	rs555776157	40107850	T	A
1	rs113250487	40108061	T	C
1	rs184275632	40108456	G	A
1	rs575491309	40108562	A	G
1	rs187596049	40109013	G	C
1	rs192802906	40109036	C	T
1	rs560055416	40109298	A	G
1	rs149264165	40109372	C	T
1	rs1180279	40109404	C	A
1	rs184877399	40109422	C	T
1	rs116148615	40109609	C	T
1	rs141627655	40109880	A	G
1	rs147150640	40109931	A	G
1	rs12402338	40110043	T	A
1	rs1180278	40110317	C	A
1	rs114404883	40110325	A	G
1	rs141005116	40110367	T	G
1	rs144952856	40110728	T	C
1	rs12562823	40110750	C	A
1	rs147501567	40110891	T	C
1	rs149998312	40111456	T	C
1	rs553934874	40111789	T	A
1	rs78221078	40112055	A	G
1	rs560441550	40112104	A	C
1	rs553500289	40112114	A	G
1	rs115514754	40112182	G	A
1	rs114445771	40112350	A	G
1	rs3887860	40112371	C	T
1	rs784619	40112610	A	G
1	rs547343362	40112772	T	C
1	rs60241113	40112820	G	A
1	rs186751937	40113416	T	C
1	rs143579025	40113488	A	G
1	rs532856031	40113701	G	C
1	rs784618	40113741	A	G
1	rs569574061	40114246	T	C
1	rs180975537	40114369	T	C
1	rs4660327	40114648	T	C
1	rs186180211	40114864	T	C
1	rs784617	40114947	C	A
1	rs12130543	40115257	T	C
1	rs813052	40115514	A	G
1	rs191228342	40115776	G	A
1	rs11206522	40115823	G	A
1	rs553387906	40115836	G	T
1	rs544253909	40115955	T	C
1	rs183892291	40116404	A	G
1	rs12025336	40116412	T	A
1	rs57353077	40116470	A	C
1	rs78960359	40116506	C	T
1	rs150362299	40116925	C	T
1	rs143559933	40116981	T	C
1	rs1180277	40117210	C	T
1	rs147134149	40117392	T	C
1	rs12132645	40117423	T	C
1	rs190727725	40117777	C	T
1	rs553032627	40117945	C	A
1	rs1182964	40118037	T	C
1	rs1180276	40118076	A	G
1	rs560166439	40118411	C	T
1	rs784616	40118553	C	T
1	rs7542429	40118757	A	G
1	rs190326207	40118838	T	A
1	rs11206525	40118898	A	G
1	rs540381670	40118914	A	G
1	rs182129513	40119061	T	C
1	rs191607296	40119116	T	G
1	rs143728081	40119187	T	G
1	rs114330893	40119207	T	C
1	rs549088782	40119208	A	G
1	rs557474523	40119282	A	G
1	rs114874962	40119293	A	G
1	rs556193193	40119414	C	T
1	rs185380046	40119416	G	C
1	rs146779244	40119503	A	G
1	rs527716558	40119752	C	T
1	rs116763700	40119975	T	C
1	rs72663593	40120023	C	T
1	rs555956596	40120072	G	A
1	rs1180275	40120085	T	C
1	rs191710722	40120141	T	C
1	rs183457738	40120206	C	G
1	rs60732964	40120231	T	A
1	rs12073483	40120304	T	G
1	rs143542327	40120385	T	C
1	rs150990925	40120437	C	G
1	rs187130630	40120540	T	C
1	rs1180274	40120812	C	T
1	rs1180273	40120866	T	C
1	rs185858744	40121052	C	T
1	rs3851910	40121346	A	G
1	rs784614	40121354	G	A
1	rs145886544	40121395	G	T
1	rs566142362	40121466	T	A
1	rs183275145	40121796	T	G
1	rs549754856	40121946	T	G
1	rs183942720	40122003	C	A
1	rs188669187	40122138	A	G
1	rs543014728	40122512	G	T
1	rs563314649	40122567	C	G
1	rs567512496	40122731	T	C
1	rs784612	40122939	T	C
1	rs186593673	40123021	G	C
1	rs535614030	40123191	T	C
1	rs72663598	40123294	G	A
1	rs549695763	40123335	C	G
1	rs79778177	40123385	A	G
1	rs61781399	40123646	T	C
1	rs534078297	40123693	G	A
1	rs79866146	40123854	G	A
1	rs60167528	40123978	C	T
1	rs116002862	40124105	A	G
1	rs112421279	40124804	C	A
1	rs200357710	40125035	T	C
1	rs41264507	40125053	A	G
1	rs115018094	40125077	C	T
1	rs544362298	40125124	T	C
1	rs113354759	40125204	T	A
1	rs186131044	40125264	G	A
1	rs17264901	40125325	T	G
1	rs1180272	40125397	G	A
1	rs529749031	40125424	G	A
1	rs191790209	40125467	T	C
1	rs3851911	40125704	C	T
1	rs12566856	40125718	T	C
1	rs61781400	40125764	C	A
1	rs527842638	40125866	T	C
1	rs784611	40125988	T	A
1	rs151045501	40126233	A	G
1	rs553566697	40126285	A	C
1	rs576356561	40126439	A	G
1	rs139187518	40126623	T	C
1	rs531159040	40126638	A	G
1	rs564516423	40127098	A	T
1	rs570025210	40127251	T	C
1	rs535062173	40127525	T	C
1	rs557552079	40127590	T	C
1	rs544688086	40127642	A	C
1	rs564686493	40127697	T	C
1	rs147796254	40127973	T	C
1	rs56009058	40128046	G	A
1	rs115874855	40128052	T	C
1	rs566179310	40128062	T	C
1	rs141273502	40128499	G	T
1	rs540597724	40128566	T	C
1	rs552407423	40128838	A	T
1	rs147989286	40128851	C	A
1	rs374150125	40129002	A	G
1	rs4660340	40129066	A	G
1	rs535724282	40129689	C	A
1	rs144218271	40129864	T	C
1	rs537013131	40129986	C	G
1	rs559723411	40130113	C	T
1	rs572991315	40130137	T	C
1	rs529268321	40130858	T	C
1	rs575432341	40130881	C	G
1	rs549083558	40130950	T	C
1	rs12406284	40130993	C	T
1	rs734497	40131089	T	G
1	rs550691571	40131097	G	C
1	rs555675383	40131244	G	T
1	rs141209360	40131294	T	C
1	rs200924491	40131341	A	C
1	rs199855065	40131370	T	C
1	rs149911194	40131644	C	G
1	rs149035831	40131706	T	C
1	rs113327185	40131707	A	G
1	rs200546276	40131786	G	A
1	rs752667	40131938	T	C
1	rs145772654	40132032	T	G
1	rs141873947	40132135	A	G
1	rs576539862	40132304	G	C
1	rs116209526	40132789	A	T
1	rs873917	40132795	T	G
1	rs548835105	40132821	C	G
1	rs545319365	40132899	T	G
1	rs58397081	40133106	T	G
1	rs111457530	40133813	A	G
1	rs113896128	40134265	A	G
1	rs564522730	40134277	T	G
1	rs529855677	40134513	A	G
1	rs784595	40135017	C	T
1	rs187401220	40135223	A	G
1	rs183241981	40135682	G	A
1	rs548309138	40135927	G	A
1	rs784597	40136070	C	G
1	rs558581034	40136186	T	G
1	rs1568146	40136928	C	T
1	rs552870340	40137128	G	A
1	rs1535030	40137241	T	G
1	rs1535031	40137251	A	C
1	rs2871601	40137754	A	G
1	rs553278235	40137784	A	G
1	rs117671463	40138058	C	T
1	rs564120980	40138078	T	G
1	rs6672154	40138097	T	G
1	rs28667717	40138114	C	T
1	rs1533479	40138123	A	C
1	rs140702100	40138181	C	A
1	rs3806428	40138245	A	G
1	rs77362976	40138278	C	T
1	rs3806429	40138345	A	G
1	rs784599	40138507	A	G
1	rs3806431	40138602	T	C
1	rs3806432	40138618	A	G
1	rs550648392	40138620	T	A
1	rs567756998	40138723	G	C
1	rs74364677	40138745	A	G
1	rs548905330	40138838	T	C
1	rs72931453	40138867	G	C
1	rs554115104	40139104	G	A
1	rs181872921	40139185	T	C
1	rs76677626	40139362	T	C
1	rs784600	40139553	T	C
1	rs3806433	40139694	G	A
1	rs113399550	40139764	A	G
1	rs3806434	40139771	G	C
1	rs542232436	40139993	C	T
1	rs562417345	40140053	T	G
1	rs784601	40140121	A	G
1	rs12567273	40140122	C	G
1	rs784602	40140182	A	C
1	rs553798675	40140442	G	C
1	rs539192156	40140444	T	A
1	rs562131155	40140535	G	C
1	rs10888919	40140559	T	A
1	rs547294732	40140639	A	G
1	rs784603	40140660	T	C
1	rs550336199	40140784	A	G
1	rs564888691	40140828	T	C
1	rs181885141	40140835	T	C
1	rs187386055	40140879	T	G
1	rs9660065	40140921	G	A
1	rs555887258	40140974	T	A
1	rs12748686	40141049	C	T
1	rs565158238	40141244	A	G
1	rs532500457	40141486	A	C
1	rs6659306	40141513	A	C
1	rs186408747	40141683	T	C
1	rs538753080	40141804	C	T
1	rs56090554	40141835	C	T
1	rs12117848	40141851	T	C
1	rs574642513	40141907	T	C
1	rs9438931	40142041	T	C
1	rs550738914	40142254	T	C
1	rs784627	40142295	C	G
1	rs577010524	40142646	A	G
1	rs78855600	40142749	A	G
1	rs189706881	40143007	G	A
1	rs16826440	40143259	T	G
1	rs557272584	40143291	T	C
1	rs6663003	40143327	C	T
1	rs183462247	40143593	C	T
1	rs145830471	40143815	A	T
1	rs12085002	40143869	A	G
1	rs568907948	40143960	A	G
1	rs138255922	40144015	T	C
1	rs11206607	40144089	A	T
1	rs784628	40144090	A	C
1	rs11206608	40144097	C	T
1	rs541903109	40144271	A	C
1	rs10465833	40144301	C	G
1	rs1062103	40144486	C	A
1	rs10839	40144818	T	A
1	rs577991598	40144995	G	A
1	rs188139577	40145131	C	A
1	rs6703320	40145297	T	C
1	rs180971663	40145445	C	T
1	rs16826463	40145486	C	T
1	rs187281140	40145583	T	C
1	rs548744584	40145591	C	T
1	rs12039225	40145616	C	A
1	rs74757017	40145680	T	C
1	rs571571720	40145727	C	T
1	rs17560858	40145850	C	G
1	rs141806134	40145961	T	C
1	rs543373271	40145967	C	G
1	rs190475287	40146115	G	A
1	rs784629	40146253	T	C
1	rs736009	40146417	T	G
1	rs77853810	40146639	C	T
1	rs17501838	40146930	A	G
1	rs146213631	40147065	T	C
1	rs181668637	40147082	C	T
1	rs186802452	40147192	A	G
1	rs573350100	40147283	A	T
1	rs10888929	40147343	T	G
1	rs190064709	40147411	A	G
1	rs143983355	40147499	A	G
1	rs78427877	40147715	C	T
1	rs41301064	40147760	C	A
1	rs41312032	40147817	A	C
1	rs144909249	40147925	A	C
1	rs114813358	40147926	T	C
1	rs527531056	40148004	C	G
1	rs113385960	40148295	A	G
1	rs76877577	40148382	A	G
1	rs555873726	40148613	C	T
1	rs2310801	40148618	T	C
1	rs572235041	40148621	C	T
1	rs561562420	40148624	T	C
1	rs193113880	40148742	A	G
1	rs34325753	40148780	C	T
1	rs4459101	40148787	A	C
1	rs784632	40148809	C	G
1	rs36043415	40148813	A	C
1	rs75613945	40148871	C	A
1	rs572346351	40148985	G	C
1	rs74067655	40149084	T	C
1	rs577131102	40149172	G	C
1	rs528747898	40149249	A	T
1	rs76058399	40149250	T	A
1	rs784633	40149515	A	G
1	rs11206617	40149551	C	G
1	rs784634	40149642	G	T
1	rs201611889	40149762	A	G
1	rs113763288	40149870	C	G
1	rs530982142	40149874	C	G
1	rs113459798	40149875	T	C
1	rs9662102	40149971	A	G
1	rs199694944	40150099	A	G
1	rs9662128	40150156	A	G
1	rs2746058	40150370	C	T
1	rs2746059	40150523	G	T
1	rs183923261	40150557	A	C
1	rs2090434	40150572	C	G
1	rs2090435	40150664	A	G
1	rs61779760	40150770	G	C
1	rs76275658	40151076	G	C
1	rs535585857	40151124	A	G
1	rs182146197	40151134	T	C
1	rs142483715	40151278	G	A
1	rs541601653	40151322	C	T
1	rs373913807	40151343	A	T
1	rs564241041	40151348	G	A
1	rs150502734	40151368	A	G
1	rs139472787	40151378	C	T
1	rs190324253	40151379	A	G
1	rs576630491	40151389	A	C
1	rs12403162	40151426	T	C
1	rs6699019	40151483	G	C
1	rs185989139	40151489	T	A
1	rs192094782	40151508	T	C
1	rs28450145	40151509	A	G
1	rs12403177	40151543	T	C
1	rs12048346	40151576	A	G
1	rs6688223	40151668	A	G
1	rs6699240	40151726	A	G
1	rs554510293	40151781	G	A
1	rs574246502	40151784	T	C
1	rs142358687	40151785	A	G
1	rs6675787	40151793	T	C
1	rs190413458	40151808	A	G
1	rs6690939	40151810	T	G
1	rs2871617	40151910	A	C
1	rs182958993	40151931	C	G
1	rs2248221	40152117	A	G
1	rs114754468	40152235	G	A
1	rs191729627	40152301	T	A
1	rs2248303	40152344	C	G
1	rs184269360	40152348	A	G
1	rs74067681	40152429	A	G
1	rs56723215	40152597	T	G
1	rs785108	40152676	T	C
1	rs547793774	40152712	T	C
1	rs570107013	40152894	C	T
1	rs477913	40153141	C	T
1	rs785109	40153396	G	T
1	rs502116	40153472	G	A
1	rs502910	40153531	C	A
1	rs564586303	40153534	T	C
1	rs538302	40153748	C	T
1	rs504845	40153767	T	C
1	rs11206624	40153944	G	A
1	rs138045993	40153967	T	C
1	rs574713760	40154098	T	C
1	rs508543	40154183	G	A
1	rs549736563	40154515	C	T
1	rs41536844	40154634	T	C
1	rs537793039	40154804	A	G
1	rs558898014	40154876	G	T
1	rs536003	40154898	A	G
1	rs12742010	40154916	T	G
1	rs785113	40154983	T	C
1	rs538758	40155188	G	A
1	rs785114	40155486	A	G
1	rs72665226	40155586	T	C
1	rs564249	40155623	A	G
1	rs785115	40155732	G	A
1	rs914965	40155866	G	C
1	rs568072	40156092	T	C
1	rs568111	40156108	T	C
1	rs562307417	40156131	C	G
1	rs186751793	40156368	A	G
1	rs482326	40156476	G	A
1	rs3754351	40156555	A	G
1	rs150729762	40156727	C	T
1	rs59796683	40156767	C	T
1	rs61310802	40156778	G	A
1	rs145691911	40156997	G	C
1	rs60297197	40157143	T	C
1	rs548430846	40157211	G	A
1	rs190743548	40157216	C	G
1	rs550347757	40157230	A	G
1	rs570356966	40157239	T	C
1	rs16865656	40157260	A	C
1	rs116465497	40157476	A	G
1	rs116159031	40157477	A	G
1	rs72665233	40157487	A	G
1	rs578219383	40157499	G	C
1	rs784190	40157508	C	A
1	rs61779763	40157554	T	G
1	rs72665235	40157643	T	C
1	rs569280038	40157852	T	C
1	rs145759033	40158179	G	A
1	rs541916872	40158204	T	G
1	rs111487908	40158363	C	G
1	rs41264511	40158374	G	A
1	rs565508940	40158429	C	T
1	rs16826491	40158478	C	A
1	rs569266562	40158512	A	G
1	rs534510973	40158667	C	A
1	rs192081481	40158825	A	T
1	rs546422	40158828	T	C
1	rs785116	40159175	A	G
1	rs188410824	40159595	T	C
1	rs532042	40159658	T	C
1	rs542779104	40159967	C	T
1	rs562687667	40159968	T	G
1	rs115597016	40159994	A	T
1	rs115670129	40160007	C	G
1	rs138445683	40160237	T	C
1	rs137930795	40160552	C	G
1	rs144054963	40160556	A	G
1	rs147326353	40160581	T	G
1	rs11577371	40160585	A	G
1	rs563531958	40160690	A	G
1	rs141516205	40160786	A	G
1	rs536547149	40160833	T	G
1	rs704771	40161013	A	G
1	rs548313952	40161250	C	T
1	rs496079	40161304	A	G
1	rs1967532	40161552	G	A
1	rs200247105	40161733	C	A
1	rs201407410	40161734	A	C
1	rs546699587	40161768	T	C
1	rs111628182	40161769	A	G
1	rs189935271	40161919	C	A
1	rs180738811	40161985	T	A
1	rs573397945	40162024	T	A
1	rs541103022	40162152	A	G
1	rs143123899	40162579	T	C
1	rs114251758	40162812	A	G
1	rs12129051	40163506	A	C
1	rs372151476	40163589	G	A
1	rs545447573	40163857	G	A
1	rs528327843	40164165	C	T
1	rs79204557	40164305	A	G
1	rs12021850	40164332	C	G
1	rs547715	40164391	G	A
1	rs115875972	40164393	T	C
1	rs61779764	40164443	T	A
1	rs7549005	40164552	G	A
1	rs144770267	40164681	T	C
1	rs56130347	40164976	C	G
1	rs566740702	40164988	G	C
1	rs116347886	40164989	A	T
1	rs57808692	40165269	T	A
1	rs704773	40165434	A	G
1	rs577804131	40165459	A	G
1	rs143579120	40165556	A	G
1	rs55993074	40165584	A	G
1	rs146797775	40165603	A	G
1	rs185347404	40165695	T	C
1	rs4142010	40166020	T	C
1	rs577884679	40166038	C	A
1	rs567241	40166105	A	G
1	rs145548202	40166136	G	C
1	rs192920987	40166680	G	C
1	rs704774	40166776	T	C
1	rs567520884	40166782	T	C
1	rs557486659	40166864	C	T
1	rs57762430	40167247	A	G
1	rs186182287	40167323	C	T
1	rs531319645	40167503	A	C
1	rs186999377	40167867	T	A
1	rs530345440	40167916	T	C
1	rs112887649	40167948	T	C
1	rs563543995	40168008	T	C
1	rs150484920	40168041	C	A
1	rs55968964	40168072	C	G
1	rs547437108	40168193	T	C
1	rs12120934	40168341	A	G
1	rs12565115	40168587	T	C
1	rs189784572	40168803	G	T
1	rs704775	40168804	T	G
1	rs17561616	40168865	A	G
1	rs534798477	40169046	A	G
1	rs532448188	40169559	A	G
1	rs148512473	40169564	A	G
1	rs532392	40169566	T	C
1	rs548311475	40169639	A	G
1	rs183940739	40169696	T	C
1	rs536827	40169724	A	G
1	rs557339494	40169967	A	G
1	rs540483	40170124	G	A
1	rs191159034	40170142	G	A
1	rs79056439	40170143	C	T
1	rs115727361	40170149	C	T
1	rs532305133	40170214	T	A
1	rs12120460	40170389	C	T
1	rs139221654	40170403	A	G
1	rs12120508	40170519	A	T
1	rs501321	40170654	G	C
1	rs704776	40170878	T	C
1	rs190197909	40170896	C	G
1	rs142031884	40170946	G	T
1	rs144320034	40171012	T	C
1	rs569981	40171071	A	T
1	rs17561720	40171226	T	C
1	rs181706237	40171349	C	T
1	rs785118	40171871	A	G
1	rs560518595	40172022	C	T
1	rs12563107	40172074	G	A
1	rs112961085	40172178	A	G
1	rs35755643	40172458	A	G
1	rs540771399	40172549	T	C
1	rs115719078	40172568	A	G
1	rs551902138	40172647	A	G
1	rs66680894	40172887	A	G
1	rs482895	40173018	A	G
1	rs479303	40173354	A	G
1	rs528964483	40173398	A	C
1	rs557795348	40173579	C	A
1	rs555065352	40173622	A	G
1	rs561147636	40173891	A	G
1	rs528948283	40173935	C	T
1	rs548840932	40173936	C	T
1	rs562483309	40173937	T	G
1	rs531180318	40173939	C	T
1	rs551374755	40173959	T	C
1	rs186872105	40174115	G	A
1	rs540631026	40174295	G	A
1	rs557421035	40174309	A	G
1	rs184116994	40174314	C	G
1	rs189572551	40174500	A	G
1	rs551045039	40174536	A	C
1	rs536701	40174547	A	G
1	rs547746044	40174595	A	G
1	rs111700390	40174645	G	A
1	rs570011858	40174687	T	C
1	rs704777	40175071	T	G
1	rs79439150	40175075	A	G
1	rs181512253	40175125	T	C
1	rs561130014	40175165	C	T
1	rs140239084	40175273	C	G
1	rs188494700	40175305	A	C
1	rs149874899	40175522	T	C
1	rs506515	40175668	C	T
1	rs190975216	40175696	A	G
1	rs560870777	40175748	A	G
1	rs557776442	40175767	G	A
1	rs577552205	40175808	T	G
1	rs2310748	40175924	G	C
1	rs500610	40176046	C	T
1	rs540001703	40176172	C	A
1	rs499976	40176412	C	T
1	rs140666376	40176504	T	C
1	rs545549626	40176513	A	G
1	rs561911286	40176589	T	G
1	rs692934	40176758	A	T
1	rs74067698	40176949	G	A
1	rs541148652	40177050	T	C
1	rs530914803	40177205	C	T
1	rs141906353	40177265	T	C
1	rs150185146	40177300	G	T
1	rs529476762	40177469	T	C
1	rs74884588	40177498	A	G
1	rs785119	40178268	G	A
1	rs549552350	40178303	A	G
1	rs12404759	40178572	A	G
1	rs562997847	40179072	A	G
1	rs563079818	40179227	A	C
1	rs16826508	40179431	C	T
1	rs578143166	40179483	C	T
1	rs72936910	40179614	C	T
1	rs546295	40180080	T	C
1	rs146874817	40180091	G	A
1	rs140735570	40180170	A	G
1	rs545367	40180181	T	C
1	rs150450002	40180200	T	C
1	rs576659260	40180437	C	T
1	rs6671934	40180512	G	C
1	rs541249053	40180640	A	C
1	rs185105954	40180751	A	T
1	rs189041643	40180752	G	T
1	rs784608	40180756	T	G
1	rs12128958	40180776	T	G
1	rs192974864	40180794	T	C
1	rs184812254	40180911	A	G
1	rs6684991	40180919	G	A
1	rs180751077	40181078	G	A
1	rs558538192	40181784	A	G
1	rs575007155	40181954	A	G
1	rs190430505	40182117	T	C
1	rs183552658	40182152	T	C
1	rs111587651	40182210	T	A
1	rs11206672	40182284	T	A
1	rs113324204	40182338	G	A
1	rs143146170	40182355	T	C
1	rs116551019	40182401	A	C
1	rs11206675	40182546	G	C
1	rs570639	40182555	A	G
1	rs11206676	40182672	T	G
1	rs75723227	40182892	T	A
1	rs16826510	40183207	G	T
1	rs150256896	40183219	T	C
1	rs704781	40183228	G	A
1	rs61779765	40183242	A	G
1	rs188011071	40183497	C	G
1	rs74423411	40183578	A	G
1	rs479471	40183691	T	G
1	rs10158739	40183702	A	G
1	rs75777409	40183716	T	C
1	rs537515	40183892	C	G
1	rs481423	40183922	T	C
1	rs532136	40184448	A	G
1	rs536611084	40184552	A	T
1	rs704782	40184733	G	A
1	rs555546067	40184792	T	C
1	rs506424	40184988	G	C
1	rs16837516	40185000	A	G
1	rs561398233	40185106	A	C
1	rs186166976	40185140	T	C
1	rs190471678	40185214	C	T
1	rs16826517	40185320	G	A
1	rs186768069	40185444	G	T
1	rs192077313	40185724	C	T
1	rs542847230	40185734	T	G
1	rs16826518	40185922	T	C
1	rs12136257	40185941	G	C
1	rs476001	40185956	G	T
1	rs475127	40186041	A	C
1	rs475124	40186042	A	T
1	rs66686675	40186176	G	A
1	rs2676700	40186325	A	G
1	rs1084915	40186329	A	G
1	rs112239988	40186549	C	G
1	rs116011321	40186715	C	T
1	rs56075281	40187063	T	C
1	rs144809161	40187100	C	T
1	rs113517756	40187140	G	A
1	rs550898224	40187371	C	T
1	rs113202774	40187580	T	G
1	rs527922	40187721	G	T
1	rs12138312	40187807	T	C
1	rs192004678	40187971	A	G
1	rs183466006	40188024	A	G
1	rs188356625	40188025	T	C
1	rs704784	40188113	C	T
1	rs573769778	40188173	G	A
1	rs78938188	40188316	A	G
1	rs148045662	40188458	A	G
1	rs556257128	40188729	A	C
1	rs12043172	40188777	T	C
1	rs12036156	40188887	C	G
1	rs187106434	40189050	T	A
1	rs183667736	40189489	C	T
1	rs149118953	40189725	A	G
1	rs189929767	40189815	T	C
1	rs551201846	40189950	T	C
1	rs12406805	40190102	A	G
1	rs534636764	40190221	G	A
1	rs554408996	40190273	A	G
1	rs181693374	40190431	A	G
1	rs546008850	40190508	T	C
1	rs56034549	40190533	A	G
1	rs2746051	40190948	A	G
1	rs2780907	40190950	T	G
1	rs61779766	40191140	G	A
1	rs485106	40191566	G	A
1	rs191487901	40192300	T	C
1	rs12039182	40192309	C	G
1	rs575681933	40192759	T	A
1	rs540459716	40193001	T	C
1	rs144950753	40193167	G	T
1	rs61779793	40193589	T	C
1	rs59059603	40193682	C	G
1	rs11579412	40193772	G	A
1	rs59602947	40193808	C	G
1	rs543851831	40193937	G	A
1	rs568738143	40194099	T	C
1	rs573995399	40194299	T	C
1	rs145246691	40194489	A	G
1	rs11206705	40194548	C	T
1	rs515141	40194554	C	A
1	rs549191041	40194580	G	A
1	rs527117	40194769	A	G
1	rs539853	40194903	A	G
1	rs151253600	40194940	C	T
1	rs34154876	40195031	A	G
1	rs188480574	40195037	T	G
1	rs144892991	40195225	C	A
1	rs140338195	40195538	C	T
1	rs7536524	40195563	C	A
1	rs704785	40195574	G	T
1	rs11580459	40195654	G	A
1	rs545176606	40195668	T	G
1	rs181014468	40195791	G	A
1	rs187084090	40195818	T	C
1	rs552558271	40196262	C	A
1	rs576522	40196617	G	A
1	rs12564223	40196857	G	A
1	rs785105	40196870	C	T
1	rs554384287	40196904	C	T
1	rs71642696	40196964	A	G
1	rs190657463	40197017	G	A
1	rs569744800	40197243	T	G
1	rs511522	40197248	C	T
1	rs575689506	40197264	A	T
1	rs512315	40197305	C	A
1	rs188370492	40197616	C	T
1	rs551871703	40197876	A	G
1	rs785107	40197994	C	G
1	rs61779794	40198467	T	G
1	rs528030016	40198516	T	G
1	rs75510977	40198629	T	C
1	rs67443858	40198773	A	G
1	rs555838760	40198969	T	C
1	rs146942196	40199076	T	C
1	rs16826537	40199346	G	A
1	rs55654639	40199578	C	G
1	rs704787	40199854	A	G
1	rs553777	40199962	C	A
1	rs189939163	40200111	C	A
1	rs150850334	40200264	A	G
1	rs113698874	40200368	C	G
1	rs186124747	40200567	T	C
1	rs11206724	40200894	A	C
1	rs535333	40201007	A	G
1	rs181847184	40201023	A	G
1	rs141267060	40201665	G	A
1	rs539240282	40201676	T	C
1	rs527709456	40201819	A	G
1	rs141075259	40201879	C	T
1	rs375766016	40202033	T	C
1	rs138977467	40202074	T	C
1	rs58801837	40202090	C	T
1	rs35895054	40202174	T	C
1	rs74225684	40202449	A	G
1	rs6658273	40202722	T	A
1	rs558365249	40202763	A	C
1	rs572187520	40202802	T	C
1	rs77090471	40202900	G	T
1	rs76136527	40203515	T	C
1	rs56109521	40203662	T	G
1	rs12074147	40203722	C	T
1	rs117353607	40203927	A	T
1	rs514868	40203928	G	T
1	rs557690848	40204004	A	G
1	rs186770628	40204045	T	C
1	rs7513045	40204166	T	G
1	rs537522744	40204266	A	G
1	rs7548120	40204424	T	A
1	rs146968021	40204569	T	C
1	rs202000106	40204593	T	C
1	rs568210070	40204718	A	G
1	rs3738673	40204823	T	C
1	rs76571594	40205023	A	G
1	rs149031556	40205196	T	G
1	rs143048667	40205301	A	G
1	rs11809515	40205326	A	C
1	rs201046457	40205844	A	G
1	rs11809873	40205859	T	C
1	rs185353501	40205979	G	A
1	rs6664570	40206298	A	G
1	rs72940738	40206401	C	T
1	rs138429227	40206405	T	C
1	rs580699	40206510	A	G
1	rs115693970	40206579	G	A
1	rs180943417	40206635	C	G
1	rs142826449	40206687	T	C
1	rs12131790	40206732	C	T
1	rs181495926	40207008	G	A
1	rs497333	40207169	T	G
1	rs540414834	40207373	G	A
1	rs199629021	40207528	T	C
1	rs567724452	40207757	A	G
1	rs79838780	40208144	G	T
1	rs34757318	40208386	C	A
1	rs181260836	40208418	G	T
1	rs41264513	40208577	C	T
1	rs139534556	40208810	G	C
1	rs59326573	40209219	A	T
1	rs491164	40209408	G	A
1	rs201036197	40209635	A	G
1	rs567423747	40209687	A	G
1	rs569470977	40209713	G	A
1	rs11590717	40209824	T	C
1	rs192334116	40209982	C	T
1	rs510601	40210055	G	A
1	rs12410995	40210116	T	C
1	rs543843636	40210265	T	C
1	rs12086750	40210468	C	G
1	rs183899618	40210822	T	C
1	rs552076330	40210853	A	G
1	rs532019206	40210909	C	G
1	rs138151283	40210914	T	C
1	rs191139948	40211361	A	G
1	rs112508974	40211424	G	A
1	rs6658277	40211517	A	C
1	rs10888958	40211737	C	T
1	rs570045	40211926	G	A
1	rs148630383	40211933	G	A
1	rs79309486	40212055	T	C
1	rs76308953	40212134	A	C
1	rs533299909	40212744	T	C
1	rs9787249	40212878	A	G
1	rs476494	40212957	T	C
1	rs146633211	40213196	A	G
1	rs556972407	40213220	T	C
1	rs58589165	40213670	T	A
1	rs56064244	40213890	T	C
1	rs531913968	40213950	G	A
1	rs41267029	40214367	G	A
1	rs553057	40214375	G	C
1	rs574105257	40214429	T	G
1	rs7520588	40214525	A	T
1	rs112803459	40214648	T	C
1	rs549121450	40214924	C	T
1	rs7518431	40214944	G	A
1	rs526391	40214997	A	G
1	rs188888151	40215078	T	C
1	rs34701288	40215177	G	A
1	rs182934892	40215236	A	C
1	rs16826551	40215463	C	G
1	rs114587889	40215548	A	G
1	rs186855830	40215581	A	G
1	rs549058296	40215620	G	A
1	rs784198	40215666	T	G
1	rs11585650	40216153	G	A
1	rs11206754	40216234	G	A
1	rs76095106	40216287	A	C
1	rs527301198	40216368	T	G
1	rs190483639	40216848	C	A
1	rs501523	40216993	G	A
1	rs545672075	40217190	T	C
1	rs12239844	40217258	C	T
1	rs184197746	40217312	G	A
1	rs547942887	40217328	G	A
1	rs115501105	40217372	G	A
1	rs534995302	40217401	C	T
1	rs547015706	40217523	A	G
1	rs144494513	40217797	T	G
1	rs572082793	40218028	T	C
1	rs112873514	40218112	G	A
1	rs185860812	40218358	T	A
1	rs72665281	40218695	A	G
1	rs180953112	40218740	C	T
1	rs201877233	40218760	C	G
1	rs1046988	40219065	T	C
1	rs14528	40219280	C	T
1	rs182715603	40219839	A	G
1	rs150045614	40220043	A	G
1	rs145237758	40220275	G	A
1	rs6670841	40220284	G	C
1	rs142462588	40220303	A	G
1	rs10888962	40220445	A	G
1	rs564645141	40220461	C	T
1	rs533170749	40220469	A	G
1	rs1073885	40220493	T	G
1	rs188102736	40220712	G	C
1	rs7547787	40220806	A	G
1	rs2274949	40221067	A	G
1	rs77237734	40221155	T	C
1	rs578073384	40221419	A	G
1	rs506333	40221464	T	C
1	rs76046361	40221497	C	G
1	rs555697803	40221617	G	T
1	rs185107630	40221738	A	T
1	rs150780735	40221806	T	C
1	rs502657	40221855	C	G
1	rs542657829	40221992	G	C
1	rs72940777	40222075	T	C
1	rs531999698	40222145	G	T
1	rs557770555	40222491	G	A
1	rs61779796	40222540	G	A
1	rs7553968	40222660	C	G
1	rs3820618	40223128	C	T
1	rs1053846	40223140	G	T
1	rs185964191	40223486	G	T
1	rs189634983	40223543	T	G
1	rs115871508	40223773	C	A
1	rs116241541	40223883	A	C
1	rs144833639	40224038	C	T
1	rs186385780	40224043	A	G
1	rs804252	40224087	T	C
1	rs6681443	40224098	C	T
1	rs535393409	40224611	T	C
1	rs41267031	40224655	T	G
1	rs535059694	40224748	T	C
1	rs568795234	40224829	G	A
1	rs571708118	40224948	A	G
1	rs191587187	40225108	G	C
1	rs183319635	40225191	A	G
1	rs147863989	40225605	T	C
1	rs562056	40225621	C	G
1	rs543310924	40225745	T	C
1	rs559868170	40225838	A	G
1	rs41267033	40225873	C	G
1	rs562023415	40225900	A	C
1	rs148910981	40225969	A	G
1	rs200807723	40226045	T	C
1	rs12094291	40226046	A	G
1	rs41267035	40226102	T	C
1	rs41267037	40226103	A	G
1	rs41267039	40226134	T	C
1	rs149934999	40226220	A	G
1	rs564341356	40226373	G	A
1	rs536626674	40226488	A	G
1	rs556881212	40226539	T	G
1	rs542074850	40226576	A	C
1	rs144669720	40226630	T	C
1	rs533165850	40226680	G	T
1	rs540513795	40226700	G	C
1	rs569366425	40226725	T	C
1	rs573001	40226743	G	A
1	rs185039296	40226775	A	G
1	rs126819	40226792	T	A
1	rs150725584	40226969	A	G
1	rs28405581	40227057	G	A
1	rs373651257	40227061	C	T
1	rs72665287	40227106	A	C
1	rs570027	40227119	T	C
1	rs180936944	40227198	T	C
1	rs79228949	40227501	G	A
1	rs149644395	40227689	C	T
1	rs568112496	40227734	T	C
1	rs181638282	40227887	A	G
1	rs192079535	40228185	C	T
1	rs145572923	40228519	T	A
1	rs182346554	40228662	A	G
1	rs187722584	40228663	T	C
1	rs114826687	40228667	A	G
1	rs367658190	40228912	T	C
1	rs191043235	40228961	T	C
1	rs376916743	40229003	G	A
1	rs540930240	40229323	T	A
1	rs560878899	40229345	A	G
1	rs2463260	40229368	G	A
1	rs146750604	40229439	T	C
1	rs150014470	40229454	C	T
1	rs534294835	40229822	T	C
1	rs543638580	40229882	T	C
1	rs563486035	40229963	T	C
1	rs187082776	40229964	G	A
1	rs537231644	40230116	T	C
1	rs528452934	40230648	T	C
1	rs561961520	40230764	C	T
1	rs531189564	40230896	T	C
1	rs541961159	40231937	C	G
1	rs230315	40232150	C	T
1	rs570794110	40232690	T	G
1	rs539759914	40232711	A	G
1	rs553157173	40232918	T	C
1	rs572962739	40232984	T	G
1	rs377635020	40233541	A	G
1	rs370028038	40233556	T	C
1	rs145540109	40233818	A	C
1	rs201787463	40233864	A	T
1	rs150953539	40234038	G	C
1	rs566657971	40234152	A	G
1	rs56407417	40234241	T	C
1	rs575616980	40234394	G	A
1	rs149610024	40234765	A	G
1	rs144351066	40234837	T	C
1	rs548879912	40235013	T	C
1	rs571302534	40235172	G	C
1	rs230320	40235277	G	A
1	rs150126878	40235409	A	G
1	rs542552561	40236520	T	C
1	rs567550076	40236892	A	C
1	rs570331986	40236971	A	C
1	rs369406165	40236981	A	G
1	rs563889866	40237040	A	G
1	rs369113959	40237069	C	T
1	rs562158286	40237211	T	C
1	rs199498620	40237517	G	C
1	rs530154126	40237560	G	C
1	rs552948372	40238077	G	C
1	rs144249221	40238449	T	C
1	rs572132019	40240298	G	T
1	rs541186878	40240493	C	T
1	rs370056406	40240691	T	C
1	rs532600868	40240711	G	C
1	rs566395722	40240728	A	G
1	rs569307423	40240819	A	G
1	rs34047126	40240843	T	C
1	rs185295080	40240879	A	G
1	rs191179437	40240885	A	G
1	rs61779798	40240988	T	G
1	rs2991272	40241138	G	A
1	rs2780925	40241158	T	C
1	rs538369577	40241266	T	C
1	rs543674155	40241790	A	G
1	rs1810488	40241946	G	A
1	rs543685168	40241952	T	C
1	rs114017670	40242025	G	A
1	rs1810966	40242069	A	G
1	rs559402113	40242215	A	G
1	rs115184951	40242256	G	A
1	rs2248883	40242262	C	T
1	rs914962	40242315	T	C
1	rs553238406	40242323	A	G
1	rs2300743	40242345	C	A
1	rs914961	40242445	T	A
1	rs550935718	40242753	T	G
1	rs2138686	40242929	A	G
1	rs2268862	40243015	T	C
1	rs2248992	40243042	C	T
1	rs77780275	40243056	C	A
1	rs77889741	40243116	C	A
1	rs1810965	40243475	G	T
1	rs1810964	40243476	T	C
1	rs535566864	40243500	T	C
1	rs114548304	40243501	A	G
1	rs1810963	40243562	G	C
1	rs578169451	40243740	C	G
1	rs543825334	40243751	T	C
1	rs514888	40243770	A	G
1	rs544194276	40243892	A	G
1	rs533036558	40243970	T	C
1	rs568973702	40244066	A	G
1	rs199689100	40244074	T	C
1	rs139460753	40244200	A	G
1	rs149676776	40244204	T	C
1	rs146873492	40244206	G	A
1	rs140732492	40244329	G	C
1	rs2780923	40244404	A	G
1	rs116347098	40244412	G	A
1	rs548736304	40244520	T	C
1	rs2780922	40244542	G	A
1	rs485407	40244703	T	C
1	rs577548064	40244912	T	C
1	rs540189212	40244914	T	A
1	rs184546749	40245065	A	G
1	rs550541439	40245240	T	C
1	rs72665289	40245369	C	T
1	rs112579841	40245429	A	G
1	rs143291842	40245455	T	A
1	rs71642700	40245485	C	T
1	rs140442856	40245627	A	G
1	rs115693686	40245659	T	C
1	rs34984427	40245904	C	G
1	rs143946114	40246276	A	G
1	rs2249439	40246491	G	C
1	rs1883648	40246535	G	T
1	rs1883649	40246549	T	C
1	rs148647033	40246563	T	A
1	rs146189201	40246619	T	C
1	rs534773941	40246657	T	C
1	rs4660989	40246741	C	T
1	rs115226905	40246749	G	T
1	rs2300744	40246925	G	A
1	rs180980904	40246976	A	G
1	rs7515481	40246984	T	C
1	rs187034330	40247031	A	G
1	rs6660299	40247106	T	C
1	rs72665291	40247114	G	A
1	rs76868004	40247229	C	G
1	rs182727452	40247485	A	C
1	rs115360270	40247555	A	G
1	rs563203492	40247583	T	C
1	rs72665292	40247656	T	C
1	rs55935001	40247687	A	G
1	rs565676814	40247877	A	G
1	rs570829557	40248099	C	A
1	rs74879559	40248119	A	G
1	rs2311563	40248129	C	T
1	rs116539710	40248169	T	C
1	rs230322	40248288	T	C
1	rs230323	40248299	A	C
1	rs498734	40248300	T	C
1	rs7518937	40248338	T	C
1	rs12756902	40248367	C	T
1	rs230324	40248624	A	C
1	rs12126521	40248733	A	G
1	rs12123153	40248931	G	A
1	rs60120274	40249127	C	G
1	rs76593545	40249178	T	C
1	rs56097441	40249269	C	T
1	rs55849286	40249362	T	A
1	rs55644606	40249382	A	C
1	rs4660990	40249418	G	A
1	rs4660991	40249426	A	G
1	rs564371207	40249520	C	T
1	rs75709963	40249639	G	T
1	rs4660992	40249831	T	C
1	rs554367014	40249832	A	G
1	rs139931427	40249947	C	T
1	rs544165021	40250075	C	T
1	rs375045393	40250143	G	A
1	rs542694670	40250743	A	G
1	rs113039759	40250846	T	C
1	rs371435618	40250998	T	C
1	rs548157157	40251084	C	G
1	rs536882291	40251216	G	C
1	rs2780920	40251235	G	C
1	rs530199139	40251253	C	A
1	rs2459561	40251270	G	A
1	rs113053040	40251291	T	C
1	rs185073103	40251292	A	G
1	rs11580725	40251379	C	A
1	rs11586359	40251392	A	C
1	rs184046804	40251480	T	C
1	rs75984509	40251482	T	C
1	rs537940065	40251514	T	C
1	rs536167763	40251673	G	A
1	rs75950025	40251747	T	C
1	rs572588435	40251878	G	A
1	rs539017441	40251966	A	G
1	rs150517795	40252182	G	A
1	rs1810494	40252208	A	G
1	rs140077132	40252546	G	A
1	rs230326	40252569	T	C
1	rs2268865	40252631	G	T
1	rs10789028	40252644	A	G
1	rs10789029	40252645	T	A
1	rs2002211	40252704	A	T
1	rs527378240	40252710	A	C
1	rs114886997	40252756	T	C
1	rs12130776	40252798	A	G
1	rs230327	40252900	G	A
1	rs126821	40253029	G	T
1	rs557325398	40253085	C	A
1	rs182964771	40253227	G	C
1	rs2311564	40253271	C	A
1	rs140845003	40253427	C	T
1	rs3856260	40253552	T	C
1	rs565862407	40253576	C	T
1	rs577409264	40253597	A	G
1	rs377734512	40253630	T	C
1	rs11585039	40253638	T	C
1	rs11581134	40253688	A	G
1	rs11585053	40253699	A	C
1	rs230328	40253726	T	C
1	rs541993916	40253754	T	C
1	rs4068800	40253770	T	C
1	rs230329	40253786	T	C
1	rs57439527	40253812	A	G
1	rs140337041	40253834	A	G
1	rs191429577	40253868	T	C
1	rs183210360	40254099	T	C
1	rs368698774	40254290	T	C
1	rs145492691	40254339	G	A
1	rs117002695	40254356	C	T
1	rs804393	40254358	C	G
1	rs577034493	40254405	A	G
1	rs804394	40254522	G	A
1	rs804395	40254673	C	A
1	rs117624767	40254878	G	C
1	rs6667042	40254915	G	C
1	rs556056992	40254980	T	C
1	rs115250200	40255053	A	G
1	rs576970704	40255113	G	C
1	rs559389070	40255214	C	T
1	rs187803473	40255341	A	G
1	rs6600294	40255500	A	G
1	rs533246892	40255502	C	T
1	rs4660365	40255530	A	C
1	rs114977063	40255555	A	C
1	rs230278	40255573	C	T
1	rs576403948	40255637	T	C
1	rs230279	40255804	G	A
1	rs230280	40255872	T	G
1	rs560182669	40256172	C	T
1	rs75331263	40256283	G	A
1	rs140780936	40256462	G	T
1	rs149800982	40256695	A	G
1	rs566518839	40256742	C	T
1	rs3845577	40256748	G	C
1	rs74999317	40256811	G	A
1	rs115537916	40256907	T	C
1	rs539992338	40256940	T	A
1	rs12137012	40257041	A	C
1	rs3845578	40257072	C	T
1	rs536816172	40257126	C	T
1	rs12041106	40257195	T	C
1	rs114832804	40257196	A	G
1	rs114820421	40257202	T	C
1	rs533874384	40257203	G	A
1	rs58165806	40257230	C	T
1	rs12030695	40257249	G	A
1	rs543093641	40257252	C	T
1	rs57960581	40257264	T	C
1	rs189388682	40257276	A	G
1	rs61011192	40257323	T	C
1	rs56047779	40986529	A	G
1	rs55818767	40986535	A	G
1	rs571875834	40986657	A	G
1	rs187724366	40986663	C	G
1	rs551730376	40986692	A	G
1	rs12036021	40987147	A	T
1	rs144552586	40987248	T	C
1	rs113248830	40987301	A	G
1	rs192153389	40987318	A	C
1	rs12078476	40987611	G	A
1	rs184462550	40987650	T	C
1	rs72935426	40987877	G	A
1	rs558505946	40987890	T	C
1	rs146944629	40988060	C	G
1	rs188464669	40988140	C	T
1	rs550472710	40988331	C	T
1	rs74068728	40988393	C	T
1	rs560282274	40988468	A	G
1	rs181459437	40988494	A	G
1	rs184435233	40988552	T	C
1	rs10889454	40988579	G	C
1	rs10889455	40988877	A	G
1	rs565743599	40988913	A	C
1	rs11208319	40989162	T	C
1	rs536440893	40989164	T	C
1	rs181525377	40989168	A	G
1	rs113073905	40989310	T	C
1	rs6699445	40989620	T	C
1	rs6666229	40989764	C	T
1	rs6666326	40989781	C	T
1	rs12096650	40989932	T	C
1	rs541012919	40990122	T	C
1	rs144269711	40990135	A	G
1	rs61377015	40990440	C	A
1	rs12049435	40990560	T	C
1	rs75723422	40990655	T	C
1	rs144512914	40990971	A	G
1	rs556615783	40991030	A	G
1	rs7364428	40991119	T	C
1	rs67701478	40991175	C	T
1	rs190862488	40991228	A	C
1	rs531012490	40991327	G	A
1	rs533512239	40991330	A	C
1	rs144931414	40991532	A	G
1	rs77312225	40991881	G	T
1	rs115008039	40992208	T	C
1	rs188540323	40992263	T	C
1	rs11208327	40992340	C	G
1	rs112455478	40992396	A	G
1	rs6661307	40992688	A	C
1	rs554841516	40992768	A	T
1	rs6685047	40992782	A	G
1	rs184793260	40992916	T	C
1	rs529428012	40992968	A	T
1	rs561921036	40993114	C	T
1	rs546230980	40993296	G	A
1	rs59116859	40993303	G	C
1	rs545834829	40993699	C	T
1	rs72935439	40993746	A	G
1	rs12042242	40993873	T	C
1	rs78117386	40993982	T	C
1	rs75808402	40993999	T	C
1	rs2184878	40994050	C	T
1	rs546097883	40994204	G	A
1	rs576170424	40994683	G	A
1	rs77367117	40994831	A	G
1	rs540534915	40994859	T	G
1	rs571877835	40995153	G	C
1	rs538758474	40995620	C	T
1	rs74068732	40995655	C	T
1	rs146432714	40995886	C	T
1	rs545138782	40995925	T	A
1	rs534035988	40996052	G	A
1	rs112694155	40996296	T	C
1	rs12037288	40996297	A	G
1	rs74787080	40996389	C	T
1	rs79229137	40996416	A	G
1	rs556159519	40996557	C	T
1	rs527444820	40996630	T	C
1	rs190855908	40996833	C	T
1	rs2184877	40996932	T	C
1	rs2362438	40997033	A	G
1	rs41268069	40997389	T	C
1	rs41268071	40997453	T	G
1	rs143806208	40997552	T	G
1	rs148654146	40998128	C	T
1	rs1000370	40998406	T	G
1	rs559669678	40998622	G	A
1	rs528451319	40998652	G	A
1	rs368941772	40998770	C	G
1	rs6659361	40998811	G	A
1	rs1001400	40998902	G	A
1	rs77997497	40999061	A	G
1	rs16827358	40999475	G	A
1	rs4660417	40999652	T	C
1	rs573530370	40999684	T	C
1	rs191931177	41000041	C	T
1	rs6676501	41000044	C	G
1	rs553537453	41000799	T	C
1	rs573420521	41000884	G	C
1	rs149839681	41000925	G	C
1	rs59758251	41000939	C	A
1	rs145869834	41000956	A	G
1	rs201522283	41001264	T	G
1	rs113924805	41001299	G	A
1	rs16827359	41001438	G	C
1	rs148971568	41001468	G	C
1	rs72935448	41001626	T	G
1	rs75936657	41001689	A	G
1	rs567076488	41001725	A	G
1	rs6669767	41001794	G	A
1	rs12058093	41001803	T	C
1	rs561637890	41001993	A	G
1	rs550122982	41002021	A	G
1	rs16827362	41002133	G	T
1	rs6672398	41002177	T	A
1	rs546136313	41002665	C	T
1	rs181325666	41002942	C	T
1	rs564251386	41003003	A	G
1	rs532926111	41003029	G	A
1	rs184922274	41003224	T	C
1	rs189735634	41003409	T	C
1	rs6660627	41003427	A	T
1	rs571878972	41003458	A	G
1	rs553923491	41003493	T	C
1	rs192453760	41003863	A	G
1	rs6600342	41004021	T	C
1	rs150580220	41004118	G	A
1	rs548540124	41004180	A	C
1	rs72935451	41004183	A	G
1	rs537649960	41004464	A	C
1	rs112950915	41004468	A	G
1	rs573654250	41004568	A	G
1	rs561280820	41004862	T	C
1	rs138659912	41004868	G	A
1	rs6664576	41004947	C	T
1	rs146238339	41004981	G	A
1	rs6667105	41005001	C	T
1	rs556196481	41005023	A	G
1	rs6700711	41005205	A	C
1	rs564332608	41005239	A	G
1	rs191489666	41005416	C	T
1	rs6675973	41005505	C	G
1	rs529116382	41005633	A	C
1	rs6676198	41005691	T	G
1	rs72935461	41005960	G	A
1	rs16865682	41006154	G	A
1	rs184612814	41006214	T	C
1	rs74575870	41006341	C	T
1	rs3738471	41006545	C	G
1	rs151318168	41006813	T	C
1	rs11208356	41006931	G	A
1	rs188976540	41007087	T	C
1	rs61779162	41007124	A	G
1	rs371732431	41007170	G	T
1	rs41268073	41007403	A	T
1	rs41268075	41007539	T	C
1	rs532470707	41007540	C	T
1	rs547826614	41008013	G	T
1	rs567768561	41008028	A	C
1	rs72935465	41008182	T	C
1	rs11208360	41008259	G	A
1	rs77142967	41008439	T	C
1	rs12137480	41008442	G	T
1	rs541384037	41008743	G	A
1	rs6678295	41009043	G	A
1	rs569254628	41009215	A	G
1	rs558220989	41009221	T	C
1	rs141844173	41009331	G	C
1	rs137977580	41009436	A	G
1	rs538233240	41009532	G	C
1	rs190352687	41009563	T	C
1	rs571671219	41009588	T	C
1	rs72937527	41009782	A	G
1	rs544154730	41009805	C	T
1	rs139525625	41010075	A	G
1	rs7545749	41010149	A	G
1	rs41268077	41010230	C	G
1	rs7524182	41010378	T	C
1	rs11208363	41010454	G	A
1	rs59018896	41010561	G	A
1	rs59249510	41010592	A	G
1	rs567383967	41010857	A	G
1	rs181560786	41010865	G	A
1	rs184135064	41011087	T	G
1	rs10489164	41011140	C	G
1	rs56106053	41011281	T	C
1	rs10889467	41011395	G	A
1	rs10889468	41011436	A	G
1	rs76658357	41011502	G	A
1	rs540993746	41011717	T	C
1	rs145657211	41011755	T	C
1	rs571951957	41011757	C	G
1	rs6673312	41011872	T	C
1	rs571522974	41011873	A	G
1	rs536371124	41012000	T	C
1	rs144846276	41012021	A	T
1	rs151307746	41012033	G	A
1	rs527509736	41012466	T	C
1	rs115401271	41012585	A	G
1	rs149495679	41012663	T	C
1	rs41268079	41012726	C	A
1	rs41268081	41012847	G	A
1	rs2297755	41013015	T	C
1	rs527472866	41013055	G	C
1	rs139813674	41013073	A	T
1	rs191120037	41013173	A	G
1	rs2297756	41013260	T	C
1	rs183716754	41013326	C	T
1	rs554750040	41013359	T	A
1	rs574996375	41013427	C	A
1	rs41268083	41013780	G	A
1	rs41268085	41013951	T	C
1	rs41268087	41014036	A	G
1	rs41268089	41014040	A	G
1	rs187400090	41014076	G	A
1	rs138143640	41014130	T	C
1	rs142528379	41014145	A	G
1	rs189027384	41014413	T	C
1	rs563555107	41014458	A	G
1	rs112664850	41014935	A	G
1	rs111277079	41015011	T	C
1	rs59402034	41015050	A	T
1	rs147318727	41015322	G	A
1	rs61779163	41015423	C	T
1	rs560902305	41015446	T	C
1	rs79693306	41015640	T	C
1	rs182056128	41015960	T	G
1	rs12093719	41016099	T	G
1	rs549333694	41016504	C	T
1	rs2362436	41016581	C	T
1	rs4411125	41016909	A	T
1	rs74068745	41016997	T	A
1	rs75314605	41017284	G	C
1	rs560692589	41017305	C	A
1	rs6687855	41017312	G	A
1	rs77126026	41017428	C	A
1	rs72937537	41017439	C	T
1	rs550325512	41017915	A	G
1	rs945745	41017955	A	G
1	rs540235392	41017962	T	C
1	rs564960585	41017971	A	G
1	rs945746	41017989	G	T
1	rs183236654	41017992	C	A
1	rs111534726	41018084	T	C
1	rs4660419	41018167	C	T
1	rs569020086	41018258	A	T
1	rs538158043	41018272	G	A
1	rs548436357	41018332	A	G
1	rs55652847	41018370	C	T
1	rs55641875	41018519	T	G
1	rs565278204	41018555	T	C
1	rs527675065	41018574	T	C
1	rs72937540	41018648	T	C
1	rs116406409	41018910	T	C
1	rs183574653	41018942	T	A
1	rs12569328	41019221	C	G
1	rs61069833	41019456	A	G
1	rs183746220	41019532	T	G
1	rs57489170	41019543	G	A
1	rs150906461	41019665	A	C
1	rs11810978	41019847	G	A
1	rs116062405	41019921	G	T
1	rs11208386	41019923	T	G
1	rs35120449	41019925	T	G
1	rs558740278	41019927	T	G
1	rs9661280	41020054	G	C
1	rs111295509	41020060	A	G
1	rs140064257	41020111	G	T
1	rs138607318	41020165	C	T
1	rs554381285	41020193	C	G
1	rs4660421	41020283	A	G
1	rs116115758	41020295	T	C
1	rs4660422	41020296	A	G
1	rs4660423	41020304	T	C
1	rs4660166	41020342	C	A
1	rs4660424	41020464	T	C
1	rs58591753	41020629	A	G
1	rs181779247	41020687	G	C
1	rs61779180	41020733	A	G
1	rs72937545	41020906	G	C
1	rs76948798	41020979	G	A
1	rs10489165	41021036	C	T
1	rs557716016	41021044	C	G
1	rs11811487	41021070	G	A
1	rs189786309	41021121	G	T
1	rs183107148	41021307	G	A
1	rs11208389	41021328	A	G
1	rs187293280	41021329	T	C
1	rs2225854	41021400	A	T
1	rs4660425	41021580	G	C
1	rs4660426	41021599	G	T
1	rs4660427	41021619	G	T
1	rs192049816	41021643	T	C
1	rs142735781	41021650	C	G
1	rs12404823	41021713	T	C
1	rs556788456	41021724	T	C
1	rs183661001	41021769	G	A
1	rs561863776	41021775	T	C
1	rs112442049	41021777	A	T
1	rs61779181	41021819	A	G
1	rs4660428	41021881	C	T
1	rs549204487	41021882	A	G
1	rs61779182	41021959	C	A
1	rs570386562	41021972	G	T
1	rs4660429	41021976	G	A
1	rs541855897	41022001	T	C
1	rs11208390	41022014	C	A
1	rs11208391	41022076	T	A
1	rs539124635	41022185	A	G
1	rs191644789	41022186	A	G
1	rs72937556	41022218	C	T
1	rs182689891	41022262	G	A
1	rs186682089	41022375	T	C
1	rs555362982	41022427	A	G
1	rs75973285	41022435	A	G
1	rs529604728	41022556	A	G
1	rs149637530	41022639	C	G
1	rs183926957	41022680	A	G
1	rs6692871	41022753	T	C
1	rs6656729	41022764	G	A
1	rs2362434	41022956	C	A
1	rs2362433	41023090	T	C
1	rs141910474	41023097	C	T
1	rs181086836	41023133	C	G
1	rs572382209	41023163	C	G
1	rs2362432	41023225	T	C
1	rs567254200	41023299	A	G
1	rs139720943	41023302	C	T
1	rs72672443	41023329	A	G
1	rs4517338	41023359	G	C
1	rs113734533	41023384	G	C
1	rs2362431	41023391	T	C
1	rs182160394	41023395	T	C
1	rs186782303	41023420	A	G
1	rs12073659	41023422	A	C
1	rs190722455	41023437	C	G
1	rs569904036	41023447	T	C
1	rs543252855	41023493	C	T
1	rs10889472	41023511	G	A
1	rs187109735	41023512	A	G
1	rs4660430	41023763	C	T
1	rs4660431	41023937	G	A
1	rs4660432	41023999	T	C
1	rs185630987	41024023	C	T
1	rs4660433	41024034	T	G
1	rs4660434	41024069	A	G
1	rs140648688	41024211	G	A
1	rs11208400	41024265	C	T
1	rs552274664	41024269	A	G
1	rs188513593	41024272	C	T
1	rs528726110	41024277	T	A
1	rs57293847	41024304	G	C
1	rs149588148	41024307	T	A
1	rs144288097	41024330	A	G
1	rs551011150	41024337	C	T
1	rs200687090	41024344	G	A
1	rs145377064	41024371	C	T
1	rs144554503	41024527	T	C
1	rs113636798	41024562	T	C
1	rs61779183	41024623	C	T
1	rs12561873	41024629	A	G
1	rs577749714	41024721	A	C
1	rs150768631	41024815	T	C
1	rs533409786	41024824	C	G
1	rs189188175	41024826	T	C
1	rs566965172	41024859	G	C
1	rs7514623	41025002	A	G
1	rs576761164	41025106	T	A
1	rs531165336	41025216	G	A
1	rs6697575	41025861	T	A
1	rs539032657	41025912	T	C
1	rs572778014	41025926	T	C
1	rs541931738	41025989	T	C
1	rs10889473	41026035	T	C
1	rs140763972	41026157	T	C
1	rs11811369	41026283	G	A
1	rs72937569	41026313	C	A
1	rs1999821	41026718	C	G
1	rs1999822	41026749	A	G
1	rs140712576	41027196	A	T
1	rs10789153	41027364	G	A
1	rs535404735	41027369	G	A
1	rs545477674	41027632	T	C
1	rs187403392	41027810	A	G
1	rs7545012	41027850	G	C
1	rs112332786	41028147	A	G
1	rs6600343	41028210	A	T
1	rs7514343	41028394	C	A
1	rs189320099	41028637	A	G
1	rs111469399	41028872	A	G
1	rs72937574	41028901	A	C
1	rs11208421	41029112	T	C
1	rs74685908	41029311	G	A
1	rs189462831	41029318	A	C
1	rs28643559	41029533	C	T
1	rs77264234	41029577	C	G
1	rs11208423	41029614	C	T
1	rs75904080	41029752	G	A
1	rs144024065	41029818	A	T
1	rs12034264	41029853	T	C
1	rs142624761	41030019	A	G
1	rs72672444	41030154	C	T
1	rs116401812	41030293	A	C
1	rs552547711	41030311	G	T
1	rs566371621	41030323	T	C
1	rs17403513	41030464	G	A
1	rs4660435	41030487	T	C
1	rs143305361	41030690	C	T
1	rs191525515	41030736	G	A
1	rs79214833	41030777	A	T
1	rs182553491	41030811	T	C
1	rs185224806	41030848	C	T
1	rs7525960	41031014	C	T
1	rs7511903	41031042	A	C
1	rs7533862	41031044	A	G
1	rs6600345	41031217	G	A
1	rs6680171	41031270	T	G
1	rs143331674	41031333	C	A
1	rs7524149	41031598	G	A
1	rs7512484	41031635	T	C
1	rs192935812	41031709	A	G
1	rs7524262	41031731	G	A
1	rs7537003	41032059	A	G
1	rs72939598	41032165	G	T
1	rs58223607	41032236	G	A
1	rs183757301	41032446	T	C
1	rs7527090	41032447	G	A
1	rs35060344	41032454	T	C
1	rs149543482	41032636	G	A
1	rs16827394	41032715	G	A
1	rs184963291	41032988	A	C
1	rs189590823	41033027	G	A
1	rs187153933	41033362	T	G
1	rs189527142	41033472	C	T
1	rs7515986	41033671	C	T
1	rs74068785	41033851	G	A
1	rs75899436	41033859	C	T
1	rs11208440	41034076	A	G
1	rs192418540	41034198	T	G
1	rs540550812	41034261	A	G
1	rs116559812	41034772	A	G
1	rs4660167	41034811	C	T
1	rs139944258	41034995	G	T
1	rs564114215	41035266	A	G
1	rs56097863	41035368	A	G
1	rs183885486	41035489	T	C
1	rs7522564	41035727	C	T
1	rs6600346	41035785	G	A
1	rs149863328	41035876	T	C
1	rs564647878	41035958	T	G
1	rs115083934	41036064	G	T
1	rs185004756	41036065	G	T
1	rs116157922	41036170	C	A
1	rs190248951	41036182	C	A
1	rs114880543	41036478	A	G
1	rs560546239	41036493	A	T
1	rs12120490	41036503	A	T
1	rs58718334	41036886	C	A
1	rs1986363	41037084	C	T
1	rs536457236	41037099	A	T
1	rs556149876	41037187	A	C
1	rs576308475	41037188	A	T
1	rs540727664	41037288	C	A
1	rs115068850	41037453	A	C
1	rs185262520	41037494	A	G
1	rs575437065	41037639	A	G
1	rs138639404	41037695	T	C
1	rs546472364	41037711	G	A
1	rs141765229	41037717	G	A
1	rs187073838	41037759	A	G
1	rs531019623	41037854	C	T
1	rs146204935	41037865	A	C
1	rs139178691	41037918	T	A
1	rs56993802	41037930	G	A
1	rs77195378	41037938	G	A
1	rs373427453	41037979	A	G
1	rs537146161	41037996	A	G
1	rs140046852	41038018	A	G
1	rs145575982	41038022	A	G
1	rs6677852	41038517	C	T
1	rs185770755	41038795	T	G
1	rs192028597	41038809	G	A
1	rs570497545	41038813	A	C
1	rs6678174	41039001	G	A
1	rs138771688	41039316	C	T
1	rs566477552	41039508	A	G
1	rs12038859	41039645	T	C
1	rs61499215	41039857	C	T
1	rs575397834	41039908	A	G
1	rs544513850	41039915	A	C
1	rs546644244	41040029	G	A
1	rs375791409	41040065	T	C
1	rs541980456	41040142	C	A
1	rs115796675	41040332	T	C
1	rs138358259	41040448	T	A
1	rs116255300	41040510	A	G
1	rs115212742	41040636	A	G
1	rs117461834	41040721	G	A
1	rs182685840	41040876	A	G
1	rs140166159	41040908	A	G
1	rs12039943	41040963	A	C
1	rs72941505	41040993	A	G
1	rs74974511	41041508	T	C
1	rs1572513	41041511	C	G
1	rs567981307	41041886	A	C
1	rs12564167	41041946	G	A
1	rs72941509	41042035	G	A
1	rs4660436	41042068	A	G
1	rs148782784	41042497	A	G
1	rs4660437	41042897	A	G
1	rs12071887	41042904	T	A
1	rs572146391	41043013	A	G
1	rs151278444	41043077	A	C
1	rs564025049	41043131	T	C
1	rs113230002	41043133	A	G
1	rs12073103	41043315	T	C
1	rs12087259	41043377	T	C
1	rs140396863	41043605	T	C
1	rs189046560	41043618	T	C
1	rs548396619	41043640	T	A
1	rs6679895	41044105	T	C
1	rs184527204	41044118	C	G
1	rs79889702	41044280	G	C
1	rs138010756	41044339	G	T
1	rs181946061	41044349	C	T
1	rs185902705	41044350	A	G
1	rs189154362	41044382	T	C
1	rs6677796	41044634	A	G
1	rs6680512	41044696	C	T
1	rs59224027	41044798	T	A
1	rs577516527	41044854	C	T
1	rs191297132	41045156	A	C
1	rs114869819	41045539	A	G
1	rs139845607	41045665	T	C
1	rs16827397	41045758	C	T
1	rs12068523	41045802	T	A
1	rs58759025	41045982	C	G
1	rs113684124	41046043	C	T
1	rs77268560	41046116	C	A
1	rs567062083	41046170	A	C
1	rs61272445	41046301	T	C
1	rs192169413	41046333	T	C
1	rs112766860	41046476	T	C
1	rs72941521	41046487	T	C
1	rs566945468	41046762	G	A
1	rs72941523	41046854	T	A
1	rs549248573	41046866	C	T
1	rs147506482	41046912	C	T
1	rs72941524	41046961	A	C
1	rs143379874	41047472	T	C
1	rs150876030	41047594	T	C
1	rs565737276	41047727	C	T
1	rs534739159	41047750	A	G
1	rs577548191	41048008	T	C
1	rs112782302	41048218	T	G
1	rs78174702	41048283	T	C
1	rs79894159	41048622	G	A
1	rs59268538	41048709	C	G
1	rs12128397	41048758	C	T
1	rs9804171	41049067	A	G
1	rs569718502	41049135	C	T
1	rs142241190	41049222	T	A
1	rs553822292	41049237	A	T
1	rs72941527	41049273	C	G
1	rs16865685	41049437	G	A
1	rs181784453	41049506	A	G
1	rs563684497	41049651	A	G
1	rs12043398	41049675	G	C
1	rs11208460	41049807	T	C
1	rs11208461	41049848	C	T
1	rs111313720	41050019	A	G
1	rs11809388	41050039	T	C
1	rs11806098	41050054	A	G
1	rs115694222	41050061	A	G
1	rs11806101	41050107	A	G
1	rs56808647	41050179	A	C
1	rs17403641	41050251	A	G
1	rs112332689	41050469	G	A
1	rs534730544	41050566	G	A
1	rs191269546	41050604	G	A
1	rs72941534	41050897	A	G
1	rs74068789	41050935	A	G
1	rs4660438	41050952	G	A
1	rs143821711	41051141	T	G
1	rs191343449	41051161	A	G
1	rs74068790	41051176	G	A
1	rs16865687	41051233	C	T
1	rs552493508	41051334	T	C
1	rs528126090	41051543	T	C
1	rs537159283	41051614	T	C
1	rs188645776	41052046	A	G
1	rs561677013	41052153	T	G
1	rs76009635	41052494	A	G
1	rs6692666	41052586	T	C
1	rs185266394	41052591	T	C
1	rs545953031	41052701	A	G
1	rs565488761	41052947	A	G
1	rs6677621	41053260	T	C
1	rs182168963	41053268	C	T
1	rs186842044	41053354	C	T
1	rs191683012	41053464	G	A
1	rs72941538	41053664	A	G
1	rs145212229	41053741	T	C
1	rs114963487	41053801	C	T
1	rs78208698	41053827	G	T
1	rs147624351	41053837	A	G
1	rs16827399	41053950	C	G
1	rs10489166	41054114	C	T
1	rs115755192	41054158	C	T
1	rs182285413	41054460	C	G
1	rs573425142	41054488	T	C
1	rs151131231	41054598	C	A
1	rs527717771	41054733	G	T
1	rs370084878	41054777	A	G
1	rs557807316	41054883	A	G
1	rs150474496	41055024	A	G
1	rs138489393	41055200	T	A
1	rs116203386	41055250	C	T
1	rs531439702	41055382	A	T
1	rs12075162	41055384	A	T
1	rs571417724	41055469	T	G
1	rs12727203	41055534	T	C
1	rs141453275	41055535	G	A
1	rs116587031	41055712	C	G
1	rs556021338	41055759	A	T
1	rs559118919	41055783	A	T
1	rs114624629	41055918	T	C
1	rs200071165	41055933	T	C
1	rs145099578	41056008	A	G
1	rs184447040	41056522	T	C
1	rs149375950	41056639	G	A
1	rs144734155	41056791	T	C
1	rs187112775	41057003	G	A
1	rs141847852	41057078	T	C
1	rs181572556	41057083	T	C
1	rs12134058	41057344	A	G
1	rs142614241	41057465	T	C
1	rs557672628	41057551	T	C
1	rs16827403	41057570	C	A
1	rs552967717	41057655	T	C
1	rs532325116	41057994	A	G
1	rs190860569	41058138	G	A
1	rs6669603	41058154	A	G
1	rs147192381	41058168	G	A
1	rs182953574	41058172	T	C
1	rs6694677	41058237	T	C
1	rs555475271	41058438	T	A
1	rs574524863	41058439	A	C
1	rs139572178	41058471	G	A
1	rs149682654	41058535	G	T
1	rs192651957	41058596	G	A
1	rs148815729	41058694	G	A
1	rs142497538	41058814	C	T
1	rs529575936	41058909	T	G
1	rs146433024	41058916	G	A
1	rs573197994	41059221	A	T
1	rs541756403	41059267	C	T
1	rs187421117	41059415	C	A
1	rs16827406	41059499	T	C
1	rs189963147	41059720	C	G
1	rs181931926	41060025	T	G
1	rs527799153	41060135	T	C
1	rs138199725	41060217	G	C
1	rs146353130	41060299	T	C
1	rs568811839	41060336	G	A
1	rs56270027	41060350	T	C
1	rs78330535	41060465	T	C
1	rs147221997	41060549	T	C
1	rs72941545	41060559	G	A
1	rs55664935	41060627	A	T
1	rs148656051	41060749	C	G
1	rs576148732	41060785	A	C
1	rs150778306	41060966	T	C
1	rs626067	41061016	T	C
1	rs563750372	41061265	C	G
1	rs144064458	41061360	T	G
1	rs75515807	41061416	A	G
1	rs7526314	41061519	C	T
1	rs72941549	41061678	T	C
1	rs112209601	41061919	A	G
1	rs148973769	41061953	C	G
1	rs640319	41061959	G	A
1	rs72941552	41062382	A	G
1	rs377693921	41062411	G	A
1	rs138994620	41062498	G	A
1	rs535245329	41062590	A	C
1	rs115359348	41062899	T	G
1	rs532252500	41063067	T	C
1	rs566322057	41063198	G	A
1	rs55767128	41063213	A	C
1	rs186107958	41063228	T	C
1	rs568682625	41063271	G	C
1	rs537419612	41063312	T	A
1	rs576881923	41063332	A	G
1	rs558324129	41063349	T	C
1	rs571947400	41063350	A	G
1	rs146104406	41063396	T	C
1	rs528669337	41063769	A	C
1	rs115553811	41063813	C	A
1	rs116042183	41063816	A	G
1	rs149332432	41063820	C	G
1	rs669863	41063956	G	A
1	rs183341121	41064065	A	G
1	rs187281914	41064142	T	C
1	rs528184425	41064203	T	A
1	rs145972015	41064470	G	A
1	rs682981	41064557	G	T
1	rs139794710	41064586	A	G
1	rs6600348	41064725	A	G
1	rs566798436	41064752	C	T
1	rs529629	41064884	T	C
1	rs111594337	41065262	T	C
1	rs504930	41065298	T	C
1	rs503233	41065451	T	C
1	rs78173506	41065452	A	G
1	rs147031393	41065498	T	C
1	rs550791053	41065626	C	T
1	rs570698691	41065643	C	T
1	rs148097100	41065733	C	A
1	rs590775	41065744	G	A
1	rs529297517	41066119	T	C
1	rs75898386	41066279	G	A
1	rs76304992	41066571	A	G
1	rs9438942	41066934	T	G
1	rs574247791	41066944	G	T
1	rs562723685	41066977	T	C
1	rs189805224	41066983	T	G
1	rs9439027	41067007	G	C
1	rs112514260	41067050	A	G
1	rs546434245	41067140	T	A
1	rs529167278	41067181	G	T
1	rs9439028	41067254	G	A
1	rs9438943	41067268	A	G
1	rs545378386	41067527	A	G
1	rs552065	41067553	T	C
1	rs560075398	41067565	A	G
1	rs56260646	41067726	A	G
1	rs620460	41067739	G	A
1	rs150696427	41068263	T	C
1	rs489690	41068419	C	T
1	rs193297405	41068740	G	C
1	rs551239117	41068741	A	G
1	rs486164	41068745	C	G
1	rs185021108	41068772	T	C
1	rs560765859	41068979	A	G
1	rs145149326	41069077	G	A
1	rs184812255	41069080	T	G
1	rs568396403	41069300	A	G
1	rs114418010	41069442	A	G
1	rs552758210	41069529	A	G
1	rs548628980	41069605	C	A
1	rs566235	41069752	C	T
1	rs558706269	41069937	A	G
1	rs542422	41070063	A	G
1	rs574802866	41070081	C	G
1	rs542248	41070120	T	C
1	rs528649496	41070160	T	C
1	rs12045774	41070185	A	G
1	rs149462817	41070201	A	G
1	rs531111034	41070220	T	C
1	rs112057963	41070277	T	C
1	rs566978986	41070320	A	G
1	rs141003065	41070542	G	T
1	rs144968482	41070703	A	G
1	rs572902547	41070725	A	C
1	rs542009742	41070729	A	C
1	rs578119324	41070839	T	C
1	rs682056	41070903	G	A
1	rs140089066	41070934	T	C
1	rs513016	41070979	G	C
1	rs151067696	41071068	T	C
1	rs511210	41071202	T	C
1	rs193037886	41071227	T	C
1	rs11809723	41071561	T	A
1	rs140921253	41071746	T	C
1	rs535177525	41071817	T	C
1	rs9728828	41071978	C	T
1	rs538011155	41072026	T	C
1	rs589883	41072099	A	G
1	rs546899731	41072593	G	A
1	rs144885116	41072802	A	C
1	rs191694724	41072812	C	T
1	rs542299240	41072942	T	A
1	rs115632496	41073081	T	C
1	rs558237	41073472	T	C
1	rs181986106	41073513	A	T
1	rs112453098	41073739	A	G
1	rs618144	41073802	A	G
1	rs78716566	41073867	A	G
1	rs55771243	41073922	G	T
1	rs551098152	41073998	T	C
1	rs79963706	41074090	A	G
1	rs190518803	41074261	C	T
1	rs529762	41074312	A	C
1	rs61779206	41074392	T	C
1	rs141698975	41074431	A	G
1	rs61779207	41074472	G	A
1	rs550405523	41074784	C	T
1	rs736124	41074833	A	T
1	rs138695290	41074855	T	C
1	rs558690497	41074865	T	C
1	rs524267	41074890	T	A
1	rs500586	41075209	C	T
1	rs182716068	41075364	T	A
1	rs540464140	41075447	T	A
1	rs147539175	41075502	T	C
1	rs116189951	41075838	T	G
1	rs182722866	41075849	T	C
1	rs558535245	41075982	T	C
1	rs56326809	41076028	G	C
1	rs140050776	41076418	A	G
1	rs12217146	41076566	A	G
1	rs548166252	41076627	G	A
1	rs77534200	41076701	T	C
1	rs189694808	41076702	A	G
1	rs78282656	41076838	A	T
1	rs115518893	41076859	A	G
1	rs142375201	41077131	T	A
1	rs530776792	41077230	C	T
1	rs75034832	41077246	A	T
1	rs61779209	41077358	T	C
1	rs111280700	41077579	C	G
1	rs553268827	41077587	G	C
1	rs575533673	41077684	T	A
1	rs146762145	41077879	A	G
1	rs116488900	41077994	G	A
1	rs140406796	41078245	T	A
1	rs550821633	41079114	G	A
1	rs545767982	41079116	T	C
1	rs192793628	41079300	G	A
1	rs598137	41079549	G	T
1	rs187617348	41079641	G	T
1	rs566163534	41079715	T	C
1	rs149059214	41079805	C	T
1	rs577851237	41079979	C	T
1	rs11208528	41080186	C	T
1	rs2143115	41080265	A	G
1	rs534413921	41080346	G	T
1	rs138614492	41080978	C	T
1	rs68042364	41081092	T	C
1	rs189671625	41081120	T	C
1	rs527844511	41081232	T	C
1	rs504242	41081354	C	G
1	rs79117295	41081381	G	A
1	rs78884450	41081449	A	T
1	rs575953654	41081725	A	G
1	rs556104121	41081754	C	G
1	rs534833175	41082406	C	T
1	rs541153748	41082865	G	T
1	rs660253	41082913	C	T
1	rs563782399	41082999	T	C
1	rs149366225	41083118	T	C
1	rs112510360	41083155	T	C
1	rs146337031	41083318	A	T
1	rs139484529	41083571	T	C
1	rs12123452	41083758	A	C
1	rs577454964	41083837	C	T
1	rs12067173	41083947	T	C
1	rs527232	41084018	G	C
1	rs523667	41084362	G	C
1	rs192530069	41084388	A	G
1	rs190055461	41084489	A	G
1	rs559570493	41084509	T	C
1	rs573247173	41084522	A	G
1	rs530886648	41084805	A	G
1	rs142743458	41084938	T	C
1	rs188674952	41085021	G	T
1	rs546013467	41085416	C	T
1	rs78090097	41085498	C	G
1	rs190699183	41085566	T	G
1	rs563989130	41085630	T	A
1	rs553127234	41085699	A	G
1	rs141258934	41085754	T	C
1	rs12059241	41085794	C	G
1	rs111614024	41085967	A	G
1	rs563499139	41086107	T	C
1	rs570140399	41086108	A	G
1	rs12125724	41086224	T	C
1	rs112300496	41086650	A	G
1	rs148341793	41086730	T	C
1	rs76796863	41087169	G	A
1	rs536371819	41087222	C	A
1	rs577562644	41087286	T	C
1	rs150613428	41087538	C	A
1	rs531773613	41087629	G	C
1	rs10889501	41087734	T	C
1	rs61779210	41088205	A	G
1	rs111813299	41088427	C	T
1	rs115115440	41088549	T	C
1	rs17412556	41088577	T	C
1	rs12117629	41088676	G	A
1	rs144387859	41089013	T	C
1	rs543504051	41089171	G	A
1	rs113902478	41089451	T	C
1	rs114969131	41089849	A	G
1	rs565847268	41090052	A	G
1	rs7520333	41090250	G	A
1	rs112269065	41090459	A	G
1	rs535235899	41090669	G	A
1	rs187141336	41090691	A	G
1	rs114243295	41090815	T	C
1	rs570671	41091127	T	C
1	rs559358037	41091191	C	T
1	rs532482385	41091424	C	T
1	rs111951189	41091612	A	G
1	rs190698414	41091771	A	G
1	rs528044124	41091970	A	C
1	rs536782148	41092006	G	A
1	rs679663	41092018	A	G
1	rs183238400	41092026	T	G
1	rs142823636	41092118	C	T
1	rs201021968	41092139	A	C
1	rs200400859	41092156	T	C
1	rs575678776	41092302	T	C
1	rs141427620	41092464	T	C
1	rs546029855	41092501	A	G
1	rs559588647	41092505	C	A
1	rs150832415	41092553	G	T
1	rs72941570	41092578	C	T
1	rs507634	41093366	C	T
1	rs663081	41093367	A	G
1	rs144558665	41093628	T	C
1	rs661221	41093830	T	C
1	rs7545359	41093844	C	T
1	rs7553191	41093908	A	G
1	rs144957815	41094083	T	C
1	rs2076334	41094320	G	C
1	rs200917411	41095010	T	G
1	rs2076333	41095171	G	A
1	rs138784866	41095263	G	T
1	rs61779213	41095350	C	A
1	rs572577723	41095429	T	C
1	rs12749490	41095597	C	A
1	rs184679892	41095622	T	C
1	rs112591186	41095623	A	C
1	rs537641764	41095704	T	A
1	rs563348413	41095714	A	G
1	rs79144602	41095859	A	T
1	rs113533358	41096088	A	G
1	rs565510904	41096222	C	T
1	rs541684055	41096272	T	C
1	rs182431260	41096521	A	G
1	rs181691784	41096710	A	G
1	rs7540965	41096863	T	C
1	rs72659525	41096947	C	T
1	rs550935421	41097190	G	A
1	rs6690347	41097243	T	C
1	rs558583151	41097401	T	C
1	rs554892207	41097444	T	A
1	rs191813736	41097538	C	G
1	rs151311197	41097548	T	G
1	rs183284481	41097558	T	C
1	rs187270785	41097677	C	T
1	rs532137002	41098309	C	T
1	rs542214	41098478	A	G
1	rs190403126	41098699	C	G
1	rs532332744	41099364	C	T
1	rs80052094	41099650	A	C
1	rs559771568	41099770	G	T
1	rs555889548	41099976	T	C
1	rs184157379	41100243	T	C
1	rs187931575	41100251	T	C
1	rs530546234	41100343	A	G
1	rs482527	41100376	A	G
1	rs189605551	41100435	A	G
1	rs7368217	41100527	T	C
1	rs181559822	41100549	A	G
1	rs555828289	41100622	C	A
1	rs139068553	41100625	C	A
1	rs114531176	41100756	A	G
1	rs145950530	41101145	A	G
1	rs567031240	41101308	T	C
1	rs116678881	41101373	T	C
1	rs185807717	41101408	T	G
1	rs180939811	41101486	C	T
1	rs2253835	41101572	A	G
1	rs139978373	41101668	A	C
1	rs114022782	41101873	G	A
1	rs2780946	41102081	T	C
1	rs113065715	41102108	T	C
1	rs145789363	41102537	T	C
1	rs76769882	41102542	C	T
1	rs552030272	41102587	C	T
1	rs145420347	41102792	A	G
1	rs12125100	41103059	A	G
1	rs139083681	41103367	T	C
1	rs192527225	41103396	C	T
1	rs72659529	41103412	T	C
1	rs61334388	41103810	A	C
1	rs149304255	41103850	G	A
1	rs181167178	41104368	C	T
1	rs541011935	41104448	T	C
1	rs3767955	41104475	A	G
1	rs145939295	41104531	T	C
1	rs579448	41104664	A	G
1	rs79738734	41104959	C	T
1	rs185098365	41104961	T	A
1	rs527501005	41105197	G	A
1	rs12562229	41105238	G	A
1	rs3820527	41105602	G	C
1	rs587963	41105717	C	T
1	rs554831936	41105742	A	C
1	rs574839682	41105766	G	A
1	rs587064	41105910	T	C
1	rs559798679	41105933	T	C
1	rs7555073	41106043	T	C
1	rs563110557	41106087	T	C
1	rs186502462	41106151	T	C
1	rs565809034	41106170	C	T
1	rs4660439	41106583	G	A
1	rs113341151	41106589	A	G
1	rs142428380	41106606	C	T
1	rs559000414	41106609	A	G
1	rs192405327	41106672	A	G
1	rs7524868	41106774	G	T
1	rs12121070	41106965	C	T
1	rs144721644	41107017	C	G
1	rs566887755	41107080	A	G
1	rs7535398	41107239	A	G
1	rs188877482	41107358	T	C
1	rs491619	41107360	T	C
1	rs143996051	41107564	T	C
1	rs80243949	41107610	A	G
1	rs2076332	41107612	G	C
1	rs1534955	41107699	G	C
1	rs11208588	41107706	T	C
1	rs850010	41107866	T	C
1	rs112892997	41107874	C	T
1	rs185322157	41107889	T	C
1	rs664350	41108094	C	T
1	rs11208590	41108149	C	T
1	rs569235075	41108211	A	C
1	rs145972583	41108402	T	C
1	rs138363465	41108403	A	G
1	rs111485258	41108404	T	G
1	rs554748966	41108614	T	C
1	rs146475075	41108644	T	A
1	rs531608631	41108715	G	A
1	rs72659532	41108749	T	C
1	rs11803360	41108937	C	G
1	rs545118898	41109152	C	T
1	rs850009	41109265	T	C
1	rs566284635	41109359	G	C
1	rs12133630	41109395	A	C
1	rs862079	41109442	T	C
1	rs537829399	41109462	A	C
1	rs115116829	41109466	G	A
1	rs7542025	41109562	G	A
1	rs636579	41109697	C	G
1	rs7520394	41109869	C	T
1	rs113161373	41109901	G	A
1	rs536832522	41110067	T	A
1	rs56247023	41110171	T	C
1	rs182730490	41110250	A	G
1	rs116366804	41110272	A	G
1	rs55954637	41110315	A	G
1	rs3820528	41110392	T	C
1	rs189011249	41110631	T	C
1	rs144805646	41110659	C	A
1	rs474419	41110671	A	G
1	rs111491251	41110747	A	G
1	rs539284608	41110834	T	G
1	rs472562	41110883	G	T
1	rs151024236	41110909	A	G
1	rs140029380	41110990	C	T
1	rs620268	41111071	A	C
1	rs77569399	41111383	T	C
1	rs112068714	41111405	C	G
1	rs532047065	41111465	T	A
1	rs553506072	41111811	C	T
1	rs3820529	41111837	A	G
1	rs1333827	41111970	A	C
1	rs4660440	41111999	T	C
1	rs528992	41112195	A	G
1	rs548789674	41112210	A	G
1	rs531200253	41112352	T	C
1	rs574569901	41112697	T	C
1	rs113194987	41112711	A	C
1	rs150137694	41112847	A	G
1	rs572635188	41112880	A	G
1	rs562279356	41112885	C	A
1	rs184541290	41113003	A	C
1	rs564817393	41113011	T	C
1	rs148837964	41113060	C	A
1	rs549214630	41113210	T	C
1	rs115473329	41113512	A	G
1	rs559547409	41113526	A	G
1	rs41303437	41113653	T	C
1	rs533633858	41113939	T	C
1	rs189158409	41114030	A	T
1	rs539319605	41114372	G	C
1	rs111793888	41114506	T	A
1	rs557850923	41114601	C	T
1	rs144295224	41115036	A	C
1	rs574283216	41115571	T	C
1	rs2780944	41115608	T	C
1	rs562709631	41115617	C	T
1	rs12728027	41115671	C	T
1	rs185998681	41115760	A	G
1	rs2744807	41115959	G	A
1	rs537883950	41116080	C	T
1	rs12032282	41116261	A	G
1	rs116208119	41116282	T	C
1	rs12039463	41116336	A	C
1	rs4660169	41116680	G	T
1	rs77534752	41116722	A	C
1	rs488096	41117172	C	T
1	rs77060218	41117249	A	G
1	rs573754596	41117595	G	A
1	rs562758703	41117657	T	C
1	rs187012264	41117658	A	G
1	rs192709606	41117801	C	T
1	rs79158712	41117861	A	G
1	rs114786463	41117896	G	A
1	rs10458576	41117899	A	G
1	rs113128179	41118185	C	T
1	rs148995644	41118244	G	C
1	rs571942293	41118245	C	T
1	rs572653762	41118258	A	G
1	rs60941052	41118285	T	C
1	rs143823897	41118297	T	C
1	rs193225534	41118349	C	G
1	rs141958441	41118566	G	T
1	rs557497940	41118568	A	C
1	rs146131982	41118608	A	G
1	rs142087351	41118832	T	C
1	rs528752461	41118914	G	A
1	rs189694046	41118967	C	T
1	rs181338559	41119035	T	C
1	rs139526931	41119146	T	C
1	rs185980779	41119284	A	G
1	rs529047066	41119560	C	T
1	rs542502496	41119603	G	A
1	rs61280821	41119775	T	C
1	rs533417749	41119871	A	G
1	rs181029821	41120345	A	G
1	rs542087611	41120363	A	C
1	rs74761479	41120388	T	C
1	rs544943606	41120398	C	T
1	rs61779217	41120440	G	A
1	rs2744805	41120499	T	C
1	rs186223373	41120565	G	A
1	rs61779218	41120758	T	C
1	rs140109006	41120818	G	A
1	rs572639659	41121059	C	T
1	rs541322969	41121271	G	C
1	rs115398205	41121307	A	G
1	rs187401307	41121404	T	C
1	rs145106659	41121496	A	G
1	rs555540873	41121599	T	C
1	rs543149228	41121778	A	C
1	rs148078673	41121905	T	C
1	rs4660441	41122029	T	C
1	rs192245047	41122102	G	A
1	rs150623418	41122312	A	G
1	rs2744804	41122352	A	G
1	rs533161906	41122451	A	G
1	rs79969922	41122839	A	G
1	rs187874772	41122895	T	C
1	rs113993287	41123043	A	G
1	rs531373796	41123482	T	C
1	rs2092327	41123527	T	C
1	rs192523837	41123550	A	G
1	rs1883429	41123593	C	A
1	rs184408086	41123643	G	A
1	rs150943260	41123943	G	C
1	rs545245288	41124064	C	G
1	rs112382183	41124135	C	T
1	rs76943157	41124171	A	G
1	rs59064722	41124374	T	C
1	rs113840196	41124859	A	T
1	rs12139249	41125455	T	C
1	rs568606284	41125517	C	A
1	rs540699664	41125814	G	C
1	rs554159374	41125815	G	T
1	rs76773816	41125831	T	G
1	rs35776814	41126024	A	G
1	rs143236767	41126173	A	C
1	rs512203	41126268	C	T
1	rs577344271	41126408	G	A
1	rs530968019	41126711	A	C
1	rs143692372	41126879	C	T
1	rs191483531	41127017	G	T
1	rs556620895	41127021	T	C
1	rs573378698	41127200	A	G
1	rs552721915	41127267	T	C
1	rs553075596	41127911	T	C
1	rs573355033	41127912	A	G
1	rs627178	41127976	T	C
1	rs115245089	41128179	A	G
1	rs7546534	41128181	T	C
1	rs500789	41128997	T	C
1	rs56265209	41129044	A	G
1	rs191607773	41129082	A	G
1	rs573767050	41129260	G	C
1	rs66493118	41129305	T	A
1	rs56933938	41129446	T	C
1	rs144390207	41129461	A	G
1	rs654923	41129573	A	G
1	rs559120528	41130065	C	A
1	rs4332353	41130424	A	G
1	rs150222389	41130426	T	C
1	rs138691478	41131000	C	G
1	rs540529500	41131235	A	G
1	rs59433917	41131398	A	C
1	rs531387020	41131417	G	A
1	rs567653485	41131446	C	T
1	rs549736989	41131497	C	T
1	rs192890766	41131598	G	C
1	rs147043716	41131740	A	C
1	rs527873286	41131920	T	C
1	rs518437	41132175	G	A
1	rs518312	41132225	C	T
1	rs138913076	41132505	C	T
1	rs556233583	41132513	G	A
1	rs3754183	41132589	T	C
1	rs150541765	41132807	C	T
1	rs530413187	41132941	G	A
1	rs538946434	41133073	A	G
1	rs75937713	41133218	G	A
1	rs593634	41133265	C	G
1	rs563928839	41133361	T	G
1	rs577414685	41133403	C	T
1	rs552487284	41133906	G	A
1	rs565313202	41134050	T	C
1	rs534348525	41134099	A	G
1	rs187121835	41134145	C	T
1	rs563330650	41134777	T	C
1	rs181711907	41134822	G	A
1	rs12040422	41134911	G	A
1	rs545417761	41134942	T	C
1	rs562197193	41135132	G	C
1	rs151268791	41135204	T	C
1	rs533280028	41135230	A	G
1	rs141683926	41135361	G	A
1	rs147034121	41135389	T	A
1	rs567959564	41135403	T	A
1	rs617413	41135518	C	T
1	rs616954	41135619	A	G
1	rs190076918	41135636	T	C
1	rs189786656	41136118	T	C
1	rs530730836	41136657	A	G
1	rs193258998	41137065	A	G
1	rs589609	41137121	A	G
1	rs538157465	41137433	C	T
1	rs144071116	41137498	T	G
1	rs191558049	41137669	T	A
1	rs141687101	41137915	A	G
1	rs61779233	41137939	T	C
1	rs569358232	41138019	T	C
1	rs553622102	41138071	G	C
1	rs571286009	41138086	A	G
1	rs139106877	41138122	A	G
1	rs564253371	41138560	T	C
1	rs560191083	41138641	A	C
1	rs142958576	41138673	A	G
1	rs55692638	41138725	C	G
1	rs56194515	41138733	A	T
1	rs567332852	41138942	T	G
1	rs12044426	41139341	A	G
1	rs139976187	41139363	A	T
1	rs9438945	41139584	C	G
1	rs571504578	41139620	C	T
1	rs554136010	41139730	A	G
1	rs573566257	41139757	T	C
1	rs180695709	41139942	A	G
1	rs565128227	41139975	G	T
1	rs75958081	41140006	T	A
1	rs191852291	41140056	T	C
1	rs572777	41140301	A	G
1	rs190426545	41140360	A	C
1	rs187007870	41140556	C	T
1	rs544134614	41140561	C	G
1	rs191692572	41140657	A	G
1	rs665501	41140782	T	A
1	rs538283832	41140789	A	T
1	rs192437153	41140856	G	A
1	rs185628805	41140903	T	G
1	rs534417221	41140930	C	A
1	rs61006265	41140933	A	G
1	rs545218	41140985	A	G
1	rs532297686	41141263	A	C
1	rs141595550	41141361	T	C
1	rs9438946	41141365	A	G
1	rs185835417	41141549	G	A
1	rs34837468	41141660	A	G
1	rs577565605	41141682	A	G
1	rs117566466	41141697	A	G
1	rs191038303	41142507	A	C
1	rs188120594	41142897	C	G
1	rs562171880	41142902	T	C
1	rs192692027	41142966	T	C
1	rs528397375	41142989	C	A
1	rs182477447	41143052	C	G
1	rs141601556	41143098	T	C
1	rs540074023	41143145	T	C
1	rs12027614	41143186	C	T
1	rs6660345	41143301	T	C
1	rs12046094	41143394	A	T
1	rs530452607	41143554	G	T
1	rs192556597	41143631	A	G
1	rs476338	41143885	T	G
1	rs149768715	41144108	C	T
1	rs189163272	41144218	A	C
1	rs192955480	41144235	T	C
1	rs575511737	41144255	T	A
1	rs12137814	41144256	C	T
1	rs577761253	41145017	C	T
1	rs185090068	41145046	C	T
1	rs567627853	41145469	C	A
1	rs669072	41145618	G	A
1	rs137929520	41146046	G	C
1	rs10889555	41146062	A	G
1	rs532931805	41146089	T	C
1	rs549710709	41146153	T	G
1	rs77913669	41146311	G	A
1	rs551620585	41146424	C	T
1	rs9439030	41146501	A	C
1	rs4660170	41146610	C	T
1	rs573627177	41146763	G	A
1	rs4660171	41146781	G	C
1	rs565142250	41146860	G	C
1	rs4660172	41147091	A	G
1	rs563741661	41147183	A	G
1	rs182133333	41147204	G	C
1	rs147541336	41148611	T	C
1	rs140218442	41148628	A	G
1	rs564908327	41148697	A	G
1	rs555676289	41148876	T	A
1	rs658806	41148984	A	G
1	rs569353574	41149014	C	G
1	rs538345175	41149078	T	C
1	rs489222	41149094	G	A
1	rs77468318	41149150	T	C
1	rs147309867	41149354	G	A
1	rs671704	41149646	A	G
1	rs537739864	41149910	C	A
1	rs74434639	41150183	C	A
1	rs180971664	41150192	T	C
1	rs186225145	41150260	G	A
1	rs573184385	41150731	G	A
1	rs181353179	41150906	T	C
1	rs61779235	41150968	T	A
1	rs61779236	41150971	T	A
1	rs61779237	41150972	A	T
1	rs142347010	41151141	G	A
1	rs571090753	41151244	G	A
1	rs12145212	41151332	A	T
1	rs12144403	41151333	C	A
1	rs556718937	41151447	T	C
1	rs189776370	41151496	G	A
1	rs573095903	41151534	A	G
1	rs547180562	41151798	A	G
1	rs507914	41152201	T	C
1	rs140442181	41152435	C	T
1	rs534316453	41152602	T	C
1	rs2780950	41152609	C	T
1	rs2780951	41152744	A	C
1	rs143086508	41152775	C	G
1	rs542823600	41152946	A	C
1	rs191274710	41153167	A	G
1	rs550371623	41153223	A	G
1	rs2744802	41153249	C	T
1	rs557450089	41153462	T	C
1	rs571270798	41153481	G	C
1	rs576313018	41153759	G	C
1	rs185182862	41153793	C	T
1	rs181713907	41154027	C	T
1	rs80060871	41154034	T	C
1	rs556875	41154243	A	C
1	rs74068554	41154279	A	G
1	rs965949	41154407	G	A
1	rs552147	41154813	C	G
1	rs190419433	41154854	T	A
1	rs116122559	41154858	T	C
1	rs148541593	41154954	C	T
1	rs554977299	41154987	C	T
1	rs180673226	41155018	G	A
1	rs146074812	41155091	C	T
1	rs10789187	41155173	T	C
1	rs2780952	41155383	G	A
1	rs74718813	41155463	C	T
1	rs2744801	41155486	T	C
1	rs145503170	41155952	C	G
1	rs2744800	41156009	T	C
1	rs10789191	41156491	C	G
1	rs190465753	41156806	C	A
1	rs571135264	41156840	C	G
1	rs186838379	41156941	T	C
1	rs559831138	41157171	A	G
1	rs564595960	41157410	G	C
1	rs546661357	41157447	T	C
1	rs536820058	41157554	C	G
1	rs557137471	41157592	T	G
1	rs34027220	41157700	T	C
1	rs533436354	41157777	T	G
1	rs78289438	41157857	G	A
1	rs146046776	41158042	T	C
1	rs657149	41158158	A	C
1	rs140030479	41158218	T	C
1	rs656230	41158373	A	G
1	rs192775362	41158542	A	T
1	rs538799815	41158642	C	G
1	rs575394936	41158700	C	T
1	rs553982054	41158912	G	A
1	rs573975562	41158987	A	G
1	rs142160098	41159141	T	C
1	rs2223486	41159229	A	G
1	rs181330981	41159465	C	T
1	rs2780953	41159777	G	A
1	rs76757453	41159964	G	A
1	rs78932885	41160024	T	C
1	rs571203119	41160054	C	G
1	rs536421452	41160178	T	C
1	rs7519348	41160204	A	G
1	rs149017586	41160272	A	G
1	rs12060189	41160281	G	A
1	rs143763689	41160303	G	A
1	rs6667368	41160559	T	C
1	rs532469055	41161154	A	G
1	rs532068	41161251	T	C
1	rs182908779	41161826	C	G
1	rs553349979	41161930	A	C
1	rs140437360	41162673	G	A
1	rs563329095	41163029	G	A
1	rs78884784	41163232	T	C
1	rs116561878	41163507	G	C
1	rs146597487	41163721	T	C
1	rs561528049	41163934	T	C
1	rs6659671	41163999	A	C
1	rs542429948	41164103	T	A
1	rs553040669	41164500	G	A
1	rs541995137	41164541	G	A
1	rs575751039	41164558	T	C
1	rs560484155	41164661	T	C
1	rs12121412	41164832	A	G
1	rs530703775	41164918	C	T
1	rs185115098	41165012	C	T
1	rs148089199	41165042	G	A
1	rs7551747	41165079	C	A
1	rs114830571	41165199	C	T
1	rs12118374	41165543	G	A
1	rs577856468	41165654	C	G
1	rs61202601	41165760	G	A
1	rs1008204	41165861	A	C
1	rs1008203	41165876	G	A
1	rs113320293	41166022	C	T
1	rs139514112	41166089	G	A
1	rs553980406	41166337	A	T
1	rs489213	41166483	C	T
1	rs144422806	41166706	A	G
1	rs191427272	41166708	C	A
1	rs527413609	41166849	T	A
1	rs146630461	41166989	A	G
1	rs12402566	41167021	C	A
1	rs150433359	41167144	G	C
1	rs527377795	41167280	C	T
1	rs186839999	41167289	G	A
1	rs567360764	41167326	A	G
1	rs531702140	41167369	C	A
1	rs569159	41167534	A	G
1	rs535025253	41167623	A	C
1	rs10889577	41167669	G	T
1	rs78218735	41167695	T	C
1	rs11208725	41167881	G	A
1	rs566379145	41168266	A	G
1	rs185301788	41168330	T	A
1	rs575792681	41168543	T	C
1	rs138197228	41168592	T	G
1	rs563380574	41168750	G	A
1	rs377434239	41168780	A	C
1	rs6661855	41168917	C	T
1	rs6679613	41169008	A	T
1	rs2744798	41169120	T	C
1	rs528771951	41169535	C	T
1	rs561869135	41169702	T	G
1	rs7542019	41169711	G	A
1	rs2744797	41169900	T	C
1	rs7520281	41169944	C	T
1	rs150751448	41169962	T	C
1	rs7522671	41169991	C	G
1	rs542081597	41170137	G	A
1	rs544180839	41170342	A	G
1	rs2744796	41170356	C	T
1	rs189784573	41170646	T	C
1	rs11208727	41170670	C	T
1	rs182450717	41171062	A	G
1	rs570782081	41171552	A	G
1	rs140155869	41171784	T	C
1	rs1494	41171848	C	T
1	rs540216711	41171932	T	C
1	rs143910360	41172080	C	T
1	rs56198862	41172312	G	A
1	rs76022336	41172510	C	T
1	rs11803654	41172539	C	T
1	rs528845239	41172694	C	T
1	rs609254	41172701	A	G
1	rs11208734	41172734	C	T
1	rs183305389	41173030	T	G
1	rs688860	41173048	A	C
1	rs694648	41173211	T	C
1	rs568595537	41173244	A	G
1	rs12239413	41173292	G	A
1	rs183937720	41173890	A	G
1	rs7518344	41173999	C	T
1	rs191281003	41174080	T	G
1	rs7518568	41174180	C	G
1	rs190213535	41174321	A	G
1	rs182444428	41174485	T	C
1	rs573849752	41174723	G	T
1	rs148006377	41174785	T	C
1	rs547672492	41174876	G	A
1	rs530244068	41174956	C	T
1	rs181703225	41175074	T	A
1	rs185666368	41175246	T	G
1	rs552600153	41175663	C	T
1	rs10736404	41176003	C	T
1	rs183972649	41176217	C	T
1	rs11208754	41176309	G	A
1	rs77098569	41176395	T	C
1	rs150033661	41176405	C	G
1	rs10489167	41176466	A	G
1	rs528453421	41176489	A	G
1	rs557103716	41177183	C	G
1	rs17405221	41177883	G	A
1	rs2744808	41177943	T	C
1	rs183496965	41177968	G	A
1	rs540001198	41178161	A	G
1	rs138038626	41178306	A	G
1	rs142419640	41178418	T	A
1	rs192424387	41178426	T	C
1	rs544212713	41178438	T	C
1	rs4660445	41178523	A	T
1	rs185620822	41178600	G	C
1	rs475268	41178855	G	A
1	rs148585379	41179535	G	A
1	rs11805860	41179587	T	G
1	rs570310240	41179590	T	A
1	rs535634324	41179713	T	G
1	rs637399	41179893	G	A
1	rs546093753	41179987	C	G
1	rs188543643	41180043	A	G
1	rs542042172	41180069	T	A
1	rs181352790	41180176	C	T
1	rs373446814	41180518	T	C
1	rs147898058	41180683	T	C
1	rs116928247	41180924	T	C
1	rs149982050	41181167	G	A
1	rs182734627	41181747	C	T
1	rs183174406	41182348	T	G
1	rs12034952	41182410	G	A
1	rs552613984	41182943	A	G
1	rs2744803	41183105	A	G
1	rs17413806	41183128	G	A
1	rs575965297	41183300	T	C
1	rs558602678	41183463	A	G
1	rs140313705	41183491	T	C
1	rs144403835	41183849	A	G
1	rs139381252	41183898	C	A
1	rs61781864	41183989	G	C
1	rs184428136	41184258	T	C
1	rs559529652	41184286	T	G
1	rs557444709	41184501	T	A
1	rs192299208	41184770	C	T
1	rs560015746	41184821	A	G
1	rs530162143	41184876	A	C
1	rs12073537	41185174	G	A
1	rs528080576	41185215	T	C
1	rs2744799	41185534	A	C
1	rs575241346	41185671	G	A
1	rs186376658	41186061	A	G
1	rs190428387	41186321	C	T
1	rs2885502	41186402	C	T
1	rs115120341	41186422	T	C
1	rs1534956	41186443	G	A
1	rs146726702	41186497	T	C
1	rs77112833	41186551	A	T
1	rs542101224	41186597	A	T
1	rs79740867	41187302	A	G
1	rs188060883	41187307	G	A
1	rs193153096	41187366	A	G
1	rs543853849	41187380	T	C
1	rs529432250	41187513	A	G
1	rs116658025	41187525	A	G
1	rs9438948	41187638	G	C
1	rs112122895	41187659	A	G
1	rs9438949	41187669	T	C
1	rs4411127	41187799	T	C
1	rs114281801	41187866	A	T
1	rs4363413	41188347	G	A
1	rs189502447	41188469	C	A
1	rs538482341	41188541	G	A
1	rs144274088	41188618	A	G
1	rs573313576	41188821	G	A
1	rs562467655	41188862	G	A
1	rs12727412	41188915	G	A
1	rs567616936	41189239	A	C
1	rs146316230	41189348	C	T
1	rs533799176	41189604	T	C
1	rs2361645	41189629	A	G
1	rs114368321	41189675	G	A
1	rs556210042	41189767	G	C
1	rs2361647	41189835	A	G
1	rs563802151	41189910	C	G
1	rs532540681	41189926	C	G
1	rs111476437	41189989	A	G
1	rs571065830	41189994	T	C
1	rs555925159	41190303	T	C
1	rs4660448	41190354	T	C
1	rs538308721	41190452	A	G
1	rs116829932	41190507	G	T
1	rs149939026	41190617	C	A
1	rs149070896	41190718	A	G
1	rs145767373	41190955	A	G
1	rs7532802	41191200	A	G
1	rs558669269	41191420	T	A
1	rs151186705	41191801	G	T
1	rs141936644	41191893	A	G
1	rs553790384	41191978	T	C
1	rs138801388	41192068	A	G
1	rs149378204	41192069	T	C
1	rs537669747	41192080	A	G
1	rs187709298	41192103	C	T
1	rs572902227	41192205	T	C
1	rs146266659	41192245	A	C
1	rs543630302	41192265	G	A
1	rs183545750	41192368	T	C
1	rs2361648	41192497	T	G
1	rs188450689	41192604	G	A
1	rs75781801	41192710	T	C
1	rs570803115	41192735	G	A
1	rs535488130	41192880	G	T
1	rs12409109	41192888	T	G
1	rs374887518	41192892	T	G
1	rs142613576	41192981	C	G
1	rs11208782	41193054	A	C
1	rs11208783	41193141	C	T
1	rs528080528	41193174	T	C
1	rs183912754	41193259	T	G
1	rs187160614	41193274	T	C
1	rs553484198	41193462	T	C
1	rs6675886	41193627	T	C
1	rs183627743	41193792	A	G
1	rs12742219	41194337	G	T
1	rs7555125	41194633	T	G
1	rs11804238	41195070	G	A
1	rs144319763	41195075	C	T
1	rs114007173	41195208	G	A
1	rs72659572	41195351	T	C
1	rs552113681	41195371	A	G
1	rs141098611	41195407	T	G
1	rs74553246	41195438	A	C
1	rs72659573	41195919	T	G
1	rs138349766	41196534	C	G
1	rs112015816	41196646	T	G
1	rs569774066	41196755	G	A
1	rs77968957	41196766	T	C
1	rs114254676	41196866	G	T
1	rs6699005	41196972	A	G
1	rs527544907	41197220	A	G
1	rs35215775	41197306	A	G
1	rs539223455	41197346	G	T
1	rs2885325	41197391	C	G
1	rs2361649	41197414	T	C
1	rs538689595	41197886	A	T
1	rs535255153	41198189	G	A
1	rs112476341	41198299	A	C
1	rs532159403	41198622	A	C
1	rs11807448	41198660	A	G
1	rs6668453	41198971	A	G
1	rs141323472	41199267	T	G
1	rs139108732	41199384	T	C
1	rs570840165	41199497	T	C
1	rs35881320	41199565	A	G
1	rs34512220	41199584	T	G
1	rs568528250	41199650	A	C
1	rs185522238	41199889	T	C
1	rs4578213	41200206	C	T
1	rs541876352	41200344	C	T
1	rs191973309	41200593	A	G
1	rs141770828	41200706	C	G
1	rs6664044	41200761	G	A
1	rs572784205	41200855	C	T
1	rs138962798	41200886	T	G
1	rs185798394	41201052	C	A
1	rs533363179	41201070	G	A
1	rs6702983	41201257	G	C
1	rs373125973	41201323	C	T
1	rs181042452	41201423	A	G
1	rs12566733	41201739	C	T
1	rs192301638	41201774	T	C
1	rs75991985	41201800	C	T
1	rs57770417	41202302	C	G
1	rs11208791	41202347	A	G
1	rs112863616	41202489	C	T
1	rs542918527	41202618	T	C
1	rs551849075	41202642	G	A
1	rs182477754	41202786	T	C
1	rs188430943	41202896	G	A
1	rs118008334	41202929	T	C
1	rs537438077	41202943	T	C
1	rs192312300	41203023	C	T
1	rs146608779	41203145	T	C
1	rs10889596	41203597	C	T
1	rs192575925	41203723	G	C
1	rs113075273	41203795	T	C
1	rs111813249	41203899	A	G
1	rs192286281	41204034	G	A
1	rs577948938	41204191	T	C
1	rs539272995	41204296	C	A
1	rs1057925	41204569	C	T
1	rs560830171	41204786	T	C
1	rs76504694	41205237	T	C
1	rs944940	41205276	T	C
1	rs12566835	41205291	C	G
1	rs139535463	41205316	T	C
1	rs4660449	41205452	T	G
1	rs144468431	41205736	A	G
1	rs75990467	41205774	T	C
1	rs4660450	41205900	A	G
1	rs16865693	41205924	T	C
1	rs535104518	41206343	G	A
1	rs12134020	41206475	G	A
1	rs531067765	41206531	C	A
1	rs550875767	41206577	T	C
1	rs10889601	41206640	A	G
1	rs190465451	41207067	T	C
1	rs147669770	41207123	A	G
1	rs76641714	41207158	C	G
1	rs141401716	41207544	A	G
1	rs112952759	41207602	A	G
1	rs12566786	41208381	G	A
1	rs77630847	41208385	C	T
1	rs7527402	41208428	A	G
1	rs148219852	41208495	G	C
1	rs146171629	41208731	T	C
1	rs187965338	41208810	G	A
1	rs566031843	41209064	T	C
1	rs566478433	41209326	G	A
1	rs578099076	41209591	A	G
1	rs11208803	41209788	T	C
1	rs532970920	41209864	A	G
1	rs192136968	41209899	A	G
1	rs566341452	41209942	T	C
1	rs529119964	41209981	C	A
1	rs78244370	41210033	G	A
1	rs568492094	41210185	T	G
1	rs572372601	41211832	A	T
1	rs7542349	41212170	T	G
1	rs7539902	41212171	A	C
1	rs574546045	41212731	C	T
1	rs78735547	41212886	A	G
1	rs2274956	41212950	G	A
1	rs2274957	41212962	G	A
1	rs552826714	41213076	G	C
1	rs114059116	41213490	A	G
1	rs558809658	41213513	T	G
1	rs4660173	41213548	C	T
1	rs138596086	41213652	T	C
1	rs115765072	41213797	T	C
1	rs145321094	41213872	G	C
1	rs189799485	41214094	T	C
1	rs137953001	41214105	T	A
1	rs4660452	41214191	T	C
1	rs543098357	41214324	G	A
1	rs59262338	41214569	A	G
1	rs539523244	41214764	C	T
1	rs3818758	41215075	A	T
1	rs28515731	41215572	A	G
1	rs28390241	41215703	T	C
1	rs7535618	41215708	T	A
1	rs560492923	41216032	T	C
1	rs7535843	41216154	G	A
1	rs552509318	41216304	T	C
1	rs192958470	41216492	T	C
1	rs10789206	41216580	G	T
1	rs145585964	41216614	C	T
1	rs529335982	41216724	G	A
1	rs543126968	41216782	G	A
1	rs12567925	41217100	C	T
1	rs12728776	41217390	G	A
1	rs12567755	41217485	T	A
1	rs111855727	41217694	G	C
1	rs548926311	41217893	G	C
1	rs116275792	41218062	T	C
1	rs6688974	41218249	C	A
1	rs6700177	41218454	A	G
1	rs185699762	41218546	A	G
1	rs113250363	41218579	C	T
1	rs140905034	41218597	G	A
1	rs185379862	41219061	T	C
1	rs530264564	41219254	C	G
1	rs539328799	41219336	C	T
1	rs191872440	41219338	G	A
1	rs113533814	41219561	A	G
1	rs12124153	41219563	G	C
1	rs563922814	41219837	T	C
1	rs565723490	41219932	C	T
1	rs2885328	41220396	G	A
1	rs528762167	41220405	T	C
1	rs79747897	41220473	C	G
1	rs569849011	41220495	A	G
1	rs182105950	41220530	G	A
1	rs186573516	41220571	G	T
1	rs144695093	41220629	T	C
1	rs16827532	41220736	C	T
1	rs550787326	41220744	T	G
1	rs12729696	41220771	T	C
1	rs148227556	41221024	G	A
1	rs2361652	41221296	G	A
1	rs553121036	41221450	G	A
1	rs533438055	41221750	G	A
1	rs4660453	41221899	T	C
1	rs568300754	41221905	C	A
1	rs188547970	41222009	C	T
1	rs573347042	41222076	G	A
1	rs116112475	41222158	A	G
1	rs17357062	41222215	T	C
1	rs116590100	41222380	G	A
1	rs139261985	41222453	G	T
1	rs143083536	41222582	T	C
1	rs570095601	41222666	G	A
1	rs546286068	41222759	A	G
1	rs555901181	41222863	G	A
1	rs16827546	41222889	T	C
1	rs928508	41223414	G	A
1	rs16827548	41223456	T	C
1	rs559171294	41223560	T	C
1	rs563946833	41223694	G	C
1	rs199561106	41223771	G	T
1	rs568814700	41223859	T	C
1	rs551972341	41223969	T	C
1	rs16827552	41224008	T	C
1	rs143443170	41224061	T	C
1	rs147572709	41224238	G	A
1	rs560235097	41224492	C	A
1	rs555262993	41224811	G	A
1	rs567816298	41224879	T	C
1	rs11208827	41224923	G	T
1	rs7549789	41225034	C	T
1	rs558667745	41225052	G	C
1	rs576138350	41225251	A	G
1	rs12743517	41225354	C	A
1	rs10158384	41225520	T	C
1	rs143171092	41225892	C	G
1	rs530359718	41225977	G	A
1	rs11208828	41226151	G	A
1	rs528558129	41226198	T	C
1	rs184140311	41226248	A	G
1	rs35559685	41226283	T	C
1	rs538949494	41226402	G	A
1	rs140039116	41226411	C	T
1	rs2885327	41226453	G	A
1	rs116280910	41226514	C	G
1	rs11208830	41226602	A	G
1	rs16827569	41227327	T	G
1	rs181804193	41227490	G	T
1	rs74068579	41227599	C	G
1	rs16827575	41227722	A	G
1	rs567747773	41228018	G	T
1	rs181717052	41228218	T	C
1	rs186324494	41228372	A	G
1	rs3767954	41228443	C	G
1	rs149019792	41228780	G	A
1	rs4660454	41228898	G	A
1	rs573383874	41228934	C	A
1	rs187673554	41228952	G	A
1	rs34320811	41228960	A	G
1	rs35262530	41229122	T	G
1	rs145040282	41229144	T	G
1	rs4660455	41229180	G	A
1	rs184566138	41229327	C	T
1	rs6671172	41229460	A	G
1	rs3767953	41229787	G	C
1	rs184990694	41230187	C	G
1	rs2361651	41230214	A	G
1	rs2361650	41230350	C	T
1	rs180979996	41230485	A	G
1	rs574012975	41230502	T	G
1	rs954654	41230651	A	G
1	rs71518441	41230750	T	C
1	rs3767952	41231032	A	G
1	rs823682	41231057	C	T
1	rs571810112	41231245	A	G
1	rs75282531	41392901	C	A
1	rs12139089	41392904	A	G
1	rs12139093	41392936	A	G
1	rs11576463	41393314	T	C
1	rs553252333	41393458	C	T
1	rs141144788	41393474	C	T
1	rs6661087	41393632	G	A
1	rs7516493	41393860	G	A
1	rs553988226	41394002	G	T
1	rs536548598	41394056	T	A
1	rs545413158	41394159	T	G
1	rs1410146	41394171	G	C
1	rs138052926	41394184	C	T
1	rs1410147	41394388	T	C
1	rs72661575	41394491	A	C
1	rs79199300	41394535	C	T
1	rs570374863	41394699	C	G
1	rs67418702	41394721	A	G
1	rs34714228	41394880	G	A
1	rs576328631	41394991	T	C
1	rs544865763	41394992	T	C
1	rs1887542	41395072	A	G
1	rs185730407	41395097	T	G
1	rs11585732	41395136	C	T
1	rs552873076	41395171	A	G
1	rs139335648	41395182	A	G
1	rs80089697	41395349	C	T
1	rs6600357	41395410	T	C
1	rs146574806	41395424	A	G
1	rs571994320	41395441	T	C
1	rs188974970	41395475	A	G
1	rs143565209	41395697	T	C
1	rs12083349	41395698	G	A
1	rs76528769	41395702	G	T
1	rs548607183	41395731	G	A
1	rs12743505	41395946	T	A
1	rs146779090	41395983	C	G
1	rs542682889	41396116	G	A
1	rs12401381	41396274	T	C
1	rs12407657	41396308	T	A
1	rs78871241	41396363	T	C
1	rs2182831	41396540	A	T
1	rs4660490	41396555	G	T
1	rs112763245	41396562	T	C
1	rs72661581	41396596	C	G
1	rs2182830	41396600	T	C
1	rs566049164	41396755	T	C
1	rs183933365	41396803	A	T
1	rs143490905	41396888	A	T
1	rs60658501	41396968	T	C
1	rs138607457	41396996	T	C
1	rs75051096	41397055	G	A
1	rs1571291	41397069	A	G
1	rs1571290	41397072	A	G
1	rs190832914	41397155	T	C
1	rs80294713	41397337	C	T
1	rs117700532	41397427	C	T
1	rs535526791	41397453	A	G
1	rs555684311	41397493	C	T
1	rs577892046	41397659	C	T
1	rs6686063	41397690	C	G
1	rs6600358	41397716	C	A
1	rs543063156	41397938	G	A
1	rs564687261	41398014	C	G
1	rs78549457	41398123	A	G
1	rs141938443	41398232	A	G
1	rs557924561	41398419	T	G
1	rs4660181	41398439	G	A
1	rs7542619	41398582	A	G
1	rs533276754	41398761	T	C
1	rs1571289	41399030	C	G
1	rs571459302	41399284	G	T
1	rs192239402	41399332	C	G
1	rs2361653	41399371	C	G
1	rs149993777	41399483	A	G
1	rs145608827	41399702	T	C
1	rs2361654	41399738	T	G
1	rs571524475	41399752	G	A
1	rs187650722	41399821	A	G
1	rs148909885	41399851	T	C
1	rs1159941	41400034	G	A
1	rs72948833	41400248	A	G
1	rs147605191	41400251	T	C
1	rs531175673	41400255	G	A
1	rs10889742	41400581	T	C
1	rs553932874	41400829	A	G
1	rs72661583	41400969	T	A
1	rs529581787	41401347	T	C
1	rs6699253	41401348	A	G
1	rs575973743	41401530	T	C
1	rs558528333	41401584	G	A
1	rs571919794	41401657	A	G
1	rs186570934	41401797	G	A
1	rs4660491	41401901	A	T
1	rs532855923	41402062	C	T
1	rs4660492	41402143	T	C
1	rs142193507	41402168	G	A
1	rs530576235	41402392	C	T
1	rs11209209	41402399	G	A
1	rs6703043	41402632	A	G
1	rs72661585	41403239	A	G
1	rs191991917	41403421	C	T
1	rs145505420	41403463	C	G
1	rs112590313	41403579	A	G
1	rs12087232	41403584	G	A
1	rs12061414	41403707	T	C
1	rs190038685	41403741	A	G
1	rs72661587	41403777	A	G
1	rs35084516	41403840	T	C
1	rs564993356	41403892	G	A
1	rs28559846	41403959	C	T
1	rs28442220	41404008	C	T
1	rs75539945	41404029	A	G
1	rs184973108	41404083	A	C
1	rs79997137	41404498	T	G
1	rs12043667	41404596	C	T
1	rs4269765	41404739	A	T
1	rs114679673	41404937	T	G
1	rs4275444	41404959	C	T
1	rs546258585	41405051	G	C
1	rs190927562	41405206	T	G
1	rs145137544	41405222	G	A
1	rs181972383	41405275	T	A
1	rs186815821	41405301	C	T
1	rs56033439	41405611	A	G
1	rs79742122	41405641	T	G
1	rs6695161	41405664	T	G
1	rs72661589	41405704	A	G
1	rs12410427	41405749	A	G
1	rs6687122	41405975	G	T
1	rs12047280	41406020	T	G
1	rs10889744	41406081	T	C
1	rs571704572	41406168	T	C
1	rs528010591	41406212	T	C
1	rs10789256	41406256	C	T
1	rs540403528	41406355	G	C
1	rs55932401	41406412	G	A
1	rs573595295	41406416	T	C
1	rs11209213	41406460	A	G
1	rs537892917	41406669	T	C
1	rs192350246	41406763	A	G
1	rs566142199	41406838	T	G
1	rs188658492	41407101	C	T
1	rs192988262	41407108	A	G
1	rs541305457	41407152	C	T
1	rs184831983	41407182	C	T
1	rs189711718	41407219	A	G
1	rs558853886	41407292	T	C
1	rs191856277	41407372	A	G
1	rs74621495	41407463	T	C
1	rs12028376	41407653	T	C
1	rs12143112	41407656	C	T
1	rs144949193	41407721	C	T
1	rs79126112	41407918	C	G
1	rs57349547	41408375	T	C
1	rs141945207	41408492	G	A
1	rs72637915	41408836	T	C
1	rs553657936	41408952	A	G
1	rs142986582	41408962	C	A
1	rs115860996	41408991	A	G
1	rs75909266	41409245	A	G
1	rs147465043	41409325	A	G
1	rs181857544	41409351	T	C
1	rs144481752	41409388	C	T
1	rs186421174	41409423	T	C
1	rs182574834	41409546	G	A
1	rs75026195	41409668	G	A
1	rs55993591	41409733	T	G
1	rs142641286	41409806	C	T
1	rs4660493	41410502	G	A
1	rs61780382	41410542	G	A
1	rs28626699	41410546	A	G
1	rs574178439	41410605	A	G
1	rs10889749	41410621	C	A
1	rs114872986	41410869	T	C
1	rs72661590	41410873	C	G
1	rs570253530	41410880	C	G
1	rs147066611	41410905	C	A
1	rs10889750	41411249	G	A
1	rs115206632	41411270	C	T
1	rs559670607	41411305	T	A
1	rs114342223	41411693	G	A
1	rs373800325	41411712	T	A
1	rs72661592	41411737	T	C
1	rs116357966	41412034	C	T
1	rs116691020	41412172	C	G
1	rs528014398	41412181	T	A
1	rs11582127	41412547	T	C
1	rs116831068	41412562	A	C
1	rs115667522	41412599	T	C
1	rs56722362	41413121	G	A
1	rs559224962	41413123	C	T
1	rs530374337	41413172	T	C
1	rs111672279	41413381	A	C
1	rs552320728	41413485	T	C
1	rs7417270	41413635	A	C
1	rs537957705	41413719	T	A
1	rs554224513	41413720	A	T
1	rs12094138	41414025	G	A
1	rs6696200	41414039	G	A
1	rs11209226	41414143	T	C
1	rs141114443	41414268	T	A
1	rs185624765	41414272	T	C
1	rs76470400	41414459	T	C
1	rs141762155	41414812	C	T
1	rs79866628	41415208	T	C
1	rs541804148	41415249	T	G
1	rs113346377	41415354	T	C
1	rs11209229	41415358	G	A
1	rs551169890	41415492	C	T
1	rs147050484	41415500	T	G
1	rs138437656	41415502	T	C
1	rs113657689	41415564	A	G
1	rs577145387	41415655	T	G
1	rs11209231	41415755	G	A
1	rs570511372	41415877	A	T
1	rs569188832	41416128	A	G
1	rs79526124	41416372	A	T
1	rs11209232	41416511	A	G
1	rs114685986	41416541	G	T
1	rs11576546	41416908	G	T
1	rs555489354	41417582	T	A
1	rs182646188	41417583	A	T
1	rs187302481	41417620	C	A
1	rs114009204	41417956	A	G
1	rs77497182	41417958	A	G
1	rs72661595	41418048	A	G
1	rs115904492	41418285	A	C
1	rs542679028	41418507	T	C
1	rs545609224	41418530	T	G
1	rs188442759	41418654	C	A
1	rs567282456	41419075	T	C
1	rs533327999	41419419	G	A
1	rs111623292	41419483	A	G
1	rs6667996	41419518	T	C
1	rs567438025	41419546	A	G
1	rs147958101	41419556	C	T
1	rs546714340	41419955	T	C
1	rs182092838	41419957	G	A
1	rs190571997	41420146	C	T
1	rs147687644	41420274	C	T
1	rs187587758	41420300	A	G
1	rs140975205	41420323	T	C
1	rs116258568	41420411	A	G
1	rs138679561	41420504	T	C
1	rs375895600	41420560	G	T
1	rs144878627	41420600	G	A
1	rs60256180	41420928	T	G
1	rs6671627	41420985	A	G
1	rs537254698	41421206	A	G
1	rs138779153	41421231	C	T
1	rs577234827	41421295	A	G
1	rs79098451	41421308	C	T
1	rs11580126	41421336	A	G
1	rs12403975	41421510	A	G
1	rs72661598	41421540	T	C
1	rs11579213	41421573	G	T
1	rs146252019	41421579	A	G
1	rs539634308	41421706	A	G
1	rs11209237	41421720	T	C
1	rs59960731	41421721	A	G
1	rs541468931	41421722	T	C
1	rs557248214	41421723	A	G
1	rs187878198	41421725	A	G
1	rs11580558	41421733	A	G
1	rs192600668	41421765	A	G
1	rs11578829	41421859	G	A
1	rs140229677	41421952	T	C
1	rs555351708	41422046	T	G
1	rs375219181	41422049	T	C
1	rs80228781	41422099	T	C
1	rs28570583	41422196	G	A
1	rs28582097	41422228	A	T
1	rs28397033	41422259	A	G
1	rs28641158	41422311	A	G
1	rs28433989	41422504	A	C
1	rs28558724	41422601	T	C
1	rs72948869	41422646	A	G
1	rs77200892	41422686	G	A
1	rs540352981	41422744	T	C
1	rs542849281	41422871	G	A
1	rs7530304	41422966	T	A
1	rs59144810	41423205	A	G
1	rs181029313	41423244	G	C
1	rs76179192	41423372	T	C
1	rs79425393	41423387	A	C
1	rs538723859	41423391	C	T
1	rs11579890	41423448	C	T
1	rs12736890	41423458	A	C
1	rs12736893	41423461	A	C
1	rs181967528	41423509	T	C
1	rs149511166	41423551	A	G
1	rs548780635	41423570	A	G
1	rs11578762	41423677	C	G
1	rs11582760	41423744	T	C
1	rs61780385	41423908	T	C
1	rs11209249	41424114	T	C
1	rs12405668	41424277	G	C
1	rs543546556	41424419	A	T
1	rs72663705	41424563	A	G
1	rs551117115	41424581	C	T
1	rs67325189	41424606	T	C
1	rs12565343	41424723	T	C
1	rs7529969	41424861	A	G
1	rs7529973	41424872	C	G
1	rs191866672	41424989	T	A
1	rs7524587	41425024	C	T
1	rs182971404	41425123	C	G
1	rs6670153	41425284	C	T
1	rs139638823	41425328	T	C
1	rs566168198	41425429	C	G
1	rs144320718	41425645	C	G
1	rs529975952	41425652	C	A
1	rs6668138	41425796	G	A
1	rs12062753	41425816	G	A
1	rs79186521	41425833	T	G
1	rs12067645	41425864	A	G
1	rs12723637	41425927	T	C
1	rs75699107	41426407	C	G
1	rs552170171	41426452	G	T
1	rs151022604	41426658	T	C
1	rs7514344	41426732	T	C
1	rs6685315	41427102	C	G
1	rs116352630	41427142	A	G
1	rs6676944	41427222	C	T
1	rs183249186	41427234	T	C
1	rs572839052	41427251	T	C
1	rs553514679	41427358	T	C
1	rs558926580	41427374	A	C
1	rs529308814	41427562	T	G
1	rs143466890	41427840	T	C
1	rs12065768	41427877	G	A
1	rs12066993	41427973	A	T
1	rs533156133	41428264	T	C
1	rs112073375	41428308	T	A
1	rs189955647	41428333	A	G
1	rs76143390	41428799	G	A
1	rs548907255	41428964	A	G
1	rs80295497	41429028	A	G
1	rs571342815	41429126	A	T
1	rs12407403	41429217	T	C
1	rs12404862	41429223	C	G
1	rs7523490	41429248	T	C
1	rs12404876	41429345	C	G
1	rs58690825	41429371	A	G
1	rs201776380	41429391	A	G
1	rs142868531	41429530	C	A
1	rs191294631	41429776	T	G
1	rs570348269	41429809	A	G
1	rs6669459	41429920	A	C
1	rs554645899	41429976	A	C
1	rs562372393	41430090	G	C
1	rs545015869	41430099	T	C
1	rs6687286	41430204	C	T
1	rs11582142	41430207	C	G
1	rs537895831	41430278	C	T
1	rs7541356	41430939	C	T
1	rs7541367	41430973	C	T
1	rs10889763	41431123	G	A
1	rs562680827	41431170	C	G
1	rs74796905	41431235	T	C
1	rs191640127	41431319	T	C
1	rs12030473	41431355	G	A
1	rs527401518	41431446	A	G
1	rs184179898	41431566	A	G
1	rs530825167	41431783	C	G
1	rs71648532	41431939	T	C
1	rs72663715	41431980	C	G
1	rs11209268	41432077	C	G
1	rs10889764	41432203	A	C
1	rs75840356	41432209	G	A
1	rs541981647	41432383	C	G
1	rs34224688	41432404	G	T
1	rs185484131	41432436	G	T
1	rs36126618	41432467	T	C
1	rs547117248	41432497	G	A
1	rs35775387	41432512	A	G
1	rs190534047	41432530	C	A
1	rs78744949	41432612	T	C
1	rs185127538	41432645	C	T
1	rs181192742	41432674	A	T
1	rs544926447	41432825	T	G
1	rs28733836	41433028	A	G
1	rs10889766	41433269	G	A
1	rs192149038	41433353	T	C
1	rs546085443	41433438	C	T
1	rs72663716	41433463	A	G
1	rs7533657	41433484	T	C
1	rs7533665	41433516	T	C
1	rs567773927	41433642	C	G
1	rs564808404	41433666	C	T
1	rs540651368	41433690	G	A
1	rs12403619	41433769	T	A
1	rs10889767	41433853	A	G
1	rs6680092	41433866	G	T
1	rs114363239	41433965	T	C
1	rs560764356	41434070	C	T
1	rs574085654	41434071	T	C
1	rs564163271	41434385	A	T
1	rs11209274	41434431	A	C
1	rs187290768	41434863	T	C
1	rs6681008	41434901	C	A
1	rs144336060	41434938	C	A
1	rs184323578	41435201	C	T
1	rs112815259	41435372	G	C
1	rs193209221	41435478	G	C
1	rs377212525	41435515	T	C
1	rs181655850	41435841	A	G
1	rs141323722	41435857	C	T
1	rs145262173	41435858	G	A
1	rs369056255	41435867	C	T
1	rs12407977	41435930	T	C
1	rs570891236	41436191	T	C
1	rs12030919	41436326	C	T
1	rs75311847	41436401	C	T
1	rs550312676	41436441	C	T
1	rs539345228	41436468	A	C
1	rs10789262	41437417	T	C
1	rs537585505	41437489	C	T
1	rs190792527	41437627	T	C
1	rs182374512	41437666	G	T
1	rs149366049	41437673	G	T
1	rs186555047	41437693	A	C
1	rs11582213	41437767	C	T
1	rs559642342	41438008	G	A
1	rs183122316	41438212	G	A
1	rs551054602	41438245	C	T
1	rs12128449	41438678	A	T
1	rs192486437	41438681	A	T
1	rs183995489	41438785	G	A
1	rs573091008	41438811	T	C
1	rs187871858	41438812	A	G
1	rs72478588	41438830	A	T
1	rs368701271	41438906	G	A
1	rs533495826	41438965	C	G
1	rs548469444	41439038	T	C
1	rs568224340	41439067	T	G
1	rs6600360	41439362	A	G
1	rs117801865	41439420	C	T
1	rs72950803	41439681	T	A
1	rs575781423	41439802	A	G
1	rs6660450	41439862	A	G
1	rs116327590	41440342	C	T
1	rs555434231	41440402	C	T
1	rs78403972	41440526	A	C
1	rs554242283	41440589	T	C
1	rs542799942	41440642	C	T
1	rs138237122	41440645	C	T
1	rs140727147	41440785	T	C
1	rs568895157	41440843	T	C
1	rs538458829	41440856	A	G
1	rs148664333	41440963	A	C
1	rs6600361	41441267	T	C
1	rs186361304	41441675	T	C
1	rs4072251	41442031	C	T
1	rs117894616	41442120	A	C
1	rs530455890	41442162	T	C
1	rs7524857	41442243	T	G
1	rs563415600	41442385	T	C
1	rs529363954	41442419	T	C
1	rs148977007	41442524	T	C
1	rs4440845	41442786	C	T
1	rs186497032	41442946	T	C
1	rs190954521	41443279	C	T
1	rs76456877	41443294	T	C
1	rs148145357	41443358	C	T
1	rs182461727	41443764	G	C
1	rs558885821	41443982	G	A
1	rs572013686	41444006	T	C
1	rs192332658	41444232	T	C
1	rs148473517	41444288	A	C
1	rs2897230	41444545	T	G
1	rs2897231	41444603	A	G
1	rs12132595	41444612	A	G
1	rs144297525	41444637	T	C
1	rs149291967	41444829	A	C
1	rs72663725	41444886	T	C
1	rs12729920	41445123	A	G
1	rs192978860	41445157	G	A
1	rs556651905	41445388	G	C
1	rs139807346	41445389	A	C
1	rs189694788	41445421	G	T
1	rs530816713	41445517	T	G
1	rs575716603	41445560	T	G
1	rs530445853	41445744	T	G
1	rs143201454	41445863	A	G
1	rs151320301	41445969	A	C
1	rs72656970	41445993	C	G
1	rs150486415	41446008	T	C
1	rs145302324	41446026	T	C
1	rs7543690	41446069	T	C
1	rs557269026	41446085	T	C
1	rs7512775	41446231	T	G
1	rs142538995	41446338	T	C
1	rs192951694	41446351	C	T
1	rs114152875	41446353	C	T
1	rs142986626	41446430	T	A
1	rs66909676	41446643	G	A
1	rs76503686	41446671	C	G
1	rs12410005	41446936	T	C
1	rs150800904	41446939	G	C
1	rs138020252	41447076	G	A
1	rs142603465	41447150	C	A
1	rs7546898	41447165	T	C
1	rs556189116	41447201	G	T
1	rs540143177	41447360	G	A
1	rs16827810	41447366	A	G
1	rs181842298	41447390	G	A
1	rs187057778	41447940	C	A
1	rs191046871	41448011	G	C
1	rs11209312	41448072	C	T
1	rs545114423	41448206	T	C
1	rs142950258	41448304	T	C
1	rs12135912	41448346	A	G
1	rs141619431	41449150	G	A
1	rs72663731	41449302	C	T
1	rs4132439	41449574	A	G
1	rs4132440	41449629	G	A
1	rs4132438	41449795	A	T
1	rs189898583	41449806	C	T
1	rs7523029	41449859	C	T
1	rs78630393	41450389	T	C
1	rs200144652	41450487	T	C
1	rs201019829	41450710	G	A
1	rs192543258	41450787	A	G
1	rs6600362	41450911	T	C
1	rs528436549	41450934	A	G
1	rs56770595	41451206	G	A
1	rs142536098	41451316	A	T
1	rs4430318	41451436	C	T
1	rs536729764	41451510	G	T
1	rs546181219	41451637	C	A
1	rs184345522	41451840	T	A
1	rs560075666	41451864	G	A
1	rs114413837	41451954	G	A
1	rs567704959	41451976	T	C
1	rs536792713	41451977	A	G
1	rs6675165	41452179	G	A
1	rs79702067	41452386	T	C
1	rs182452648	41452418	G	C
1	rs528406298	41452567	T	C
1	rs148420116	41452780	T	C
1	rs12044786	41452880	A	G
1	rs72663735	41452884	C	T
1	rs181188977	41453168	A	G
1	rs4453027	41453453	T	G
1	rs186164315	41453478	A	G
1	rs77277566	41453503	T	C
1	rs139032361	41453611	T	G
1	rs60921959	41453738	T	C
1	rs149889634	41453745	A	G
1	rs78303256	41453809	T	C
1	rs190810447	41453841	T	C
1	rs182627820	41453978	A	G
1	rs141052146	41453980	A	G
1	rs144947067	41454133	G	C
1	rs5030799	41454328	G	A
1	rs370799321	41454352	C	T
1	rs6675122	41454425	A	G
1	rs531767380	41454640	T	C
1	rs536395094	41454882	A	T
1	rs35080169	41454959	A	G
1	rs534065368	41455245	T	C
1	rs573678789	41455292	G	C
1	rs61780428	41455602	A	G
1	rs181648884	41455735	G	A
1	rs573690864	41456000	G	T
1	rs12743340	41456032	G	A
1	rs12135364	41456137	G	A
1	rs7535802	41456305	A	G
1	rs543440439	41456444	C	T
1	rs78189938	41456453	G	A
1	rs532538738	41456461	G	C
1	rs4660182	41456553	G	T
1	rs11209331	41456689	C	T
1	rs200861913	41456823	T	C
1	rs200737909	41456828	T	G
1	rs181244985	41457060	T	C
1	rs78549935	41457094	T	C
1	rs569558511	41457659	G	C
1	rs61780429	41457693	A	T
1	rs565467274	41457698	T	C
1	rs534397848	41457718	T	C
1	rs577186383	41457822	A	C
1	rs115341803	41457984	T	C
1	rs138629939	41458045	G	T
1	rs74503225	41458217	T	A
1	rs79721587	41458425	T	C
1	rs577496929	41458490	T	C
1	rs12119675	41458690	T	C
1	rs34502739	41459146	G	A
1	rs141618855	41459161	T	C
1	rs7537689	41459492	C	T
1	rs557931314	41459900	T	A
1	rs67450703	41460129	G	A
1	rs12749196	41460783	A	G
1	rs74920349	41460868	C	A
1	rs569245142	41460870	C	T
1	rs28401673	41460875	A	G
1	rs553668738	41461015	T	C
1	rs12047657	41461513	C	G
1	rs184213466	41461823	A	T
1	rs72942623	41461982	C	T
1	rs12027691	41462032	T	C
1	rs545683544	41462431	C	T
1	rs57734798	41462513	G	A
1	rs560500626	41462530	C	T
1	rs188968912	41462815	A	G
1	rs191673851	41462845	G	C
1	rs576536337	41462940	T	A
1	rs12047078	41462986	C	T
1	rs181019724	41463605	T	C
1	rs535971813	41463650	A	C
1	rs150357995	41463846	G	A
1	rs189333354	41463853	A	G
1	rs112703871	41463872	T	C
1	rs574735029	41463873	A	G
1	rs551638569	41464081	C	A
1	rs61780431	41464134	A	G
1	rs61780432	41464314	T	C
1	rs145882391	41464347	C	T
1	rs12408576	41464437	G	A
1	rs12739052	41464455	A	C
1	rs547745757	41465113	T	C
1	rs561260019	41465141	G	A
1	rs12410096	41465185	C	G
1	rs549760785	41465247	G	T
1	rs554835247	41465569	G	C
1	rs573349572	41465747	A	G
1	rs148592554	41466002	A	C
1	rs565459260	41466062	G	A
1	rs186705696	41466185	G	A
1	rs12748235	41466221	A	G
1	rs557358475	41466429	T	C
1	rs12731155	41466472	G	A
1	rs12735455	41466550	A	T
1	rs12718433	41466803	A	G
1	rs563220982	41466875	C	T
1	rs41268101	41467164	A	G
1	rs145607311	41467500	T	C
1	rs142707919	41467743	G	A
1	rs199548358	41467904	T	G
1	rs566892870	41468077	C	T
1	rs12145744	41468135	A	G
1	rs142174107	41468289	C	A
1	rs78935427	41468963	G	A
1	rs13376450	41469043	G	A
1	rs555117378	41469096	T	C
1	rs67460888	41469337	C	T
1	rs4364871	41469404	T	C
1	rs527742666	41469578	T	C
1	rs60978176	41469582	T	C
1	rs11209342	41469666	C	A
1	rs537863505	41469669	T	C
1	rs149629251	41469739	A	G
1	rs144392585	41469757	A	G
1	rs148349893	41469792	C	G
1	rs564892332	41469966	T	G
1	rs79483435	41470033	A	G
1	rs77866749	41470110	T	C
1	rs12023079	41470111	A	G
1	rs55884422	41470113	T	C
1	rs564980859	41470792	T	C
1	rs61780434	41470855	A	G
1	rs11209347	41470986	T	C
1	rs571297380	41471075	C	T
1	rs547047642	41471301	T	C
1	rs144318862	41471318	T	C
1	rs188303963	41471525	C	A
1	rs561085744	41471530	T	C
1	rs139697206	41471683	A	G
1	rs149945836	41471699	G	A
1	rs567150103	41471827	T	C
1	rs186561604	41471840	G	T
1	rs114024141	41471982	A	G
1	rs3922676	41472153	G	A
1	rs529638292	41472251	T	C
1	rs532038743	41472320	T	C
1	rs137941456	41472394	C	T
1	rs113979428	41472576	A	G
1	rs541348148	41472772	T	C
1	rs189881702	41472794	T	C
1	rs183188642	41472804	A	G
1	rs41308258	41473283	G	A
1	rs545910477	41473492	G	A
1	rs140747996	41474077	G	A
1	rs566861473	41474121	C	T
1	rs138965969	41474285	C	T
1	rs35044078	41474400	G	C
1	rs201824063	41474504	T	C
1	rs531107631	41474618	G	A
1	rs533638559	41474696	T	G
1	rs72663737	41474717	C	T
1	rs12144160	41475085	A	G
1	rs61780435	41475571	T	C
1	rs191559006	41475637	G	A
1	rs114348079	41476088	C	T
1	rs61780436	41476180	T	G
1	rs182172323	41476345	A	G
1	rs185109458	41476395	T	C
1	rs189992812	41476489	G	A
1	rs61015673	41476662	A	G
1	rs113842518	41476783	T	C
1	rs549046110	41476918	T	C
1	rs150585294	41476956	G	A
1	rs548733769	41476989	C	A
1	rs116353491	41477390	T	C
1	rs11577910	41477444	A	G
1	rs72942626	41477502	C	G
1	rs5030801	41477604	A	G
1	rs189637933	41477660	T	C
1	rs61780437	41477688	C	T
1	rs185140357	41477953	T	C
1	rs545012674	41478002	C	T
1	rs572549602	41478071	A	G
1	rs3935871	41478285	A	G
1	rs146672467	41478294	T	C
1	rs558953664	41478770	C	G
1	rs572333832	41478866	C	A
1	rs541543355	41478867	G	A
1	rs111401030	41478898	A	G
1	rs566336863	41479353	T	C
1	rs36084778	41479538	G	A
1	rs193205160	41479679	A	C
1	rs565053621	41479683	A	G
1	rs11579483	41479864	C	G
1	rs11579485	41479917	A	G
1	rs185732990	41479921	T	C
1	rs150217328	41479959	A	G
1	rs114625153	41480067	C	T
1	rs537574337	41480206	G	A
1	rs190185649	41480207	A	G
1	rs149382525	41480217	T	G
1	rs552496962	41480431	T	C
1	rs184420182	41480506	A	G
1	rs142841742	41480666	T	C
1	rs4344323	41480795	T	C
1	rs4360513	41480799	A	G
1	rs545871769	41480842	A	G
1	rs139653489	41480845	A	G
1	rs7534059	41480895	T	G
1	rs142634108	41480997	T	C
1	rs12121539	41481287	C	T
1	rs41312026	41481423	G	C
1	rs1129661	41481544	G	C
1	rs41308248	41481596	G	A
1	rs41308246	41481683	T	C
1	rs200527951	41481811	A	G
1	rs201344230	41481946	A	G
1	rs550827803	41481988	A	G
1	rs115384457	41482392	G	T
1	rs564818252	41482480	T	C
1	rs12037263	41482500	G	C
1	rs34447401	41482581	T	C
1	rs61780438	41482660	A	G
1	rs539306029	41482742	T	C
1	rs141445707	41482901	T	C
1	rs147062455	41482917	G	A
1	rs146700133	41482960	A	G
1	rs79974017	41482976	G	A
1	rs564122294	41483005	T	C
1	rs528912550	41483080	A	G
1	rs200466187	41483096	A	G
1	rs143876138	41483139	G	T
1	rs571291332	41483533	T	C
1	rs147944502	41483685	A	G
1	rs41268105	41483693	A	G
1	rs34386830	41483780	T	G
1	rs531228234	41483857	A	G
1	rs11209361	41483951	C	G
1	rs182680657	41484111	T	C
1	rs12736566	41484151	G	T
1	rs17357905	41484317	C	T
1	rs192476155	41484400	A	G
1	rs183974583	41484580	T	C
1	rs12754704	41484656	C	G
1	rs570257168	41484660	T	C
1	rs113457358	41484688	G	A
1	rs570437266	41484779	T	C
1	rs11209363	41485077	C	T
1	rs529748721	41485090	C	T
1	rs117188502	41485168	A	G
1	rs184210363	41485249	G	A
1	rs141078533	41485253	T	C
1	rs568569278	41485334	G	C
1	rs6670087	41485446	C	T
1	rs574490003	41485534	A	G
1	rs543491659	41485542	G	C
1	rs6678816	41485589	T	G
1	rs528745190	41485686	T	C
1	rs371530725	41485719	A	G
1	rs3738368	41485902	G	C
1	rs61734928	41485916	T	C
1	rs61734920	41485933	G	A
1	rs199724613	41486070	T	C
1	rs148992629	41486083	A	C
1	rs138155841	41486191	A	T
1	rs146820397	41486213	A	G
1	rs1138293	41486245	T	C
1	rs114966747	41486326	A	G
1	rs369896359	41486358	G	T
1	rs3738369	41486408	A	G
1	rs142330169	41487135	T	A
1	rs146313399	41487235	T	G
1	rs17357954	41487337	T	G
1	rs6685430	41487404	T	G
1	rs6661890	41487492	G	C
1	rs114238826	41487504	G	A
1	rs6674450	41487621	C	A
1	rs4996176	41488168	T	G
1	rs571657242	41488300	T	C
1	rs534208744	41488302	A	G
1	rs532963208	41488478	T	C
1	rs11209367	41488506	T	C
1	rs41308337	41488535	T	C
1	rs115590649	41488559	T	C
1	rs551596827	41488708	C	T
1	rs184799999	41488711	A	G
1	rs11209368	41488722	G	T
1	rs35496942	41488904	A	G
1	rs41311146	41488997	G	A
1	rs113606261	41489157	T	C
1	rs188297807	41489367	T	C
1	rs12127969	41489811	A	G
1	rs61780439	41490177	A	G
1	rs181571051	41490432	C	A
1	rs532558239	41490691	T	C
1	rs61780440	41490761	C	G
1	rs10889792	41490885	T	G
1	rs187033690	41490907	T	C
1	rs556439422	41490913	G	C
1	rs145584278	41490924	T	G
1	rs147724790	41490980	G	C
1	rs142394933	41491016	G	A
1	rs543610879	41491228	G	T
1	rs72663741	41491291	T	C
1	rs6688028	41491353	C	A
1	rs571731122	41491525	T	C
1	rs12031277	41491801	G	A
1	rs560063929	41491867	G	C
1	rs548250383	41491908	A	G
1	rs77426366	41491928	G	A
1	rs148282529	41492054	T	C
1	rs534614081	41492107	T	C
1	rs557613741	41492163	A	G
1	rs116726511	41492805	G	A
1	rs138031976	41492828	G	A
1	rs190968896	41492856	C	T
1	rs570524309	41492931	T	C
1	rs373712988	41493059	A	T
1	rs3157	41493111	G	A
1	rs41312034	41493145	C	G
1	rs572152477	41493170	A	G
1	rs537141399	41493197	T	C
1	rs528411480	41493423	A	T
1	rs548206080	41493523	G	C
1	rs116422828	41493553	T	C
1	rs149253859	41493680	T	C
1	rs11555079	41493749	A	G
1	rs41301074	41493784	G	C
1	rs1140227	41493811	T	C
1	rs537895182	41493860	T	C
1	rs201217553	41493962	G	C
1	rs11578697	41494222	T	G
1	rs148424741	41494532	C	G
1	rs140926547	41494534	C	T
1	rs528972042	41494945	T	C
1	rs567697284	41495206	G	A
1	rs12119252	41495408	G	A
1	rs145563515	41495678	T	G
1	rs12120043	41495729	T	A
1	rs536225471	41496020	A	G
1	rs4660183	41496034	C	G
1	rs138020180	41496050	A	G
1	rs79905478	41496224	G	A
1	rs565123949	41496431	T	C
1	rs182431125	41496470	G	A
1	rs190433317	41496698	A	G
1	rs555732088	41497103	T	C
1	rs143069878	41497199	C	T
1	rs75428122	41497341	G	A
1	rs2802551	41497443	T	C
1	rs2802550	41497628	G	A
1	rs533992520	41497679	T	C
1	rs567593356	41497747	T	C
1	rs575656360	41497864	C	T
1	rs72942632	41497879	G	A
1	rs571999807	41497886	A	T
1	rs528189205	41497891	T	C
1	rs544149532	41497979	C	T
1	rs16911	41498021	T	C
1	rs150709528	41498113	A	G
1	rs11209376	41498348	G	A
1	rs184053574	41498433	T	C
1	rs144049756	41498512	A	G
1	rs147338832	41498566	A	G
1	rs111423979	41498600	A	G
1	rs559474516	41498725	T	A
1	rs145751577	41499251	T	C
1	rs74545213	41499540	C	T
1	rs12072990	41499982	A	G
1	rs2281509	41500009	C	T
1	rs538853852	41500060	T	C
1	rs11209379	41500081	A	G
1	rs11585876	41500208	T	C
1	rs564206180	41500224	T	C
1	rs140985862	41500250	T	C
1	rs536132525	41500456	G	A
1	rs2802549	41500546	G	A
1	rs11580656	41500578	T	A
1	rs11209380	41500741	A	C
1	rs2802548	41501113	G	T
1	rs193184274	41501154	C	T
1	rs143499890	41501177	G	C
1	rs565176471	41501189	T	C
1	rs553945799	41501233	G	T
1	rs531104334	41501333	A	G
1	rs184407151	41501404	T	C
1	rs181223388	41501510	G	C
1	rs551510867	41501684	C	A
1	rs567717070	41501866	C	T
1	rs74608193	41501878	C	T
1	rs143460850	41502079	T	C
1	rs147321804	41502130	G	T
1	rs539162246	41502312	T	C
1	rs562719039	41502343	G	A
1	rs61781793	41502452	C	T
1	rs537744517	41502667	G	A
1	rs1740610	41502680	C	A
1	rs576239989	41502964	T	C
1	rs148897535	41503044	C	T
1	rs530088961	41503194	A	C
1	rs150008226	41503265	T	G
1	rs551277743	41503275	C	T
1	rs571551493	41503292	G	C
1	rs146103286	41503302	G	C
1	rs140015011	41503468	G	A
1	rs576516829	41503474	C	T
1	rs555844420	41503500	C	T
1	rs572729303	41503630	G	A
1	rs561532436	41503779	A	G
1	rs7518880	41503820	C	A
1	rs551580638	41503998	A	G
1	rs149102810	41504139	C	T
1	rs9326087	41504195	G	T
1	rs10489522	41504442	T	A
1	rs532508570	41504552	T	A
1	rs2300659	41504841	T	G
1	rs2300658	41505022	A	G
1	rs565762036	41505256	T	A
1	rs116204331	41505398	A	G
1	rs138678676	41505403	T	C
1	rs117282589	41505420	G	A
1	rs78230118	41505638	T	A
1	rs552139537	41505769	C	A
1	rs6686031	41505882	G	T
1	rs537601103	41505889	C	G
1	rs557372707	41505890	C	A
1	rs541942853	41506105	T	C
1	rs116699164	41506162	C	T
1	rs551911569	41506335	A	G
1	rs111580163	41506396	T	C
1	rs571093581	41506516	T	A
1	rs149744764	41506824	G	C
1	rs148872940	41506845	T	C
1	rs145260909	41506924	C	G
1	rs77427255	41507338	G	A
1	rs7553037	41507401	G	T
1	rs7531344	41507431	C	G
1	rs80183602	41507478	G	A
1	rs563987275	41507481	A	G
1	rs57050606	41507614	T	C
1	rs117577261	41507718	T	C
1	rs2300657	41507955	T	C
1	rs149645576	41507984	A	G
1	rs564256828	41508077	T	C
1	rs2300655	41508141	A	G
1	rs138967741	41508148	T	C
1	rs2300654	41508186	G	T
1	rs115505957	41508284	T	C
1	rs10489521	41508490	T	C
1	rs11209391	41508575	A	G
1	rs539954546	41508615	G	A
1	rs11587742	41508672	T	C
1	rs74696891	41508727	A	T
1	rs545413147	41508890	T	C
1	rs12567608	41509055	T	C
1	rs529150826	41509222	A	G
1	rs2749418	41509674	T	C
1	rs543238107	41509748	A	C
1	rs148505687	41509815	T	C
1	rs12729448	41509834	A	G
1	rs2268681	41510339	C	T
1	rs571202520	41510448	C	G
1	rs556189887	41510684	T	C
1	rs2268680	41510708	T	C
1	rs2268679	41510965	C	T
1	rs2268678	41511053	A	G
1	rs569730698	41511111	G	A
1	rs184267896	41511464	C	T
1	rs576364585	41511571	T	C
1	rs41269463	41511574	A	G
1	rs547298913	41511587	T	G
1	rs181517979	41511747	A	C
1	rs10489520	41511755	A	C
1	rs186837101	41511765	T	C
1	rs141951539	41512115	C	T
1	rs138957992	41512204	T	C
1	rs532112668	41512268	T	C
1	rs548782292	41512365	C	A
1	rs570834367	41512438	G	T
1	rs12406620	41512664	T	A
1	rs563248145	41512855	C	G
1	rs116700612	41512886	T	C
1	rs12406656	41512980	G	A
1	rs12406942	41512981	C	T
1	rs183180750	41513205	G	A
1	rs187865717	41513314	C	T
1	rs577193108	41513317	A	G
1	rs535503934	41513937	A	T
1	rs192909652	41514146	T	C
1	rs2064740	41514150	C	G
1	rs572879089	41514214	C	G
1	rs148739697	41514407	T	C
1	rs138961580	41514419	C	G
1	rs145683152	41514568	A	G
1	rs76507595	41514772	A	G
1	rs2363096	41514949	A	G
1	rs72663750	41514952	A	G
1	rs575150831	41515044	C	T
1	rs75073200	41515130	A	T
1	rs79162103	41515141	A	G
1	rs35444705	41515320	G	T
1	rs113157208	41515370	C	T
1	rs182154653	41515386	T	C
1	rs2064739	41515564	T	C
1	rs140487314	41515684	T	C
1	rs570232476	41515717	T	C
1	rs149826325	41515839	T	C
1	rs540450594	41515852	G	A
1	rs139073419	41515955	A	G
1	rs149907103	41516138	T	C
1	rs78214821	41516263	A	G
1	rs570879996	41516290	A	G
1	rs140848304	41516382	A	G
1	rs145157075	41516538	C	T
1	rs556624590	41516580	T	C
1	rs79733953	41516591	G	A
1	rs75558225	41517812	A	G
1	rs1015091	41518041	C	G
1	rs567283250	41518091	T	C
1	rs75693318	41518171	C	T
1	rs539192957	41518305	T	C
1	rs543902397	41518673	C	T
1	rs12144169	41518850	T	C
1	rs56032610	41519013	C	A
1	rs11209409	41519146	T	C
1	rs184089039	41519524	G	T
1	rs576905377	41519710	T	G
1	rs111908123	41519758	T	C
1	rs2144790	41519800	A	G
1	rs138897053	41519805	T	C
1	rs142907050	41519835	C	T
1	rs191728303	41519931	T	A
1	rs144525681	41520180	C	G
1	rs148455875	41520436	G	A
1	rs142561378	41520603	A	G
1	rs7525193	41520712	T	C
1	rs80118694	41520737	A	G
1	rs545002682	41521303	A	C
1	rs190170287	41521812	A	G
1	rs529381633	41521868	T	C
1	rs35201793	41521922	A	G
1	rs149204948	41521971	C	T
1	rs557341045	41522050	C	T
1	rs77154612	41522128	A	T
1	rs12729586	41522377	A	C
1	rs555399711	41522435	T	G
1	rs78115019	41522462	T	C
1	rs34486565	41522510	T	C
1	rs529249337	41522548	G	A
1	rs115276931	41522932	G	T
1	rs139168471	41522949	T	G
1	rs184412083	41523006	T	C
1	rs540571371	41523023	T	C
1	rs560832744	41523030	A	C
1	rs528974529	41523040	T	C
1	rs72663755	41523579	A	G
1	rs188318646	41524007	G	A
1	rs574261806	41524089	G	A
1	rs112387309	41524119	C	T
1	rs533026013	41524209	T	C
1	rs138303672	41524434	A	G
1	rs61428473	41524521	C	G
1	rs4660184	41524538	T	C
1	rs567732513	41524614	C	T
1	rs4660500	41524669	G	A
1	rs558811326	41524703	A	T
1	rs550769292	41524756	T	C
1	rs79481015	41524757	A	G
1	rs529031466	41524954	A	G
1	rs117280039	41525091	T	C
1	rs567858984	41525222	T	C
1	rs556942828	41525413	G	T
1	rs539070057	41525458	C	T
1	rs114383588	41525499	T	G
1	rs6666928	41525691	C	A
1	rs6669542	41525770	T	G
1	rs6669737	41525890	T	C
1	rs9439033	41526023	A	G
1	rs570229281	41526285	G	A
1	rs11585719	41526378	G	A
1	rs12742379	41526381	G	A
1	rs12722762	41526426	T	C
1	rs555076599	41526442	A	G
1	rs146171289	41526790	A	T
1	rs188663710	41526837	A	T
1	rs573103311	41526888	A	T
1	rs184196027	41526976	G	A
1	rs56018256	41527174	C	T
1	rs149816735	41527483	C	T
1	rs552482366	41527731	G	T
1	rs528806858	41527783	G	T
1	rs181938204	41528122	T	A
1	rs11586714	41528189	G	A
1	rs372859733	41528210	A	G
1	rs182607566	41528324	C	T
1	rs528647832	41528363	T	A
1	rs12044302	41528389	C	G
1	rs12045171	41528805	A	G
1	rs115337302	41528853	C	T
1	rs11209429	41528872	G	A
1	rs12119426	41528883	T	C
1	rs28787055	41528956	T	C
1	rs144742783	41529012	A	G
1	rs533317485	41529104	T	C
1	rs560630576	41529250	A	C
1	rs11209430	41529254	A	C
1	rs55704542	41529309	G	A
1	rs139030298	41529739	G	A
1	rs187902015	41529861	T	C
1	rs550647638	41530159	G	A
1	rs72663759	41530336	G	A
1	rs538043497	41530555	T	C
1	rs12094671	41530720	A	G
1	rs530755030	41530813	C	T
1	rs6686842	41530871	T	C
1	rs142461057	41531200	C	A
1	rs77431926	41531456	T	C
1	rs187854010	41531461	T	C
1	rs115310139	41531470	C	T
1	rs548081300	41531715	G	C
1	rs115850765	41531833	A	G
1	rs150185830	41531992	T	C
1	rs2144789	41532229	C	T
1	rs540013211	41532287	A	G
1	rs2144788	41532444	G	A
1	rs189652292	41533006	T	C
1	rs12046059	41533012	T	A
1	rs149101363	41533060	A	G
1	rs11209435	41533133	C	A
1	rs572432826	41533176	T	C
1	rs141791942	41533358	C	T
1	rs576017008	41533428	T	C
1	rs564866479	41533464	G	A
1	rs78234046	41533475	A	G
1	rs181510719	41533721	C	A
1	rs72663760	41533977	G	A
1	rs141688933	41534034	A	G
1	rs2802553	41534126	A	G
1	rs111373347	41534321	A	G
1	rs12024115	41534357	T	C
1	rs143312426	41534582	A	G
1	rs72663761	41534749	G	C
1	rs111765747	41535018	G	T
1	rs2300653	41535179	G	A
1	rs79971581	41535338	C	T
1	rs16827870	41535508	C	T
1	rs114324611	41535675	T	A
1	rs557008267	41535759	C	T
1	rs564580765	41536087	A	C
1	rs41303409	41536129	C	T
1	rs201933374	41536239	T	C
1	rs568329722	41537048	T	C
1	rs140471559	41537176	C	T
1	rs116447836	41537554	T	C
1	rs540771166	41537613	A	G
1	rs560563495	41537627	T	C
1	rs528321502	41537731	T	C
1	rs12142006	41537825	C	A
1	rs146767032	41537895	G	C
1	rs140331070	41538046	G	A
1	rs145411577	41538059	T	C
1	rs538539730	41538383	A	T
1	rs1618022	41538393	T	C
1	rs115236853	41538511	G	T
1	rs1740615	41538516	C	T
1	rs148190722	41538758	A	G
1	rs2300650	41538787	C	T
1	rs147530539	41539202	T	C
1	rs554213555	41539278	C	T
1	rs6696524	41539494	A	G
1	rs16827876	41539536	G	T
1	rs559724332	41539563	C	G
1	rs562420334	41539715	A	G
1	rs12144868	41539745	C	T
1	rs761862	41540072	G	A
1	rs12145015	41540187	A	T
1	rs576478408	41540231	G	A
1	rs9439035	41540265	T	C
1	rs12023623	41540636	A	G
1	rs548139470	41540637	A	T
1	rs12402055	41540736	A	G
1	rs2011981	41540853	A	T
1	rs2011982	41540861	T	C
1	rs143365597	41540902	A	G
1	rs41269465	41541166	T	C
1	rs10889828	41542224	A	G
1	rs11577885	41542254	A	G
1	rs140850747	41542369	A	G
1	rs77871359	41542432	C	T
1	rs2268677	41542504	C	A
1	rs150109841	41542520	C	T
1	rs74598567	41542775	G	A
1	rs572026844	41542805	G	C
1	rs186726990	41542974	C	T
1	rs141250771	41542990	A	G
1	rs146921980	41543001	T	C
1	rs546041143	41543012	G	A
1	rs528464031	41543029	T	G
1	rs34979067	41543084	A	G
1	rs35190461	41543135	C	T
1	rs137917625	41543177	C	T
1	rs552488147	41543339	G	A
1	rs10889829	41543546	C	G
1	rs12410124	41543774	G	A
1	rs2363097	41543807	A	G
1	rs2885696	41543822	C	T
1	rs150845952	41544231	T	C
1	rs2885697	41544279	G	T
1	rs191833210	41544316	A	G
1	rs555743324	41544484	T	C
1	rs557308307	41544750	T	C
1	rs192507443	41544762	T	C
1	rs189901725	41545149	T	C
1	rs6698511	41545150	A	G
1	rs558147941	41545192	A	C
1	rs116732528	41545366	C	T
1	rs535648125	41545802	C	T
1	rs145126695	41545936	A	C
1	rs541675345	41546047	C	T
1	rs575454391	41546138	T	C
1	rs552093131	41546513	C	T
1	rs190054737	41546562	T	C
1	rs115011857	41546942	C	T
1	rs571985887	41547337	T	A
1	rs7512622	41547371	G	A
1	rs536385304	41547438	T	A
1	rs7523163	41547524	C	G
1	rs562547176	41547905	A	G
1	rs188924935	41547917	T	C
1	rs545638233	41547932	C	T
1	rs193109343	41548040	T	C
1	rs569834239	41548293	A	C
1	rs35147684	41548385	T	C
1	rs573584268	41548415	A	G
1	rs11576982	41548560	G	A
1	rs565517957	41548566	C	T
1	rs530299290	41548679	T	C
1	rs547409264	41548904	A	T
1	rs11209487	41548917	A	T
1	rs11582821	41549328	T	C
1	rs11582842	41549378	T	C
1	rs545922285	41549629	T	C
1	rs559783495	41549676	G	A
1	rs530042416	41549852	C	T
1	rs376819518	41550126	A	G
1	rs75083200	41550202	T	G
1	rs143747274	41550373	G	A
1	rs541948451	41550635	C	T
1	rs7532795	41550664	A	G
1	rs35395205	41550741	G	A
1	rs190467918	41550877	C	T
1	rs565501369	41550919	T	A
1	rs190795597	41551107	G	A
1	rs7535735	41551360	A	G
1	rs2749419	41551441	G	A
1	rs141433718	41551676	A	C
1	rs12563888	41551724	A	G
1	rs2802565	41551819	T	A
1	rs34660906	41551968	T	C
1	rs2802566	41551981	A	G
1	rs78317722	41552027	C	G
1	rs117490813	41552161	C	T
1	rs6685340	41552300	A	G
1	rs4233487	41552487	T	C
1	rs546879591	41552821	C	T
1	rs75382370	41552874	G	C
1	rs145127504	41553064	T	G
1	rs6662279	41553561	T	C
1	rs149028527	41553923	C	T
1	rs12022978	41554088	G	A
1	rs143008383	41554517	T	C
1	rs72663770	41554518	A	G
1	rs72663771	41554538	C	T
1	rs189551919	41554639	G	C
1	rs557506951	41554718	C	G
1	rs61781795	41554913	A	C
1	rs191244084	41555157	C	T
1	rs142987690	41555201	G	A
1	rs138848734	41555367	A	C
1	rs112041001	41555734	A	G
1	rs116096722	41556038	A	G
1	rs6600365	41556253	C	T
1	rs112847962	41556437	T	C
1	rs568741542	41556460	T	C
1	rs12354019	41556567	C	T
1	rs11209497	41556655	G	A
1	rs147443191	41556680	T	C
1	rs545381518	41556825	T	C
1	rs7413800	41556839	T	C
1	rs530018099	41556992	T	C
1	rs147196173	41557039	A	G
1	rs567304290	41557204	T	C
1	rs536268225	41557250	G	A
1	rs200867799	41557283	A	G
1	rs559143535	41557343	A	C
1	rs572543525	41557344	C	G
1	rs574760301	41557439	A	C
1	rs532648599	41557532	G	T
1	rs530253969	41557585	A	G
1	rs527473698	41557634	T	G
1	rs567587352	41557701	C	G
1	rs538771269	41557828	C	T
1	rs566299774	41557848	C	T
1	rs145457459	41557859	A	G
1	rs556976695	41557940	G	A
1	rs577166500	41557984	T	C
1	rs111697719	41558441	A	G
1	rs374420706	41558451	C	T
1	rs187804475	41558586	T	C
1	rs577203311	41558587	T	A
1	rs144485091	41558595	C	T
1	rs183855481	41558643	T	C
1	rs141444909	41558707	G	A
1	rs6688309	41558840	G	A
1	rs547879239	41558860	A	C
1	rs12736881	41558996	A	G
1	rs12123275	41559065	A	G
1	rs6600366	41559612	C	T
1	rs189310786	41559654	C	T
1	rs72663774	41559688	G	A
1	rs184529708	41559995	G	A
1	rs556920787	41560071	G	A
1	rs1008505	41560235	C	T
1	rs2013925	41560291	A	G
1	rs11585875	41560367	T	C
1	rs11582011	41560456	A	G
1	rs11580620	41560571	T	A
1	rs564220695	41560888	G	A
1	rs369364258	41561209	C	T
1	rs6674290	41561232	C	G
1	rs77435164	41561290	C	T
1	rs533995352	41561310	A	G
1	rs143969982	41561342	T	C
1	rs575411667	41561417	T	C
1	rs146429922	41561448	C	T
1	rs543379575	41561658	A	G
1	rs563193509	41561856	T	C
1	rs115602028	41561971	C	T
1	rs116204000	41562159	A	G
1	rs2024860	41562243	C	T
1	rs2024859	41562285	T	G
1	rs80059126	41562307	T	C
1	rs576711706	41562324	C	T
1	rs3819842	41563086	T	C
1	rs721651	41563329	A	C
1	rs6663565	41563688	C	T
1	rs567265698	41563970	G	A
1	rs34386859	41564024	T	C
1	rs555314552	41564327	T	G
1	rs56110344	41564794	T	G
1	rs74811781	41564887	C	T
1	rs12124836	41565054	C	T
1	rs547691291	41565204	C	T
1	rs569654920	41565426	T	C
1	rs12070294	41565618	C	T
1	rs568381149	41565718	C	T
1	rs3766321	41565854	G	C
1	rs3766322	41565928	C	T
1	rs150180107	41565951	T	C
1	rs561185417	41566030	T	C
1	rs3766323	41566096	G	T
1	rs17571940	41566191	C	T
1	rs12733166	41566243	C	T
1	rs34851780	41566300	T	C
1	rs11209523	41566458	A	G
1	rs188308299	41566696	A	G
1	rs11209524	41566781	T	C
1	rs148422211	41566829	G	A
1	rs548386731	41566849	C	T
1	rs145927753	41566953	A	G
1	rs479493	41567202	G	A
1	rs75393166	41567574	G	T
1	rs78664253	41567658	C	G
1	rs143898025	41567765	A	G
1	rs531148297	41567770	C	T
1	rs190237357	41567842	T	C
1	rs533624281	41567870	T	G
1	rs572486320	41568503	T	C
1	rs541388200	41568537	G	C
1	rs561840970	41568594	G	A
1	rs370231865	41568872	T	C
1	rs35277238	41569078	C	T
1	rs78401314	41569141	C	T
1	rs2300649	41569203	C	T
1	rs555020320	41569442	T	C
1	rs2300648	41569488	C	T
1	rs2300647	41569562	A	G
1	rs656917	41569708	T	C
1	rs187524330	41569745	T	C
1	rs191636281	41570042	A	G
1	rs475390	41570459	G	A
1	rs804662	41570641	G	T
1	rs11209531	41571021	T	C
1	rs11583704	41571162	C	T
1	rs578348	41571317	A	T
1	rs190201746	41571571	A	G
1	rs559947866	41571609	T	C
1	rs804661	41571681	T	G
1	rs558051385	41571693	A	C
1	rs578018183	41571737	A	G
1	rs150337944	41571845	T	C
1	rs562694247	41572103	A	G
1	rs76311861	41572123	T	C
1	rs804660	41572164	T	C
1	rs548007	41572339	C	A
1	rs138034230	41573006	T	C
1	rs2363098	41573096	G	A
1	rs527539373	41573174	G	T
1	rs3737775	41573436	T	C
1	rs3737776	41573441	C	T
1	rs541294232	41573489	T	C
1	rs570594	41573646	C	T
1	rs3820090	41573652	G	A
1	rs1536935	41573967	C	T
1	rs11209541	41574163	G	C
1	rs192212184	41574288	A	C
1	rs184411738	41574429	G	C
1	rs186860186	41574597	C	T
1	rs12565822	41574618	C	G
1	rs710248	41574622	C	T
1	rs141664747	41574751	C	T
1	rs117372292	41574771	A	G
1	rs3904243	41574852	G	T
1	rs549134795	41575163	T	C
1	rs185032108	41575176	C	T
1	rs544902822	41575224	C	G
1	rs189560272	41575360	C	G
1	rs213734	41575699	C	T
1	rs544786782	41576188	C	G
1	rs190980855	41576266	G	A
1	rs11209545	41576357	G	T
1	rs185924950	41576941	T	C
1	rs376264441	41576967	A	G
1	rs213733	41576989	T	C
1	rs12409873	41577042	T	C
1	rs560568717	41577140	C	T
1	rs562846893	41577430	T	C
1	rs187639848	41577594	C	T
1	rs115306291	41577701	G	C
1	rs190956291	41577787	G	A
1	rs12132884	41577922	C	T
1	rs72663780	41577928	C	T
1	rs213732	41578114	C	T
1	rs213731	41578198	A	T
1	rs150706154	41578419	A	T
1	rs137912349	41578489	C	T
1	rs183398787	41578770	T	A
1	rs116263867	41578864	A	G
1	rs144790992	41578939	A	G
1	rs143058003	41579154	T	C
1	rs560273758	41579283	G	A
1	rs11209553	41580186	T	C
1	rs547699170	41580229	T	C
1	rs35318873	41580263	A	C
1	rs78056766	41580357	C	T
1	rs11209554	41580389	A	C
1	rs11209555	41580457	G	T
1	rs11587407	41580642	A	G
1	rs564874599	41581088	C	G
1	rs11209556	41581203	C	G
1	rs213767	41581312	A	G
1	rs146527963	41581937	G	A
1	rs213766	41581963	T	C
1	rs213765	41582006	T	G
1	rs192536404	41582072	T	C
1	rs144746932	41582086	A	G
1	rs11209562	41582373	G	A
1	rs184532323	41582426	A	G
1	rs11209563	41582470	C	T
1	rs140656390	41582667	A	G
1	rs11209565	41582760	A	G
1	rs139956141	41582904	T	C
1	rs558459217	41583062	T	C
1	rs213764	41583069	A	G
1	rs12140747	41583075	A	G
1	rs181228523	41583182	T	C
1	rs186691597	41583201	T	C
1	rs189673170	41583221	T	C
1	rs534777144	41583413	T	C
1	rs213763	41583526	C	T
1	rs213762	41583610	T	C
1	rs61634214	41583696	A	G
1	rs570342778	41584025	G	A
1	rs552794619	41584063	G	C
1	rs548009593	41584504	T	C
1	rs2284802	41584752	T	C
1	rs115077397	41584976	A	G
1	rs143550874	41585115	C	A
1	rs578170817	41585116	C	A
1	rs186980223	41585299	G	A
1	rs566457103	41585622	A	G
1	rs558316846	41585813	C	T
1	rs12138245	41585934	A	G
1	rs114060798	41585950	T	C
1	rs11209576	41586029	C	T
1	rs189907592	41586054	C	T
1	rs75993950	41586313	A	C
1	rs61781827	41586358	C	T
1	rs558743598	41586904	C	T
1	rs118058809	41587048	G	T
1	rs567651420	41587330	C	T
1	rs10789304	41587412	T	A
1	rs181805847	41587414	A	G
1	rs139745515	41587556	A	T
1	rs183488818	41587911	C	T
1	rs186757387	41587936	T	G
1	rs3766324	41588653	G	A
1	rs72663781	41588880	T	C
1	rs536466056	41589296	T	G
1	rs11809040	41589441	A	T
1	rs558561431	41589467	G	A
1	rs116765947	41589986	G	A
1	rs56064729	41590252	C	T
1	rs531534954	41590297	C	T
1	rs569739534	41590371	A	C
1	rs538781480	41590372	G	T
1	rs552212173	41590387	T	C
1	rs534354451	41590515	A	G
1	rs188535968	41590525	T	C
1	rs561726492	41590528	G	A
1	rs374489157	41590618	C	T
1	rs140757086	41590780	T	C
1	rs567040354	41590949	A	G
1	rs562058834	41591122	T	C
1	rs213761	41591134	T	C
1	rs550803795	41591215	G	C
1	rs564578642	41591253	G	T
1	rs213760	41591310	G	T
1	rs188624168	41591392	T	C
1	rs145903689	41591447	A	C
1	rs147771089	41591448	A	C
1	rs180714517	41591469	A	G
1	rs576836375	41591536	C	G
1	rs999897	41591566	A	G
1	rs141156208	41591848	A	G
1	rs138308162	41592379	G	T
1	rs561681740	41592899	T	A
1	rs213759	41592998	G	A
1	rs190309529	41593185	C	A
1	rs142029117	41593186	C	T
1	rs72663788	41593359	C	T
1	rs187604287	41593536	G	A
1	rs146345580	41594121	T	C
1	rs213758	41594124	G	C
1	rs187292701	41594129	T	C
1	rs139488939	41594148	A	G
1	rs569446973	41594173	G	A
1	rs533963923	41594267	T	G
1	rs79065897	41594269	C	G
1	rs115678941	41594270	A	G
1	rs191964915	41594331	A	G
1	rs544047024	41594501	G	C
1	rs184384821	41594751	C	T
1	rs213757	41594798	G	T
1	rs562418169	41595061	C	T
1	rs213756	41595081	C	T
1	rs213755	41595165	G	T
1	rs150621464	41595233	G	A
1	rs556639764	41595335	T	C
1	rs557665985	41595487	C	T
1	rs140556461	41595674	C	G
1	rs114290208	41595700	C	G
1	rs531282975	41595721	G	T
1	rs12135481	41595885	A	T
1	rs530050561	41595917	C	G
1	rs549890919	41595968	C	T
1	rs185673624	41596252	A	T
1	rs189558270	41596281	C	T
1	rs544784060	41596355	A	G
1	rs564591411	41596431	C	A
1	rs527900826	41596595	A	G
1	rs113711580	41596655	T	C
1	rs567610889	41596931	C	T
1	rs186022333	41597069	G	C
1	rs559916024	41597620	C	T
1	rs140678348	41597796	T	C
1	rs558107491	41597855	G	A
1	rs571850844	41597906	A	G
1	rs145682023	41597922	C	T
1	rs77014546	41598029	G	T
1	rs182713527	41598060	G	T
1	rs12118251	41598357	T	C
1	rs111363662	41598520	C	T
1	rs144374210	41598754	A	G
1	rs213754	41598848	G	T
1	rs543298654	41598874	C	T
1	rs183155483	41598886	A	G
1	rs187787961	41599021	T	C
1	rs192220406	41599184	G	A
1	rs184540283	41599206	C	T
1	rs541341452	41599420	G	A
1	rs61781828	41599497	C	T
1	rs149907220	41599575	G	A
1	rs144887680	41599767	T	C
1	rs568055540	41599804	T	C
1	rs142444664	41599886	T	C
1	rs184523472	41599940	A	T
1	rs146888035	41600016	C	A
1	rs537816377	41600022	G	A
1	rs542108934	41600266	G	A
1	rs561805410	41600525	C	A
1	rs61781829	41600827	C	T
1	rs72663799	41600870	C	T
1	rs181217433	41601111	G	T
1	rs144687466	41601205	T	C
1	rs138899143	41601678	T	C
1	rs79552478	41601704	G	A
1	rs142895291	41601933	A	G
1	rs575534163	41602086	C	T
1	rs540218004	41602296	C	G
1	rs142560312	41602766	C	T
1	rs185084274	41602996	C	T
1	rs190867833	41603030	T	C
1	rs183417988	41603053	C	T
1	rs191712764	41603272	T	A
1	rs187853939	41603348	C	T
1	rs12137481	41603912	G	A
1	rs12759023	41603978	C	T
1	rs550505192	41604064	A	G
1	rs547392987	41604784	C	A
1	rs11209588	41605004	G	C
1	rs563682691	41605328	A	G
1	rs139737853	41605356	C	G
1	rs546343713	41605363	C	T
1	rs72665604	41605519	C	T
1	rs144555171	41605836	C	A
1	rs543767578	41606195	T	C
1	rs2102098	41606506	G	A
1	rs185314140	41606519	C	A
1	rs12140536	41606619	G	A
1	rs368473755	41607217	C	T
1	rs213753	41607331	A	G
1	rs188300388	41607494	C	G
1	rs213752	41607803	A	T
1	rs576583856	41608380	A	G
1	rs34286980	41608389	G	A
1	rs150272371	41608664	A	G
1	rs561535098	41609375	G	A
1	rs144052532	41609381	T	C
1	rs549607428	41609650	C	T
1	rs182344802	41609882	C	T
1	rs213751	41609886	T	G
1	rs188610215	41609906	T	C
1	rs555673805	41610088	C	T
1	rs146645918	41610279	T	C
1	rs213750	41610814	A	T
1	rs577518946	41611034	A	G
1	rs574185510	41611375	A	G
1	rs564942690	41611512	A	T
1	rs180726169	41611554	T	C
1	rs184522031	41611607	C	T
1	rs577580613	41611986	C	T
1	rs557231232	41612081	A	G
1	rs565541033	41612095	T	C
1	rs183334	41612103	C	A
1	rs148944116	41612122	C	A
1	rs147072789	41612305	C	T
1	rs112891520	41612408	T	C
1	rs191985471	41612439	T	C
1	rs72665606	41612599	T	C
1	rs35071528	41612657	G	C
1	rs75336037	41613206	C	T
1	rs538893922	41613258	G	A
1	rs572507522	41613425	G	C
1	rs71648534	41613747	T	G
1	rs71648535	41613750	A	G
1	rs213749	41613890	C	A
1	rs559077383	41614220	C	T
1	rs79807295	41614268	A	T
1	rs577261118	41614555	A	C
1	rs150130407	41614688	G	C
1	rs213770	41614825	C	T
1	rs186101781	41615324	A	T
1	rs213769	41615358	T	C
1	rs142315874	41615611	T	A
1	rs12125884	41615806	G	C
1	rs188655394	41615870	G	T
1	rs568689362	41615920	T	A
1	rs117463479	41616137	G	C
1	rs574307904	41616165	C	A
1	rs12048187	41616183	G	A
1	rs12118372	41616288	T	G
1	rs528058854	41616433	G	C
1	rs181400426	41616501	T	C
1	rs536885133	41617082	T	C
1	rs150875141	41617170	C	T
1	rs541827474	41617177	C	G
1	rs145426660	41617742	T	C
1	rs2236129	41617914	G	C
1	rs76247569	41618054	G	T
1	rs191648427	41618071	T	C
1	rs564174437	41618184	C	T
1	rs114233776	41618297	A	G
1	rs545395137	41618304	G	C
1	rs213768	41618442	A	T
1	rs187532363	41618708	T	C
1	rs2300646	41618712	G	T
1	rs145715066	41619094	A	G
1	rs575733143	41619238	T	C
1	rs189276848	41619259	A	G
1	rs571108431	41619362	C	G
1	rs149109825	41619533	G	A
1	rs184491345	41619580	T	A
1	rs213744	41619894	T	C
1	rs529129938	41619940	A	G
1	rs531636515	41620064	A	G
1	rs536486315	41620349	T	C
1	rs213743	41620387	A	G
1	rs117355970	41620404	C	T
1	rs558953426	41620411	A	C
1	rs145470000	41620473	A	T
1	rs561415406	41620700	A	G
1	rs28533882	41620865	G	A
1	rs213742	41621127	A	G
1	rs12741932	41621182	C	A
1	rs213741	41621385	A	G
1	rs150498549	41621408	G	C
1	rs213740	41621419	T	C
1	rs213739	41621479	C	T
1	rs144854870	41621582	A	G
1	rs111257159	41622203	T	C
1	rs117332694	41622213	T	C
1	rs558477548	41622244	A	G
1	rs213738	41622348	T	C
1	rs540946379	41622356	A	C
1	rs213737	41622593	A	C
1	rs114943326	41622610	G	A
1	rs115494111	41622738	T	C
1	rs188094394	41622852	G	C
1	rs539573015	41622857	C	G
1	rs2300644	41622951	G	A
1	rs140764995	41623374	G	T
1	rs74588154	41623412	A	G
1	rs213736	41623679	A	G
1	rs2284801	41623728	C	G
1	rs186940276	41623799	T	C
1	rs75055665	41624006	A	G
1	rs562288067	41624257	A	G
1	rs12748412	41624403	T	C
1	rs18996	41624520	T	C
1	rs555367463	41624712	G	A
1	rs114198068	41624749	C	T
1	rs12738915	41625146	G	T
1	rs530656018	41625576	T	C
1	rs553269141	41625765	T	C
1	rs193046129	41625772	A	C
1	rs143103467	41625825	G	A
1	rs542600530	41626104	C	T
1	rs213735	41626184	G	T
1	rs150722140	41626544	C	T
1	rs577842474	41626660	A	C
1	rs188289145	41626723	A	G
1	rs17362097	41626906	C	A
1	rs186148963	41626968	T	C
1	rs568852802	41627014	C	A
1	rs144096484	41627159	C	T
1	rs11209604	41627206	T	C
1	rs79979594	41627631	T	C
1	rs535709454	41627741	A	G
1	rs183128929	41628224	A	G
1	rs556864598	41628552	T	C
1	rs144752740	41628554	T	C
1	rs572446311	41628618	A	C
1	rs213748	41628730	C	G
1	rs213747	41628738	A	G
1	rs213746	41628815	G	C
1	rs550116675	41628887	A	G
1	rs72665613	41628986	T	C
1	rs142767854	41629042	C	T
1	rs151037606	41629133	T	C
1	rs116820510	41629289	G	A
1	rs550028285	41629312	A	G
1	rs537162095	41629823	G	T
1	rs185283938	41629847	T	C
1	rs72665615	41629963	C	T
1	rs139368267	41630205	A	G
1	rs184099729	41630234	T	C
1	rs72665616	41630478	C	T
1	rs78824553	41630853	C	T
1	rs213745	41631329	A	C
1	rs556936385	41631925	G	A
1	rs183627634	41631994	C	G
1	rs71648536	41632008	A	T
1	rs190624582	41632026	C	G
1	rs564155655	41632336	T	A
1	rs78124119	41632601	C	T
1	rs74369549	41633035	T	C
1	rs77115277	41633308	C	T
1	rs117359303	41633341	C	T
1	rs61781830	41633367	C	T
1	rs538047920	41633448	A	G
1	rs187784376	41633536	C	T
1	rs571549181	41633645	C	T
1	rs139281896	41633667	C	A
1	rs192264205	41633671	T	C
1	rs61781831	41633782	A	G
1	rs542644884	41634131	G	T
1	rs77879291	41634509	T	G
1	rs531329981	41634517	A	G
1	rs146527835	41634572	T	C
1	rs567872745	41634671	G	C
1	rs540046168	41634897	T	C
1	rs11802778	41634956	C	T
1	rs113895818	41635313	T	C
1	rs72947909	41635678	T	G
1	rs149431888	41635771	G	A
1	rs116300967	41635828	T	C
1	rs193229469	41635944	T	G
1	rs565027226	41636234	A	T
1	rs76721897	41636357	G	A
1	rs532880805	41636587	G	A
1	rs72665617	41636681	C	T
1	rs548431336	41636776	T	C
1	rs61781832	41636924	A	C
1	rs575796892	41636945	C	T
1	rs77341961	41637293	T	C
1	rs2363803	41637529	A	G
1	rs568334100	41637547	G	T
1	rs577551013	41637848	T	C
1	rs186024963	41637867	C	A
1	rs10889870	41638270	C	T
1	rs12127030	41638398	C	A
1	rs573340773	41638690	C	T
1	rs4660505	41638697	A	G
1	rs72947912	41638848	G	A
1	rs6692363	41638862	A	C
1	rs532235796	41638995	C	T
1	rs12127968	41639083	G	A
1	rs11583835	41639317	A	G
1	rs113987575	41639437	C	T
1	rs146308593	41639472	C	T
1	rs139596480	41639518	C	G
1	rs12406305	41639535	C	G
1	rs191614087	41639798	C	G
1	rs573211259	41640082	C	T
1	rs11209615	41640110	G	A
1	rs35613919	41640477	T	C
1	rs11584802	41640686	A	G
1	rs371536805	41640755	A	G
1	rs147580366	41640806	C	T
1	rs192698107	41640821	A	T
1	rs544422551	41640965	T	C
1	rs61781833	41641090	C	T
1	rs6656085	41641327	T	C
1	rs531255672	41641328	A	G
1	rs142090567	41641446	A	C
1	rs576619589	41641860	C	A
1	rs577744276	41641899	A	G
1	rs369525220	41642010	A	G
1	rs551043232	41642011	C	G
1	rs547823142	41642063	T	C
1	rs190850102	41642209	A	G
1	rs58973729	41642269	A	G
1	rs183405094	41642279	T	C
1	rs60683385	41642284	A	C
1	rs190378512	41642384	T	C
1	rs566166407	41642501	A	G
1	rs553945110	41642529	T	C
1	rs544993545	41642657	T	G
1	rs12744845	41642700	G	C
1	rs563966231	41642830	A	G
1	rs567166785	41643025	C	A
1	rs7544080	41643446	A	G
1	rs568221071	41643487	G	T
1	rs146289962	41643713	T	C
1	rs368949592	41643886	C	G
1	rs148600718	41644007	A	G
1	rs185327889	41644166	A	C
1	rs530933663	41644201	T	G
1	rs189554382	41644218	C	T
1	rs563532697	41644227	T	G
1	rs548221845	41644396	A	G
1	rs12405355	41644485	G	T
1	rs545686280	41644829	A	G
1	rs559463181	41644859	T	C
1	rs567083668	41644870	G	A
1	rs76410555	41645386	A	G
1	rs148831050	41645441	A	G
1	rs533767562	41645776	T	C
1	rs187166002	41645788	C	T
1	rs112444673	41645838	A	C
1	rs557885466	41645908	C	T
1	rs577104307	41646187	T	C
1	rs12405755	41646203	C	A
1	rs191152681	41646457	C	T
1	rs10157505	41646672	A	G
1	rs139305843	41646808	C	G
1	rs532697445	41646886	T	C
1	rs571919371	41647032	C	A
1	rs79955292	41647040	G	A
1	rs189737156	41647278	A	C
1	rs533729685	41647385	A	G
1	rs562598641	41647464	A	G
1	rs11209629	41647546	G	A
1	rs565312443	41647600	G	A
1	rs12036051	41647664	G	A
1	rs556091845	41647767	G	A
1	rs576111303	41647935	C	T
1	rs544757841	41647949	G	C
1	rs12742803	41648131	A	G
1	rs61781838	41648171	C	T
1	rs532667267	41648268	G	A
1	rs72665622	41648295	G	A
1	rs114555369	41648415	G	A
1	rs563226491	41648690	A	G
1	rs563732776	41649080	A	C
1	rs547532269	41649702	G	A
1	rs534676837	41649860	T	C
1	rs140161125	41649993	G	A
1	rs549789043	41650090	C	T
1	rs12410899	41650222	T	C
1	rs78252903	41650589	C	G
1	rs74069080	41651030	T	C
1	rs55793302	41651166	C	T
1	rs140991827	41651205	G	A
1	rs563468011	41651222	C	T
1	rs555309137	41651587	A	G
1	rs12139225	41651697	A	G
1	rs186697379	41651866	T	C
1	rs12408956	41651952	A	G
1	rs528352021	41651960	C	T
1	rs192005531	41652020	C	A
1	rs571007106	41652199	T	G
1	rs577999308	41652709	T	C
1	rs75149368	41652836	T	C
1	rs35992757	41652862	T	C
1	rs564220455	41653018	T	C
1	rs566703228	41653069	A	G
1	rs578155579	41653379	C	G
1	rs573066146	41653405	T	C
1	rs184162282	41653437	A	C
1	rs144558165	41653498	T	A
1	rs74808133	41653500	A	T
1	rs148416140	41653748	T	A
1	rs141687577	41653904	A	G
1	rs117134052	41654021	T	C
1	rs186830741	41654912	T	C
1	rs1976404	41655113	T	C
1	rs80354905	41655124	A	G
1	rs541454008	41655244	C	A
1	rs549959456	41655482	A	C
1	rs145357820	41656042	T	G
1	rs143315385	41656648	A	G
1	rs181472372	41656703	T	C
1	rs12136364	41656812	G	T
1	rs188670156	41656878	A	T
1	rs181382456	41656935	C	A
1	rs576079692	41656970	A	G
1	rs147039969	41657323	T	C
1	rs182632958	41657425	T	A
1	rs16827976	41657655	A	C
1	rs569656215	41657796	C	T
1	rs538781789	41657805	T	C
1	rs191624261	41658092	T	C
1	rs75057226	41658099	G	T
1	rs138056285	41658103	T	C
1	rs116091602	41658630	G	C
1	rs557629587	41658844	A	C
1	rs77548761	41658849	C	T
1	rs573029689	41658881	C	T
1	rs188077911	41659037	G	A
1	rs532411907	41659109	C	A
1	rs72665623	41659176	C	T
1	rs72665624	41659199	C	G
1	rs190450325	41659501	C	T
1	rs528086311	41659649	C	T
1	rs530496040	41659714	G	C
1	rs76396370	41660060	T	C
1	rs11577984	41660108	A	C
1	rs11209659	41660279	A	G
1	rs561506459	41660296	C	G
1	rs567172061	41660596	T	G
1	rs12402868	41660658	A	C
1	rs571721367	41660885	G	A
1	rs7525232	41660891	C	G
1	rs115498328	41661104	C	T
1	rs12026156	41661496	C	T
1	rs180673695	41661499	C	A
1	rs12044539	41661732	C	A
1	rs566541871	41661782	C	A
1	rs574146916	41662144	T	G
1	rs574232282	41662388	G	A
1	rs181994862	41662529	G	A
1	rs568836133	41662592	T	C
1	rs140847597	41662593	T	A
1	rs78823847	41662698	C	T
1	rs576842972	41662875	A	T
1	rs182948522	41662930	T	C
1	rs188100521	41662962	A	T
1	rs547577530	41663132	A	G
1	rs34454389	41663236	G	C
1	rs541091081	41663581	A	T
1	rs115731455	41663734	A	G
1	rs113559701	41663919	A	T
1	rs567243910	41664122	A	C
1	rs12759050	41664204	A	T
1	rs559168400	41664293	C	T
1	rs10889885	41664753	C	T
1	rs76921270	41665098	T	C
1	rs544913271	41665226	C	G
1	rs61779269	41665456	A	T
1	rs114795846	41665709	C	T
1	rs532287955	41665897	G	C
1	rs190937645	41665963	T	C
1	rs568434542	41666019	A	G
1	rs370489539	41666070	G	T
1	rs71648538	41666087	C	G
1	rs560899261	41666188	A	T
1	rs369161456	41666279	A	G
1	rs6672508	41666571	G	C
1	rs147666611	41666587	C	T
1	rs72665626	41666739	A	T
1	rs139707057	41666786	T	C
1	rs186979136	41666844	G	C
1	rs6672914	41666929	T	C
1	rs114990372	41666955	A	G
1	rs191392010	41666998	C	T
1	rs554847772	41667280	A	G
1	rs574685146	41667452	A	G
1	rs577172084	41667471	T	A
1	rs145055990	41667554	C	T
1	rs183111490	41667813	C	T
1	rs182320519	41667869	A	G
1	rs555897899	41667883	C	T
1	rs144734998	41667910	A	G
1	rs557167190	41667988	A	G
1	rs552973725	41668149	C	T
1	rs574077772	41668341	A	C
1	rs60351276	41668551	G	A
1	rs185243059	41668809	A	G
1	rs188508170	41668843	T	C
1	rs535102693	41668896	A	G
1	rs535345767	41669548	T	C
1	rs554982398	41669563	A	G
1	rs537399662	41669603	A	T
1	rs557574051	41669612	T	C
1	rs577635467	41669629	A	G
1	rs554323496	41669668	G	T
1	rs529195616	41670013	G	A
1	rs78896650	41670036	C	T
1	rs11209683	41670240	A	T
1	rs72665628	41670554	T	A
1	rs72665630	41670556	G	A
1	rs574689942	41670783	A	G
1	rs548730620	41670807	G	T
1	rs35967406	41670853	C	T
1	rs61779270	41670906	T	C
1	rs34216154	41670907	A	G
1	rs12118579	41671241	A	G
1	rs185470675	41671267	G	A
1	rs12562300	41671297	C	G
1	rs546936322	41671803	T	C
1	rs190968299	41671820	T	C
1	rs11209686	41671844	T	C
1	rs113922226	41671948	A	G
1	rs537646227	41672002	G	A
1	rs376745010	41672035	G	A
1	rs568112503	41672242	C	T
1	rs576743214	41672361	C	G
1	rs183599742	41672460	A	G
1	rs115361948	41672531	T	C
1	rs145471955	41672548	T	G
1	rs537064810	41672766	C	T
1	rs185415023	41673023	T	C
1	rs144933747	41673024	G	A
1	rs572148449	41673083	C	T
1	rs12120598	41673192	A	G
1	rs545580034	41673425	C	T
1	rs568438324	41673521	C	A
1	rs57427365	41673582	C	G
1	rs6678626	41673584	A	C
1	rs12045995	41673608	G	A
1	rs552198460	41673869	G	A
1	rs202174563	41673879	G	A
1	rs531700675	41673883	A	G
1	rs576767313	41674123	T	A
1	rs147121308	41674382	A	C
1	rs566995561	41674449	A	G
1	rs111300786	41674498	A	G
1	rs61774685	41674613	C	A
1	rs537822918	41674862	A	C
1	rs11811294	41675024	C	T
1	rs114660104	41675139	G	A
1	rs563297661	41675261	T	C
1	rs192308646	41675278	T	C
1	rs544504713	41675429	T	A
1	rs10889890	41675549	A	G
1	rs187520098	41675609	G	T
1	rs570618166	41675696	T	C
1	rs184478534	41676446	T	A
1	rs529133752	41676550	T	C
1	rs537394699	41676568	A	G
1	rs536936405	41676681	T	C
1	rs538902406	41677083	C	T
1	rs61774686	41677215	C	T
1	rs12116797	41677426	C	T
1	rs61774687	41677544	A	T
1	rs189886551	41677667	T	A
1	rs138522511	41677829	C	T
1	rs556072246	41677861	A	G
1	rs61774688	41677885	T	C
1	rs17358038	41678044	A	G
1	rs550390289	41678155	C	T
1	rs552458535	41678359	T	C
1	rs11209701	41678749	G	A
1	rs370207436	41678937	G	A
1	rs554354011	41679264	A	T
1	rs187786313	41679425	C	T
1	rs148363000	41679510	A	T
1	rs538863562	41679561	G	T
1	rs1032728	41679566	T	A
1	rs111986060	41679626	G	A
1	rs528809290	41679810	A	C
1	rs548476242	41679911	C	T
1	rs144032210	41680304	T	A
1	rs556903454	41680598	C	G
1	rs576573409	41680604	T	C
1	rs572576705	41681966	A	T
1	rs150278461	41682309	G	T
1	rs529391582	41682354	G	A
1	rs12029321	41682530	C	G
1	rs550864526	41682638	C	T
1	rs143777552	41682893	C	T
1	rs35286837	41682998	G	T
1	rs574098650	41682999	A	G
1	rs533043149	41683175	T	C
1	rs566132644	41683200	A	G
1	rs568831007	41683280	C	T
1	rs12118337	41683577	C	T
1	rs138836477	41683955	T	C
1	rs531295523	41683992	G	A
1	rs190897265	41684014	T	C
1	rs72665633	41684151	T	C
1	rs12121121	41684456	A	G
1	rs57681121	41684536	C	T
1	rs12119379	41684700	C	T
1	rs12563174	41684809	T	G
1	rs114447486	41685001	C	A
1	rs189709291	41685012	A	T
1	rs149289890	41685323	T	C
1	rs115022189	41685329	T	C
1	rs61774689	41685422	T	C
1	rs113866111	41685473	A	G
1	rs72665636	41685496	A	G
1	rs10889895	41685635	A	C
1	rs552136937	41685834	A	G
1	rs192687622	41685951	G	A
1	rs185132519	41685958	A	G
1	rs147556684	41686018	G	C
1	rs17362187	41686253	T	C
1	rs192643348	41686355	A	G
1	rs17358066	41686585	C	A
1	rs79716627	41686773	T	C
1	rs560844170	41687001	C	G
1	rs532522088	41687128	A	T
1	rs112076075	41687499	C	G
1	rs186656416	41688230	T	C
1	rs143667729	41688325	T	C
1	rs575456230	41688563	A	G
1	rs11209718	41688938	T	C
1	rs12134050	41689226	T	C
1	rs12134073	41689283	A	C
1	rs536676979	41689482	C	T
1	rs190982083	41689540	G	C
1	rs573397530	41689632	T	C
1	rs11579915	41689725	G	A
1	rs11581707	41689844	C	G
1	rs147157608	41690127	C	T
1	rs183569779	41690183	G	T
1	rs546692530	41690298	T	C
1	rs557512296	41690390	C	T
1	rs11209720	41690417	A	G
1	rs11209721	41690644	T	C
1	rs564008459	41690863	C	G
1	rs75984510	41691008	A	C
1	rs571947123	41691199	T	C
1	rs17358122	41691323	T	C
1	rs145467531	41691331	G	A
1	rs17358143	41691565	G	A
1	rs568944382	41691649	C	A
1	rs551988903	41691682	A	G
1	rs114507662	41691697	C	G
1	rs181615952	41691833	G	A
1	rs557523156	41692139	C	T
1	rs577718300	41692200	C	G
1	rs6691802	41692302	C	T
1	rs562606141	41692544	C	T
1	rs116619968	41692545	T	C
1	rs145116965	41692559	C	A
1	rs151266610	41692602	T	A
1	rs549753077	41692948	T	C
1	rs140500046	41693124	T	C
1	rs12138221	41693391	T	C
1	rs150391879	41693476	T	C
1	rs182638872	41693494	G	C
1	rs564961008	41693524	T	C
1	rs187193957	41693550	C	T
1	rs138179914	41694010	A	G
1	rs11209725	41694017	T	G
1	rs572093806	41694243	A	C
1	rs541307337	41694253	G	A
1	rs115852781	41694327	T	C
1	rs563609630	41694368	A	G
1	rs78522358	41694447	A	G
1	rs187068474	41694568	A	T
1	rs559725397	41694686	A	G
1	rs11209726	41695058	C	T
1	rs532657956	41695197	A	G
1	rs11209728	41695349	T	C
1	rs373491524	41695413	T	A
1	rs549987719	41695472	T	A
1	rs193141397	41695489	T	C
1	rs77078036	41695762	G	A
1	rs147193948	41695984	G	A
1	rs565812491	41696284	T	C
1	rs564503083	41696985	T	A
1	rs192211214	41697565	C	G
1	rs11209734	41698074	T	C
1	rs12037037	41698256	T	C
1	rs190363980	41698377	T	C
1	rs182912443	41698417	T	C
1	rs186835616	41698598	C	G
1	rs182817389	41698848	C	A
1	rs12403679	41698860	C	T
1	rs142325013	41699168	G	C
1	rs551991969	41699401	A	G
1	rs138164587	41699511	G	A
1	rs17358157	41699522	G	C
1	rs535324395	41699577	G	A
1	rs564336833	41699806	G	T
1	rs11581609	41699858	A	G
1	rs11585506	41699907	G	C
1	rs571832076	41700231	T	C
1	rs12127194	41700233	T	G
1	rs566630626	41700270	T	C
1	rs34813691	41700332	A	G
1	rs11585600	41700455	G	C
1	rs6682027	41700686	G	A
1	rs184706478	41700778	C	T
1	rs574318362	41700857	C	G
1	rs537712280	41700913	C	T
1	rs144512335	41701072	A	G
1	rs181398976	41701104	A	G
1	rs12135838	41701176	C	G
1	rs184358541	41701204	T	C
1	rs200902468	41701269	A	G
1	rs530102724	41701310	A	G
1	rs8179465	41701747	A	G
1	rs567484289	41701770	A	C
1	rs10493093	41702186	G	A
1	rs186030080	41702692	A	T
1	rs10493094	41702942	T	G
1	rs538380317	41702960	T	C
1	rs188359732	41703087	A	G
1	rs139376404	41703336	T	C
1	rs530048221	41703511	C	G
1	rs537366081	41703898	A	C
1	rs187709387	41704321	G	A
1	rs192641544	41704415	A	G
1	rs182969621	41704431	G	A
1	rs147888392	41704704	A	C
1	rs542362451	41704995	T	C
1	rs12123384	41705018	G	A
1	rs544642395	41705033	A	C
1	rs72665639	41705070	C	A
1	rs567670523	41705335	C	T
1	rs143198701	41705494	A	G
1	rs12126982	41705510	T	G
1	rs140260086	41705585	A	G
1	rs547325268	41706233	T	A
1	rs74070743	41706454	A	G
1	rs575219639	41706916	C	T
1	rs532942368	41706980	T	C
1	rs144821368	41707073	A	G
1	rs182050877	41707077	C	G
1	rs12125555	41707111	G	A
1	rs566406861	41707314	T	C
1	rs377588959	41707336	T	C
1	rs61774690	41707524	T	G
1	rs12754476	41707651	A	C
1	rs540213841	41707653	G	C
1	rs531931149	41707957	T	G
1	rs551730000	41707962	A	G
1	rs1121866	41708099	C	T
1	rs190267981	41708376	G	A
1	rs114054291	41708640	T	C
1	rs12128359	41708912	C	T
1	rs183276581	41709183	T	C
1	rs148903555	41709296	G	A
1	rs555912777	41709437	C	A
1	rs59911668	41709475	A	C
1	rs146498486	41709499	G	C
1	rs192820121	41709519	G	C
1	rs183692924	41709658	T	A
1	rs547648358	41710044	T	G
1	rs113542995	41710217	A	G
1	rs575012316	41710272	T	C
1	rs141136323	41710306	G	A
1	rs150298222	41710308	G	C
1	rs576787553	41710337	C	A
1	rs532398791	41710360	G	C
1	rs527614941	41710393	A	G
1	rs529138290	41710405	G	A
1	rs529755492	41710406	T	C
1	rs547583226	41710407	G	A
1	rs545796837	41710550	T	C
1	rs12566015	41710823	A	G
1	rs12130655	41711339	C	T
1	rs149651497	41711407	A	G
1	rs568777039	41711581	G	A
1	rs111643645	41711605	C	T
1	rs569638199	41711695	G	A
1	rs185777992	41711988	A	G
1	rs543711634	41712438	G	A
1	rs115194294	41712456	C	G
1	rs147473638	41713023	G	A
1	rs140000369	41713200	C	T
1	rs61774707	41713224	T	A
1	rs75305622	41713328	G	A
1	rs190022252	41713867	T	A
1	rs182436325	41714018	A	G
1	rs1472570	41714084	C	A
1	rs191131280	41714126	G	A
1	rs555428504	41714458	A	G
1	rs140971983	41714470	G	A
1	rs61774708	41714807	G	A
1	rs12131741	41714863	T	G
1	rs12139276	41714873	T	C
1	rs74714120	41714878	T	C
1	rs575270878	41715237	A	C
1	rs60656298	41715292	G	A
1	rs79025802	41715468	G	A
1	rs56288514	41715551	A	G
1	rs6659432	41715643	A	G
1	rs557879422	41715669	T	C
1	rs2363804	41715831	C	T
1	rs3845571	41716039	C	A
1	rs3856251	41716047	C	A
1	rs564304766	41716132	G	C
1	rs147994144	41716168	T	C
1	rs191915767	41716605	T	G
1	rs558746076	41716773	C	T
1	rs11209752	41716844	C	T
1	rs200429790	41716905	G	C
1	rs571479414	41717127	T	C
1	rs78144478	41717322	A	G
1	rs545327626	41717641	A	G
1	rs116399141	41718100	A	G
1	rs72665646	41718349	T	C
1	rs570253107	41718536	T	G
1	rs138186324	41718667	T	C
1	rs55642893	41718690	T	C
1	rs184710577	41718713	T	G
1	rs529713909	41718765	T	C
1	rs61774710	41719115	G	A
1	rs2363805	41719434	T	G
1	rs180932152	41719558	A	G
1	rs181551483	41720174	C	T
1	rs558950685	41720298	C	T
1	rs78976083	41720344	A	G
1	rs186036373	41720361	A	T
1	rs12144763	41720384	T	C
1	rs7530680	41720429	T	G
1	rs143335105	41720499	T	C
1	rs146739060	41720505	T	C
1	rs2363806	41720506	G	A
1	rs551158279	41720559	T	C
1	rs536957328	41720930	C	T
1	rs35135062	41721042	T	C
1	rs34251923	41721145	C	T
1	rs192655011	41721319	C	G
1	rs182977986	41721458	A	G
1	rs3899207	41721677	T	A
1	rs72665647	41721764	A	G
1	rs145788031	41722015	C	T
1	rs564752700	41722124	T	C
1	rs578207955	41722144	A	G
1	rs6659503	41722248	T	C
1	rs71648540	41722295	A	G
1	rs61774713	41722396	A	G
1	rs112268756	41722489	C	G
1	rs10157966	41722576	C	A
1	rs192537422	41722703	A	G
1	rs535684057	41722794	C	T
1	rs531716357	41723159	G	A
1	rs186345271	41723452	T	C
1	rs147085490	41723453	A	G
1	rs12136824	41723457	T	A
1	rs141880477	41723686	A	G
1	rs551180370	41724368	C	T
1	rs572844922	41724595	T	C
1	rs572528634	41724624	A	G
1	rs558162627	41725023	G	C
1	rs181745721	41725052	G	A
1	rs143534709	41725342	T	G
1	rs572413701	41725353	T	C
1	rs535128744	41725360	C	G
1	rs556100814	41725395	A	G
1	rs191363736	41725405	C	T
1	rs544844787	41725415	G	A
1	rs182259118	41725448	G	A
1	rs529625246	41725496	A	G
1	rs566265800	41725548	T	C
1	rs537415247	41725669	A	C
1	rs193031157	41726021	T	C
1	rs150949388	41726101	G	A
1	rs10524	41726473	C	T
1	rs570824494	41726474	G	A
1	rs191855678	41726644	C	T
1	rs183583000	41726645	C	A
1	rs563089410	41726649	C	A
1	rs199836680	41726656	C	T
1	rs545508449	41726657	C	A
1	rs12116589	41726661	C	A
1	rs72665649	41726953	G	A
1	rs72665650	41726976	G	A
1	rs61774715	41727027	T	C
1	rs145637702	41727082	G	C
1	rs12723039	41727100	A	G
1	rs536880860	41727188	A	G
1	rs138245236	41727195	G	T
1	rs78794523	41727334	G	A
1	rs562406480	41727337	C	T
1	rs150789707	41727439	T	C
1	rs144046351	41727815	A	G
1	rs72665651	41727854	C	T
1	rs79331257	41727918	C	T
1	rs79181219	41727921	A	G
1	rs181851284	41727975	T	C
1	rs72665653	41728017	G	C
1	rs185326209	41728055	T	C
1	rs11209765	41728096	T	G
1	rs144354400	41728381	G	A
1	rs189715654	41728833	A	G
1	rs180913540	41728929	G	T
1	rs6665191	41728980	T	C
1	rs141103222	41729344	G	A
1	rs545585653	41729416	C	T
1	rs72665654	41729724	C	T
1	rs528152530	41729871	A	G
1	rs116798986	41729886	C	T
1	rs79944571	41730098	C	A
1	rs2275931	41730151	T	G
1	rs2275930	41730196	G	T
1	rs536480188	41730203	T	A
1	rs577815495	41730499	G	A
1	rs72665655	41730965	A	C
1	rs564861643	41731038	A	G
1	rs527270975	41731066	A	G
1	rs530339222	41731117	G	C
1	rs76922486	41731322	G	A
1	rs544901309	41731752	C	T
1	rs142743674	41732221	G	A
1	rs61774716	41732844	A	G
1	rs186121403	41733269	A	C
1	rs12118423	41733655	T	C
1	rs528675217	41734004	G	A
1	rs190327892	41734363	T	C
1	rs77601443	41734462	T	C
1	rs182887738	41734534	C	G
1	rs536743923	41734575	T	C
1	rs55927235	41734694	G	T
1	rs553672541	41734800	G	A
1	rs116076892	41735022	A	G
1	rs186994091	41735095	A	C
1	rs568152127	41735191	A	G
1	rs539403311	41735275	A	G
1	rs190258350	41735542	T	C
1	rs560119132	41735836	G	A
1	rs11578158	41735845	T	C
1	rs61774717	41735943	T	C
1	rs111309254	41736000	G	A
1	rs11589478	41736227	A	G
1	rs141301603	41736514	T	G
1	rs11209778	41736588	G	C
1	rs114344008	41736720	T	C
1	rs138749646	41736748	A	T
1	rs138945776	41736855	G	T
1	rs80233122	41737172	G	A
1	rs11209779	41737489	C	T
1	rs147407241	41737561	A	G
1	rs78715416	41738089	T	C
1	rs558058021	41738303	C	A
1	rs184389226	41738355	C	A
1	rs542699202	41738485	T	G
1	rs72665657	41738497	T	C
1	rs146384793	41738605	G	A
1	rs4131949	41738637	T	C
1	rs527326662	41739500	G	A
1	rs149164605	41739514	C	A
1	rs76803738	41739526	T	G
1	rs113184795	41739614	G	A
1	rs190018197	41739690	G	A
1	rs61774718	41739732	A	T
1	rs142542394	41739774	A	G
1	rs10449765	41739785	A	C
1	rs75660984	41740122	G	A
1	rs536153311	41740424	G	T
1	rs141480711	41740579	G	A
1	rs146982636	41740796	T	C
1	rs546443720	41740830	A	G
1	rs13374676	41740895	T	C
1	rs530968513	41740978	T	C
1	rs143924062	41741199	A	C
1	rs528734498	41741595	T	C
1	rs57707706	41742155	A	G
1	rs575703414	41742395	C	A
1	rs559253220	41742544	T	G
1	rs12127849	41742633	T	C
1	rs35813191	41742800	C	T
1	rs77704465	41743121	T	C
1	rs568280651	41743138	C	T
1	rs145747352	41743158	A	C
1	rs11209787	41743470	A	G
1	rs35803029	41743904	G	A
1	rs72665659	41743991	C	T
1	rs35883594	41744093	G	A
1	rs541229126	41744153	T	G
1	rs558024919	41744277	A	G
1	rs141415565	41744388	G	A
1	rs11589626	41744646	G	A
1	rs540307872	41744673	T	A
1	rs12143111	41744807	G	A
1	rs1892425	41744821	A	G
1	rs16828019	41745035	T	C
1	rs192828323	41745159	T	G
1	rs183580528	41745449	G	A
1	rs567704694	41745507	C	T
1	rs151013694	41745581	T	C
1	rs2154319	41745770	C	T
1	rs181692914	41745892	T	C
1	rs1892426	41745970	C	T
1	rs552615492	41746044	A	G
1	rs571476112	41746120	A	C
1	rs555849036	41746187	C	T
1	rs137899113	41746551	T	C
1	rs538336674	41746820	C	T
1	rs571925986	41746875	C	T
1	rs146143146	41747118	C	T
1	rs148803351	41747235	A	G
1	rs1574376	41747314	A	G
1	rs116050963	41747380	A	G
1	rs565784435	41747426	T	A
1	rs59724837	41747554	G	C
1	rs187028650	41747694	T	C
1	rs568050054	41748005	T	C
1	rs533589104	41748012	T	C
1	rs185100270	41748153	C	G
1	rs11209792	41748424	T	C
1	rs140676739	41748453	T	C
1	rs566156951	41748600	A	G
1	rs12025684	41748642	A	G
1	rs1317963	41748891	A	G
1	rs12025777	41748897	T	G
1	rs541665796	41748978	A	C
1	rs188848794	41749187	T	C
1	rs61774721	41749557	G	A
1	rs151208668	41749639	C	T
1	rs140277543	41749682	A	G
1	rs142323380	41749943	C	T
1	rs115014578	41749949	C	G
1	rs549246638	41750074	C	A
1	rs150088748	41750219	A	C
1	rs534024464	41750378	C	T
1	rs12035012	41750648	A	C
1	rs138922777	41750865	A	G
1	rs577810143	41750945	G	A
1	rs186972768	41751357	A	G
1	rs570112364	41751366	A	G
1	rs79029610	41751418	A	G
1	rs534016019	41751540	T	C
1	rs545352697	41751847	A	G
1	rs144008419	41752169	A	G
1	rs552861180	41752286	T	C
1	rs79527079	41752340	A	G
1	rs147264119	41752453	A	C
1	rs34762587	41752465	C	T
1	rs187997576	41752778	T	C
1	rs140819338	41752793	A	T
1	rs192376636	41752849	T	C
1	rs557562635	41753118	T	C
1	rs549430115	41753149	A	G
1	rs12029950	41753165	A	G
1	rs571987254	41753270	A	G
1	rs116245103	41753640	A	G
1	rs549575447	41753650	A	G
1	rs75992141	41753666	A	T
1	rs565658242	41754477	T	C
1	rs567085493	41754725	T	C
1	rs74892723	41754818	G	C
1	rs553386518	41754903	T	C
1	rs35318047	41755166	T	C
1	rs35493284	41755189	A	T
1	rs138562226	41755309	T	C
1	rs143941295	41755486	A	G
1	rs11209799	41755556	G	T
1	rs4660510	41755652	A	C
1	rs533455063	41756249	G	A
1	rs12027685	41756298	A	G
1	rs12024413	41756416	G	A
1	rs553334927	41756626	T	C
1	rs148517526	41756666	C	T
1	rs34027267	41756677	C	T
1	rs79186423	41756829	A	G
1	rs546429202	41756841	A	G
1	rs372139780	41756867	A	G
1	rs12025254	41756906	G	A
1	rs557850121	41757001	A	G
1	rs12722758	41757015	A	G
1	rs190838652	41757025	A	C
1	rs12723893	41757040	T	C
1	rs12035913	41757057	T	C
1	rs115020234	41757096	G	A
1	rs1343776	41757718	A	G
1	rs114547175	41757847	G	T
1	rs1343777	41757855	G	A
1	rs530132889	41757988	G	A
1	rs1343775	41757993	G	A
1	rs12749636	41758446	G	A
1	rs576668377	41758547	T	C
1	rs149701879	41759014	T	C
1	rs60552457	41759499	A	C
1	rs138514417	41759887	C	T
1	rs12739950	41759891	T	C
1	rs12740093	41760001	T	C
1	rs12038894	41760207	T	C
1	rs12038924	41760317	T	C
1	rs12032514	41760562	A	G
1	rs115077851	41760767	T	C
1	rs12039767	41760860	T	C
1	rs139276138	41760974	G	A
1	rs7548367	41761080	G	C
1	rs12030183	41761220	C	T
1	rs12731400	41761352	C	T
1	rs532103452	41761392	T	C
1	rs12032756	41761429	A	G
1	rs55859000	41761441	C	T
1	rs12031068	41761715	C	T
1	rs12040690	41761737	G	C
1	rs146063407	41761750	A	G
1	rs61057178	41761855	G	A
1	rs142711047	41761896	T	C
1	rs61481266	41761925	T	G
1	rs12030372	41762029	G	A
1	rs577143293	41762035	G	A
1	rs12030420	41762156	T	A
1	rs548215582	41762160	T	G
1	rs72665667	41762531	G	C
1	rs79651998	41762668	A	G
1	rs12032162	41762935	C	T
1	rs533309366	41762949	A	G
1	rs6660666	41763018	C	T
1	rs12031417	41763028	G	A
1	rs78547927	41763113	T	C
1	rs541528102	41763248	C	T
1	rs569335105	41763703	A	G
1	rs12037560	41763891	A	C
1	rs12037588	41763955	G	C
1	rs12037657	41764175	T	C
1	rs569069560	41764256	A	G
1	rs546872491	41764262	T	C
1	rs36143444	41764310	T	C
1	rs143765915	41764362	G	T
1	rs12027990	41764437	C	T
1	rs12027245	41764463	G	A
1	rs12028010	41764471	C	T
1	rs77760328	41764620	C	A
1	rs187914027	41764788	T	G
1	rs79142106	41765134	G	A
1	rs72665671	41765210	G	A
1	rs556602625	41765213	G	A
1	rs542089358	41765492	A	G
1	rs542879016	41765522	A	G
1	rs188252177	41765630	A	G
1	rs34190295	41765879	C	T
1	rs34961305	41765944	G	A
1	rs11209825	41766002	A	G
1	rs35812095	41766074	C	T
1	rs192759531	41766213	C	T
1	rs2364535	41766236	A	G
1	rs566250394	41766624	C	T
1	rs12030762	41766761	C	T
1	rs571869406	41766948	A	G
1	rs35529558	41767022	G	A
1	rs549885396	41767029	C	T
1	rs6689513	41767030	T	C
1	rs570201016	41767034	T	C
1	rs548490228	41767211	T	A
1	rs555628626	41767305	T	C
1	rs6690199	41767694	T	C
1	rs532101887	41767828	C	T
1	rs559434279	41767867	A	T
1	rs12034357	41768229	A	G
1	rs6600369	41768240	T	C
1	rs7553908	41768241	T	G
1	rs12031169	41768251	G	A
1	rs12041533	41768271	T	C
1	rs534582138	41768335	A	T
1	rs35502198	41768541	G	T
1	rs6600370	41768563	G	A
1	rs144226826	41768585	A	G
1	rs34862272	41768653	C	A
1	rs6678655	41768725	T	C
1	rs114250115	41768777	C	T
1	rs140612103	41768787	C	G
1	rs537387637	41768935	T	C
1	rs34796305	41769045	G	A
1	rs572701598	41769087	T	C
1	rs55707527	41769113	T	G
1	rs36060279	41769114	T	A
1	rs35972058	41769146	A	G
1	rs12032906	41769158	C	T
1	rs34315814	41769172	C	T
1	rs12032191	41769218	G	A
1	rs546645533	41769237	T	C
1	rs12032215	41769334	G	A
1	rs12035353	41769337	A	G
1	rs181159676	41769435	T	C
1	rs115509898	41769540	A	G
1	rs150453909	41769577	T	C
1	rs2364534	41770055	G	A
1	rs2364533	41770083	G	C
1	rs2364532	41770191	C	T
1	rs185794318	41770274	A	G
1	rs189667972	41770334	C	T
1	rs72665683	41770568	A	C
1	rs68132196	41770620	A	C
1	rs56381773	41770718	C	T
1	rs56096486	41771230	C	A
1	rs188512296	41771500	G	C
1	rs57529969	41771683	A	G
1	rs114563190	41771726	G	A
1	rs60825180	41771744	G	A
1	rs61477144	41771793	G	A
1	rs141384821	41771926	T	C
1	rs150765180	41772063	T	C
1	rs7521544	41772126	A	G
1	rs7513682	41772167	C	T
1	rs7544831	41772214	T	C
1	rs542545144	41772331	C	A
1	rs193137642	41772410	T	C
1	rs7556585	41772417	G	A
1	rs12038386	41772442	A	G
1	rs547073889	41772605	A	G
1	rs567288850	41772618	A	G
1	rs114802607	41772845	A	G
1	rs11209838	41772957	T	C
1	rs554648973	41772966	T	C
1	rs56409354	41772971	A	G
1	rs11209839	41773004	C	T
1	rs34008156	41773182	T	G
1	rs111862485	41773466	A	C
1	rs12744310	41773502	T	C
1	rs180869798	41773896	T	C
1	rs56077539	41773942	C	T
1	rs55892603	41773994	C	T
1	rs532841715	41774019	T	G
1	rs552847408	41774020	T	C
1	rs566110206	41774025	C	T
1	rs185425195	41774109	C	G
1	rs55929643	41774212	G	A
1	rs34759578	41774350	A	G
1	rs76603217	41774554	T	C
1	rs142990622	41774569	T	A
1	rs141028863	41775024	G	A
1	rs190281159	41775051	T	C
1	rs72665690	41775236	G	C
1	rs72665691	41775245	A	T
1	rs72665692	41775379	G	A
1	rs72665694	41775384	G	A
1	rs116097879	41775390	G	T
1	rs72665696	41775429	T	G
1	rs568212408	41775443	G	A
1	rs72665698	41775589	G	T
1	rs183657560	41775666	T	C
1	rs536912568	41775678	A	G
1	rs562053679	41776015	G	C
1	rs189096328	41776315	T	C
1	rs12751511	41776403	T	A
1	rs12755632	41776623	G	A
1	rs578128174	41776715	C	T
1	rs34073585	41777199	C	T
1	rs12756822	41777327	G	A
1	rs554929908	41777405	T	C
1	rs568530818	41777434	T	C
1	rs544448040	41777772	C	G
1	rs7544584	41777960	C	T
1	rs75078978	41777980	A	G
1	rs12036554	41777989	G	T
1	rs12036555	41777990	C	T
1	rs565309604	41778394	A	G
1	rs552230135	41778667	G	T
1	rs559890200	41778703	T	C
1	rs75499585	41778757	A	G
1	rs74405525	41778845	T	A
1	rs72958086	41778956	A	G
1	rs190572324	41778964	T	C
1	rs57655209	41779032	A	G
1	rs55823801	41779279	C	A
1	rs527283885	41779630	T	G
1	rs1892417	41779673	C	T
1	rs188768412	41780111	T	C
1	rs142887531	41780293	T	C
1	rs57025687	41780309	T	A
1	rs57739510	41780313	A	C
1	rs560901110	41780378	T	C
1	rs116770887	41780436	T	C
1	rs182981875	41780721	T	C
1	rs572091466	41780722	T	G
1	rs74069576	41780784	C	T
1	rs4233488	41781013	T	C
1	rs550740286	41781055	A	G
1	rs1892419	41781151	C	T
1	rs184557495	41781296	T	C
1	rs531337470	41781350	T	C
1	rs142311077	41781391	A	G
1	rs1892420	41781410	T	C
1	rs550931801	41781500	T	C
1	rs78004376	41781566	T	C
1	rs546432481	41781908	G	A
1	rs192272278	41781914	C	T
1	rs142744129	41781974	T	G
1	rs28541673	41781994	G	A
1	rs544400099	41782009	C	G
1	rs116496679	41782143	T	C
1	rs143482534	41782175	G	T
1	rs11209858	41782194	G	A
1	rs12724625	41782270	C	G
1	rs79278729	41782317	T	C
1	rs539055306	41782325	G	C
1	rs181781137	41782331	G	A
1	rs148008100	41782527	G	C
1	rs12041352	41782781	G	T
1	rs535704294	41782886	A	C
1	rs146359269	41783174	A	G
1	rs28566545	41783233	A	G
1	rs530882814	41783279	A	T
1	rs16828067	41783552	G	A
1	rs16828071	41783603	A	G
1	rs72667604	41783677	T	G
1	rs2363810	41783873	A	G
1	rs554638900	41783959	G	A
1	rs78563575	41784030	A	G
1	rs67483852	41784465	T	C
1	rs186320218	41784574	T	C
1	rs534384400	41784589	A	G
1	rs36015391	41784805	G	T
1	rs142269530	41784827	G	C
1	rs28399806	41784971	T	C
1	rs547995939	41785096	A	G
1	rs12047875	41785176	T	C
1	rs142249995	41785249	A	G
1	rs59983922	41785275	C	T
1	rs186223893	41785375	C	A
1	rs12406967	41785414	G	A
1	rs35932978	41785445	C	A
1	rs116552181	41785526	T	C
1	rs12410976	41785654	T	C
1	rs570111929	41785663	G	A
1	rs183282387	41785703	T	C
1	rs2154317	41785792	G	A
1	rs562764462	41786102	T	C
1	rs1938005	41786274	A	G
1	rs147854651	41786389	C	G
1	rs183815099	41786635	C	G
1	rs543778294	41786724	T	C
1	rs150352015	41786753	A	G
1	rs12042464	41786854	A	G
1	rs35021924	41786907	G	A
1	rs571942317	41787794	C	A
1	rs186569717	41787939	T	C
1	rs7528407	41787999	G	A
1	rs184558608	41788070	A	G
1	rs12043581	41788265	A	G
1	rs112066067	41788369	A	G
1	rs147872958	41788587	T	G
1	rs185403640	41788595	T	C
1	rs139835426	41788772	A	G
1	rs148913567	41789756	C	G
1	rs12725272	41789862	A	T
1	rs77525555	41789879	T	C
1	rs142614794	41789943	T	G
1	rs535685811	41790060	T	C
1	rs16828092	41790077	A	G
1	rs189663875	41790086	A	G
1	rs573984206	41790426	G	T
1	rs113414761	41790501	G	A
1	rs6681557	41790554	A	T
1	rs563953568	41790618	A	G
1	rs186400986	41790722	A	G
1	rs35592291	41791271	A	G
1	rs144639063	41791532	G	A
1	rs188787292	41791674	A	C
1	rs191687562	41791793	T	C
1	rs183083227	41791816	A	G
1	rs2363811	41791865	G	A
1	rs183795892	41792130	C	T
1	rs12026778	41792274	T	C
1	rs7551564	41792290	T	G
1	rs4453028	41792523	A	G
1	rs2363812	41792567	C	T
1	rs573645271	41792764	G	A
1	rs4406620	41792765	G	A
1	rs12403489	41793034	T	C
1	rs115377759	41793254	C	T
1	rs145253671	41793264	T	C
1	rs550015747	41793285	C	T
1	rs190127301	41793331	A	G
1	rs35436312	41793358	A	G
1	rs184006449	41793418	T	C
1	rs12403560	41793457	T	C
1	rs1316274	41793658	A	G
1	rs61774726	41793955	A	G
1	rs76864332	41794082	G	A
1	rs112888450	41794225	A	G
1	rs12037129	41794301	C	T
1	rs17362424	41794403	T	G
1	rs16828117	41794518	G	T
1	rs139987576	41794669	A	G
1	rs72667608	41794773	G	A
1	rs554583343	41794786	G	T
1	rs574998532	41794787	T	C
1	rs72667610	41794810	A	G
1	rs559589532	41794990	C	T
1	rs541844660	41795003	C	T
1	rs72667612	41795359	C	T
1	rs539623511	41795894	C	A
1	rs146683510	41795968	T	G
1	rs536308050	41795983	A	C
1	rs544663003	41795998	A	C
1	rs532480296	41796049	C	A
1	rs35410722	41796264	T	C
1	rs145242977	41796387	T	G
1	rs4660512	41796464	T	C
1	rs72667615	41796476	T	C
1	rs575834160	41796555	G	A
1	rs141089796	41796674	A	G
1	rs150262443	41796800	A	G
1	rs34539673	41796817	A	G
1	rs544149631	41796895	G	A
1	rs16828119	41797098	G	A
1	rs183864325	41797124	T	C
1	rs536023489	41797139	A	G
1	rs12040046	41797583	G	A
1	rs543908790	41797621	G	A
1	rs530678789	41797909	A	C
1	rs143927963	41797934	A	G
1	rs571814805	41797981	G	A
1	rs35690915	41797999	C	T
1	rs12728217	41798269	T	C
1	rs11586271	41798454	G	A
1	rs534050007	41798474	T	C
1	rs12752553	41798517	C	T
1	rs11209894	41798668	A	G
1	rs12732820	41798773	T	C
1	rs572971562	41798871	C	T
1	rs111547583	41798927	C	G
1	rs4660187	41799160	A	G
1	rs542630711	41799361	G	A
1	rs4660514	41799484	C	A
1	rs4660515	41799535	G	A
1	rs11209895	41799548	C	T
1	rs11587206	41799595	T	A
1	rs561206161	41799605	A	G
1	rs12045184	41799611	A	G
1	rs190868553	41799709	T	C
1	rs536374777	41799885	G	T
1	rs576117622	41800135	A	G
1	rs12724690	41800257	C	T
1	rs189040781	41800413	G	A
1	rs35464028	41800474	G	T
1	rs182969799	41800567	G	C
1	rs144063059	41800636	A	G
1	rs552912621	41800757	C	G
1	rs554701144	41800896	C	A
1	rs559718908	41801082	A	G
1	rs2154318	41801150	C	T
1	rs151323480	41801325	T	C
1	rs4660516	41801333	T	A
1	rs544113923	41801347	C	A
1	rs565676862	41801405	C	T
1	rs34152153	41801408	C	T
1	rs36040148	41801448	C	T
1	rs35807669	41801652	T	C
1	rs530054043	41801869	A	G
1	rs12026404	41801912	A	C
1	rs147082624	41801942	T	C
1	rs12047272	41801943	A	G
1	rs1938006	41802072	C	T
1	rs569006135	41802160	G	A
1	rs79821390	41802171	A	G
1	rs4660518	41802435	C	G
1	rs12091500	41802584	G	A
1	rs4660519	41802592	G	T
1	rs116312147	41803166	T	A
1	rs544715633	41803621	G	T
1	rs12401846	41803803	A	C
1	rs541533945	41803830	C	A
1	rs540529706	41803943	G	A
1	rs2364531	41804216	C	A
1	rs4660522	41804234	C	A
1	rs548272962	41804298	G	C
1	rs183276375	41805592	A	G
1	rs149665555	41805693	C	T
1	rs560749791	41805715	A	T
1	rs145475620	41805754	G	A
1	rs4660188	41805849	A	T
1	rs58879747	41806032	A	C
1	rs555050012	41806132	T	C
1	rs147104565	41806370	C	G
1	rs577700127	41806456	G	A
1	rs147750377	41806518	A	G
1	rs141494501	41806938	T	C
1	rs571224942	41807263	A	G
1	rs553760684	41807317	A	G
1	rs34805686	41807416	A	G
1	rs72667621	41807486	G	A
1	rs146264553	41807492	A	T
1	rs12047161	41807528	T	G
1	rs184549616	41807549	T	C
1	rs12027080	41807694	G	C
1	rs571437215	41807715	T	C
1	rs78555906	41807776	C	T
1	rs2997338	41872078	T	G
1	rs570550690	41872102	C	G
1	rs77597621	41872127	A	C
1	rs181170140	41872272	A	C
1	rs150993205	41872334	T	C
1	rs561948083	41872544	T	C
1	rs550789180	41872653	G	A
1	rs532846214	41872733	A	G
1	rs74069610	41872858	T	G
1	rs58621959	41872890	T	G
1	rs115450117	41873070	A	G
1	rs544526005	41873245	A	G
1	rs35097868	41873266	T	C
1	rs148813923	41873496	T	C
1	rs2997339	41873604	A	G
1	rs557753527	41873648	A	C
1	rs56011948	41873660	A	C
1	rs537159779	41873706	A	G
1	rs191173878	41873709	C	G
1	rs2801965	41873894	A	G
1	rs7547479	41874396	C	T
1	rs79369094	41874689	T	C
1	rs7533901	41874728	A	C
1	rs191598665	41874780	T	C
1	rs564881510	41874811	T	C
1	rs539139465	41875067	T	C
1	rs187694261	41875242	G	A
1	rs564862455	41875288	G	T
1	rs11210060	41875299	T	C
1	rs530464593	41875342	A	G
1	rs184777244	41875557	T	C
1	rs2997341	41875951	T	C
1	rs2801966	41876037	T	A
1	rs17362682	41876101	G	A
1	rs143830438	41876214	A	G
1	rs548239887	41876251	A	G
1	rs536416956	41876611	G	A
1	rs563958079	41876734	T	C
1	rs544978647	41876741	C	T
1	rs75245565	41876975	T	C
1	rs544308990	41877133	T	C
1	rs113569198	41877229	A	G
1	rs2996011	41877416	T	C
1	rs577414668	41877524	C	T
1	rs145116672	41877538	G	A
1	rs2492072	41877542	G	A
1	rs59833065	41877609	A	G
1	rs113370112	41877632	A	G
1	rs2801956	41877685	G	A
1	rs2801957	41877996	G	A
1	rs57749753	41878037	A	T
1	rs72961974	41878225	G	A
1	rs11210069	41878279	A	G
1	rs2801958	41878566	T	C
1	rs2801959	41878569	C	G
1	rs570481798	41878579	T	C
1	rs2801960	41878680	C	G
1	rs145136620	41878780	A	G
1	rs2801961	41878783	G	A
1	rs79557388	41878911	A	G
1	rs2801962	41878988	T	C
1	rs12402711	41879081	A	G
1	rs561835181	41879297	T	C
1	rs186415222	41879355	A	G
1	rs4660536	41879445	T	A
1	rs3856253	41879450	T	C
1	rs72961979	41879562	A	G
1	rs574101948	41879623	T	C
1	rs115166030	41879678	A	G
1	rs35440894	41879722	C	A
1	rs566643861	41879726	A	G
1	rs534269290	41880181	A	G
1	rs191287793	41880195	A	G
1	rs77690422	41880219	C	T
1	rs12750185	41880230	A	G
1	rs2810583	41880343	C	T
1	rs2810584	41880693	A	C
1	rs565428673	41880994	A	G
1	rs12563412	41881488	C	G
1	rs576125453	41881566	T	C
1	rs10493095	41881922	G	A
1	rs57215776	41882018	A	G
1	rs547263758	41882020	T	G
1	rs569601659	41882267	G	C
1	rs2801964	41882307	A	G
1	rs115448397	41882401	T	C
1	rs560356386	41882764	C	T
1	rs144026315	41882824	C	A
1	rs75218896	41882842	A	G
1	rs558604961	41882867	T	C
1	rs76781960	41883139	T	C
1	rs569886433	41883217	T	C
1	rs548177021	41883426	A	G
1	rs190485701	41883682	A	G
1	rs3856254	41883722	A	G
1	rs563598007	41883814	T	C
1	rs532310473	41883822	T	C
1	rs12120247	41883844	C	G
1	rs2810548	41883946	T	G
1	rs186592984	41884025	A	G
1	rs528282581	41884236	T	C
1	rs375179320	41884237	A	G
1	rs554991930	41884279	C	G
1	rs77598229	41884300	T	C
1	rs144016789	41884634	A	G
1	rs561740445	41884712	A	G
1	rs530591776	41884741	T	C
1	rs7525740	41884866	A	G
1	rs529552950	41885014	A	C
1	rs181035240	41885097	T	C
1	rs78169123	41885120	A	G
1	rs554209524	41885192	G	A
1	rs542158876	41885291	A	C
1	rs2801968	41885575	T	A
1	rs2810558	41885654	G	A
1	rs11210083	41885698	T	C
1	rs12130193	41886124	T	C
1	rs559841459	41886284	T	C
1	rs78268602	41886501	T	C
1	rs12122549	41886510	A	G
1	rs527759812	41886529	C	T
1	rs139152292	41886632	A	G
1	rs182292929	41886806	C	G
1	rs79063722	41886907	G	A
1	rs188991955	41886998	C	T
1	rs527873590	41887207	G	T
1	rs141308899	41887448	A	G
1	rs567213323	41887469	T	G
1	rs139254568	41887736	T	C
1	rs12124455	41887741	A	G
1	rs12025943	41887921	G	A
1	rs12132213	41887923	T	C
1	rs139890651	41888067	C	G
1	rs7537819	41888168	C	G
1	rs75267114	41888416	A	G
1	rs569686319	41888472	G	A
1	rs78958654	41889307	T	C
1	rs185693976	41889308	A	G
1	rs555486701	41889316	T	C
1	rs12125815	41889504	T	G
1	rs12133441	41889513	A	C
1	rs142961476	41889542	T	C
1	rs188780375	41889571	A	G
1	rs181673307	41889619	C	G
1	rs540911891	41889669	T	C
1	rs533079648	41890118	A	G
1	rs7536346	41890125	C	T
1	rs2998898	41890177	A	G
1	rs577171838	41890372	G	T
1	rs12563747	41890410	C	T
1	rs561626995	41890451	A	G
1	rs548022510	41890549	C	T
1	rs111063605	41891009	T	G
1	rs185847581	41891043	C	T
1	rs139141722	41891311	A	G
1	rs4660537	41891518	C	A
1	rs4660538	41891699	A	G
1	rs112267710	41891896	C	G
1	rs57713851	41892022	A	G
1	rs149562854	41892322	A	G
1	rs183680210	41892459	A	T
1	rs528201604	41892620	T	C
1	rs190635707	41892628	T	G
1	rs12754008	41892655	T	C
1	rs61776388	41892742	T	C
1	rs535808335	41893010	G	A
1	rs72667651	41893033	C	T
1	rs187093906	41893047	T	C
1	rs78220768	41893230	C	A
1	rs4076553	41893256	T	C
1	rs4076552	41893260	G	A
1	rs577461422	41893278	A	G
1	rs12086498	41893323	C	T
1	rs142559012	41893326	G	T
1	rs559284578	41893458	A	G
1	rs114055543	41893512	A	G
1	rs368532728	41893679	G	C
1	rs78251402	41893834	T	G
1	rs72964066	41893993	A	C
1	rs537286099	41894016	T	G
1	rs557029833	41894050	G	C
1	rs12120129	41894171	A	G
1	rs528456051	41894264	T	C
1	rs150751362	41894371	A	G
1	rs552174652	41894458	G	C
1	rs76688932	41894655	G	A
1	rs147743365	41894791	A	G
1	rs142669919	41894845	T	C
1	rs144804093	41894903	A	G
1	rs74686961	41895114	T	C
1	rs2810569	41895497	T	C
1	rs186377585	41895512	T	C
1	rs577099881	41895716	A	G
1	rs557855845	41896592	G	A
1	rs12130837	41896597	T	C
1	rs533688872	41896681	T	C
1	rs566643923	41897030	A	G
1	rs76516129	41897257	T	C
1	rs577592156	41897303	C	A
1	rs6656466	41897334	T	C
1	rs7526457	41897615	C	T
1	rs78154743	41897870	T	C
1	rs1317624	41897874	C	T
1	rs530645334	41897906	T	C
1	rs576739671	41897928	T	C
1	rs144475060	41897972	T	G
1	rs563739396	41898008	A	G
1	rs2490097	41898112	C	T
1	rs2490098	41898130	A	G
1	rs551375111	41898253	T	C
1	rs574358473	41898311	T	C
1	rs1892421	41898329	A	G
1	rs74069648	41898335	A	G
1	rs1937999	41898581	T	G
1	rs573191805	41898591	T	C
1	rs1892422	41898975	A	G
1	rs572477650	41898983	A	G
1	rs59900954	41899364	T	C
1	rs2364545	41899392	G	T
1	rs544958448	41899840	T	C
1	rs560925985	41900106	T	C
1	rs74701136	41900121	C	T
1	rs12134221	41900278	T	C
1	rs1938002	41900284	T	C
1	rs144894441	41900300	A	G
1	rs79993154	41900394	G	T
1	rs377348988	41900476	A	G
1	rs11585663	41900718	T	C
1	rs184725019	41900952	T	C
1	rs16828204	41900961	G	A
1	rs2810570	41901066	A	T
1	rs193196612	41901087	C	T
1	rs76522503	41901120	T	C
1	rs574489430	41901247	C	T
1	rs12741698	41901287	A	G
1	rs145245710	41901408	A	C
1	rs535894606	41901491	A	C
1	rs189967276	41901511	A	G
1	rs180797510	41901514	G	A
1	rs537205603	41901550	T	C
1	rs144971280	41901582	A	C
1	rs1938003	41901648	A	T
1	rs146776298	41901733	A	C
1	rs2810571	41901868	G	C
1	rs140534806	41902075	C	T
1	rs568331017	41902148	T	C
1	rs4548431	41902448	G	C
1	rs141254533	41902663	T	C
1	rs533648516	41902668	C	G
1	rs7550189	41902747	A	G
1	rs113366642	41902797	A	G
1	rs562853792	41902801	T	C
1	rs7418076	41902809	T	G
1	rs12071990	41902954	C	T
1	rs12086029	41903038	T	C
1	rs191537162	41903052	G	A
1	rs574886601	41903127	G	C
1	rs75208455	41903320	A	G
1	rs574317216	41903386	G	A
1	rs142702007	41903767	C	T
1	rs191290461	41903883	A	G
1	rs7517186	41904021	A	C
1	rs114887688	41904091	T	C
1	rs189754596	41904325	T	G
1	rs12065902	41904551	C	T
1	rs4262533	41904847	A	G
1	rs4265419	41904887	A	T
1	rs116806497	41904929	A	G
1	rs114811205	41905223	A	C
1	rs12126237	41905232	A	G
1	rs4451540	41905272	T	C
1	rs56300446	41905288	A	G
1	rs547543330	41905472	T	A
1	rs145623683	41905494	G	A
1	rs75854283	41905612	G	C
1	rs74973423	41905705	C	T
1	rs114071443	41905798	T	C
1	rs148910850	41905831	T	C
1	rs576301935	41905919	C	A
1	rs77226458	41906950	G	A
1	rs7524646	41906977	T	C
1	rs7548670	41906992	A	G
1	rs7540931	41907068	T	C
1	rs138763312	41907278	C	T
1	rs7527123	41907292	T	C
1	rs186857362	41907428	A	G
1	rs559582384	41907658	A	G
1	rs12136755	41907679	T	C
1	rs7541602	41907711	A	T
1	rs534154390	41907723	C	T
1	rs150725972	41907841	A	G
1	rs6675880	41908107	T	C
1	rs78636450	41908258	T	C
1	rs4511100	41908284	G	C
1	rs529350385	41908345	T	C
1	rs4261109	41908495	T	C
1	rs185639144	41908503	A	G
1	rs182300193	41908805	A	G
1	rs4325123	41908848	C	T
1	rs192137443	41908919	C	G
1	rs183960981	41908929	A	G
1	rs34447302	41909181	T	C
1	rs56319925	41909401	T	G
1	rs116279412	41909562	T	C
1	rs4408145	41909730	C	T
1	rs544132079	41909751	G	A
1	rs7534137	41909856	T	C
1	rs576484379	41909917	A	G
1	rs4147319	41910108	G	A
1	rs149944341	41910244	G	T
1	rs189259473	41910443	T	C
1	rs4573509	41910585	G	C
1	rs182209668	41910709	A	T
1	rs34760993	41910801	T	C
1	rs11210142	41910825	T	C
1	rs542844564	41911041	C	G
1	rs79155514	41911065	A	G
1	rs34125970	41911193	C	G
1	rs143505906	41911227	T	C
1	rs75579998	41911270	C	T
1	rs141630982	41911462	C	G
1	rs555139279	41911591	G	C
1	rs12130805	41911598	C	T
1	rs540911965	41911617	A	C
1	rs117607198	41911698	A	G
1	rs536508198	41912011	T	C
1	rs545263699	41912099	G	A
1	rs2781249	41912138	T	C
1	rs147216645	41912140	C	G
1	rs61166020	41912141	T	G
1	rs11584933	41912375	A	G
1	rs572284610	41912658	A	G
1	rs116463539	41912660	A	G
1	rs545354857	41912714	A	G
1	rs559482041	41912846	G	A
1	rs148705755	41912932	G	T
1	rs185961017	41912951	A	G
1	rs12142181	41912985	T	C
1	rs142293290	41913098	A	G
1	rs6690018	41913146	C	T
1	rs915025	41913157	C	T
1	rs76631316	41913325	T	C
1	rs115127597	41913396	G	A
1	rs2104958	41913408	G	A
1	rs12408331	41913567	C	A
1	rs562190386	41913754	C	G
1	rs548110359	41913944	C	T
1	rs76758655	41913959	C	G
1	rs78149811	41914348	T	C
1	rs76652205	41914416	G	C
1	rs533352370	41914636	A	G
1	rs74769246	41914720	T	G
1	rs147814911	41914821	T	G
1	rs150311110	41915067	G	A
1	rs144952456	41915242	T	C
1	rs562058471	41915244	A	G
1	rs75470436	41915486	A	T
1	rs546683870	41915500	T	G
1	rs578225198	41915680	T	C
1	rs534240659	41915782	T	C
1	rs2781243	41915882	T	C
1	rs17358725	41915883	A	G
1	rs114750827	41915925	C	T
1	rs114263931	41915926	C	G
1	rs12132120	41915964	C	G
1	rs139004739	41916044	C	T
1	rs538503594	41916188	T	C
1	rs2810573	41916264	T	C
1	rs537328687	41916363	A	G
1	rs544053578	41916463	A	G
1	rs187721588	41916558	A	G
1	rs2810574	41916584	T	C
1	rs192491454	41916701	A	G
1	rs150637920	41916907	G	A
1	rs2810575	41917028	A	G
1	rs2492073	41917042	C	G
1	rs192039989	41917192	A	G
1	rs78681203	41917212	T	C
1	rs116157307	41917313	G	C
1	rs530276888	41917562	T	G
1	rs35822666	41918025	C	T
1	rs75960202	41918239	A	C
1	rs58654151	41918294	G	A
1	rs142634219	41918387	T	C
1	rs540703824	41918388	A	G
1	rs189411081	41918404	C	T
1	rs113352050	41918432	T	C
1	rs548264472	41918556	T	C
1	rs12131824	41918705	C	A
1	rs4660539	41918970	C	A
1	rs12142951	41919108	T	C
1	rs113969635	41919176	G	C
1	rs77133469	41919183	T	C
1	rs565882051	41919217	A	G
1	rs554650407	41919262	A	G
1	rs145867283	41919396	T	C
1	rs10890022	41919506	C	T
1	rs80084604	41919744	A	T
1	rs75213855	41919753	C	T
1	rs556507432	41920006	G	A
1	rs555875303	41920146	C	G
1	rs550264303	41920538	T	G
1	rs182717204	41920616	C	G
1	rs115099664	41920680	C	G
1	rs79397967	41920732	G	A
1	rs538229635	41920750	A	G
1	rs564242823	41921078	T	G
1	rs75342082	41921318	T	C
1	rs113640564	41921359	A	G
1	rs184867543	41921410	T	C
1	rs60537002	41921617	A	C
1	rs573501318	41921618	C	G
1	rs533007933	41921641	T	C
1	rs72947434	41921706	T	C
1	rs551918370	41921950	A	G
1	rs530908906	41922025	T	C
1	rs184166729	41922140	A	G
1	rs16828219	41922249	A	G
1	rs560030826	41922384	C	G
1	rs532004373	41922480	A	G
1	rs4660540	41922577	C	T
1	rs113192954	41922770	C	T
1	rs74071505	41922879	T	C
1	rs568881298	41922940	A	C
1	rs542755352	41923011	T	C
1	rs79931197	41923012	T	C
1	rs565477145	41923159	A	G
1	rs527866620	41923202	A	G
1	rs547649111	41923210	G	A
1	rs148666310	41923215	T	G
1	rs117816312	41923542	G	A
1	rs551638078	41923649	G	C
1	rs72667661	41923684	A	G
1	rs553973214	41923767	T	C
1	rs72667662	41923847	A	G
1	rs75021634	41923908	T	C
1	rs544634367	41924277	C	G
1	rs183369714	41924382	A	G
1	rs2483692	41925050	C	T
1	rs183195229	41925091	T	G
1	rs193063242	41925252	A	G
1	rs59873640	41925346	T	G
1	rs141120566	41926025	C	G
1	rs181072431	41926074	G	A
1	rs11210199	41926248	T	C
1	rs184832959	41926298	A	G
1	rs79062255	41926370	T	C
1	rs79832613	41926494	A	G
1	rs563631007	41926509	T	A
1	rs532184284	41926510	A	T
1	rs80092032	41926520	A	T
1	rs148986845	41926543	T	C
1	rs11590973	41926652	T	C
1	rs143811814	41926655	C	A
1	rs60873474	41926790	A	G
1	rs181119406	41926951	A	G
1	rs187699595	41927243	T	C
1	rs191844312	41927324	T	C
1	rs12566468	41927415	T	A
1	rs184129148	41927422	A	G
1	rs9645434	41927445	G	A
1	rs543976531	41927464	T	C
1	rs188214376	41927490	T	C
1	rs12567360	41927544	A	G
1	rs538289050	41927624	A	G
1	rs9645433	41927706	G	A
1	rs553771755	41927842	C	G
1	rs148057544	41927848	C	T
1	rs553568869	41927870	G	A
1	rs184155151	41927916	G	C
1	rs150589234	41928286	C	T
1	rs143391169	41928374	A	G
1	rs74439968	41928375	T	A
1	rs547348232	41928408	T	C
1	rs540338023	41928569	T	C
1	rs11210208	41928821	T	C
1	rs2781248	41929252	A	C
1	rs370058629	41929316	T	C
1	rs12140304	41929384	A	G
1	rs181715875	41929654	A	C
1	rs141734187	41929754	A	G
1	rs551370110	41929900	T	G
1	rs12138576	41929950	C	T
1	rs567473987	41929997	G	T
1	rs114085375	41930021	C	T
1	rs74936394	41930104	T	C
1	rs12119277	41930310	T	C
1	rs138676152	41930394	T	C
1	rs2810577	41930476	C	G
1	rs114265522	41930920	C	T
1	rs573316495	41931061	C	A
1	rs2781247	41931424	C	T
1	rs568786669	41931463	T	A
1	rs11210212	41931548	A	G
1	rs150542102	41931633	C	T
1	rs117223701	41931726	C	T
1	rs183827045	41931891	C	T
1	rs117469789	41931924	T	C
1	rs535966211	41931944	T	C
1	rs555683876	41931950	C	T
1	rs570882775	41932048	A	G
1	rs528134720	41932159	C	G
1	rs140241835	41932540	T	C
1	rs2810579	41932580	G	T
1	rs147708616	41932600	G	A
1	rs552746505	41932654	A	G
1	rs187556273	41932663	T	C
1	rs111643293	41932682	C	G
1	rs871316	41932881	A	G
1	rs873338	41932960	T	C
1	rs563968561	41932967	A	G
1	rs538354114	41933076	A	G
1	rs114590424	41933258	G	C
1	rs2492074	41933422	T	C
1	rs1931289	41933573	G	A
1	rs150415898	41933610	G	A
1	rs187450677	41933653	A	C
1	rs537933266	41933808	A	G
1	rs111417721	41933939	C	T
1	rs543309836	41933955	T	C
1	rs527795275	41934063	G	C
1	rs12136520	41934173	G	A
1	rs145566590	41934353	T	C
1	rs869266	41934356	A	C
1	rs75752738	41934427	T	C
1	rs137996036	41934431	G	T
1	rs2095289	41934608	C	A
1	rs77259247	41934736	T	A
1	rs541148355	41934838	A	G
1	rs141148562	41934876	A	G
1	rs139463488	41935041	T	C
1	rs557711692	41935043	A	T
1	rs569357515	41935239	C	G
1	rs145610940	41935272	T	C
1	rs1537522	41935450	C	T
1	rs75572952	41935570	A	G
1	rs545308582	41935601	T	C
1	rs2810580	41935736	C	A
1	rs12119840	41935758	G	C
1	rs140881992	41936160	A	G
1	rs557524518	41936240	T	G
1	rs564818297	41936246	C	A
1	rs546184381	41936309	G	C
1	rs72667673	41936414	G	A
1	rs190890259	41936660	A	G
1	rs570918075	41936678	A	G
1	rs145761089	41936681	A	G
1	rs541302028	41936700	T	G
1	rs554592461	41936737	G	A
1	rs148966529	41936839	T	C
1	rs2810581	41936895	T	C
1	rs143716091	41936941	C	T
1	rs185900198	41937001	A	G
1	rs115377165	41937069	T	C
1	rs11210233	41937184	G	A
1	rs190662600	41937202	A	T
1	rs557005639	41937386	A	G
1	rs145525275	41937392	T	C
1	rs182996359	41937542	T	C
1	rs141724132	41937612	G	A
1	rs12141486	41937854	C	T
1	rs59772070	41938124	A	G
1	rs570380335	41938403	T	C
1	rs10789371	41938428	A	G
1	rs78146178	41938585	T	A
1	rs116717320	41938619	A	G
1	rs184656790	41938815	C	T
1	rs138444433	41939039	A	G
1	rs566527601	41939081	A	G
1	rs12142615	41939095	C	T
1	rs870936	41939408	T	A
1	rs576124664	41939429	T	C
1	rs77004799	41939442	G	C
1	rs72667675	41939508	C	G
1	rs533754334	41939629	T	C
1	rs12143601	41940022	C	T
1	rs872502	41940035	C	T
1	rs112752407	41940202	A	G
1	rs567190809	41940318	A	C
1	rs78549974	41940322	T	C
1	rs186555057	41940414	A	G
1	rs114473590	41940524	C	T
1	rs12069358	41940687	T	C
1	rs551276166	41940977	T	G
1	rs12563986	41940980	T	C
1	rs142014684	41940986	A	G
1	rs559102237	41941019	C	T
1	rs2492075	41941088	A	C
1	rs11210250	41941115	A	C
1	rs76517904	41941579	G	A
1	rs10890041	41941599	C	T
1	rs552631021	41941653	C	A
1	rs2492076	41941726	G	A
1	rs141204538	41941786	C	T
1	rs1407550	41942104	C	A
1	rs183225365	41942243	G	C
1	rs548753696	41942363	T	C
1	rs551121664	41942519	A	T
1	rs149122658	41942584	A	G
1	rs531097508	41942780	A	G
1	rs11572379	41942898	T	C
1	rs566896640	41943003	T	C
1	rs140319152	41943073	A	C
1	rs2781245	41943115	C	T
1	rs573253891	41943117	T	C
1	rs545511642	41943322	T	C
1	rs11572377	41943795	G	C
1	rs6678343	41944096	A	C
1	rs11210262	41944144	G	C
1	rs11572375	41944168	A	G
1	rs6678569	41944307	A	C
1	rs6678692	41944440	A	C
1	rs11572374	41944539	A	T
1	rs573985139	41944559	T	C
1	rs5800	41944690	T	C
1	rs575346039	41944843	C	T
1	rs11572372	41945040	T	C
1	rs149418801	41945139	A	G
1	rs549127503	41945239	A	G
1	rs72667680	41945291	A	C
1	rs745879	41945578	A	G
1	rs533243741	41945786	A	G
1	rs734359	41945902	T	C
1	rs146085140	41945942	T	C
1	rs186860580	41945965	C	T
1	rs545210659	41946316	A	T
1	rs558892574	41946317	A	T
1	rs572376341	41946322	G	T
1	rs529212443	41946479	T	C
1	rs11210267	41946631	G	A
1	rs546984422	41947144	A	G
1	rs560589263	41947147	T	C
1	rs146774411	41947183	T	C
1	rs11210269	41947335	A	G
1	rs11572362	41947359	T	C
1	rs11210270	41947384	G	A
1	rs183886546	41947458	T	C
1	rs551887036	41947506	A	G
1	rs11210272	41947507	T	C
1	rs11210273	41947744	A	G
1	rs11572358	41947765	G	A
1	rs11572357	41947830	T	C
1	rs553594998	41947831	C	G
1	rs201905094	41948168	T	C
1	rs540846506	41948173	G	T
1	rs138778457	41948205	A	C
1	rs144539806	41948213	A	G
1	rs11572353	41948419	G	A
1	rs538532141	41948477	T	C
1	rs11210275	41948681	T	C
1	rs576801200	41948730	T	C
1	rs11572350	41948943	T	C
1	rs372167228	41948968	A	G
1	rs11572349	41948991	T	C
1	rs11572348	41948998	C	A
1	rs11210277	41949172	T	C
1	rs576881596	41949293	C	T
1	rs11572344	41949481	T	C
1	rs41269467	41949533	T	C
1	rs2759257	41949628	A	C
1	rs148186717	41949774	C	G
1	rs41269469	41949837	T	C
1	rs41269471	41949838	A	G
1	rs550514311	41949949	G	C
1	rs11210278	41949972	T	C
1	rs535462366	41950101	T	C
1	rs41310440	41950163	T	G
1	rs569311250	41950274	A	G
1	rs550749737	41950275	A	C
1	rs11572343	41950287	A	G
1	rs2984691	41950312	T	C
1	rs56102404	41950468	T	C
1	rs11572342	41950469	A	G
1	rs6674101	41950473	A	G
1	rs11210280	41950513	T	G
1	rs150479064	41950555	A	G
1	rs564424614	41950862	A	T
1	rs11572340	41950905	A	C
1	rs541445422	41950924	T	C
1	rs581588	41950945	T	C
1	rs558140628	41951037	A	G
1	rs3754288	41951336	A	G
1	rs3768274	41951383	C	T
1	rs531174585	41951678	C	G
1	rs11210283	41951858	C	G
1	rs58011833	41952246	G	C
1	rs56383645	41952273	C	G
1	rs12760844	41952333	C	T
1	rs564581188	41952495	G	A
1	rs181840612	41952587	A	G
1	rs3754287	41952597	T	C
1	rs575137373	41952810	T	C
1	rs185406563	41952823	G	A
1	rs734936	41952908	T	C
1	rs1077218	41952964	C	T
1	rs188407678	41952979	T	C
1	rs181265186	41953087	T	C
1	rs532082435	41953088	A	G
1	rs867518	41953186	G	A
1	rs883304	41953458	A	G
1	rs72947476	41953697	G	A
1	rs12718439	41953745	C	T
1	rs555981269	41954037	A	C
1	rs538396310	41954275	A	G
1	rs558375612	41954368	A	C
1	rs571796653	41954374	T	C
1	rs4660541	41954444	T	C
1	rs78807066	41954535	G	C
1	rs560030367	41954597	C	A
1	rs4660542	41954598	A	G
1	rs187397717	41954642	T	C
1	rs538585457	41954776	A	G
1	rs61776407	41954915	T	C
1	rs61776408	41954957	C	G
1	rs546407200	41955027	T	C
1	rs139320318	41955067	T	C
1	rs61774760	41955077	A	G
1	rs114821977	41955081	T	C
1	rs71648550	41955090	G	A
1	rs113725439	41955099	G	T
1	rs10890053	41955388	C	T
1	rs372022911	41955397	G	C
1	rs12128918	41955416	G	C
1	rs11210294	41955422	A	G
1	rs540236727	41955479	T	C
1	rs12751675	41955714	A	G
1	rs55638153	41955734	G	A
1	rs147645946	41955771	A	G
1	rs140493238	41955773	C	T
1	rs12065176	41955889	C	G
1	rs12075724	41955911	T	C
1	rs541791386	41955973	A	G
1	rs114313510	41955991	G	A
1	rs142181850	41956082	G	A
1	rs59802763	41956463	T	C
1	rs77786862	41956525	T	C
1	rs7531005	41956654	C	G
1	rs76526197	41956781	A	G
1	rs72947487	41956892	T	C
1	rs564167988	41956903	T	G
1	rs7531273	41956915	A	G
1	rs6679724	41957058	A	G
1	rs184234595	41957068	A	G
1	rs56262905	41957288	G	A
1	rs577886300	41957352	T	C
1	rs6671507	41957439	C	T
1	rs551622920	41957472	T	G
1	rs12063251	41957674	T	A
1	rs12068155	41957772	A	G
1	rs571295066	41957886	C	T
1	rs141869068	41958042	C	T
1	rs10218591	41958102	C	T
1	rs10218593	41958178	G	T
1	rs180968471	41958363	G	A
1	rs147213374	41958608	C	T
1	rs573746090	41958619	T	C
1	rs116428972	41958735	C	T
1	rs541678855	41958737	A	G
1	rs532700768	41958851	A	G
1	rs191856672	41959028	A	G
1	rs116123642	41959057	T	C
1	rs74633936	41959492	T	C
1	rs11803229	41959541	A	G
1	rs538470003	41959644	A	G
1	rs554316325	41959720	T	G
1	rs544161902	41959764	A	G
1	rs376357602	41959809	T	C
1	rs148456012	41959981	T	C
1	rs12038221	41960003	A	C
1	rs2991350	41960058	G	A
1	rs2492077	41960064	C	A
1	rs190677468	41960110	A	C
1	rs114711091	41960148	A	G
1	rs60491799	41960190	C	T
1	rs112361559	41960296	A	G
1	rs530770377	41960417	A	G
1	rs146212717	41960473	T	C
1	rs140784084	41960564	T	C
1	rs114261812	41960662	G	A
1	rs571157864	41960722	A	G
1	rs2984692	41960889	A	G
1	rs575376192	41961114	G	A
1	rs77029016	41961225	A	G
1	rs915026	41961237	G	T
1	rs530670272	41961377	G	A
1	rs187949076	41961554	A	G
1	rs557984956	41961612	G	C
1	rs2991349	41961626	G	C
1	rs2991348	41961683	G	T
1	rs139173359	41961974	T	C
1	rs747460	41962029	G	C
1	rs578057500	41962068	A	G
1	rs61774764	41962154	G	C
1	rs559605725	41962195	A	C
1	rs2991347	41962366	C	G
1	rs2991346	41962431	A	G
1	rs747459	41962681	T	G
1	rs13374699	41962765	G	A
1	rs557962734	41962856	T	G
1	rs747458	41962872	T	C
1	rs141298944	41963022	T	A
1	rs370516417	41963246	T	C
1	rs6671222	41963308	G	A
1	rs368697528	41963550	T	C
1	rs557785126	41963616	A	C
1	rs111536323	41963676	G	A
1	rs2492078	41963700	T	G
1	rs76806041	41963714	T	G
1	rs145961809	41963811	A	G
1	rs139889394	41963906	C	T
1	rs532509424	41964488	T	C
1	rs571517106	41964530	T	C
1	rs147900977	41964686	T	C
1	rs541330007	41964772	A	G
1	rs12037937	41964995	T	C
1	rs529795924	41965071	A	T
1	rs149566362	41965221	T	C
1	rs148067724	41965261	T	C
1	rs369766414	41965479	T	C
1	rs557059568	41965606	T	C
1	rs549540765	41965741	C	T
1	rs376255216	41965871	A	C
1	rs139923485	41965882	T	C
1	rs568749997	41965961	A	T
1	rs537776920	41966056	C	G
1	rs187027966	41966113	T	C
1	rs373061060	41966197	C	T
1	rs4603128	41966294	A	G
1	rs4147318	41966362	G	C
1	rs189868108	41966827	C	G
1	rs563425700	41966870	T	C
1	rs530474616	41967032	A	C
1	rs55848529	41967167	A	G
1	rs61106622	41967195	C	A
1	rs546046743	41967259	T	C
1	rs59212677	41967340	T	C
1	rs72949364	41967697	T	C
1	rs114415352	41967909	T	G
1	rs116651727	41967974	C	T
1	rs35633160	41968300	A	C
1	rs138080987	41968343	T	C
1	rs34088289	41968349	T	C
1	rs35692870	41968467	G	A
1	rs2492079	41968611	G	A
1	rs75010681	41968685	C	A
1	rs138645584	41968719	A	G
1	rs547796244	41968805	T	C
1	rs12041821	41969059	A	C
1	rs75814841	41969064	A	G
1	rs141785594	41969130	C	G
1	rs556805441	41969241	T	C
1	rs2991345	41969327	C	T
1	rs527901775	41969368	T	C
1	rs188758404	41969394	T	C
1	rs116747293	41969428	C	A
1	rs553413406	41969616	G	C
1	rs555910854	41969703	T	C
1	rs72667701	41969803	T	C
1	rs114605572	41969880	C	A
1	rs139465033	41969935	T	C
1	rs2483691	41969973	C	T
1	rs535973285	41969991	C	A
1	rs2483690	41970103	C	G
1	rs147960855	41970246	T	C
1	rs184829797	41970274	T	C
1	rs529920478	41970363	G	T
1	rs115534705	41970634	T	C
1	rs10890075	41970768	T	C
1	rs201018127	41971001	G	A
1	rs35832637	41971007	G	A
1	rs191908472	41971098	C	G
1	rs568813346	41971181	A	G
1	rs181236033	41971190	T	C
1	rs11210339	41971212	A	G
1	rs12043801	41971227	A	C
1	rs541830692	41971275	A	G
1	rs74476754	41971400	T	G
1	rs35564048	41971408	C	G
1	rs182302666	41971444	T	C
1	rs78990861	41971452	C	A
1	rs140530980	41971843	G	A
1	rs2492080	41971867	C	A
1	rs144868670	41971878	A	C
1	rs2492081	41971905	C	T
1	rs185147774	41972033	A	G
1	rs114937999	41972052	C	A
1	rs528226676	41972085	T	A
1	rs2492082	41972198	A	T
1	rs77182906	41972222	C	T
1	rs138775067	41972244	G	A
1	rs7542858	41972251	T	C
1	rs1127985	41972283	C	T
1	rs575136333	41972654	C	T
1	rs11210344	41972880	T	G
1	rs2810587	41973095	A	G
1	rs538237602	41973163	T	C
1	rs570746914	41973176	C	T
1	rs573025391	41973310	T	C
1	rs3738577	41973349	A	G
1	rs544173156	41973396	A	G
1	rs568541667	41973399	T	C
1	rs71648554	41973400	A	G
1	rs540478897	41973449	A	G
1	rs143964427	41973458	T	C
1	rs562979574	41973482	A	G
1	rs571637348	41973510	T	C
1	rs539376591	41973573	A	G
1	rs555300584	41973623	T	A
1	rs557434970	41973660	A	G
1	rs1969749	41973908	C	T
1	rs142716662	41974014	C	G
1	rs45625642	41974048	T	C
1	rs11586958	41974164	G	C
1	rs549274555	41974176	G	A
1	rs2151674	41974258	G	A
1	rs187280237	41974361	T	C
1	rs12076179	41974484	A	G
1	rs145544548	41974513	G	A
1	rs185844850	41974636	A	G
1	rs539213050	41974812	T	C
1	rs72669003	41975028	T	C
1	rs116529417	41975176	T	C
1	rs149790568	41975327	A	G
1	rs72669004	41975636	A	G
1	rs144239634	41975653	A	G
1	rs187668968	41975739	G	T
1	rs545830408	41975893	G	T
1	rs561101594	41975995	C	T
1	rs678110	41976017	C	T
1	rs532142982	41976053	T	C
1	rs72669005	41976217	A	G
1	rs201379015	41976292	A	G
1	rs12406524	41976320	A	G
1	rs9439043	41976328	T	C
1	rs559361161	41976329	T	C
1	rs140839222	41976345	C	T
1	rs150109831	41976351	T	C
1	rs200138511	41976375	T	C
1	rs11809423	41976529	T	C
1	rs141679288	41976584	A	G
1	rs147749727	41976621	T	C
1	rs137918317	41976665	A	G
1	rs137913681	41976977	G	A
1	rs17363082	41977183	C	T
1	rs535649564	41977400	T	C
1	rs548796148	41977403	A	G
1	rs7518851	41977485	T	G
1	rs185458855	41977645	C	A
1	rs527692605	41977845	T	C
1	rs546538475	41977857	A	G
1	rs560438881	41977861	C	T
1	rs77671936	41977936	C	T
1	rs61775290	41977951	A	G
1	rs34391384	41977984	A	G
1	rs142419920	41978187	A	G
1	rs2984693	41978359	G	T
1	rs146533507	41978388	T	A
1	rs114540421	41978457	A	G
1	rs371175921	41978561	A	G
1	rs181063772	41978715	A	G
1	rs141142079	41978849	T	C
1	rs615177	41979156	A	G
1	rs140035336	41979162	T	C
1	rs150644975	41979243	T	C
1	rs12744227	41979249	T	C
1	rs181010961	41979306	A	G
1	rs200911008	41979427	A	G
1	rs538501841	41979488	T	C
1	rs558589361	41979573	A	G
1	rs574620168	41979722	C	T
1	rs563247082	41979835	C	T
1	rs72669007	41979920	T	C
1	rs4457566	41980014	T	C
1	rs72669009	41980147	A	G
1	rs141187776	41980295	A	G
1	rs572279100	41980349	G	A
1	rs114107327	41980712	G	T
1	rs7551907	41980863	T	C
1	rs138983366	41981446	A	G
1	rs3122128	41981844	C	T
1	rs146351411	41981983	T	C
1	rs139698957	41982025	T	C
1	rs187262718	41982074	T	C
1	rs570644852	41982091	T	A
1	rs142832716	41982098	T	C
1	rs7526636	41982150	C	T
1	rs146096913	41982252	T	C
1	rs7534773	41982306	C	G
1	rs562884171	41982492	T	C
1	rs12058347	41982767	A	C
1	rs12085360	41982794	C	T
1	rs535069665	41982868	G	C
1	rs560368441	41983083	T	C
1	rs149747883	41983111	G	A
1	rs16828341	41983137	T	G
1	rs74071567	41983292	C	T
1	rs532962751	41983345	A	G
1	rs566567790	41983366	T	G
1	rs147811121	41983504	C	T
1	rs2810547	41983912	C	A
1	rs199972196	41984031	T	C
1	rs189981936	41984582	A	G
1	rs621680	41984584	T	C
1	rs621727	41984612	T	C
1	rs600401	41984658	C	T
1	rs600485	41984725	A	G
1	rs141552287	41985187	T	C
1	rs184347827	41985370	T	C
1	rs562295673	41985371	A	G
1	rs549661944	41985621	A	G
1	rs79166646	41985941	A	G
1	rs115418638	41985955	G	T
1	rs554514932	41986017	T	C
1	rs574494778	41986018	G	T
1	rs646228	41986066	A	C
1	rs181893847	41986073	G	A
1	rs116315568	41986074	C	T
1	rs59456846	41986264	A	C
1	rs560823925	41986274	T	C
1	rs647146	41986286	G	A
1	rs4660195	41986297	T	C
1	rs186587864	41986460	T	A
1	rs55865698	41986758	T	C
1	rs10890087	41986874	T	G
1	rs147434683	41986955	T	C
1	rs190541132	41986964	G	C
1	rs71652191	41987103	T	C
1	rs574621816	41987398	T	C
1	rs576780741	41987469	T	C
1	rs145269597	41987577	A	G
1	rs61775292	41987794	T	C
1	rs654950	41987868	C	G
1	rs187724440	41988021	T	C
1	rs190951582	41988049	T	C
1	rs183234856	41988106	T	C
1	rs542136892	41988173	T	C
1	rs149694304	41988276	A	G
1	rs116573575	41988280	T	C
1	rs548510599	41988501	C	G
1	rs625448	41988541	T	A
1	rs679449	41988634	A	C
1	rs184223399	41988771	T	C
1	rs2492065	41988772	A	G
1	rs560479991	41988831	T	C
1	rs568594322	41988913	A	G
1	rs77921387	41989215	T	C
1	rs538174683	41989369	G	A
1	rs540718365	41989466	G	A
1	rs184932551	41989503	G	C
1	rs145130212	41989713	A	G
1	rs61060191	41989934	T	C
1	rs72669015	41989935	A	G
1	rs116263784	41990021	T	C
1	rs571807260	41990056	G	T
1	rs114297901	41990068	A	G
1	rs543165303	41990372	A	G
1	rs35122733	41990461	A	G
1	rs200525352	41990569	T	G
1	rs528929882	41990655	T	C
1	rs116807289	41990686	T	C
1	rs2759248	41990795	C	T
1	rs941970	41990867	A	G
1	rs531317455	41990986	A	G
1	rs181982635	41991116	C	T
1	rs78340896	41991186	A	G
1	rs881719	41991427	T	C
1	rs145303060	41991623	A	G
1	rs881718	41991645	A	G
1	rs561255858	41991743	A	G
1	rs2759247	41991756	C	G
1	rs2810549	41991761	T	C
1	rs143991490	41991766	T	C
1	rs565729616	41991941	T	C
1	rs576194532	41992109	A	G
1	rs565374180	41992180	T	C
1	rs563692259	41992229	T	C
1	rs528576281	41992370	A	G
1	rs141384184	41992418	G	T
1	rs556460192	41992442	C	A
1	rs569745774	41992468	A	G
1	rs538855792	41992476	A	T
1	rs28972311	41992488	T	C
1	rs543750544	41992591	T	C
1	rs111068053	41992599	T	C
1	rs577349126	41992661	T	C
1	rs111214169	41992662	T	C
1	rs376341832	41992994	G	C
1	rs28972757	41993013	C	T
1	rs148120761	41993038	A	C
1	rs538949776	41993055	A	G
1	rs552374413	41993063	C	A
1	rs111162291	41993191	T	C
1	rs374477497	41993209	T	C
1	rs115584220	41993249	C	A
1	rs181305470	41993252	A	C
1	rs11579153	41993298	T	C
1	rs550917863	41993327	T	C
1	rs545547334	41993377	T	C
1	rs547958369	41993420	A	G
1	rs376063361	41993534	A	C
1	rs11811391	41993541	A	G
1	rs676383	41993753	T	C
1	rs553235550	41993994	C	A
1	rs566789143	41994032	A	G
1	rs61720779	41994331	C	T
1	rs61721078	41994546	C	T
1	rs115625816	41994589	T	C
1	rs61720644	41994599	T	C
1	rs200855027	41994742	C	A
1	rs61720571	41994792	T	C
1	rs149305738	41994908	T	C
1	rs374214445	41995037	T	C
1	rs188618930	41995161	G	A
1	rs2810550	41995339	C	T
1	rs144495419	41995354	C	T
1	rs2810551	41995402	A	G
1	rs115029374	41995424	T	C
1	rs139241179	41995498	C	A
1	rs532360329	41995592	T	C
1	rs632166	41995681	C	T
1	rs183184254	41995688	G	A
1	rs72669024	41995733	T	C
1	rs146408328	41995919	A	G
1	rs527914675	41995952	T	C
1	rs55836963	41996028	A	G
1	rs75102993	41996052	A	G
1	rs644591	41996058	T	G
1	rs577397008	41996103	G	C
1	rs183678927	41996387	A	G
1	rs528005686	41996443	T	C
```
