## Supplementary material for "Dopamine and schizophrenia from bench to bedside: Discovery of a striatal co-expression risk gene set that predicts in vivo measures of striatal function": Compressed zipped directory containing SNPs used to compute the C80-PRS: C80.g1000.PGC3 (part 1 of 37)

```
CHR	SNP	BP	A1	A2
1	rs2298211	1147243	A	C
1	rs2298212	1147297	G	A
1	rs9661697	1147770	G	A
1	rs35659545	1150181	G	C
1	rs34115518	1150448	T	C
1	rs3813201	1151232	T	C
1	rs75972122	1151973	G	C
1	rs12036216	1153113	G	A
1	rs9659553	1154539	G	A
1	rs75998592	1156655	G	A
1	rs79361728	1156735	T	C
1	rs56013947	1157340	A	G
1	rs55683245	1157372	G	A
1	rs79118541	1157547	T	C
1	rs75124586	1157564	G	A
1	rs74374908	1157625	C	T
1	rs79875872	1157631	G	A
1	rs79281810	1157684	C	T
1	rs79339398	1157705	C	G
1	rs79561057	1157834	C	T
1	rs78596995	1157862	C	T
1	rs76056412	1157974	A	G
1	rs74930764	1157991	G	A
1	rs112678550	1158020	A	C
1	rs3813199	1158277	G	A
1	rs3813198	1158326	G	A
1	rs76888271	1158357	A	G
1	rs75967767	1158948	A	G
1	rs79367599	1158973	A	T
1	rs74808088	1158975	A	C
1	rs113206287	1159020	A	G
1	rs77472198	1159024	C	T
1	rs79028173	1159062	T	C
1	rs114919826	1159107	G	A
1	rs75700266	1159485	C	T
1	rs6667998	1159540	G	A
1	rs112733189	1159729	T	G
1	rs111452679	1160163	G	A
1	rs79242155	1160224	C	T
1	rs75165450	1160226	A	G
1	rs6671424	1160665	G	A
1	rs3753343	1160809	T	C
1	rs3753342	1160856	T	C
1	rs111698464	1161362	A	G
1	rs12087719	1161393	C	T
1	rs78913203	1161641	G	A
1	rs113791678	1161780	C	T
1	rs78107697	1161866	C	T
1	rs3766189	1162272	C	T
1	rs3766188	1162281	G	A
1	rs3766187	1162316	G	T
1	rs3766186	1162435	C	A
1	rs80322353	1162541	G	C
1	rs112819941	1163172	T	C
1	rs112328659	1163266	G	A
1	rs55701216	1163355	T	C
1	rs56070543	1163449	T	C
1	rs56378990	1163474	A	G
1	rs7515488	1163804	C	T
1	rs77668548	1164538	G	T
1	rs80229541	1164540	G	T
1	rs111987858	1164624	A	G
1	rs79893391	1164628	C	T
1	rs75188282	1164687	G	C
1	rs11260562	1165310	G	A
1	rs76024681	1165361	A	G
1	rs77819818	1165471	T	C
1	rs77696650	1165725	A	G
1	rs79493008	1165821	T	C
1	rs55893507	1166075	G	A
1	rs55717744	1166177	G	C
1	rs56316126	1166205	C	T
1	rs60252802	1166887	T	C
1	rs77994686	1170982	C	A
1	rs12089192	1171022	G	C
1	rs7528416	1171249	T	C
1	rs7536250	1171377	A	G
1	rs7536568	1171683	A	G
1	rs6697886	1173611	G	A
1	rs80242057	1174263	G	A
1	rs6687563	1174954	T	C
1	rs115765087	1175305	G	A
1	rs113143549	1175747	A	G
1	rs114105718	1175770	G	A
1	rs12096091	1176433	A	G
1	rs6675798	1176597	T	C
1	rs77550145	1177019	T	C
1	rs79361800	1177211	G	C
1	rs2297863	1177474	A	G
1	rs2297864	1177630	A	G
1	rs11260566	1178245	C	T
1	rs78555129	1178482	A	G
1	rs12093154	1178925	G	A
1	rs111673713	1179030	G	A
1	rs113164957	1179309	G	A
1	rs76342560	1179983	G	A
1	rs6603783	1181751	T	C
1	rs78446752	1183397	C	T
1	rs4567233	1185260	A	G
1	rs6603785	1186502	A	T
1	rs113679913	1186998	G	A
1	rs74491544	1187641	C	T
1	rs112905538	1187867	C	A
1	rs6603786	1187993	C	G
1	rs12060210	1189663	G	A
1	rs41307035	1190061	A	G
1	rs41307037	1190207	C	T
1	rs7524470	1192515	A	G
1	rs12070338	1193713	C	G
1	rs12072310	1193723	A	C
1	rs77131666	1194545	A	T
1	rs60397007	1195657	G	A
1	rs58785846	1195820	T	C
1	rs115807277	1197541	A	G
1	rs116082107	1197867	G	A
1	rs188541999	1198578	C	T
1	rs12563338	1198618	T	A
1	rs58352886	1199207	T	C
1	rs79797881	1199573	C	G
1	rs112631554	1200192	C	G
1	rs145877170	1200202	C	T
1	rs11260570	1201640	T	C
1	rs139183246	1202437	A	T
1	rs149960518	1202471	G	A
1	rs114345030	1203464	G	A
1	rs4018608	1203938	T	C
1	rs115137086	1204354	G	A
1	rs6667923	1206343	C	A
1	rs6668223	1206619	C	A
1	rs75189781	1206861	T	C
1	rs12068885	1207215	A	G
1	rs115231600	1208195	G	C
1	rs3737723	1209539	C	A
1	rs3737722	1209636	A	G
1	rs75855294	1210300	C	G
1	rs115554764	1210333	C	T
1	rs11260575	1210352	A	G
1	rs11260576	1210360	C	T
1	rs74046660	1210435	A	G
1	rs114964868	1210468	C	T
1	rs11260577	1210471	T	C
1	rs56673092	1210848	G	A
1	rs6689813	1210963	T	C
1	rs6685064	1211292	C	T
1	rs4970430	1211927	C	T
1	rs59225223	1212649	T	C
1	rs56210437	1212795	C	A
1	rs6665791	1213936	G	A
1	rs147007260	1214153	G	A
1	rs80025552	1214542	G	A
1	rs115307287	1214678	C	T
1	rs74046664	1215074	A	G
1	rs74046665	1215078	A	G
1	rs74950664	1215260	T	C
1	rs116639471	1215404	T	C
1	rs12079515	1215712	C	T
1	rs187261378	1215722	T	G
1	rs7547329	1215849	A	T
1	rs55834051	1216195	C	A
1	rs79596825	1216258	G	A
1	rs6603788	1218086	C	T
1	rs146421901	1218334	G	A
1	rs113265331	1218794	C	T
1	rs7519613	1218852	G	T
1	rs7519699	1218890	G	C
1	rs2229833	1226651	G	C
1	rs146086079	1230030	G	A
1	rs116119245	1234554	A	C
1	rs115765949	1236856	C	T
1	rs114814219	1237494	C	T
1	rs115928552	1239708	C	G
1	rs77293210	1241746	T	C
1	rs115464315	1242288	T	G
1	rs115163464	1246438	G	A
1	rs34054191	1250957	G	A
1	rs4970432	1254136	G	A
1	rs1886772	1254443	G	A
1	rs10907179	1254841	C	G
1	rs115771716	1255251	G	C
1	rs3845293	1258246	A	C
1	rs61766199	1260168	C	A
1	rs307348	1261824	G	C
1	rs2296472	1262591	C	T
1	rs307350	1263144	G	A
1	rs4970433	1263362	G	A
1	rs307355	1265154	T	C
1	rs35744813	1265460	T	C
1	rs35424002	1269986	G	A
1	rs111315662	1271942	C	T
1	rs307371	1273116	A	G
1	rs307368	1274350	A	G
1	rs111883533	1275956	C	T
1	rs3855956	1276410	C	A
1	rs307359	1280014	A	G
1	rs113543280	1280492	C	T
1	rs307357	1281345	C	T
1	rs113231348	1281833	C	T
1	rs34380086	1286897	G	C
1	rs307380	1287127	G	A
1	rs3766185	1287922	G	A
1	rs3766183	1288471	C	T
1	rs2296471	1288823	A	G
1	rs4970365	1289911	G	A
1	rs35694341	1292426	C	G
1	rs35993679	1292749	C	T
1	rs4970438	1293343	T	C
1	rs12731385	1294287	C	A
1	rs34782209	1294518	C	T
1	rs34389364	1295323	G	A
1	rs34876581	1295403	T	C
1	rs35705386	1295682	A	G
1	rs2765021	1297422	C	T
1	rs4970439	1298411	C	T
1	rs4596826	1298533	T	G
1	rs2477784	1298537	C	T
1	rs35742679	1299068	C	T
1	rs36087904	1299260	A	G
1	rs34734423	1299633	C	G
1	rs34639471	1299662	T	G
1	rs2313198	1299737	A	C
1	rs34522599	1299946	T	C
1	rs35955667	1300074	T	C
1	rs35642451	1300101	C	T
1	rs28890279	1300540	A	G
1	rs28503348	1300578	C	T
1	rs34316807	1303254	A	T
1	rs34567656	1303677	C	T
1	rs35716478	1303894	C	G
1	rs36066545	1304143	G	A
1	rs35710126	1304371	C	T
1	rs34487973	1304662	G	A
1	rs35435148	1304787	G	A
1	rs4498744	1304936	C	G
1	rs34561762	1305007	T	C
1	rs34883051	1305066	T	C
1	rs34953014	1305096	G	C
1	rs34828044	1305121	C	T
1	rs34372380	1305201	C	T
1	rs2649599	1305493	A	G
1	rs17160669	1305561	C	T
1	rs111421264	1305697	G	C
1	rs113429154	1305700	A	G
1	rs35194784	1305810	T	C
1	rs35566806	1305912	C	T
1	rs12408046	1308289	G	A
1	rs112533928	1310181	A	G
1	rs2649594	1310975	C	T
1	rs2649592	1311078	G	T
1	rs2477776	1311378	T	A
1	rs2649591	1311472	G	A
1	rs2649590	1311533	G	C
1	rs9730511	1311542	G	C
1	rs2649589	1311716	G	A
1	rs2765031	1312132	T	C
1	rs34582295	1312811	C	T
1	rs11489820	1313584	G	C
1	rs2649588	1314015	C	T
1	rs2477777	1314172	C	T
1	rs2454653	1314245	C	T
1	rs2260424	1314714	A	G
1	rs2368566	1315044	G	A
1	rs2454652	1315893	C	T
1	rs2649587	1316170	G	A
1	rs2765030	1316648	C	T
1	rs2765029	1316670	C	G
1	rs2649585	1316674	C	T
1	rs9727393	1320129	C	G
1	rs4970444	1320764	G	A
1	rs144993949	1321090	C	T
1	rs146564472	1323030	G	A
1	rs12729599	1323078	A	G
1	rs9726836	1324324	G	A
1	rs113548627	1330430	G	A
1	rs1240746	1330726	A	G
1	rs2291889	1335218	G	A
1	rs1240707	1335302	C	T
1	rs1240708	1335790	A	G
1	rs113869112	1336478	G	A
1	rs112501033	1336626	G	A
1	rs112491004	1338280	A	G
1	rs35299041	1339288	C	G
1	rs4970446	1340696	T	C
1	rs56037581	1449746	A	G
1	rs6669795	1450947	A	C
1	rs1077906	1456255	A	G
1	rs9439441	1456898	G	A
1	rs10796394	1460906	C	T
1	rs6684212	1461549	C	T
1	rs9439462	1462766	C	T
1	rs12032637	1465382	A	G
1	rs6670992	1466513	G	A
1	rs6683520	1466828	C	T
1	rs6688404	1466981	A	G
1	rs1987191	1467485	T	C
1	rs6695186	1468398	T	C
1	rs6677993	1468475	G	A
1	rs6694773	1468558	A	G
1	rs6690064	1468633	C	T
1	rs4259576	1472873	T	A
1	rs1571150	1474304	C	A
1	rs9439465	1474871	G	C
1	rs7290	1477244	T	C
1	rs3766180	1478153	T	C
1	rs3766179	1478173	C	G
1	rs3766178	1478180	T	C
1	rs6665973	1478880	T	G
1	rs7533	1479333	A	G
1	rs9329413	1481175	C	A
1	rs3766177	1481348	T	C
1	rs7517401	1483010	G	A
1	rs7515814	1484970	C	G
1	rs3766176	1486903	T	C
1	rs3930748	1489072	A	G
1	rs11590038	1489621	T	C
1	rs11588893	1489626	C	T
1	rs7531530	1489670	C	T
1	rs7366884	1489928	T	C
1	rs7366635	1490074	A	G
1	rs3753332	1490161	A	G
1	rs3753331	1490232	T	C
1	rs3820075	1490559	A	G
1	rs3753330	1490627	T	A
1	rs12048706	1491251	T	C
1	rs880051	1493727	G	A
1	rs6667347	1495083	G	C
1	rs12410854	1496145	T	C
1	rs3766170	1497008	T	C
1	rs3766169	1497201	A	C
1	rs9439468	1499298	A	G
1	rs6603791	1500941	A	G
1	rs7367692	1503095	G	A
1	rs7364711	1503099	A	C
1	rs11578409	1503808	C	G
1	rs7550471	1503928	G	A
1	rs7552586	1504560	T	A
1	rs6603792	1505041	T	C
1	rs6603793	1505255	C	T
1	rs7548959	1505967	C	T
1	rs9439469	1507366	G	A
1	rs7520996	1509034	T	C
1	rs7518083	1509156	A	G
1	rs6666293	1509825	A	G
1	rs7519837	1510801	C	T
1	rs7556282	1511104	G	C
1	rs2281171	1662428	A	G
1	rs61777507	1662895	A	G
1	rs66653340	1663605	A	G
1	rs2294488	1664019	T	C
1	rs61777508	1665571	T	G
1	rs1474649	1667371	A	G
1	rs7364986	1671866	A	T
1	rs35790103	1673519	T	C
1	rs4648620	1680036	C	G
1	rs1014988	1680219	G	A
1	rs1062090	1683900	G	A
1	rs7796	1684169	C	G
1	rs7407	1684472	C	T
1	rs2072926	1684758	G	A
1	rs2072927	1684800	G	A
1	rs2072928	1685213	C	G
1	rs4751	1686040	G	T
1	rs2076328	1687482	G	T
1	rs34306661	1687625	T	C
1	rs2281173	1688192	A	G
1	rs4648623	1688469	C	G
1	rs4648624	1688513	G	T
1	rs2235536	1689164	C	T
1	rs2235537	1689762	T	C
1	rs2235538	1690793	G	A
1	rs35672141	1691050	C	T
1	rs1107910	1692321	T	C
1	rs17162854	1693726	A	G
1	rs4648629	1695462	C	A
1	rs876029	1695574	G	T
1	rs17162855	1695831	C	T
1	rs34166899	1696326	C	A
1	rs5021859	1696659	A	G
1	rs66701417	1698092	A	G
1	rs4648826	1698807	C	G
1	rs4648827	1699201	C	A
1	rs12040325	1702436	G	A
1	rs7529918	1703303	G	A
1	rs12038111	1703849	T	C
1	rs12038134	1703865	T	A
1	rs61774982	1704654	C	A
1	rs72634845	1704899	G	A
1	rs72634846	1704915	C	G
1	rs12040826	1705287	A	C
1	rs61774983	1705604	A	G
1	rs6603809	1705747	G	A
1	rs6603810	1705773	A	G
1	rs11260629	1705945	T	C
1	rs6603811	1706136	T	C
1	rs7531583	1706160	A	G
1	rs34238514	1706735	C	T
1	rs72909062	1707435	G	A
1	rs12041925	1707740	T	G
1	rs12044597	1708801	A	G
1	rs10907194	1712230	C	T
1	rs10907195	1713348	C	T
1	rs7534617	1713869	T	G
1	rs56693667	1714345	T	G
1	rs742359	1715011	C	A
1	rs2272908	1721479	C	T
1	rs3737627	1722828	G	A
1	rs3737628	1722932	C	T
1	rs9660180	1723031	G	A
1	rs34645159	1724366	G	A
1	rs9970652	1725626	C	T
1	rs6690956	1725760	C	T
1	rs12034740	1728969	C	A
1	rs58795053	1730413	C	T
1	rs12130589	1732627	T	C
1	rs10907185	1733219	A	G
1	rs12077553	1734970	C	T
1	rs12134783	1736653	T	G
1	rs11260613	1736855	A	G
1	rs7546498	1740255	G	T
1	rs10907186	1741516	T	A
1	rs12407008	1741525	A	G
1	rs4648725	1743477	G	C
1	rs12408690	1746156	A	G
1	rs12742323	1746694	G	T
1	rs2180311	1748734	T	C
1	rs6664664	1751264	G	A
1	rs11260615	1751776	A	G
1	rs4648726	1752955	C	T
1	rs12141314	1753686	A	G
1	rs2144688	1757221	G	A
1	rs9786963	1759026	T	C
1	rs10907187	1759054	G	A
1	rs9786942	1759213	A	G
1	rs12568603	1760989	A	C
1	rs1999704	1761336	A	C
1	rs11260616	1762005	A	T
1	rs7553640	1762014	T	C
1	rs34849348	1762757	C	T
1	rs6603797	1765583	T	C
1	rs6663586	1766094	A	C
1	rs6603798	1766359	A	G
1	rs61422524	1767565	C	A
1	rs10752417	1768660	C	G
1	rs11260617	1768779	C	T
1	rs10907188	1768894	C	T
1	rs6603799	1770058	T	C
1	rs6657357	1770788	C	G
1	rs6665287	1770789	T	A
1	rs10907189	1772735	T	C
1	rs10907190	1773772	G	A
1	rs10907191	1774820	A	T
1	rs4648727	1776269	C	A
1	rs12126768	1778090	T	G
1	rs6687065	1778469	A	G
1	rs6692959	1779036	T	C
1	rs6603801	1780878	T	C
1	rs12066667	1782620	C	T
1	rs12402876	1783201	G	A
1	rs7526236	1783584	G	A
1	rs12125178	1786684	G	A
1	rs12125422	1787378	G	A
1	rs915292	1792157	A	C
1	rs1889678	1793003	A	G
1	rs12076620	1793071	A	G
1	rs10907192	1793111	A	G
1	rs7511905	1793786	A	C
1	rs6660452	1795487	A	C
1	rs9660106	1797947	A	G
1	rs4648592	1801034	G	A
1	rs6666068	1802172	A	G
1	rs35511469	1802649	G	T
1	rs3855951	1804302	C	T
1	rs10907193	1805391	G	A
1	rs10399762	1806306	A	G
1	rs12567685	1806647	T	C
1	rs11260624	1809509	C	T
1	rs7525092	1810090	C	T
1	rs35386522	1811006	T	C
1	rs36072213	1812504	G	A
1	rs6603802	1812521	C	T
1	rs6603803	1812688	A	G
1	rs6670776	1812828	G	A
1	rs33976483	1813237	C	T
1	rs12138152	1815622	G	A
1	rs10796396	1817170	G	A
1	rs16824526	1818129	A	C
1	rs6688470	1818239	G	A
1	rs6603804	1819378	T	C
1	rs28608797	1820106	A	C
1	rs6603805	1821625	G	A
1	rs3806168	1823524	G	C
1	rs6688000	1823922	A	G
1	rs12045595	1828764	G	A
1	rs6603807	1829424	C	G
1	rs745910	1829482	T	C
1	rs71630945	1830627	T	A
1	rs7542410	1831012	C	T
1	rs941531	1832357	G	A
1	rs4648730	1832701	C	T
1	rs7548509	1832825	C	A
1	rs10454464	1833495	G	A
1	rs9662595	1833878	C	T
1	rs35460394	1834681	C	T
1	rs4648731	1834748	A	G
1	rs34954577	1835016	C	T
1	rs11260625	1835042	G	A
1	rs11260626	1835056	C	T
1	rs2748989	1836686	C	G
1	rs2803290	1837025	C	T
1	rs4648732	1837878	C	T
1	rs28691882	1838374	C	T
1	rs2377037	1838516	C	A
1	rs28672079	1838638	A	G
1	rs34560386	1841728	C	T
1	rs71630946	1841808	G	A
1	rs35991586	1841919	G	A
1	rs4648594	1843579	T	G
1	rs2474460	1844046	C	T
1	rs28842562	1844693	C	T
1	rs2474459	1845082	T	C
1	rs2803299	1845784	C	T
1	rs2803298	1846073	G	T
1	rs2748988	1846357	G	A
1	rs41306992	1846461	C	T
1	rs2748987	1846582	A	G
1	rs2247560	1846765	G	A
1	rs28710181	1847531	C	T
1	rs2803297	1847656	C	T
1	rs2748986	1847856	G	T
1	rs28581776	1847979	T	C
1	rs2803296	1848109	G	C
1	rs28634421	1848160	A	G
1	rs28640257	1849529	A	G
1	rs4459050	1849530	T	C
1	rs1884455	1849744	G	A
1	rs2295364	1850136	C	T
1	rs2295363	1850428	A	G
1	rs28544952	1850914	A	G
1	rs113425481	1851185	G	T
1	rs113934974	1851188	A	G
1	rs28706999	1851212	C	T
1	rs2474458	1851936	C	A
1	rs2490548	1852134	A	G
1	rs28508199	1852484	A	G
1	rs2803349	1852772	C	T
1	rs2748985	1853184	T	C
1	rs1884454	1853288	G	T
1	rs28622894	1853384	G	A
1	rs2144687	1853394	T	C
1	rs2144686	1853588	C	T
1	rs28680721	1853863	T	C
1	rs28692556	1853921	T	C
1	rs2803348	1854109	A	G
1	rs2250833	1854321	A	G
1	rs28633659	1854546	C	T
1	rs745630	1854717	C	T
1	rs2295362	1855319	C	T
1	rs752965	1856098	C	T
1	rs752966	1856227	C	T
1	rs752967	1856370	G	A
1	rs2092920	1856514	G	A
1	rs2092921	1856672	T	C
1	rs2092922	1856700	C	T
1	rs2092924	1856746	C	A
1	rs56383717	1857102	A	G
1	rs41315326	1858071	G	T
1	rs78807865	1858161	C	T
1	rs941530	1858309	T	C
1	rs4648734	1859131	C	T
1	rs45489198	1859176	T	C
1	rs2748984	1859296	T	C
1	rs28670388	1859558	T	C
1	rs2748983	1860087	C	T
1	rs28531873	1860141	C	T
1	rs28685049	1860745	C	T
1	rs60609500	1860997	G	A
1	rs55825112	1861152	G	A
1	rs2748967	1861343	C	T
1	rs58976884	1861376	C	T
1	rs74595907	1861441	T	C
1	rs2803295	1861582	C	T
1	rs60147457	1863405	T	C
1	rs3121830	1864526	C	T
1	rs59878453	1865079	C	T
1	rs2803316	1865298	A	G
1	rs2748969	1867377	T	C
1	rs2803320	1867426	G	A
1	rs2803321	1867516	C	T
1	rs2803322	1868066	C	G
1	rs2748970	1868712	T	C
1	rs28592294	1869906	C	T
1	rs2803323	1870210	G	A
1	rs77307711	1870761	T	G
1	rs16824543	1871337	G	A
1	rs2803324	1871417	T	C
1	rs2748982	1871979	G	A
1	rs2748981	1873453	G	A
1	rs2803326	1873514	A	G
1	rs2803327	1873525	T	C
1	rs12758705	1873625	G	A
1	rs2748980	1873697	G	A
1	rs2748979	1873699	G	C
1	rs2803328	1874326	C	G
1	rs2803329	1874581	A	G
1	rs2803330	1874837	A	G
1	rs2803331	1875145	C	T
1	rs2262190	1875267	A	G
1	rs2803332	1875513	T	C
1	rs2803333	1875530	G	C
1	rs2803334	1875621	G	C
1	rs2803335	1875655	C	T
1	rs2803336	1875858	C	G
1	rs2803337	1875859	A	G
1	rs2803338	1876114	C	T
1	rs2261279	1876560	T	C
1	rs2748978	1877238	T	G
1	rs2803339	1877352	T	C
1	rs2490544	1877452	C	T
1	rs2474457	1877497	T	C
1	rs2803340	1878071	C	T
1	rs28754760	1882937	C	T
1	rs28505085	1883081	C	T
1	rs3795290	1886859	C	T
1	rs28575980	1887245	G	A
1	rs3820011	1888193	C	A
1	rs28535696	1888330	C	T
1	rs28549710	1888453	G	A
1	rs941533	1889075	C	T
1	rs6691398	1992390	G	A
1	rs6605074	1992748	C	T
1	rs6663158	2004098	G	A
1	rs16824697	2006127	G	A
1	rs16824712	2007381	A	G
1	rs2490549	2008384	T	C
1	rs2490550	2008442	T	C
1	rs13302948	2008444	T	C
1	rs28652946	2008688	T	C
1	rs2490552	2008736	G	T
1	rs28470807	2010548	C	T
1	rs28414284	2010570	T	C
1	rs28523336	2010576	C	T
1	rs2803343	2010733	C	T
1	rs28475011	2011116	C	G
1	rs2803345	2011341	A	G
1	rs2803346	2011958	A	G
1	rs2678945	2012418	A	G
1	rs2490553	2013153	C	T
1	rs3121829	2015441	C	T
1	rs2678947	2015969	A	C
1	rs2678948	2016215	A	G
1	rs2678949	2016343	G	A
1	rs2803312	2016489	A	C
1	rs2459988	2016635	A	G
1	rs16824749	2016802	T	C
1	rs16824752	2016845	G	A
1	rs2803310	2017297	T	C
1	rs7537615	2017641	C	T
1	rs2459989	2018652	G	A
1	rs13303193	2018862	G	T
1	rs6678163	2018875	G	A
1	rs13303130	2019070	G	A
1	rs2459990	2019381	G	A
1	rs1108262	2019706	G	C
1	rs6693908	2020300	C	T
1	rs6701689	2020343	T	C
1	rs6694101	2020489	C	T
1	rs6684574	2020507	G	A
1	rs6684579	2020522	G	A
1	rs13303198	2020905	C	T
1	rs13303134	2021114	C	T
1	rs6699586	2021197	A	G
1	rs2490556	2021284	T	A
1	rs2490557	2021385	T	C
1	rs2459991	2021771	C	T
1	rs2459992	2022098	G	A
1	rs13303220	2022168	G	A
1	rs17481997	2022382	G	A
1	rs2490559	2022557	G	A
1	rs13303312	2022566	G	A
1	rs2490560	2022677	C	T
1	rs17232167	2023219	G	A
1	rs2490561	2023504	T	C
1	rs2249670	2023792	T	C
1	rs2459993	2023796	A	G
1	rs2292861	2023854	G	A
1	rs2459994	2024064	C	T
1	rs2459995	2024256	A	G
1	rs3107129	2025043	C	T
1	rs12732952	2025333	C	T
1	rs12026498	2025539	G	A
1	rs12755035	2026361	G	A
1	rs3128326	2026403	T	C
1	rs884080	2026749	A	G
1	rs7513222	2027901	G	A
1	rs12028718	2028127	G	T
1	rs3107136	2028719	C	T
1	rs3128328	2029207	T	C
1	rs867308	2030977	G	A
1	rs2376802	2031342	T	C
1	rs3128330	2033109	C	T
1	rs908742	2033256	G	A
1	rs3107137	2033374	G	A
1	rs3107138	2033384	G	C
1	rs10910029	2035379	A	G
1	rs10910030	2035684	C	T
1	rs10752741	2035799	G	A
1	rs10752742	2035977	G	T
1	rs10797413	2036263	G	A
1	rs3128332	2036597	G	T
1	rs3128334	2038662	G	A
1	rs12410859	2038732	C	T
1	rs908744	2038893	G	A
1	rs1040231	2039236	G	T
1	rs16824792	2039521	G	T
1	rs1878752	2039719	G	A
1	rs6666117	2040096	T	C
1	rs6683011	2040388	G	A
1	rs4648805	2040763	G	A
1	rs4648806	2040777	C	T
1	rs6674878	2040785	A	G
1	rs4648807	2040898	T	C
1	rs4648808	2040936	T	C
1	rs10910046	2041155	C	T
1	rs12059660	2041461	C	T
1	rs17372341	2042350	G	A
1	rs11584491	2042543	A	G
1	rs3128336	2042994	C	G
1	rs6603813	2043080	T	G
1	rs7546523	2043792	G	A
1	rs3107141	2043984	C	T
1	rs925905	2044037	T	C
1	rs925906	2044054	A	C
1	rs3107142	2044542	T	C
1	rs1467217	2045165	G	A
1	rs78395918	2045876	G	A
1	rs3128337	2045882	A	G
1	rs78609670	2045886	G	T
1	rs3128338	2046786	G	A
1	rs3128339	2046938	G	T
1	rs3107145	2047547	G	A
1	rs3107146	2047584	T	C
1	rs3107147	2048729	G	A
1	rs3128290	2049508	G	T
1	rs3107148	2049599	T	C
1	rs56317795	2051493	T	C
1	rs3107151	2051513	T	G
1	rs3107152	2052497	T	C
1	rs78665901	2052513	A	G
1	rs3107154	2057750	A	C
1	rs3128291	2058023	A	G
1	rs12401379	2058580	G	C
1	rs55826501	2059143	G	A
1	rs3107155	2060524	T	C
1	rs3107156	2060630	T	C
1	rs10797427	2060732	C	T
1	rs6603815	2061376	T	C
1	rs3107157	2061969	T	C
1	rs1401138	2063149	C	T
1	rs2222217	2063164	G	A
1	rs74877653	2065949	C	T
1	rs77665022	2065958	C	T
1	rs3128295	2068480	C	T
1	rs56383911	2068714	G	A
1	rs3128296	2068906	G	T
1	rs425277	2069172	C	T
1	rs3753242	2069681	C	T
1	rs3128297	2070100	C	T
1	rs411021	2070321	T	C
1	rs424079	2071340	C	A
1	rs436045	2071556	A	G
1	rs3128298	2071738	C	T
1	rs364677	2071765	A	G
1	rs2945573	2073000	A	G
1	rs12026349	2074104	G	T
1	rs451061	2075068	G	C
1	rs427811	2075560	T	G
1	rs377283	2075570	T	C
1	rs3128303	2075814	C	T
1	rs2503705	2076741	A	G
1	rs383968	2077128	A	G
1	rs421992	2077260	C	T
1	rs9442616	2077266	G	A
1	rs385039	2077409	A	G
1	rs2257684	2077872	A	G
1	rs809912	2078385	C	T
1	rs262676	2078482	T	A
1	rs196127	2078557	T	A
1	rs12082939	2078922	C	T
1	rs262672	2080813	G	T
1	rs262671	2081517	C	A
1	rs3107126	2081642	C	A
1	rs262670	2082458	C	T
1	rs262669	2082489	G	A
1	rs9442619	2082505	C	T
1	rs2257182	2082566	T	C
1	rs262668	2082602	A	G
1	rs262667	2082722	T	C
1	rs34944978	2082829	G	A
1	rs262665	2083173	A	G
1	rs262664	2083537	G	C
1	rs262663	2084598	T	C
1	rs262662	2085033	A	G
1	rs3107125	2085140	G	A
1	rs2459984	2086312	A	G
1	rs262661	2086645	T	C
1	rs262660	2086757	A	G
1	rs3123592	2087557	T	C
1	rs381664	2088104	A	G
1	rs262657	2088577	G	A
1	rs262656	2088754	A	C
1	rs3107124	2088932	C	T
1	rs262654	2089526	G	A
1	rs262653	2090095	T	G
1	rs262652	2090816	T	C
1	rs262651	2091397	A	G
1	rs12094159	2092283	C	T
1	rs151089576	2092915	G	A
1	rs262650	2093734	C	T
1	rs262649	2093746	G	T
1	rs169037	2095582	G	T
1	rs262647	2095699	C	T
1	rs3128304	2096240	G	C
1	rs3128305	2096389	A	C
1	rs3128306	2096421	T	C
1	rs3052	2096638	C	T
1	rs3123594	2098286	C	T
1	rs3128307	2098377	G	C
1	rs3128308	2098831	G	C
1	rs262644	2099082	G	A
1	rs3737633	2101059	C	G
1	rs414777	2101687	G	A
1	rs262642	2104435	C	T
1	rs262641	2104981	A	G
1	rs3128309	2105878	G	A
1	rs9442615	2107055	T	C
1	rs262639	2107061	G	T
1	rs626479	2110260	G	A
1	rs2460001	2111030	T	C
1	rs2480711	2111376	A	G
1	rs882785	2112461	T	C
1	rs262692	2112577	C	A
1	rs262691	2112665	G	A
1	rs882786	2112676	A	G
1	rs262689	2113266	G	A
1	rs262688	2113565	T	G
1	rs262687	2117155	G	A
1	rs3123595	2117558	C	T
1	rs262685	2118339	A	G
1	rs262684	2118359	A	G
1	rs2460002	2119833	A	G
1	rs1058411	2125172	G	A
1	rs2503711	2127434	C	A
1	rs262659	2128069	A	G
1	rs12036736	2128648	G	A
1	rs12036767	2128801	G	C
1	rs12036774	2128830	G	A
1	rs2480709	2133052	G	T
1	rs530680	2136091	A	G
1	rs429136	2137137	G	A
1	rs2503712	2137368	T	C
1	rs2459999	2138251	A	G
1	rs12041259	2138550	G	C
1	rs2459998	2138679	A	G
1	rs410161	2141840	C	A
1	rs400132	2141866	C	T
1	rs1105270	2141945	C	T
1	rs1105269	2141985	C	A
1	rs380190	2142518	A	C
1	rs2480714	2144982	G	T
1	rs3795276	2145281	A	G
1	rs78281307	2145524	G	A
1	rs78265569	2146165	C	A
1	rs77699439	2146699	G	A
1	rs7512482	2146966	T	C
1	rs2459997	2147146	T	C
1	rs6605083	2147162	T	C
1	rs12047666	2147443	C	T
1	rs35347369	2147630	C	A
1	rs10910028	2147874	A	G
1	rs6656309	2149138	C	G
1	rs2503716	2149292	C	T
1	rs12060249	2151579	C	A
1	rs12049002	2151807	G	C
1	rs9661611	2153084	G	A
1	rs146870325	2155210	G	A
1	rs2460000	2156362	A	G
1	rs2480712	2156999	G	C
1	rs1692580	2157948	T	C
1	rs28384811	2160390	C	G
1	rs3765930	2161490	C	T
1	rs590367	2162944	C	T
1	rs10910031	2163007	A	G
1	rs263533	2163568	C	T
1	rs263532	2164116	T	C
1	rs150564009	2164620	C	T
1	rs377599	2164699	C	T
1	rs263531	2164935	G	T
1	rs12061341	2165918	G	C
1	rs263530	2166410	T	C
1	rs76875252	2166809	C	T
1	rs262680	2167149	C	T
1	rs867635	2168604	C	T
1	rs10910032	2169079	C	T
1	rs696094	2169215	G	A
1	rs262679	2169792	C	T
1	rs12067359	2170060	G	A
1	rs698696	2170231	C	T
1	rs56765029	2170472	T	C
1	rs10797414	2171637	G	C
1	rs10797415	2171983	C	T
1	rs1692584	2172917	T	C
1	rs263527	2172988	T	C
1	rs10910033	2173179	A	G
1	rs263526	2173504	T	C
1	rs142451335	2175553	C	T
1	rs150121003	2175578	G	A
1	rs10910034	2176038	C	T
1	rs11582968	2176126	T	A
1	rs1713712	2176161	C	T
1	rs263535	2177727	T	C
1	rs4648818	2178999	C	T
1	rs260513	2180524	G	A
1	rs75086328	2180627	G	C
1	rs11584896	2181748	C	T
1	rs10797416	2182342	T	C
1	rs260512	2182470	G	A
1	rs16824937	2182650	G	A
1	rs11581132	2183056	G	A
1	rs10910036	2183754	C	G
1	rs10910037	2184280	T	C
1	rs260511	2184401	T	G
1	rs76154380	2184638	C	A
1	rs10910038	2184692	G	C
1	rs12385717	2184855	G	C
1	rs260510	2185159	G	A
1	rs77780976	2185310	G	C
1	rs12038607	2185400	T	C
1	rs260509	2186985	G	A
1	rs260508	2187085	T	G
1	rs7414828	2187911	G	A
1	rs7546430	2188032	A	G
1	rs12136830	2189196	A	T
1	rs12138597	2189477	T	C
1	rs12084736	2189580	C	T
1	rs10797417	2192433	A	G
1	rs260507	2192639	G	C
1	rs12040414	2192948	T	C
1	rs12565796	2193923	G	A
1	rs260505	2194015	C	A
1	rs7547453	2195117	C	T
1	rs140988776	2197233	C	T
1	rs11588312	2199057	C	T
1	rs903910	2200169	T	C
1	rs4648626	2200390	C	A
1	rs4648627	2200404	C	T
1	rs12043185	2200832	G	A
1	rs10910043	2201740	T	C
1	rs77409011	2201744	G	T
1	rs60635488	2202572	C	T
1	rs903909	2202887	G	A
1	rs903908	2202967	T	C
1	rs4648628	2203490	C	T
1	rs7553178	2204755	G	A
1	rs10910045	2205527	A	G
1	rs12047069	2205548	A	C
1	rs12045693	2205581	C	A
1	rs78598687	2206720	G	A
1	rs11590235	2208123	C	T
1	rs115236209	2208908	T	G
1	rs2494598	2340200	T	C
1	rs12092052	2340504	C	T
1	rs3935660	2351879	C	T
1	rs12731309	2352146	C	T
1	rs4531246	2362020	G	T
1	rs10797424	2362764	A	T
1	rs2494641	2362827	C	T
1	rs4592207	2369498	T	C
1	rs58946679	2372321	C	T
1	rs6659405	2373089	G	T
1	rs12563838	2374120	C	T
1	rs11581548	2379248	G	A
1	rs1555789	2381539	C	T
1	rs34211380	2385236	T	C
1	rs4648845	2387101	C	T
1	rs10910078	2390588	T	C
1	rs16824398	2391252	A	C
1	rs1536155	2408661	A	G
1	rs12049628	2409276	A	G
1	rs12742193	2409383	G	A
1	rs12727342	2409892	A	G
1	rs11799501	2410789	C	T
1	rs10797428	2411451	A	G
1	rs4648638	2412279	A	T
1	rs12731186	2412293	C	T
1	rs942817	2413634	G	C
1	rs4995304	2414928	G	A
1	rs4648639	2416357	G	A
1	rs4648640	2417958	G	A
1	rs7512269	2418625	C	T
1	rs10910082	2418935	C	T
1	rs12753298	2420098	A	T
1	rs10752744	2420590	T	C
1	rs6668720	2420913	A	G
1	rs2477699	2422614	G	A
1	rs3001349	2423566	C	G
1	rs2477701	2424417	T	C
1	rs2477703	2425992	C	T
1	rs2182177	2426149	C	A
1	rs12022393	2426689	C	T
1	rs3001347	2426766	A	G
1	rs3762442	2427340	T	C
1	rs3762443	2427368	T	C
1	rs3762444	2427712	C	T
1	rs2477706	2428874	T	C
1	rs2296442	2430617	C	T
1	rs2477707	2431057	C	T
1	rs2477708	2432464	A	C
1	rs12096577	2432749	G	A
1	rs4648642	2432762	G	A
1	rs12736998	2433900	C	T
1	rs3814298	2434744	C	T
1	rs12219	2436778	A	G
1	rs3001346	2437305	G	A
1	rs12025298	2437895	G	A
1	rs12744097	2438167	G	A
1	rs6686306	2438307	C	T
1	rs6686404	2438393	C	T
1	rs58974156	2438612	C	T
1	rs12725663	2438768	C	T
1	rs72848535	2438828	C	T
1	rs1107686	2438982	C	T
1	rs1107685	2439191	A	G
1	rs2494621	2439599	C	A
1	rs4648559	2439681	C	T
1	rs3791180	2439685	G	C
1	rs2494620	2441358	T	C
1	rs2494619	2441392	T	C
1	rs7543665	2442374	G	A
1	rs2236397	2442953	C	A
1	rs2236396	2443212	G	A
1	rs733307	2443655	G	A
1	rs744112	2444226	C	T
1	rs7535528	2444414	G	A
1	rs2281853	2445089	A	G
1	rs2247308	2445406	A	G
1	rs2477713	2446330	A	G
1	rs2236395	2446880	A	G
1	rs2236394	2446960	T	C
1	rs3791181	2447910	G	A
1	rs3791182	2448188	A	G
1	rs72848539	2448561	G	A
1	rs2494596	2448764	A	G
1	rs2246732	2450394	A	G
1	rs2494636	2452357	G	A
1	rs4648643	2452444	A	G
1	rs2985862	2452569	T	C
1	rs4648644	2453812	G	A
1	rs2494625	2454709	T	C
1	rs2494624	2454930	G	C
1	rs3122923	2455500	A	C
1	rs1980789	2455863	A	C
1	rs3122922	2456203	A	G
1	rs2494603	2462818	T	C
1	rs10910087	2462835	A	G
1	rs11583602	2463414	G	A
1	rs4648645	2463749	G	T
1	rs6694195	2464045	G	A
1	rs12406506	2464567	G	T
1	rs11585747	2465095	C	T
1	rs9803764	2465144	C	T
1	rs11584295	2465329	G	A
1	rs72848552	2465355	C	T
1	rs4648561	2465671	T	C
1	rs3001339	2465792	C	T
1	rs6661956	2465912	C	T
1	rs2494606	2466633	A	G
1	rs2494607	2467764	A	G
1	rs2477717	2468177	T	C
1	rs2495378	2469097	C	T
1	rs2495377	2469207	C	G
1	rs2495376	2469243	C	T
1	rs3001341	2469512	G	A
1	rs74047710	2469692	G	A
1	rs2495375	2470368	A	G
1	rs2495373	2470845	C	G
1	rs12042279	2470848	G	A
1	rs2495372	2470877	T	C
1	rs2495371	2471745	G	C
1	rs2495370	2471955	A	T
1	rs1886731	2472081	T	C
1	rs2477718	2472090	T	C
1	rs4487972	2472144	G	C
1	rs2495369	2472946	G	A
1	rs182919960	2473191	C	T
1	rs2495368	2473258	A	G
1	rs942824	2474205	T	C
1	rs942823	2474293	C	A
1	rs10797429	2475212	G	C
1	rs55929178	2475474	C	T
1	rs12097268	2477358	T	A
1	rs2477678	2478511	T	A
1	rs2477679	2478637	T	C
1	rs2494618	2478823	C	T
1	rs2494617	2479474	G	T
1	rs141232562	2479938	G	C
1	rs1974044	2479983	A	G
1	rs150150759	2481258	C	G
1	rs2147905	2482921	T	C
1	rs117205412	2482932	C	T
1	rs3748825	2483270	T	C
1	rs2985858	2483298	C	G
1	rs3762438	2486868	C	T
1	rs2227312	2487663	C	A
1	rs2227313	2487766	T	C
1	rs4870	2488153	A	G
1	rs142945923	2488398	C	T
1	rs1886730	2488608	T	C
1	rs2495366	2488930	G	A
1	rs2234158	2489200	C	T
1	rs2257763	2490898	C	A
1	rs11573978	2490922	G	T
1	rs2281852	2490942	C	A
1	rs11573979	2491060	C	T
1	rs2234161	2491205	C	T
1	rs2234162	2491305	C	T
1	rs11573988	2492665	G	T
1	rs2234167	2494330	G	A
1	rs8725	2494785	G	A
1	rs11573997	2495495	G	C
1	rs10910090	2496214	C	T
1	rs11574001	2496927	G	A
1	rs7550231	2497641	G	A
1	rs11577783	2497678	A	G
1	rs2495365	2498027	A	G
1	rs61054170	2498052	C	T
1	rs183542653	2498063	C	T
1	rs10910089	2498618	G	T
1	rs1555791	2498862	G	C
1	rs2182176	2499254	G	A
1	rs4648647	2500893	G	A
1	rs10797431	2501222	G	T
1	rs10797432	2501338	C	T
1	rs10910092	2501516	A	G
1	rs10797433	2502010	T	C
1	rs6667605	2502780	C	T
1	rs6672381	2502834	A	G
1	rs111385510	2504102	C	A
1	rs6671426	2504234	C	A
1	rs28734787	2504363	T	C
1	rs145845632	2505362	G	A
1	rs10910093	2505713	C	T
1	rs55658746	2506229	T	C
1	rs10910094	2506488	C	T
1	rs150927485	2507388	A	G
1	rs10752745	2507938	A	G
1	rs193189732	2508722	C	T
1	rs144302768	2509252	C	T
1	rs148710721	2509369	G	C
1	rs140567883	2509868	C	G
1	rs113519289	2510043	G	T
1	rs139165882	2510377	G	A
1	rs10910095	2510755	G	A
1	rs10797434	2511280	C	T
1	rs12129508	2511388	G	A
1	rs140703173	2512150	G	A
1	rs145902989	2512289	C	T
1	rs4648648	2512452	G	A
1	rs4648649	2512650	T	C
1	rs10910096	2512710	T	C
1	rs4486391	2513055	A	T
1	rs735000	2513105	C	T
1	rs734999	2513216	C	T
1	rs2016175	2513632	C	G
1	rs2094074	2514575	C	T
1	rs145431766	2514866	G	C
1	rs60733400	2516781	G	A
1	rs143250534	2518410	C	T
1	rs144009058	2518980	C	G
1	rs6667564	2520302	T	C
1	rs6701238	2520500	G	A
1	rs6670198	2520527	T	C
1	rs10910097	2521430	C	T
1	rs881640	2522204	G	T
1	rs876938	2523212	G	C
1	rs143856922	2523344	T	A
1	rs142446411	2523696	C	G
1	rs867435	2523706	C	T
1	rs867436	2523723	C	T
1	rs745368	2524205	C	T
1	rs745367	2524457	T	C
1	rs1555790	2524485	C	T
1	rs12564460	2524895	G	C
1	rs10752747	2524915	G	T
1	rs3828154	2524943	G	A
1	rs3748819	2524966	C	T
1	rs145511787	2525070	C	T
1	rs142405151	2525152	T	C
1	rs78027076	2525208	C	T
1	rs3748818	2525660	G	A
1	rs3748817	2525665	T	C
1	rs56305550	2526571	G	A
1	rs145401287	2526621	G	A
1	rs3748816	2526746	A	G
1	rs150544785	2527180	C	G
1	rs2260976	2527678	A	G
1	rs145687721	2527694	C	T
1	rs2843401	2528133	T	C
1	rs12133956	2528340	C	A
1	rs2843402	2528682	T	C
1	rs72644684	2528775	C	A
1	rs2764845	2528999	G	T
1	rs2843403	2529097	T	C
1	rs2764842	2529192	A	G
1	rs2764841	2529360	G	A
1	rs2764840	2529437	C	T
1	rs2843404	2530558	T	C
1	rs2764848	2530694	G	A
1	rs2985855	2531372	A	C
1	rs6689711	2531467	T	C
1	rs6681973	2531505	C	T
1	rs6682043	2531514	C	A
1	rs2985859	2532416	T	C
1	rs3001837	2532506	G	A
1	rs78914298	2532527	G	A
1	rs2985857	2532624	C	T
1	rs6424092	2532899	C	A
1	rs10910098	2533250	C	A
1	rs10910099	2533552	A	C
1	rs60520190	2533706	G	A
1	rs11585048	2534087	C	T
1	rs75883940	2534247	G	C
1	rs72644701	2534375	G	A
1	rs10797435	2534801	G	C
1	rs6664969	2534978	G	A
1	rs4648562	2535613	C	A
1	rs4648652	2535758	A	G
1	rs4648653	2535895	C	T
1	rs4648563	2536002	C	G
1	rs72646003	2536813	C	A
1	rs4074787	2537072	C	T
1	rs78506337	2537095	G	A
1	rs116286701	2537166	A	T
1	rs115315993	2537229	C	T
1	rs4074789	2537464	A	G
1	rs41300092	2537838	C	T
1	rs10910105	2538209	G	A
1	rs111654423	2538344	A	G
1	rs10797436	2538349	G	A
1	rs12138909	2538738	C	T
1	rs10910106	2538886	G	T
1	rs10797437	2539006	T	C
1	rs10910107	2539181	C	T
1	rs4445406	2539400	T	C
1	rs10910108	2539532	A	G
1	rs4278312	2539555	A	G
1	rs4422947	2539590	C	T
1	rs60687045	2539603	G	A
1	rs146788258	2539659	G	A
1	rs148683401	2539674	C	A
1	rs4073285	2539796	C	T
1	rs4073286	2539901	A	C
1	rs10797438	2540262	C	T
1	rs10797440	2541269	A	G
1	rs10910111	2542653	A	G
1	rs147615352	2543875	C	T
1	rs10752748	2544640	G	A
1	rs6684865	2546229	G	A
1	rs117642543	2547609	A	G
1	rs142486132	2547849	C	T
1	rs10910112	2551053	T	C
1	rs10797441	2551660	T	G
1	rs12117343	2551785	C	T
1	rs11590198	2551900	G	A
1	rs6673993	2552071	T	C
1	rs150227722	2552831	A	G
1	rs4648654	2553083	G	A
1	rs3890745	2553624	T	C
1	rs148464819	2553751	C	T
1	rs4474198	2553758	C	T
1	rs12146058	2554563	A	G
1	rs72646016	2555129	C	T
1	rs28568531	2555640	T	A
1	rs7368072	2556125	C	T
1	rs138034433	2556529	A	G
1	rs7368105	2556548	C	T
1	rs7364820	2556709	G	A
1	rs7523364	2557191	C	T
1	rs6422657	2557531	C	T
1	rs241257	4614822	C	T
1	rs171319	4615013	C	T
1	rs34739466	4615051	C	T
1	rs34127421	4615270	A	G
1	rs4654556	4615331	T	C
1	rs241259	4615584	C	G
1	rs72852787	4615816	C	T
1	rs72852789	4615934	G	T
1	rs241260	4616066	C	G
1	rs241261	4616102	T	C
1	rs241262	4616799	T	G
1	rs71640935	4616851	C	T
1	rs10799244	4617856	T	C
1	rs6685798	4618251	G	A
1	rs916408	4618279	T	C
1	rs916407	4618529	C	A
1	rs916406	4618533	T	C
1	rs241263	4618722	T	C
1	rs241264	4619038	C	T
1	rs241265	4619393	G	T
1	rs59595338	4619669	G	A
1	rs241266	4620290	G	A
1	rs10915560	4620923	T	C
1	rs12120353	4620996	C	A
1	rs241267	4621463	C	T
1	rs6698529	4621464	G	A
1	rs142455207	4621591	G	C
1	rs16839306	4621675	G	A
1	rs12562259	4621695	G	A
1	rs12748186	4621786	C	T
1	rs12738696	4622867	G	A
1	rs241269	4623423	C	T
1	rs57100330	4623739	T	C
1	rs55956326	4623889	C	T
1	rs61765438	4624176	G	A
1	rs61765439	4624180	G	C
1	rs60988675	4624320	T	C
1	rs59884045	4624426	G	A
1	rs497517	4624505	C	A
1	rs12737952	4624511	T	C
1	rs6678034	4624663	T	G
1	rs6675145	4624873	A	G
1	rs241270	4625189	T	A
1	rs61765441	4625668	G	A
1	rs977271	4625696	C	T
1	rs977272	4625919	C	T
1	rs241271	4626255	T	C
1	rs241272	4626267	T	G
1	rs1515670	4626286	A	G
1	rs12028120	4626390	T	C
1	rs241273	4627077	A	C
1	rs241274	4627482	A	C
1	rs241275	4627979	A	G
1	rs28665533	4628331	G	A
1	rs241276	4628699	C	T
1	rs916405	4628741	A	G
1	rs72853722	4629016	C	T
1	rs241277	4629186	A	C
1	rs241278	4629408	T	C
1	rs116325392	4629608	C	T
1	rs76191495	4630232	G	A
1	rs16839328	4630342	C	T
1	rs10915562	4630379	G	A
1	rs7531281	4630384	A	C
1	rs7526879	4630483	C	T
1	rs35827976	4631085	C	G
1	rs241212	4631266	G	T
1	rs80308628	4631310	G	A
1	rs55850443	4631404	C	A
1	rs2138291	4632116	C	A
1	rs241211	4632528	A	G
1	rs980092	4632560	A	G
1	rs78540452	4632697	C	G
1	rs34339970	4632818	T	C
1	rs171317	4632828	C	A
1	rs35748829	4632970	C	T
1	rs35106071	4632979	C	T
1	rs241210	4633222	G	T
1	rs7534062	4633238	C	T
1	rs12075731	4633404	A	C
1	rs115678458	4633533	T	C
1	rs6673089	4633554	G	A
1	rs241209	4633607	G	A
1	rs6426421	4633639	C	T
1	rs7527742	4633685	G	A
1	rs241208	4633885	T	C
1	rs17344823	4633922	A	T
1	rs115342135	4634379	T	A
1	rs11584033	4634390	T	C
1	rs1541318	4634978	A	G
1	rs2411777	4635249	C	T
1	rs241227	4635993	C	T
1	rs111801376	4636177	C	T
1	rs10799246	4636194	T	A
1	rs111645631	4636263	G	A
1	rs12741243	4636675	A	G
1	rs1157688	4636767	T	C
1	rs12746043	4637393	A	G
1	rs12073968	4637474	A	T
1	rs12068064	4637714	G	T
1	rs12724503	4638061	G	A
1	rs4654561	4638237	G	A
1	rs4654562	4638321	G	A
1	rs4654563	4638743	G	A
1	rs7543382	4639113	T	C
1	rs7540656	4639170	A	G
1	rs113427174	4640553	G	A
1	rs1963269	4640815	C	G
1	rs1024139	4640902	T	C
1	rs146339183	4641272	C	T
1	rs241226	4641295	T	C
1	rs113995267	4641668	A	G
1	rs241225	4641742	G	A
1	rs241224	4641799	G	T
1	rs112264244	4642098	G	A
1	rs61765446	4642126	G	A
1	rs241223	4642157	C	T
1	rs184781	4642477	C	T
1	rs76678106	4642783	T	C
1	rs2078573	4643432	A	C
1	rs725563	4643472	G	T
1	rs12135678	4643482	T	C
1	rs587108	4643857	T	G
1	rs2411778	4644017	G	A
1	rs588347	4644085	C	T
1	rs588861	4644207	G	A
1	rs488684	4644313	T	A
1	rs76402772	4645438	C	A
1	rs616180	4645704	T	G
1	rs7517269	4645725	A	G
1	rs74837218	4645808	T	G
1	rs617046	4645878	T	C
1	rs57374319	4645928	C	T
1	rs563158	4645947	G	C
1	rs617610	4646055	A	G
1	rs561468	4646073	C	A
1	rs538655	4646265	G	A
1	rs619364	4646379	G	A
1	rs536749	4646485	A	G
1	rs79006083	4646500	C	T
1	rs4654446	4646572	C	T
1	rs562787	4646797	A	G
1	rs532259	4646963	C	T
1	rs558411	4647209	G	C
1	rs634075	4647447	C	T
1	rs644647	4647469	C	A
1	rs2674014	4647646	C	T
1	rs61767665	4648098	T	C
1	rs669252	4648174	A	G
1	rs527146	4648369	C	T
1	rs553803	4648370	A	G
1	rs504274	4648573	C	T
1	rs681460	4648581	C	T
1	rs916404	4648677	A	G
1	rs1811133	4648692	G	A
1	rs10915566	4648780	C	T
1	rs550028	4648786	A	G
1	rs2176113	4648825	C	T
1	rs549918	4648829	C	T
1	rs549150	4648862	C	T
1	rs548958	4648925	A	C
1	rs683704	4649041	G	A
1	rs546397	4649157	A	G
1	rs1515671	4649179	C	T
1	rs1849943	4649316	G	A
1	rs572875	4649475	G	A
1	rs520532	4649738	C	T
1	rs519748	4649793	A	G
1	rs2002993	4649797	A	G
1	rs2411781	4650524	C	T
1	rs10915567	4650641	A	T
1	rs2411782	4650689	C	G
1	rs164775	4650991	A	G
1	rs12079284	4651204	G	A
1	rs1573749	4651347	G	A
1	rs164773	4651472	C	T
1	rs77454577	4651859	C	G
1	rs10489134	4652005	G	C
1	rs17349020	4652284	C	T
1	rs164772	4652512	T	C
1	rs61767666	4652923	C	T
1	rs7518655	4653093	C	T
1	rs7518781	4653264	C	A
1	rs164771	4653765	G	A
1	rs164770	4653970	A	G
1	rs61767667	4654224	T	A
1	rs61767668	4654329	G	A
1	rs164769	4654618	G	T
1	rs540572	4655973	C	A
1	rs6426423	4656147	C	A
1	rs531363	4656536	C	T
1	rs129794	4656698	G	A
1	rs10799248	4656861	G	A
1	rs526695	4657049	T	C
1	rs4654566	4657087	G	A
1	rs516947	4657122	G	A
1	rs114186336	4657131	C	T
1	rs516977	4657132	A	G
1	rs517092	4657170	A	C
1	rs524982	4657196	C	T
1	rs651695	4657295	A	T
1	rs653988	4657834	C	T
1	rs12139443	4658185	T	C
1	rs549239	4658311	T	C
1	rs666799	4658390	A	C
1	rs12567277	4658538	C	T
1	rs553691	4658816	C	T
1	rs7528368	4659248	T	A
1	rs7521243	4659328	C	T
1	rs116152849	4659903	G	A
1	rs589176	4660552	A	G
1	rs602244	4661144	T	C
1	rs604465	4661639	G	A
1	rs563481	4661877	C	T
1	rs559624	4662296	G	A
1	rs537761	4662408	C	A
1	rs618751	4662532	G	A
1	rs534159	4662781	C	T
1	rs140350409	4662909	G	A
1	rs61764962	4663685	G	A
1	rs164783	4664614	A	C
1	rs164782	4664637	G	A
1	rs12117090	4665122	T	G
1	rs164781	4665232	G	A
1	rs241243	4665269	A	G
1	rs76469226	4665433	C	T
1	rs2411885	4666039	C	T
1	rs10915569	4666044	C	A
1	rs164780	4666494	C	G
1	rs151716	4666819	A	G
1	rs116374691	4667317	C	T
1	rs4654450	4667378	G	A
1	rs12141994	4667996	C	G
1	rs151715	4668094	A	G
1	rs11590266	4668423	A	G
1	rs3896439	4668670	G	A
1	rs56412733	4669624	G	C
1	rs78876700	4670487	G	A
1	rs164779	4671411	C	G
1	rs75477852	4671787	G	A
1	rs164778	4672494	T	C
1	rs6703429	4672755	T	C
1	rs10489133	4673937	C	T
1	rs763219	4674026	A	G
1	rs10915571	4674429	C	T
1	rs115539632	4675292	G	A
1	rs4654569	4675555	G	A
1	rs4654570	4675716	G	T
1	rs12401686	4675841	G	T
1	rs164776	4676169	C	T
1	rs12401608	4676541	A	C
1	rs1564670	4676846	A	T
1	rs2411886	4676937	G	C
1	rs2411887	4677087	C	T
1	rs6691550	4677160	C	T
1	rs1564671	4677185	A	C
1	rs1564672	4677276	T	C
1	rs6426424	4677330	G	C
1	rs6426425	4677332	A	G
1	rs6426426	4677375	G	T
1	rs4403602	4677535	C	G
1	rs7554628	4677729	T	C
1	rs7554826	4677958	T	C
1	rs7554907	4677977	T	C
1	rs7552057	4677989	A	G
1	rs7552067	4678030	A	C
1	rs7555011	4678123	T	C
1	rs7554792	4678501	A	C
1	rs12024441	4678648	A	G
1	rs12048467	4678662	G	A
1	rs6698054	4678829	C	G
1	rs7364448	4678968	T	G
1	rs6698230	4678974	C	T
1	rs6426427	4679161	T	G
1	rs6426428	4679180	C	A
1	rs4654572	4679460	T	G
1	rs4654573	4679469	C	A
1	rs12145928	4679563	G	C
1	rs4654574	4679731	T	C
1	rs1905304	4679951	C	A
1	rs143828812	4680039	C	T
1	rs7518910	4680563	T	C
1	rs56945522	4680699	G	A
1	rs12750191	4680883	A	T
1	rs112123078	4681137	G	T
1	rs149555412	4681246	C	T
1	rs12123639	4681478	T	C
1	rs6664341	4681565	A	C
1	rs6668002	4682104	T	C
1	rs6668016	4682133	T	C
1	rs12026258	4682230	C	A
1	rs6668199	4682273	T	C
1	rs114777976	4682438	G	A
1	rs12403290	4682532	C	A
1	rs12024214	4682565	G	A
1	rs12029434	4682722	T	C
1	rs115716234	4682803	A	T
1	rs12028575	4682815	A	G
1	rs12029526	4683048	T	G
1	rs4654575	4683372	T	C
1	rs61764967	4683548	T	C
1	rs75221704	4683813	C	T
1	rs79426409	4683848	A	C
1	rs12029673	4684090	A	G
1	rs6657421	4684249	G	A
1	rs6674936	4684305	T	C
1	rs75860447	4684607	C	T
1	rs118136986	4684728	G	A
1	rs1107468	4684846	A	G
1	rs1107467	4685222	G	A
1	rs1483199	4685472	A	G
1	rs875808	4685648	G	A
1	rs875807	4685672	A	G
1	rs875806	4685871	G	C
1	rs114153410	4686158	G	A
1	rs11580863	4686211	C	T
1	rs11576907	4686634	G	C
1	rs56028718	4686641	G	A
1	rs149287860	4687259	C	T
1	rs2269620	4687282	C	T
1	rs4654576	4687814	A	C
1	rs7553610	4687874	G	A
1	rs6662425	4688033	C	G
1	rs116104662	4688090	C	T
1	rs6426430	4688161	G	T
1	rs116034210	4688658	C	T
1	rs113994594	4690497	G	A
1	rs7526898	4690718	C	G
1	rs77064382	4690808	C	T
1	rs7527078	4690893	C	T
1	rs6680594	4690918	T	C
1	rs4654577	4691182	A	G
1	rs10799249	4691860	C	T
1	rs34669494	4692156	T	A
1	rs76483227	4692194	C	G
1	rs143128894	4692438	C	T
1	rs72637533	4692525	G	A
1	rs115424966	4692535	T	C
1	rs79870916	4693530	A	G
1	rs74051909	4693695	C	T
1	rs75509901	4693747	G	A
1	rs6687814	4693931	A	G
1	rs7528064	4694242	G	A
1	rs7541459	4694257	A	G
1	rs34302319	4694272	C	T
1	rs34642555	4694470	G	A
1	rs12405615	4694598	C	T
1	rs12126476	4694663	G	T
1	rs75660157	4695036	A	G
1	rs10915572	4695676	C	A
1	rs148756082	4695748	C	T
1	rs4654452	4695909	T	A
1	rs75035073	4696084	A	G
1	rs2071967	4696092	C	T
1	rs12744374	4696371	C	T
1	rs75611707	4696727	T	C
1	rs79001594	4696853	C	T
1	rs77693004	4696880	C	T
1	rs2101195	4697300	C	T
1	rs80081279	4698269	G	T
1	rs75645239	4698271	G	T
1	rs12122716	4698446	C	T
1	rs12122754	4698559	C	T
1	rs76059212	4698677	G	A
1	rs116377981	4699047	C	A
1	rs10915573	4699226	C	G
1	rs10753383	4699246	T	G
1	rs7513957	4699603	G	C
1	rs34719749	4700472	G	A
1	rs61265167	4700731	G	A
1	rs12122002	4700798	G	A
1	rs10915575	4701258	T	C
1	rs2411891	4701890	G	A
1	rs61764994	4702296	A	G
1	rs72637542	4702343	G	A
1	rs61764995	4702950	C	T
1	rs34993795	4703106	C	T
1	rs74727341	4704223	A	C
1	rs58047353	4704574	T	A
1	rs2035452	4704602	C	G
1	rs12723960	4704676	T	C
1	rs2035453	4704955	C	T
1	rs7533451	4705931	G	A
1	rs7542437	4706006	C	G
1	rs12741248	4706317	G	A
1	rs10915576	4706521	T	C
1	rs12125737	4706755	C	T
1	rs28759408	4707591	G	T
1	rs72857913	4707703	G	A
1	rs57089911	4707999	A	G
1	rs4654454	4708162	T	C
1	rs74344603	4708726	A	G
1	rs7535194	4709054	C	A
1	rs61764999	4709400	C	T
1	rs76422412	4709778	T	C
1	rs12405495	4710180	C	T
1	rs12405506	4710315	C	T
1	rs10799250	4710481	T	C
1	rs10915577	4710486	A	G
1	rs77162525	4710548	G	A
1	rs12071910	4710575	G	A
1	rs72637550	4710953	G	A
1	rs74051915	4710954	G	T
1	rs12405862	4711301	C	T
1	rs74950234	4712441	G	T
1	rs6702210	4712484	T	C
1	rs56359200	4712701	C	T
1	rs55778567	4712988	C	T
1	rs1466520	4713045	A	G
1	rs35360221	4713221	C	A
1	rs116065312	4714323	G	A
1	rs12131128	4714527	G	T
1	rs61765001	4714995	A	G
1	rs76277841	4715137	C	G
1	rs12127797	4716928	G	C
1	rs6690745	4717249	C	T
1	rs900501	4717340	T	C
1	rs1483198	4717391	A	G
1	rs9970009	4717629	C	G
1	rs3947662	4718551	G	T
1	rs79890195	4718724	C	G
1	rs2170676	4718756	T	C
1	rs78272719	4718980	G	A
1	rs7549960	4719020	C	T
1	rs76789200	4719086	C	T
1	rs7544371	4720030	G	A
1	rs6691554	4720290	G	C
1	rs974634	4720381	A	G
1	rs6426432	4721207	G	C
1	rs6658403	4721425	C	T
1	rs12406824	4721683	G	A
1	rs12406838	4721793	G	A
1	rs2035454	4722431	A	G
1	rs1531830	4722443	T	C
1	rs1531831	4722447	G	A
1	rs7517225	4722586	C	T
1	rs7517517	4722951	C	T
1	rs12408160	4723046	C	T
1	rs10799251	4723249	G	A
1	rs12408195	4723314	C	G
1	rs10799253	4723438	T	C
1	rs12083131	4723818	G	A
1	rs12083135	4723842	G	A
1	rs10915578	4723917	A	G
1	rs10915579	4724013	T	C
1	rs17455108	4724048	A	G
1	rs77390929	4724134	A	G
1	rs12135245	4724231	G	C
1	rs78173795	4724250	C	T
1	rs12140542	4724270	T	C
1	rs2035455	4724632	C	T
1	rs17421247	4724957	C	T
1	rs76132404	4725384	T	C
1	rs11588149	4725496	C	T
1	rs7517857	4725585	G	A
1	rs11588169	4725628	C	T
1	rs61765003	4725873	G	A
1	rs61765004	4726073	G	A
1	rs10915580	4726364	G	C
1	rs12567266	4726454	T	C
1	rs12752003	4726481	A	G
1	rs12565905	4726530	G	C
1	rs12137938	4726685	T	C
1	rs113348625	4726898	C	T
1	rs10799254	4726899	A	G
1	rs114168592	4726993	C	T
1	rs144096630	4727025	C	T
1	rs12137092	4727026	A	G
1	rs6658098	4727086	C	T
1	rs6663166	4727243	A	G
1	rs76508223	4727257	C	T
1	rs12138132	4727290	T	C
1	rs12133670	4727530	G	A
1	rs113311795	4728046	G	A
1	rs12133909	4728229	G	T
1	rs6703802	4728817	G	A
1	rs6667973	4729555	C	T
1	rs12043895	4729584	A	C
1	rs6672744	4729634	A	G
1	rs114153623	4730216	C	T
1	rs4654582	4730283	T	A
1	rs4654583	4730452	T	C
1	rs4281299	4730960	T	C
1	rs16839422	4730964	A	G
1	rs12141394	4731117	A	G
1	rs4654584	4731137	C	G
1	rs12139858	4731156	C	T
1	rs12141432	4731250	A	G
1	rs10915582	4731447	A	G
1	rs10915583	4731486	G	C
1	rs6679686	4731541	A	G
1	rs4144452	4731588	A	G
1	rs10799255	4731677	A	G
1	rs10799256	4731689	T	C
1	rs28501560	4731699	C	G
1	rs11587129	4731928	G	A
1	rs12138000	4732132	G	A
1	rs55753116	4732318	C	T
1	rs1564666	4732334	A	G
1	rs1564667	4732473	A	G
1	rs74051929	4733078	C	T
1	rs4654585	4733239	T	C
1	rs16839440	4733721	C	G
1	rs12409187	4733793	G	A
1	rs112802765	4733804	C	G
1	rs12411035	4734514	A	G
1	rs13376219	4735056	G	A
1	rs13376666	4735261	A	G
1	rs10915584	4736456	G	T
1	rs13376167	4736774	C	A
1	rs11810326	4737055	A	G
1	rs11810776	4737141	T	C
1	rs11588881	4737383	C	T
1	rs11810730	4737464	A	G
1	rs78493523	4737478	A	G
1	rs72637576	4737493	T	G
1	rs16839450	4737531	C	T
1	rs2071989	4737605	C	T
1	rs77551369	4737624	A	C
1	rs115426150	4737666	A	G
1	rs78718363	4737692	C	T
1	rs16839451	4737693	G	A
1	rs114006695	4737816	C	T
1	rs116280459	4737823	C	A
1	rs76211527	4737840	C	T
1	rs10915585	4737890	C	T
1	rs79844026	4738040	G	A
1	rs2071990	4738058	C	T
1	rs2071991	4738355	A	G
1	rs2071992	4738394	A	G
1	rs2071993	4738420	C	T
1	rs2071994	4738443	A	G
1	rs61765024	4738484	C	T
1	rs2071995	4738678	C	T
1	rs2071996	4738705	C	T
1	rs59390834	4738788	G	A
1	rs61093582	4738858	C	T
1	rs74697122	4738920	T	C
1	rs74562680	4739088	G	A
1	rs11811287	4739241	A	C
1	rs10799257	4739318	A	C
1	rs11809744	4739425	G	C
1	rs117954819	4739426	G	A
1	rs116483127	4739492	G	A
1	rs72637581	4739601	C	T
1	rs72637582	4740118	G	A
1	rs11799715	4740786	T	C
1	rs115772559	4740817	G	C
1	rs60463828	4740852	C	A
1	rs115464622	4741024	G	A
1	rs72637585	4741033	T	C
1	rs79830517	4741137	A	G
1	rs115860060	4741150	G	A
1	rs72637587	4741362	G	A
1	rs12402269	4742517	T	C
1	rs115416385	4742665	C	T
1	rs150192852	4742776	T	C
1	rs2859392	4743023	C	G
1	rs59425660	4743629	G	T
1	rs763238	4743704	C	T
1	rs17344940	4744206	G	T
1	rs4993529	4744294	C	T
1	rs75143729	4745334	A	G
1	rs72637589	4746210	C	T
1	rs242043	4746214	T	C
1	rs61765026	4746437	G	A
1	rs72637591	4746513	C	A
1	rs17344947	4746598	C	T
1	rs78014182	4746630	C	T
1	rs10915587	4746636	C	T
1	rs17344953	4747020	G	A
1	rs61765027	4747119	G	T
1	rs72637594	4747419	G	A
1	rs16839462	4747663	G	C
1	rs12747700	4747737	G	A
1	rs6684528	4748174	G	T
1	rs116351988	4748190	C	A
1	rs1076944	4748305	G	T
1	rs61765028	4748561	G	A
1	rs143923818	4748740	G	A
1	rs4092257	4749076	G	A
1	rs4092258	4749103	G	A
1	rs114235078	4750590	C	A
1	rs6686733	4763189	T	C
1	rs6681520	4763401	C	T
1	rs4654590	4765581	A	G
1	rs10915590	4765588	T	C
1	rs10915592	4765955	T	C
1	rs35923204	4766739	C	T
1	rs11581660	4766918	A	G
1	rs2101196	4767753	A	G
1	rs6670802	4768431	G	A
1	rs6688423	4768540	T	C
1	rs4654593	4769825	G	T
1	rs12760917	4770065	T	C
1	rs4654594	4770446	T	C
1	rs1061968	4772053	T	C
1	rs242056	4772717	G	A
1	rs6426433	4773149	G	A
1	rs114139724	4773324	C	T
1	rs56401224	4773372	C	G
1	rs3766954	4773683	C	T
1	rs242057	4773852	G	A
1	rs67730516	4774236	G	A
1	rs242058	4774438	T	C
1	rs7547774	4775496	G	A
1	rs3766956	4775550	C	T
1	rs7516128	4775599	A	G
1	rs3766957	4775828	G	A
1	rs12567190	4776111	T	G
1	rs4654595	4776285	A	C
1	rs115474483	4776513	G	C
1	rs4654596	4776542	G	A
1	rs16839502	4777627	A	T
1	rs71640943	4778170	C	T
1	rs3766959	4778232	C	T
1	rs10799258	4778453	T	C
1	rs11582951	4778490	G	A
1	rs12239770	4778858	T	C
1	rs242040	4779288	A	G
1	rs72857995	4779656	G	C
1	rs242041	4779697	G	C
1	rs3820250	4780750	G	T
1	rs3753699	4781096	C	G
1	rs3820251	4781151	C	T
1	rs12408263	4781259	T	G
1	rs12135881	4781922	C	G
1	rs79522089	4782241	G	A
1	rs138988514	4782486	C	T
1	rs34825878	4782693	C	T
1	rs76096164	4783028	A	G
1	rs35734830	4783101	C	T
1	rs12566272	4783142	G	A
1	rs12085854	4783355	C	T
1	rs78520929	4783466	A	G
1	rs116548904	4783528	G	A
1	rs12407501	4783700	G	A
1	rs3753700	4784389	G	A
1	rs3820252	4784556	C	T
1	rs4554693	4784850	C	T
1	rs3820253	4784884	G	A
1	rs144681785	4785194	C	T
1	rs16839524	4785449	C	T
1	rs75749913	4785671	A	G
1	rs11586740	4786095	G	T
1	rs71640945	4786177	C	T
1	rs79551339	4787079	C	T
1	rs242044	4787119	A	G
1	rs76848527	4787158	G	A
1	rs242045	4787316	T	C
1	rs16839525	4787414	G	A
1	rs242047	4788008	A	C
1	rs115858328	4788686	C	T
1	rs242048	4788886	A	G
1	rs242049	4789029	T	G
1	rs242050	4789179	G	A
1	rs732801	4789585	G	A
1	rs3830167	4789974	C	T
1	rs150365468	4790091	C	T
1	rs242051	4790988	C	G
1	rs78449074	4791059	A	G
1	rs144700759	4791289	C	T
1	rs3766964	4792184	T	C
1	rs4448488	4792654	T	G
1	rs3766965	4793137	T	A
1	rs143196258	4793182	A	G
1	rs11588110	4793689	G	T
1	rs11588111	4793690	G	T
1	rs61765039	4794039	G	A
1	rs442170	4794114	G	C
1	rs114657858	4794238	G	A
1	rs61765041	4794286	C	A
1	rs12095258	4794865	C	T
1	rs115138545	4794867	G	A
1	rs116230643	4794912	C	T
1	rs10915594	4795132	A	C
1	rs140207331	4795191	A	G
1	rs150315127	4795194	G	A
1	rs149027849	4795394	G	A
1	rs446529	4795414	T	C
1	rs648712	4795746	C	T
1	rs486207	4795747	T	G
1	rs449261	4795794	T	C
1	rs435239	4795816	G	C
1	rs416953	4795874	T	C
1	rs143259539	4796208	A	G
1	rs383650	4796223	C	G
1	rs436132	4796296	G	C
1	rs12566571	4796417	C	T
1	rs77789237	4796425	G	A
1	rs392630	4796558	A	G
1	rs148128832	4796566	T	C
1	rs141899425	4796572	C	T
1	rs4654597	4797009	G	T
1	rs544738	4797498	C	A
1	rs445060	4797758	G	A
1	rs61765058	4797848	G	C
1	rs76988149	4797903	C	A
1	rs12733779	4797949	G	A
1	rs12136473	4798298	C	T
1	rs61765059	4798300	G	T
1	rs12138687	4798439	A	G
1	rs76013244	4798536	G	A
1	rs113934541	4798575	C	T
1	rs578528	4798853	A	G
1	rs75801608	4799110	G	A
1	rs3753702	4799200	C	T
1	rs449181	4799270	G	A
1	rs61766960	4799309	A	G
1	rs3753704	4799496	C	G
1	rs72638877	4800121	A	G
1	rs61766961	4800157	G	A
1	rs529853	4801021	G	C
1	rs74404323	4801032	A	G
1	rs381339	4801281	T	C
1	rs61766962	4801424	C	T
1	rs382623	4801637	T	C
1	rs382646	4801656	T	C
1	rs115486560	4801728	A	G
1	rs392620	4801923	C	T
1	rs78344694	4802298	C	T
1	rs9787146	4802323	G	C
1	rs61766963	4802332	C	G
1	rs448741	4802513	C	T
1	rs431966	4802728	C	G
1	rs61766964	4803016	C	A
1	rs61766965	4803114	G	A
1	rs76744373	4803182	G	T
1	rs367673	4803265	G	C
1	rs540299	4803586	A	G
1	rs648346	4803636	G	A
1	rs393976	4803834	G	A
1	rs375781	4804285	T	C
1	rs4654598	4804342	G	A
1	rs406065	4804352	A	T
1	rs61766966	4804483	G	A
1	rs396199	4804552	G	A
1	rs413178	4804746	A	G
1	rs74641764	4804886	A	G
1	rs3753708	4805034	A	C
1	rs414176	4805106	A	C
1	rs371605	4805434	A	G
1	rs409048	4805674	T	C
1	rs79515132	4805973	C	T
1	rs72638894	4806084	C	T
1	rs7532708	4806207	G	A
1	rs75263138	4806338	A	G
1	rs368808	4806381	A	G
1	rs11586743	4806550	G	A
1	rs72638897	4806873	C	T
1	rs61766967	4807243	T	C
1	rs368940	4807846	A	G
1	rs61766968	4807973	G	A
1	rs75110002	4808094	G	T
1	rs72638898	4808247	A	G
1	rs2802721	4808454	G	A
1	rs394808	4808545	C	A
1	rs395145	4808676	C	T
1	rs141302184	4808698	C	T
1	rs433427	4808970	A	G
1	rs2802720	4809120	C	T
1	rs76989491	4809179	T	C
1	rs72638900	4809438	C	T
1	rs115343942	4810050	A	G
1	rs364642	4810552	C	T
1	rs77501982	4811153	A	G
1	rs449154	4811383	A	G
1	rs114298939	4811694	T	C
1	rs76270994	4811999	C	T
1	rs115092664	4812626	A	G
1	rs381240	4812815	A	G
1	rs448221	4813071	T	C
1	rs431884	4813074	C	T
1	rs380239	4813115	A	G
1	rs72639906	4813360	C	T
1	rs117177956	4813923	C	T
1	rs72639909	4813955	T	C
1	rs4654605	4813984	T	C
1	rs434474	4814117	A	T
1	rs428001	4814400	G	A
1	rs413383	4814508	G	C
1	rs3766969	4814751	G	A
1	rs401110	4814947	C	T
1	rs3766971	4815009	C	T
1	rs756538	4815365	G	A
1	rs434504	4815477	G	A
1	rs76545972	4815915	A	G
1	rs3820255	4816187	C	G
1	rs12022212	4816202	G	T
1	rs77759903	4817036	C	G
1	rs71640946	4817258	C	T
1	rs72639916	4817335	G	T
1	rs11591221	4817508	C	T
1	rs34072519	4817675	T	G
1	rs16838479	4817717	C	T
1	rs61763718	4817756	C	T
1	rs6700786	4818102	T	C
1	rs7553204	4818197	T	C
1	rs7537345	4818363	G	A
1	rs113226922	4818383	A	G
1	rs423796	4818405	G	A
1	rs117179206	4818603	G	A
1	rs3753716	4818877	C	G
1	rs3753717	4818922	G	A
1	rs6696372	4819096	C	T
1	rs422988	4819117	A	C
1	rs3753719	4819165	T	C
1	rs523141	4819667	G	A
1	rs3820256	4819733	G	A
1	rs368420	4819803	T	C
1	rs3753722	4819880	C	T
1	rs34125417	4820340	T	A
1	rs3753723	4820651	G	A
1	rs397559	4820799	C	T
1	rs879092	4820966	A	T
1	rs3766974	4821049	A	G
1	rs117666364	4821106	G	A
1	rs443850	4821297	C	T
1	rs9426481	4821588	G	T
1	rs61277845	4822273	T	G
1	rs61513210	4822688	A	G
1	rs742245	4822740	A	C
1	rs113146065	4822880	C	T
1	rs760815	4823111	C	A
1	rs111622387	4823139	C	T
1	rs12123353	4823191	A	G
1	rs2743978	4823201	G	A
1	rs12119784	4823468	G	A
1	rs12119789	4823492	G	A
1	rs111972941	4823709	A	G
1	rs411832	4823823	G	C
1	rs144094903	4823949	C	T
1	rs425005	4824063	C	A
1	rs12062212	4824183	G	A
1	rs12066439	4824311	C	T
1	rs12069833	4824348	T	C
1	rs424723	4824742	C	T
1	rs2743979	4825152	G	A
1	rs57646199	4825892	C	T
1	rs2802717	4826050	C	T
1	rs12071255	4826063	A	G
1	rs2802716	4826104	C	A
1	rs9426502	4826505	G	A
1	rs3766975	4826565	G	T
1	rs17349250	4826625	A	G
1	rs75685463	4826629	T	G
1	rs2743980	4826660	G	A
1	rs7548728	4827040	G	A
1	rs426095	4828063	G	A
1	rs61763721	4828243	C	T
1	rs7552069	4828266	G	A
1	rs76550808	4828352	G	A
1	rs116199187	4828579	C	T
1	rs7518471	4828606	C	T
1	rs11579209	4828715	C	T
1	rs3950181	4829795	C	T
1	rs2072901	4829835	A	G
1	rs383231	4830264	C	T
1	rs410413	4830406	T	C
1	rs410414	4830409	T	C
1	rs16839634	4830485	G	A
1	rs1564664	4830779	C	T
1	rs395467	4830785	A	G
1	rs9426503	4830829	G	C
1	rs9426483	4830900	C	T
1	rs423285	4831076	C	T
1	rs395508	4831130	G	A
1	rs396112	4831320	G	A
1	rs406847	4831481	A	G
1	rs428580	4831611	C	T
1	rs12030265	4831752	C	T
1	rs407301	4831824	C	T
1	rs12030346	4831995	C	T
1	rs12737329	4832839	C	T
1	rs10915597	4833306	T	C
1	rs10915598	4833374	T	G
1	rs414434	4833381	G	C
1	rs3766977	4833498	G	T
1	rs874668	4833605	G	A
1	rs12029492	4833747	G	A
1	rs9426504	4834196	G	A
1	rs451162	4834202	G	C
1	rs388631	4834229	T	C
1	rs12747519	4834420	C	T
1	rs389959	4834606	T	C
1	rs397852	4834851	T	C
1	rs71640949	4834933	G	A
1	rs399377	4835375	T	C
1	rs190218360	4835531	T	C
1	rs874613	4835893	G	A
1	rs394594	4836121	A	G
1	rs17349278	4836929	G	T
1	rs36055235	4837381	A	G
1	rs10915599	4838146	G	T
1	rs414909	4838241	C	T
1	rs3753732	4838249	C	A
1	rs381304	4839048	A	G
1	rs3753734	4839130	C	T
1	rs392984	4839168	T	C
1	rs12128381	4839458	C	T
1	rs2802719	4839652	A	G
1	rs2802718	4839850	G	C
1	rs12033033	4839932	C	T
1	rs7544523	4840158	T	C
1	rs58396442	4841038	C	T
1	rs71640950	4841809	G	A
1	rs71640951	4842021	T	C
1	rs1024170	4842513	G	T
1	rs12406384	4842980	C	T
1	rs12074406	4842981	G	A
1	rs41311394	4843306	C	T
1	rs41304994	4843918	C	T
1	rs12037089	4844027	C	T
1	rs9426506	4844376	C	T
1	rs55984067	4844531	G	C
1	rs41355644	4844823	G	A
1	rs111460521	4844996	G	A
1	rs142272222	4845094	G	A
1	rs9426484	4845112	G	A
1	rs79985460	4845268	T	G
1	rs76555266	4845330	C	G
1	rs6426434	4845892	G	A
1	rs79642361	4846084	T	A
1	rs11584490	4846729	T	C
1	rs74631481	4846956	A	G
1	rs141389196	4847018	C	T
1	rs11805709	4847594	C	T
1	rs4654460	4847845	G	A
1	rs12133924	4848808	A	G
1	rs6701069	4849109	A	G
1	rs2235438	4849384	T	C
1	rs2235439	4849405	T	C
1	rs72639939	4849650	A	G
1	rs875402	4850657	A	G
1	rs909757	4850823	T	C
1	rs2235440	4851113	C	T
1	rs2235441	4851209	C	T
1	rs2235442	4851292	A	G
1	rs2235443	4851303	A	G
1	rs17345239	4851545	T	G
1	rs6662606	4851899	A	G
1	rs6657800	4851989	C	T
1	rs7520826	4852747	A	G
1	rs2411894	4852907	C	T
1	rs12408533	4853068	A	G
1	rs742246	4853412	A	C
1	rs932350	4853688	T	C
1	rs12082538	4853747	G	C
1	rs7519688	4853910	C	T
1	rs114922352	4854010	G	T
1	rs7524648	4854325	A	T
1	rs78993684	4854399	G	A
1	rs116027530	4854555	G	A
1	rs11807645	4854949	G	A
1	rs727906	4855524	C	T
1	rs34710637	4856005	G	A
1	rs2411946	4856169	T	A
1	rs77293842	4856321	C	T
1	rs760816	4856931	A	G
1	rs10915601	4857146	G	A
1	rs6426435	4857177	C	T
1	rs72861354	4857371	G	C
1	rs72639946	4857788	A	T
1	rs72639948	4858391	A	G
1	rs4654606	4858408	T	G
1	rs16839670	4858666	A	C
1	rs10158493	4858933	T	G
1	rs10158511	4859308	T	C
1	rs17345273	4859488	G	A
1	rs17345280	4859537	A	C
1	rs61190545	4859565	A	T
1	rs2142949	4859611	C	T
1	rs16839672	4859864	G	A
1	rs72861356	4861123	T	A
1	rs4654607	4861160	C	T
1	rs11588395	4861767	C	T
1	rs2064168	4863376	C	T
1	rs760817	4863913	T	C
1	rs10915606	4864985	A	G
1	rs10429868	4865858	G	A
1	rs12022466	4866141	T	A
1	rs12752806	4866420	G	T
1	rs75013383	4866554	A	G
1	rs7534770	4867549	A	T
1	rs12410445	4867850	T	G
1	rs10915610	4869258	A	C
1	rs72861359	4870898	A	G
1	rs59103994	4871384	C	T
1	rs1118009	4871671	A	G
1	rs1118010	4871757	C	T
1	rs2206075	4871818	C	T
1	rs10799262	4872571	G	A
1	rs10915611	4872651	C	T
1	rs10915612	4873056	A	G
1	rs12120205	4873894	T	A
1	rs35570480	4874405	A	G
1	rs10915613	4874505	G	A
1	rs72850508	4876363	C	T
1	rs12145180	4876895	C	G
1	rs10915615	4877043	C	A
1	rs12118812	4877600	T	G
1	rs12118818	4877665	T	G
1	rs12143219	4877675	G	T
1	rs78496290	4878558	G	A
1	rs1120120	4878871	C	T
1	rs35825966	4879445	C	T
1	rs10915616	4880480	C	T
1	rs12121890	4880575	T	C
1	rs2050010	4880917	C	A
1	rs12122126	4881267	T	C
1	rs10915617	4881400	G	A
1	rs72850515	4881522	G	A
1	rs72850519	4881686	C	A
1	rs12117810	4882039	G	A
1	rs10915619	4882322	A	T
1	rs1883345	4882656	G	A
1	rs1883346	4883025	T	A
1	rs1883347	4883095	T	C
1	rs12069604	4884058	T	G
1	rs10915620	4884226	A	T
1	rs4345781	4884503	C	G
1	rs12070829	4884658	T	C
1	rs2411948	4884690	T	A
1	rs7516549	4885457	G	A
1	rs10799264	4885655	C	G
1	rs10915621	4885686	T	C
1	rs55951526	4886520	A	G
1	rs6661090	4886522	A	G
1	rs6656536	4886856	C	A
1	rs6664548	4886891	T	C
1	rs72639967	4887639	C	T
1	rs12026226	4887910	C	A
1	rs2181699	4888012	G	T
1	rs12123816	4888370	A	T
1	rs12028621	4888723	A	T
1	rs10915622	4889588	C	A
1	rs10799265	4889604	C	T
1	rs12028290	4889912	C	A
1	rs2025379	4891603	A	G
1	rs2025378	4891736	C	T
1	rs2025377	4892026	G	A
1	rs61766789	4893246	G	A
1	rs6688107	4893370	T	C
1	rs72639970	4894148	T	C
1	rs4654461	4894800	C	T
1	rs2898846	4895338	G	A
1	rs12127053	4896240	G	A
1	rs12072038	4896261	G	C
1	rs12058187	4896726	G	A
1	rs79791497	4897387	T	C
1	rs12118185	4897567	G	A
1	rs12067247	4898381	A	C
1	rs79287601	4898473	T	C
1	rs7522386	4898833	A	G
1	rs111407205	4899276	A	T
1	rs147359009	4899386	C	T
1	rs11579593	4899709	C	T
1	rs79680794	4899852	G	A
1	rs6671286	4900223	A	C
1	rs6677078	4900475	T	C
1	rs12124406	4901142	C	G
1	rs7527319	4901737	C	A
1	rs76341234	4901917	G	A
1	rs75765713	4902155	A	G
1	rs78884277	4902990	C	G
1	rs10915624	4904740	C	G
1	rs79155617	4905918	A	G
1	rs75711340	4905989	T	C
1	rs7547779	4906236	T	C
1	rs78936956	4906324	C	T
1	rs11805663	4906358	A	T
1	rs10915625	4906728	G	A
1	rs10915626	4906783	G	A
1	rs11582327	4907703	T	C
1	rs7536960	4907812	T	C
1	rs6669130	4908656	G	A
1	rs6683849	4908901	A	G
1	rs12725011	4909093	G	A
1	rs11582462	4909116	A	G
1	rs11582936	4909707	A	C
1	rs7543326	4909808	T	C
1	rs77832946	4910248	C	T
1	rs78659646	4910384	T	G
1	rs6693945	4911172	T	C
1	rs2209167	4912123	G	A
1	rs6426439	4913143	C	T
1	rs10915627	4913499	A	T
1	rs1886113	4913559	T	G
1	rs10915628	4913873	T	C
1	rs10915631	4913940	C	T
1	rs10799266	4913966	A	G
1	rs6426440	4914910	C	A
1	rs6426441	4914942	A	T
1	rs2411949	4915286	G	T
1	rs6658680	4915470	A	G
1	rs2147028	4915774	C	A
1	rs2209166	4916044	G	A
1	rs6693706	4916204	G	T
1	rs1535736	4916605	C	T
1	rs1535735	4916731	T	C
1	rs1535734	4916906	A	G
1	rs6693352	4917241	A	G
1	rs2898848	4917268	G	A
1	rs2209165	4917460	C	T
1	rs2209164	4917545	A	G
1	rs2209163	4917654	G	A
1	rs3938469	4917889	A	G
1	rs2093769	4918109	G	A
1	rs2093768	4918184	A	G
1	rs10159142	4918649	G	A
1	rs10799268	4918806	T	C
1	rs10753387	4919012	T	C
1	rs10753388	4919240	G	A
1	rs10915632	4919488	G	A
1	rs80051314	4919509	C	T
1	rs10799269	4919762	C	G
1	rs10799270	4919795	G	A
1	rs2147027	4919877	T	C
1	rs149334281	4920672	T	A
1	rs6665282	4923098	A	G
1	rs113727270	4923277	A	G
1	rs112132690	4923347	C	T
1	rs111715864	4923387	C	T
1	rs144818916	4923474	G	T
1	rs6656943	4924395	G	A
1	rs12135493	4924822	G	A
1	rs4638087	4925653	G	C
1	rs4551566	4925693	C	G
1	rs7529926	4926174	A	G
1	rs7525613	4926302	C	T
1	rs2104305	4926485	G	T
1	rs145614101	4926552	G	A
1	rs2093767	4926563	G	A
1	rs2093766	4926725	C	T
1	rs10915643	4926950	T	G
1	rs10915644	4927798	C	T
1	rs10915645	4928187	G	T
1	rs10915646	4928358	T	C
1	rs75452573	4928500	C	T
1	rs12567053	4928868	C	T
1	rs7525315	4929661	A	G
1	rs7511935	4929689	G	C
1	rs7512035	4929802	G	A
1	rs1886112	4930181	T	C
1	rs76647621	4931045	G	A
1	rs11588518	4931354	A	G
1	rs10915647	4932444	T	G
1	rs12044914	4932655	C	A
1	rs12044980	4932777	C	G
1	rs12094945	4933154	T	G
1	rs10489136	4933235	G	A
1	rs61764860	4933307	T	C
1	rs10489137	4933495	T	G
1	rs2209162	4933524	G	A
1	rs11809159	4933525	G	A
1	rs10489138	4934067	C	T
1	rs61764861	4934325	T	C
1	rs61764862	4934567	T	A
1	rs12691490	4934708	G	A
1	rs11810903	4934852	C	T
1	rs10915648	4935047	G	C
1	rs61764863	4935586	G	A
1	rs72851832	4935645	G	A
1	rs60862815	4935714	A	G
1	rs74481779	4935800	A	G
1	rs61764865	4936308	C	A
1	rs17345447	4937052	A	G
1	rs17345454	4937076	C	T
1	rs35283465	4937690	T	G
1	rs10753390	4938053	T	C
1	rs10915649	4938510	A	G
1	rs61764890	4938808	A	G
1	rs12094634	4938998	A	G
1	rs753447	4939101	C	T
1	rs17349572	4939165	C	T
1	rs942248	4939566	G	A
1	rs7539101	4940715	C	T
1	rs12091403	4940885	G	A
1	rs56377537	4940987	C	A
1	rs10915651	4941410	A	G
1	rs10915652	4941419	T	C
1	rs4654462	4941735	C	G
1	rs4654463	4941854	A	C
1	rs4654615	4942784	C	G
1	rs7548372	4943523	C	A
1	rs34133241	4943839	G	A
1	rs10915653	4943844	G	C
1	rs10733017	4944214	T	C
1	rs11576728	4944307	C	A
1	rs7543026	4944842	G	A
1	rs61764891	4945467	A	G
1	rs6658585	4945481	A	C
1	rs34320332	4946252	A	T
1	rs12061881	4946268	C	T
1	rs2224810	4946677	C	T
1	rs2209161	4946750	C	T
1	rs2209160	4946768	C	T
1	rs4654617	4947153	G	A
1	rs4654618	4947374	G	A
1	rs11576619	4947444	A	C
1	rs61764892	4947808	T	C
1	rs12060164	4948444	A	T
1	rs2224809	4949753	G	T
1	rs4654464	4951565	C	A
1	rs1544062	4951789	A	C
1	rs1544061	4951910	A	G
1	rs58309233	4952107	C	T
1	rs56278304	4952351	C	T
1	rs560251	6062797	G	A
1	rs12122312	6063821	C	T
1	rs61760766	6064811	G	A
1	rs806114	6067640	C	G
1	rs517183	6068817	A	G
1	rs486823	6069855	G	C
1	rs546526	6070870	C	T
1	rs565182	6071011	G	A
1	rs482158	6073439	G	T
1	rs551310	6073466	C	G
1	rs730382	6073519	G	C
1	rs945613	6073537	G	A
1	rs905463	6073850	G	A
1	rs12119217	6073874	G	A
1	rs4908696	6074434	A	G
1	rs4908697	6074612	G	A
1	rs59531860	6075528	C	T
1	rs2250582	6077986	T	C
1	rs61760779	6078835	T	C
1	rs6699940	6079378	A	G
1	rs1295107	6079392	G	A
1	rs7539366	6079630	G	C
1	rs6688644	6079975	G	A
1	rs10399600	6080378	T	G
1	rs112838175	6080775	G	A
1	rs35152396	6080815	C	T
1	rs12129571	6080880	C	T
1	rs56190043	6081198	G	A
1	rs72470167	6082093	A	G
1	rs34339319	6082403	T	C
1	rs34194051	6082417	C	T
1	rs12128295	6083022	A	C
1	rs34818668	6083559	C	T
1	rs11121053	6083563	G	A
1	rs1973917	6084088	G	A
1	rs61760782	6084897	C	T
1	rs56224336	6085350	G	C
1	rs12037728	6087203	T	A
1	rs60876998	6087241	T	A
1	rs10864321	6088009	G	A
1	rs11121065	6088364	G	A
1	rs1295103	6088671	G	T
1	rs1295102	6089881	G	A
1	rs114650540	6090375	C	T
1	rs72630663	6091437	G	A
1	rs11584431	6091898	G	A
1	rs116541576	6091972	G	A
1	rs12566891	6092585	C	T
1	rs12566355	6093735	T	C
1	rs7552747	6094088	G	T
1	rs12076209	6094800	G	A
1	rs11584686	6094811	C	T
1	rs11585078	6095089	C	T
1	rs12083489	6095162	A	G
1	rs1295094	6095199	G	A
1	rs4908492	6095615	G	A
1	rs11121073	6096328	C	T
1	rs1295092	6096435	C	T
1	rs61760783	6096881	C	G
1	rs61760784	6096916	C	T
1	rs3761924	6098021	G	A
1	rs3761923	6098266	A	G
1	rs1295088	6099339	A	G
1	rs4908726	6099436	G	A
1	rs3761921	6099883	A	G
1	rs1295087	6100313	A	G
1	rs12566866	6100458	G	A
1	rs4908494	6100855	G	A
1	rs4908495	6101107	G	A
1	rs1295086	6101771	C	T
1	rs9662088	6102242	A	G
1	rs4908728	6102419	C	T
1	rs3789566	6102601	C	T
1	rs115342628	6102748	G	A
1	rs3789565	6103047	T	A
1	rs4908738	6105154	G	A
1	rs3789558	6106455	C	G
1	rs3789557	6107136	A	G
1	rs114352573	6107615	T	C
1	rs74049367	6108005	G	A
1	rs115486743	6108012	T	C
1	rs1295085	6108165	A	G
1	rs756096	6108377	C	A
1	rs6685332	6109173	G	A
1	rs78402507	6109542	G	T
1	rs2010057	6110789	A	T
1	rs12047044	6112653	G	T
1	rs12023920	6112786	T	G
1	rs74650514	6113013	G	A
1	rs12047776	6114171	A	G
1	rs12043578	6114273	G	A
1	rs4908496	6115839	T	C
1	rs3789553	6117171	A	G
1	rs6577479	6118944	T	C
1	rs3789552	6119805	G	A
1	rs4908752	6125084	G	T
1	rs4908754	6125236	A	G
1	rs17029103	6125982	A	G
1	rs11801871	6126208	T	C
1	rs4908757	6128229	A	G
1	rs3789549	6128505	C	A
1	rs6679367	6129835	C	T
1	rs3789547	6131853	A	G
1	rs3789546	6132006	T	C
1	rs3827724	6132069	G	A
1	rs3789544	6132444	A	G
1	rs3765453	6133046	G	C
1	rs7528632	6133305	C	G
1	rs4908758	6135207	C	A
1	rs60396582	6136166	T	C
1	rs6577485	6136680	C	T
1	rs6577486	6136692	T	G
1	rs3789543	6137403	G	T
1	rs12741018	6141454	G	A
1	rs2294935	6145379	C	T
1	rs11583631	6147298	C	T
1	rs11584419	6147341	A	C
1	rs2273043	6149053	C	T
1	rs2273042	6149122	G	A
1	rs10864358	6150893	G	A
1	rs3789530	6153406	C	T
1	rs3789529	6153525	G	A
1	rs2294932	6154417	C	T
1	rs2235792	6156915	G	A
1	rs749434	6157282	C	T
1	rs749435	6157297	T	C
1	rs2311802	6157434	C	T
1	rs1883769	6157993	T	C
1	rs11586626	6158147	C	T
1	rs2229002	6158562	A	G
1	rs11542389	6158995	G	A
1	rs4908772	6159032	A	G
1	rs34324678	6160115	G	A
1	rs9434641	6160563	A	G
1	rs3789528	6160609	C	T
1	rs3789527	6160870	G	A
1	rs1056860	6160876	A	G
1	rs538	6160958	A	G
1	rs1056866	6161075	T	A
1	rs12045342	6161277	A	G
1	rs12758341	6161959	G	A
1	rs6696489	6162054	T	C
1	rs28540861	6162355	A	T
1	rs3827728	6162407	A	G
1	rs3810993	6162583	G	A
1	rs3810992	6162601	T	C
1	rs3810991	6162633	C	T
1	rs3810990	6162645	C	T
1	rs12567407	6162881	G	A
1	rs12037962	6163065	G	A
1	rs1064281	6163135	C	T
1	rs11587	6163141	C	T
1	rs55832961	6163584	C	T
1	rs3810989	6163925	C	T
1	rs3810988	6164029	C	T
1	rs2092507	6164408	G	A
1	rs745759	6164671	A	G
1	rs1883768	6165419	C	T
1	rs12090954	6167121	C	A
1	rs12094320	6167194	T	C
1	rs57153289	6167234	G	A
1	rs111063517	6167875	T	C
1	rs140857637	6168867	G	A
1	rs12046716	6169411	C	T
1	rs2281303	6170353	C	T
1	rs4908780	6170699	C	G
1	rs72632504	6170945	T	A
1	rs12142108	6170988	G	A
1	rs59788818	6171992	C	A
1	rs67289110	6172840	C	T
1	rs4908515	6172875	G	A
1	rs2785580	6173649	A	G
1	rs34807013	6173819	T	A
1	rs35970122	6174076	G	A
1	rs12139924	6175117	A	C
1	rs6680249	6175154	C	T
1	rs1883767	6175489	G	A
1	rs6670822	6175507	G	C
1	rs12137779	6177510	G	A
1	rs2785581	6177898	A	G
1	rs6690538	6178292	C	T
1	rs7349123	6178618	G	A
1	rs55942741	6179821	G	A
1	rs12760847	6179959	T	C
1	rs58825943	6180444	G	A
1	rs2038183	6180495	G	A
1	rs7541521	6180639	G	A
1	rs74224512	6180986	G	A
1	rs2092506	6181880	G	A
1	rs12046601	6182131	G	T
1	rs2843495	6182321	A	G
1	rs6697522	6183448	T	C
1	rs11121262	6183528	C	T
1	rs61193657	6183748	A	G
1	rs59073941	6183847	T	C
1	rs2843494	6183926	T	C
1	rs2843493	6184092	A	G
1	rs2273041	6184192	A	G
1	rs2273040	6184286	A	G
1	rs2273039	6184889	G	A
1	rs2273038	6184920	C	G
1	rs55930553	6185064	G	A
1	rs2273037	6185532	G	A
1	rs6703057	6187086	C	T
1	rs9434661	6187138	C	T
1	rs6662604	6187399	T	C
1	rs6703624	6187574	C	G
1	rs72632513	6188377	G	A
1	rs2273034	6188546	G	A
1	rs2273033	6188779	G	C
1	rs1883766	6188803	T	A
1	rs12754299	6189453	G	A
1	rs9434662	6190215	C	T
1	rs17029184	6190315	C	T
1	rs1883764	6190611	A	G
1	rs2235790	6191632	C	T
1	rs12121229	6192715	C	T
1	rs11121295	6192865	G	A
1	rs9435067	6193084	C	T
1	rs11121297	6193237	C	T
1	rs2843492	6193304	A	G
1	rs2843491	6193464	G	A
1	rs10864380	6193897	G	T
1	rs11121299	6194018	C	T
1	rs3765452	6194347	T	G
1	rs3765451	6194580	G	A
1	rs2746067	6195024	C	T
1	rs2250504	6195493	G	A
1	rs72632517	6195548	C	T
1	rs9434673	6195598	A	C
1	rs9435079	6195682	C	T
1	rs9435080	6195732	C	G
1	rs12021892	6196187	G	A
1	rs12021895	6196213	G	T
1	rs12026979	6196246	T	C
1	rs72632523	6196394	G	A
1	rs7526887	6196493	A	G
1	rs7513548	6196517	G	A
1	rs2250358	6196869	A	G
1	rs2746066	6196943	A	G
1	rs2785582	6196951	T	A
1	rs17436753	6197092	A	G
1	rs58155258	6197107	G	A
1	rs2785583	6197414	A	G
1	rs12059364	6197459	G	A
1	rs2250248	6197895	G	C
1	rs12562377	6198009	G	A
1	rs2746065	6198257	C	G
1	rs2746064	6198469	C	T
1	rs2746063	6198552	C	T
1	rs2785584	6198614	T	C
1	rs2785585	6198745	T	A
1	rs58622978	6199253	A	T
1	rs11121316	6199455	C	T
1	rs2485024	6199677	C	G
1	rs7523555	6199900	G	A
1	rs78406496	6199924	G	A
1	rs7526032	6200226	G	A
1	rs2311389	6200885	A	C
1	rs9435097	6201596	G	T
1	rs12404241	6201718	C	T
1	rs2273032	6202245	G	A
1	rs754248	6203289	G	A
1	rs17436816	6204161	G	A
1	rs17489787	6204222	C	G
1	rs9435102	6204266	A	G
1	rs57172726	6204411	G	A
1	rs12729395	6204833	T	C
1	rs11121328	6204842	A	G
1	rs12067480	6205349	C	T
1	rs72632532	6205381	C	T
1	rs35936630	6205790	C	G
1	rs12734251	6205987	A	G
1	rs2294715	6206153	T	C
1	rs1883606	6207217	T	C
1	rs9434702	6207798	A	G
1	rs9435104	6207895	C	T
1	rs72632537	6208206	C	T
1	rs72632538	6208250	A	G
1	rs12129474	6208754	T	C
1	rs41279496	6209265	G	T
1	rs12565328	6209363	T	C
1	rs7554470	6209751	T	C
1	rs11804748	6210601	C	T
1	rs12565030	6210772	C	T
1	rs72632542	6210774	A	G
1	rs12564469	6210970	G	A
1	rs9434711	6211183	G	A
1	rs9435113	6211340	T	C
1	rs12031763	6211587	G	C
1	rs72632545	6211822	A	G
1	rs10864393	6211964	G	A
1	rs10864394	6212042	A	G
1	rs1883605	6212356	G	A
1	rs746122	6212408	G	A
1	rs2311388	6212843	T	C
1	rs1883604	6212870	G	A
1	rs1883603	6212941	G	A
1	rs6679857	6213163	G	T
1	rs7533861	6213278	G	A
1	rs11580263	6214002	G	C
1	rs34308690	6214047	C	G
1	rs9434722	6214396	C	A
1	rs12035382	6215346	T	C
1	rs77219692	6215540	C	A
1	rs12074369	6215736	C	G
1	rs72632552	6216123	T	A
1	rs67596352	6216703	T	A
1	rs12126960	6216744	G	A
1	rs9434740	6217780	A	G
1	rs9434741	6217859	A	G
1	rs3827727	6219363	G	T
1	rs4908836	6221826	T	C
1	rs4908837	6221827	G	A
1	rs747393	6221975	T	C
1	rs747392	6222075	A	G
1	rs731975	6222501	C	A
1	rs4908529	6222883	C	T
1	rs2311387	6224131	T	C
1	rs59886884	6225457	G	C
1	rs12039290	6225739	A	C
1	rs12078360	6226218	G	A
1	rs4908848	6226463	A	G
1	rs4908534	6226476	T	C
1	rs4908535	6226540	C	A
1	rs12134795	6226656	C	T
1	rs4908849	6226849	A	T
1	rs4908850	6226910	G	A
1	rs12085811	6226964	A	C
1	rs12087088	6227003	T	C
1	rs72852083	6227542	A	G
1	rs58385986	6228180	A	C
1	rs61062646	6228783	G	A
1	rs11808801	6228898	A	G
1	rs58749332	6229254	G	C
1	rs57673570	6229277	A	G
1	rs11121393	6229896	A	G
1	rs12138670	6230040	C	A
1	rs12141181	6230149	T	C
1	rs12138755	6230299	C	T
1	rs12135908	6230432	G	A
1	rs12138827	6230485	C	T
1	rs12141299	6230531	T	C
1	rs11809884	6232569	C	T
1	rs11809897	6232704	C	G
1	rs11808710	6232911	G	A
1	rs74224514	6233514	A	G
1	rs4908860	6233922	C	T
1	rs57543640	6234468	A	G
1	rs59897217	6236406	A	T
1	rs77143719	6236413	G	A
1	rs77931348	6237090	G	A
1	rs56981723	6237202	C	T
1	rs112457819	6239382	G	A
1	rs183394158	6239861	G	A
1	rs57677893	6241291	C	T
1	rs80007835	6241321	G	A
1	rs77147824	6243067	A	G
1	rs76813180	6243085	A	C
1	rs7542655	6243335	C	G
1	rs1534997	6243715	A	G
1	rs10260	6245815	T	A
1	rs4908863	6247066	C	T
1	rs115803895	6247391	T	C
1	rs117730888	6247541	C	G
1	rs115626957	6248515	C	T
1	rs7521209	6248784	T	C
1	rs78000590	6249997	T	C
1	rs2311386	6250563	A	C
1	rs77523453	6250890	C	T
1	rs79951804	6252907	G	A
1	rs74804565	6252946	G	A
1	rs2311385	6253295	C	T
1	rs60388719	6255070	C	T
1	rs58275601	6255849	G	A
1	rs76968273	6256338	T	C
1	rs3789525	6256651	A	G
1	rs2247392	6258147	C	T
1	rs3789524	6258794	A	G
1	rs3789522	6259025	C	T
1	rs3789520	6259090	C	T
1	rs3827723	6259130	A	G
1	rs11121478	6260663	A	C
1	rs10864433	6261871	G	A
1	rs4908539	6262880	G	A
1	rs4908864	6263354	C	T
1	rs12069441	6264775	T	C
1	rs4908540	6266096	A	G
1	rs12070308	6267311	C	T
1	rs12070387	6267531	C	T
1	rs6680884	6268371	G	A
1	rs115478570	6268426	T	A
1	rs12067847	6268708	G	C
1	rs114798118	6269021	C	T
1	rs4908865	6269340	A	G
1	rs59560709	6269768	T	G
1	rs1052598	6271125	A	G
1	rs72853042	6271790	T	G
1	rs12073329	6272078	G	A
1	rs2294711	6272813	C	T
1	rs12059915	6273356	G	A
1	rs76612668	6274304	T	A
1	rs12068971	6274501	T	C
1	rs147299295	6275277	A	G
1	rs113616976	6275300	T	C
1	rs12071731	6276167	T	G
1	rs68032129	6276561	C	T
1	rs709209	6278414	A	G
1	rs2092412	6279118	T	C
1	rs846111	6279370	G	C
1	rs11121500	6279616	A	G
1	rs4908866	6279778	G	T
1	rs41278922	6280872	G	C
1	rs1064721	6281377	C	T
1	rs14281	6281667	A	C
1	rs58443742	6281792	C	T
1	rs1059867	6281854	G	A
1	rs12070839	6283062	C	A
1	rs1802353	6284680	C	T
1	rs3747974	6285458	T	C
1	rs4908867	6286277	G	A
1	rs2057007	6286421	A	T
1	rs61306245	6286906	A	G
1	rs57199462	6287374	G	C
1	rs4908868	6287543	C	G
1	rs12078370	6288891	C	A
1	rs59876019	6289133	C	T
1	rs58910343	6289368	G	A
1	rs57924020	6290526	A	G
1	rs4908541	6291810	A	G
1	rs112198385	6293105	G	A
1	rs12073932	6293890	G	A
1	rs846106	6294072	T	C
1	rs59874837	6294171	G	A
1	rs114217031	6295625	G	A
1	rs116431230	6296209	A	C
1	rs67336133	6297501	A	G
1	rs7531322	6299823	C	G
1	rs7531404	6299868	C	T
1	rs56064414	6300395	T	C
1	rs7525357	6300504	G	C
1	rs10779736	6301282	A	G
1	rs12408527	6305053	C	T
1	rs61760836	6305292	C	A
1	rs61760837	6305303	C	A
1	rs6577565	6307255	T	C
1	rs6577566	6307389	C	T
1	rs12744452	6308695	A	G
1	rs1883608	6309319	C	G
1	rs4908542	6312016	C	T
1	rs2281261	6312431	C	T
1	rs2281260	6312478	T	G
1	rs2281259	6313077	C	T
1	rs6696350	6313519	T	C
1	rs12735670	6313938	C	T
1	rs6696630	6314349	A	G
1	rs12740426	6314479	C	T
1	rs11590458	6314822	T	C
1	rs11121534	6315532	C	T
1	rs6703384	6316217	A	G
1	rs2057006	6316884	G	C
1	rs4908871	6317014	A	T
1	rs12048815	6317420	C	T
1	rs11576445	6317831	A	G
1	rs4908543	6317983	T	C
1	rs4908872	6318069	C	T
1	rs35868954	6318717	G	A
1	rs28379911	6319128	T	C
1	rs28368905	6319137	A	G
1	rs28491395	6319271	A	G
1	rs4522020	6319604	G	A
1	rs6663603	6320055	C	G
1	rs12711520	6320315	G	C
1	rs61760841	6320708	A	G
1	rs113776765	6321156	G	A
1	rs4908874	6322936	A	G
1	rs3789508	6336557	C	T
1	rs74049521	6336601	G	C
1	rs17361642	6336981	A	C
1	rs74049522	6337052	C	A
1	rs1883607	6338142	C	G
1	rs7547091	6338465	A	G
1	rs58610408	6339892	G	T
1	rs57590304	6340113	C	G
1	rs67984858	6340557	T	C
1	rs35934384	6340765	A	G
1	rs74049523	6341792	G	A
1	rs61760845	6342000	C	A
1	rs3827720	6342226	A	G
1	rs3789505	6342345	C	T
1	rs61760846	6343359	T	C
1	rs12073007	6343714	A	C
1	rs10489535	6343825	G	A
1	rs6577568	6343884	G	A
1	rs6682058	6344153	G	C
1	rs11804679	6344843	A	G
1	rs3789504	6345134	C	T
1	rs12404358	6345818	G	A
1	rs3789503	6346037	G	A
1	rs74049524	6346641	G	T
1	rs35587207	6347149	C	T
1	rs6692407	6347340	G	A
1	rs3789502	6348230	C	G
1	rs61760847	6349044	G	A
1	rs34832893	6349196	G	A
1	rs35315732	6349321	G	A
1	rs35470506	6349560	C	T
1	rs1999836	6349627	C	T
1	rs34387892	6349820	G	T
1	rs1999835	6349875	C	T
1	rs34647648	6350151	G	A
1	rs61760848	6350580	G	C
1	rs58640499	6350585	C	T
1	rs77091008	6351523	G	A
1	rs3789500	6352084	G	A
1	rs7516068	6353454	A	G
1	rs35553413	6355065	G	C
1	rs56235663	6355066	A	G
1	rs7554077	6355358	G	A
1	rs7525381	6355463	T	C
1	rs11121602	6355932	C	A
1	rs72633408	6356819	A	G
1	rs6671503	6356934	A	G
1	rs12083503	6357540	C	T
1	rs72854332	6357659	G	A
1	rs3789499	6357712	C	G
1	rs61763878	6358343	C	T
1	rs58016812	6358507	T	C
1	rs3789498	6358604	T	C
1	rs7519033	6358895	G	A
1	rs17361663	6359034	C	T
1	rs3827719	6359072	C	T
1	rs7538132	6359523	T	C
1	rs7538224	6359616	T	C
1	rs17361670	6360147	A	T
1	rs4908876	6360504	A	T
1	rs12083855	6360632	G	A
1	rs144358987	6360734	C	A
1	rs17029370	6361096	C	T
1	rs17029372	6361437	G	T
1	rs7528683	6361865	G	A
1	rs7547093	6362035	T	C
1	rs61763881	6362146	C	T
1	rs2143368	6363116	C	T
1	rs60138626	6363163	G	T
1	rs3789496	6363558	T	G
1	rs7520478	6363977	G	C
1	rs7543514	6366471	T	C
1	rs56318364	6367284	G	C
1	rs56961204	6367364	A	G
1	rs7546602	6367470	T	C
1	rs57594868	6367986	A	G
1	rs138164558	6368575	G	A
1	rs3789495	6368826	C	G
1	rs59003409	6369801	C	T
1	rs60395242	6370231	T	G
1	rs61763895	6371925	G	A
1	rs61763896	6372129	T	C
1	rs72854384	6372452	T	C
1	rs12401604	6372911	A	T
1	rs4908877	6373474	G	A
1	rs761111	6373698	T	C
1	rs4908878	6373775	C	T
1	rs761110	6373814	C	T
1	rs4908879	6373838	G	A
1	rs72854385	6374060	C	T
1	rs12087652	6374487	A	G
1	rs72854387	6374883	A	C
1	rs3789493	6375011	G	A
1	rs3789492	6375056	A	T
1	rs55841926	6375093	G	A
1	rs7523285	6375291	G	A
1	rs112406573	6375577	C	T
1	rs111840092	6375601	G	A
1	rs3789491	6376222	T	C
1	rs79960911	6377210	C	G
1	rs72854393	6377214	A	G
1	rs761109	6377742	C	T
1	rs2006009	6377937	G	A
1	rs61763898	6378005	C	T
1	rs111235655	6378036	G	C
1	rs113241678	6378084	G	A
1	rs2006854	6378178	C	T
1	rs72854394	6379152	A	G
1	rs6696861	6379607	A	G
1	rs6702690	6379957	T	C
1	rs6577569	6379999	T	C
1	rs7539126	6380203	G	A
1	rs10489536	6380287	G	A
1	rs72854400	6380574	G	A
1	rs7555762	6380745	T	C
1	rs55683586	6380844	C	T
1	rs72854401	6381195	T	G
1	rs72633418	6381598	G	A
1	rs61268563	6381709	T	C
1	rs3789490	6381983	C	T
1	rs3789489	6382206	A	G
1	rs72633419	6382783	G	T
1	rs59172575	6382842	G	A
1	rs72633422	6383386	G	A
1	rs72858311	6383468	G	A
1	rs11808611	6383682	G	A
1	rs72858315	6384245	A	C
1	rs72858317	6384492	A	G
1	rs72858319	6384721	A	G
1	rs56790503	6384972	G	A
1	rs11810650	6384999	C	G
1	rs7546772	6385031	C	G
1	rs7551164	6385032	A	G
1	rs7551239	6385137	A	T
1	rs112485960	6385173	T	C
1	rs3789488	6385187	A	G
1	rs3789487	6385325	G	A
1	rs72858325	6386150	A	G
1	rs17029374	6387237	G	A
1	rs6577570	6387276	G	A
1	rs2076479	6387327	T	C
1	rs6577571	6387528	G	C
1	rs4908880	6387572	G	A
1	rs7545051	6387784	G	A
1	rs112739387	6387848	G	T
1	rs2235695	6387903	A	G
1	rs2235694	6388088	T	C
1	rs75323258	6388589	A	C
1	rs11121665	6388654	A	G
1	rs61763899	6388932	T	C
1	rs61359159	6390062	G	A
1	rs77279011	6390298	A	G
1	rs61182488	6390446	T	C
1	rs60318219	6390531	G	A
1	rs3789486	6391073	T	C
1	rs3789485	6391234	T	G
1	rs3789484	6391313	T	C
1	rs7521369	6391465	C	T
1	rs72633429	6391505	C	G
1	rs761107	6392125	A	G
1	rs60285258	6392534	G	A
1	rs66595332	6393031	A	G
1	rs77561556	6393121	G	A
1	rs74804516	6393250	G	A
1	rs2235693	6393445	A	G
1	rs12401849	6395444	C	T
1	rs11801103	6395591	T	A
1	rs742506	6397089	A	G
1	rs3789482	6397372	G	A
1	rs75468880	6397643	C	T
1	rs59926066	6399099	T	C
1	rs72633433	6399104	A	G
1	rs2235692	6399711	A	G
1	rs6683889	6399724	T	C
1	rs6680950	6399780	A	G
1	rs6681084	6399933	A	G
1	rs6577572	6400229	T	C
1	rs72858349	6400718	G	A
1	rs59602712	6400953	G	C
1	rs58220981	6401026	G	A
1	rs142580631	6401473	G	A
1	rs7543934	6401813	T	A
1	rs55908856	6402028	G	T
1	rs4908881	6403020	G	A
1	rs3789480	6403882	A	G
1	rs3789478	6405285	G	A
1	rs11121694	6405695	G	A
1	rs6577573	6406319	A	G
1	rs75588349	6406616	G	A
1	rs75677098	6407053	T	C
1	rs112596387	6407618	A	C
1	rs742505	6408060	C	T
1	rs742504	6408274	A	G
1	rs72858368	6408454	A	G
1	rs72858370	6409226	C	T
1	rs72858371	6409383	T	C
1	rs72633437	6409494	C	T
1	rs58484986	6409653	C	G
1	rs60772726	6409662	A	T
1	rs17029376	6409979	A	G
1	rs72858375	6410343	C	G
1	rs75027779	6410411	C	T
1	rs77244496	6410517	C	T
1	rs3789477	6410803	A	C
1	rs3827718	6411024	G	A
1	rs722333	6411214	A	G
1	rs114122219	6411220	T	C
1	rs3789475	6411868	G	C
1	rs3789474	6412037	C	T
1	rs3789472	6412078	G	A
1	rs72858376	6412305	T	C
1	rs1122448	6412599	A	G
1	rs116714246	6412650	A	G
1	rs1985414	6412677	C	A
1	rs3885267	6412864	T	C
1	rs4584418	6412879	G	A
1	rs72858382	6413154	T	A
1	rs61763924	6413315	G	A
1	rs113812665	6413505	C	A
1	rs112468310	6413613	G	A
1	rs11121699	6414084	A	G
1	rs2010905	6414537	A	T
1	rs9662106	6415247	C	T
1	rs12075377	6415610	A	G
1	rs12069548	6415805	G	C
1	rs6699469	6415863	A	G
1	rs72858387	6415975	G	A
1	rs6701975	6416010	A	G
1	rs3789470	6416104	T	C
1	rs3789469	6416175	A	G
1	rs3789468	6416292	G	A
1	rs3789467	6416298	A	G
1	rs3789466	6416331	G	A
1	rs3789465	6416414	G	A
1	rs3789464	6416508	G	A
1	rs58212211	6416846	G	A
1	rs7512957	6416892	T	C
1	rs60491922	6417122	A	G
1	rs12076178	6417375	C	A
1	rs761112	6417608	G	A
1	rs7515832	6418218	A	C
1	rs2235690	6418473	C	T
1	rs61763925	6418543	A	G
1	rs2076477	6418612	G	C
1	rs72858400	6419607	G	A
1	rs76504447	6420258	C	T
1	rs3827717	6420490	T	A
1	rs59626239	6420825	G	A
1	rs200444	6745444	A	G
1	rs277686	6747897	C	G
1	rs156989	6748129	G	A
1	rs79362030	6749566	G	C
1	rs277685	6749761	A	G
1	rs11804472	6749824	G	A
1	rs111627676	6749904	T	C
1	rs156988	6749916	A	T
1	rs156987	6750113	C	A
1	rs277684	6750710	C	T
1	rs111860259	6752200	A	G
1	rs156986	6753237	C	T
1	rs150403249	6754773	C	T
1	rs157061	6755098	C	T
1	rs72636164	6755934	G	C
1	rs156984	6756002	C	A
1	rs3827729	6756434	G	A
1	rs200437	6757895	T	C
1	rs61780562	6758140	C	T
1	rs2943679	6758961	C	T
1	rs34559878	6759095	G	A
1	rs115251980	6759644	C	T
1	rs2019784	6759816	A	T
1	rs12567649	6760197	T	C
1	rs429383	6761261	A	G
1	rs3761925	6761702	C	T
1	rs278017	6763137	A	G
1	rs600153	6763686	A	T
1	rs278018	6763809	G	A
1	rs278019	6764205	C	T
1	rs278020	6764643	C	T
1	rs278021	6764663	T	C
1	rs278022	6764690	T	C
1	rs11122118	6764807	T	C
1	rs278023	6765079	T	G
1	rs139019930	6765409	A	G
1	rs452443	6766235	A	G
1	rs78390221	6766553	G	A
1	rs399242	6766736	C	T
1	rs3747993	6766960	C	G
1	rs113634959	6768686	T	G
1	rs11122119	6768856	C	A
1	rs277668	6770165	C	G
1	rs277669	6770192	A	G
1	rs277670	6771140	T	C
1	rs112234676	6771487	A	G
1	rs277671	6771569	C	A
1	rs277672	6771607	G	T
1	rs277673	6772015	T	C
1	rs277674	6772133	T	A
1	rs419506	6774041	C	A
1	rs2134315	6774282	C	A
1	rs34336537	6776228	G	A
1	rs546126	6776772	C	T
1	rs77657445	6776842	G	A
1	rs365650	6777168	G	A
1	rs550806	6777273	A	G
1	rs7542411	6778583	A	C
1	rs7542428	6778639	A	G
1	rs7542520	6778705	A	T
1	rs6687500	6779316	C	T
1	rs6687593	6779372	C	T
1	rs12757144	6779717	G	A
1	rs12757150	6779731	G	A
1	rs10864634	6780648	G	A
1	rs10864635	6780819	T	C
1	rs277677	6781421	C	A
1	rs277678	6781571	C	T
1	rs146309610	6782313	C	T
1	rs277679	6783548	T	C
1	rs78071674	6783967	C	T
1	rs202577	6784053	A	G
1	rs277680	6784464	C	T
1	rs277681	6784592	A	C
1	rs149053086	6785092	C	T
1	rs277682	6785439	C	T
1	rs277683	6785557	A	G
1	rs4364905	6785947	C	T
1	rs12568431	6786156	C	T
1	rs11590169	6786581	A	G
1	rs427123	6787275	G	A
1	rs448862	6787384	C	T
1	rs436920	6787396	G	C
1	rs61780588	6788115	T	C
1	rs112568743	6788566	G	A
1	rs9699592	6788985	A	G
1	rs56851663	6788995	A	G
1	rs116009363	6789132	A	G
1	rs11122122	6790946	A	G
1	rs11122123	6791386	T	A
1	rs441515	6793240	G	C
1	rs35904416	6793473	T	C
1	rs11122124	6794085	T	C
1	rs11799611	6794311	A	G
1	rs447558	6795230	T	C
1	rs451213	6796247	G	C
1	rs380582	6796264	T	C
1	rs384182	6796737	A	G
1	rs12562967	6797300	T	C
1	rs11577329	6797382	C	T
1	rs449250	6797684	G	A
1	rs2134318	6798102	C	T
1	rs2134317	6798221	G	A
1	rs2134316	6798379	A	T
1	rs17029815	6798979	G	A
1	rs11122126	6799092	G	T
1	rs111353857	6799358	G	C
1	rs383322	6799665	G	T
1	rs12122034	6800542	C	T
1	rs76655269	6800919	T	C
1	rs113435004	6801175	A	C
1	rs113538757	6801282	G	A
1	rs113112684	6801349	G	T
1	rs77550681	6801427	C	T
1	rs60527821	6802335	A	G
1	rs60677144	6802406	C	T
1	rs11122127	6802891	C	G
1	rs111982758	6803457	T	C
1	rs12724107	6803492	G	T
1	rs12065191	6803747	T	C
1	rs11577256	6805238	G	A
1	rs76462631	6805296	A	G
1	rs277676	6805624	G	T
1	rs112015655	6805943	G	C
1	rs17027005	6806246	G	A
1	rs182166	6807482	T	G
1	rs79011332	6808227	G	A
1	rs277675	6808354	C	T
1	rs166749	6808402	T	C
1	rs11122129	6808677	C	G
1	rs12124999	6808782	C	T
1	rs78328409	6809356	G	A
1	rs79504097	6809426	C	T
1	rs443061	6810718	C	T
1	rs454782	6810788	T	A
1	rs11122131	6810812	C	T
1	rs11122132	6810813	A	G
1	rs184504241	6811084	G	A
1	rs429901	6811095	T	G
1	rs454659	6811223	T	A
1	rs80086080	6811707	C	T
1	rs77639819	6811709	G	T
1	rs113348129	6812169	G	A
1	rs11122133	6812373	G	C
1	rs11122135	6812518	G	A
1	rs277666	6813564	G	A
1	rs35359594	6813671	T	C
1	rs71629801	6814022	C	T
1	rs277665	6814758	C	T
1	rs277664	6815758	A	G
1	rs12069069	6816689	G	A
1	rs277663	6816813	G	A
1	rs148052253	6817030	C	A
1	rs277662	6817153	T	C
1	rs17027008	6817343	T	A
1	rs2102167	6817478	A	G
1	rs12036493	6818200	T	C
1	rs12034160	6818234	C	T
1	rs112307784	6818530	T	G
1	rs11122136	6818673	G	C
1	rs7515033	6818719	T	C
1	rs7512367	6818780	A	C
1	rs445806	6819941	G	A
1	rs374996	6819985	G	T
1	rs400283	6820011	C	G
1	rs389076	6820557	G	C
1	rs397874	6820884	A	G
1	rs12132858	6821008	C	T
1	rs449388	6821185	G	A
1	rs10779797	6821990	A	G
1	rs656205	6822235	C	T
1	rs35916265	6822410	T	A
1	rs376778	6822627	C	G
1	rs422111	6823923	A	G
1	rs11122140	6824050	G	A
1	rs413653	6824917	G	A
1	rs12131524	6824979	C	T
1	rs396617	6825429	C	T
1	rs75700384	6825472	T	A
1	rs111416555	6826407	C	T
1	rs378930	6826467	G	A
1	rs406028	6826571	G	C
1	rs406619	6826588	C	T
1	rs406053	6826603	T	C
1	rs1962558	6826905	G	A
1	rs1973507	6827083	G	A
1	rs381501	6827293	T	C
1	rs446888	6827411	C	T
1	rs371478	6827853	T	C
1	rs427517	6828180	A	T
1	rs11122141	6828290	G	A
1	rs430962	6828608	A	G
1	rs389951	6828825	G	C
1	rs383642	6828950	G	A
1	rs416467	6829243	T	C
1	rs427175	6829283	A	T
1	rs389257	6829339	C	T
1	rs61779743	6829433	C	T
1	rs448886	6829582	C	A
1	rs11122142	6829948	A	G
1	rs3861756	6831062	C	G
1	rs399951	6831646	G	A
1	rs391674	6832052	G	A
1	rs1475635	6832235	A	G
1	rs112068422	6833119	C	T
1	rs12039949	6833302	A	G
1	rs77822501	6833708	T	C
1	rs11122143	6834346	G	A
1	rs12138808	6835201	T	C
1	rs113754934	6835229	G	A
1	rs11122144	6835761	G	A
1	rs12754839	6836184	C	T
1	rs4908937	6836225	A	C
1	rs12139871	6836233	T	C
1	rs12740023	6836352	G	A
1	rs76474919	6836798	C	T
1	rs74050914	6837155	T	C
1	rs78278017	6837217	T	C
1	rs12567444	6837369	C	T
1	rs11122146	6838409	T	C
1	rs77611347	6838517	A	G
1	rs61580593	6838874	G	T
1	rs187136329	6839082	C	A
1	rs112947175	6840024	C	T
1	rs113483583	6840794	C	G
1	rs12144303	6841410	A	C
1	rs12144332	6841516	A	C
1	rs12142932	6841637	C	T
1	rs277667	6841723	A	G
1	rs17029842	6842429	G	A
1	rs58977596	6842718	T	C
1	rs191502315	6842909	C	T
1	rs17029843	6843928	A	C
1	rs142451077	6844830	G	T
1	rs11122147	6846479	T	G
1	rs175823	6846552	C	T
1	rs10864639	6846763	G	T
1	rs12047247	6847563	C	G
1	rs114340017	6847769	C	G
1	rs75809905	6847793	C	G
1	rs12753357	6848443	C	A
1	rs11122148	6848505	C	A
1	rs76604769	6849136	C	T
1	rs61627818	6849430	C	T
1	rs76507141	6850140	C	T
1	rs12023549	6850925	A	G
1	rs12048319	6851124	G	T
1	rs35316645	6851351	G	C
1	rs567686398	6851445	C	T
1	rs6664814	6851971	C	T
1	rs12023886	6852099	C	T
1	rs112459720	6852310	G	T
1	rs143804369	6852552	A	C
1	rs34394051	6853091	A	G
1	rs5021612	6853160	T	C
1	rs1542899	6853355	A	G
1	rs12059518	6855091	A	G
1	rs10458478	6857446	C	T
1	rs10864641	6858327	T	C
1	rs12026698	6860186	C	T
1	rs114717781	6860294	T	C
1	rs17029856	6861022	T	G
1	rs77294768	6861035	G	A
1	rs7536222	6861044	A	G
1	rs17029864	6863342	G	A
1	rs11122155	6863773	T	A
1	rs34529885	6863905	G	A
1	rs12063828	6863924	A	G
1	rs115481100	6864063	G	A
1	rs11122156	6864187	T	C
1	rs12066811	6865757	A	G
1	rs1912232	6866111	T	C
1	rs116994884	6866706	C	G
1	rs660880	6866978	G	A
1	rs12070784	6867276	T	C
1	rs12735232	6867842	T	C
1	rs77230166	6868541	T	G
1	rs60627836	6869035	A	G
1	rs112140993	6869392	C	T
1	rs113006110	6870049	A	G
1	rs111256092	6870563	G	T
1	rs589178	6870942	T	C
1	rs114497993	6872633	C	T
1	rs74050996	6873207	A	G
1	rs659459	6873932	T	C
1	rs4908424	6874598	T	C
1	rs11120770	6874987	T	C
1	rs113289372	6875558	C	T
1	rs11808855	6876585	G	C
1	rs12058625	6877499	C	T
1	rs629196	6877562	A	G
1	rs75980830	6877768	A	G
1	rs6700891	6878125	G	A
1	rs11120771	6878371	T	G
1	rs72638509	6878792	G	A
1	rs45600641	6880652	A	C
1	rs17441236	6881650	A	G
1	rs12044121	6881688	A	G
1	rs17029909	6882189	A	G
1	rs623974	6882986	A	G
1	rs779142	6883843	G	A
1	rs113801220	6883878	C	T
1	rs17494285	6883898	A	G
1	rs12091373	6883959	G	A
1	rs76268346	6884088	A	G
1	rs12088027	6884248	T	C
1	rs12093227	6885751	G	T
1	rs75371016	6885906	G	A
1	rs112627813	6885994	C	T
1	rs17441375	6886308	A	C
1	rs811400	6886649	G	A
1	rs59454277	6886677	G	A
1	rs11120773	6887093	G	T
1	rs35857766	6887658	A	G
1	rs112634405	6889120	A	C
1	rs112768307	6889134	T	G
1	rs11120774	6890221	C	T
1	rs9701709	6890443	A	G
1	rs74958566	6890846	A	G
1	rs10864242	6891085	G	A
1	rs11120775	6891124	C	T
1	rs77769313	6891583	A	G
1	rs11120776	6892898	A	G
1	rs7522354	6893053	G	A
1	rs12409798	6893469	A	G
1	rs17494486	6894452	C	G
1	rs11120777	6894620	C	T
1	rs10864243	6894738	T	C
1	rs950930	6896138	T	C
1	rs1396904	6896285	T	G
1	rs7521838	6896334	A	G
1	rs12060382	6896712	G	A
1	rs2136525	6897161	G	C
1	rs11576412	6897443	T	A
1	rs34349761	6897836	T	A
1	rs11578279	6898515	G	T
1	rs114008416	6898954	C	T
1	rs74452797	6899170	T	C
1	rs138376067	6899171	G	A
1	rs138116038	6899231	G	A
1	rs78240565	6899243	C	A
1	rs190427115	6899350	G	A
1	rs113716981	6899468	C	A
1	rs12023462	6899863	A	G
1	rs77559790	6899893	G	A
1	rs4908425	6901018	G	A
1	rs79592510	6901209	T	G
1	rs146981992	6902760	T	G
1	rs12058103	6903599	A	G
1	rs4908570	6904879	A	G
1	rs185305928	6905711	G	A
1	rs12035477	6906171	C	G
1	rs10779668	6907322	T	A
1	rs71631805	6907856	C	T
1	rs111522476	6908010	A	G
1	rs10864244	6908448	G	A
1	rs74958590	6908456	G	A
1	rs74446697	6909638	G	C
1	rs113519935	6909960	T	C
1	rs2412291	6910051	T	A
1	rs58474913	6911310	A	G
1	rs72638518	6911655	G	C
1	rs11582585	6911935	G	A
1	rs72638520	6913481	T	G
1	rs76631326	6913887	G	A
1	rs12736358	6914046	C	T
1	rs35235175	6914786	A	G
1	rs11582310	6916210	G	A
1	rs138562198	6917072	G	T
1	rs111272539	6917173	G	A
1	rs77387377	6917757	T	C
1	rs112501890	6917990	A	G
1	rs12354122	6919315	T	G
1	rs111833314	6921141	C	T
1	rs12568147	6921480	C	T
1	rs17441830	6921578	A	G
1	rs11120779	6922492	A	G
1	rs12755217	6923003	G	A
1	rs76439629	6923247	G	A
1	rs1972306	6923726	T	C
1	rs74787195	6923832	A	C
1	rs113387633	6924335	A	C
1	rs12406288	6924587	G	A
1	rs6577392	6925107	T	C
1	rs79809475	6925832	C	T
1	rs76041713	6926003	G	T
1	rs17029963	6927026	T	C
1	rs6657847	6927523	C	T
1	rs77289597	6927748	A	T
1	rs11120780	6927752	A	G
1	rs12093016	6927923	C	T
1	rs79890388	6927926	G	A
1	rs17029968	6929259	A	G
1	rs56181313	6929516	G	A
1	rs6688732	6929760	G	A
1	rs4908572	6931109	T	C
1	rs7543288	6932330	T	C
1	rs7529829	6932899	C	T
1	rs41278038	6934295	A	G
1	rs6676311	6934460	A	G
1	rs17029985	6935060	A	G
1	rs7546800	6936201	G	T
1	rs7546903	6936272	G	A
1	rs2063313	6936375	A	G
1	rs2063314	6936424	A	T
1	rs72638524	6937121	C	G
1	rs55647515	6937529	A	G
1	rs10492951	6937771	A	G
1	rs17029988	6938689	C	T
1	rs77773844	6939331	C	A
1	rs6655933	6939528	G	A
1	rs12140089	6940741	T	C
1	rs72638526	6943050	G	A
1	rs117971591	6943462	C	T
1	rs58627359	6943720	A	G
1	rs60412370	6944066	A	G
1	rs75579162	6944096	G	T
1	rs4908573	6944120	G	C
1	rs950494	6944438	G	T
1	rs80043296	6944799	A	G
1	rs950493	6944804	T	C
1	rs10399866	6945530	G	A
1	rs10399796	6945619	T	C
1	rs79588565	6945672	A	T
1	rs12064101	6946715	C	G
1	rs3810982	6947717	C	T
1	rs3827726	6947973	C	T
1	rs8918	6948204	T	C
1	rs11590643	6950551	T	C
1	rs1543954	6950751	T	C
1	rs7533228	6951657	G	A
1	rs7556557	6951887	C	T
1	rs7513917	6952095	C	A
1	rs55829249	6952127	T	G
1	rs56262836	6952139	C	G
1	rs12727063	6952326	T	C
1	rs17030032	6952846	T	C
1	rs1876848	6953675	G	A
1	rs61780890	6953821	C	T
1	rs78326504	6954158	C	T
1	rs17030041	6955333	C	T
1	rs17030044	6956195	T	C
1	rs116684256	6956658	G	A
1	rs113563686	6958421	G	A
1	rs6691442	6960196	G	A
1	rs4908426	6960927	T	A
1	rs78689237	6961947	A	C
1	rs117261447	6962477	C	T
1	rs77254260	6963269	C	A
1	rs7515502	6963402	C	G
1	rs7537466	6963417	G	A
1	rs34807260	6964752	C	T
1	rs140520581	6964776	G	A
1	rs58644838	6965403	G	A
1	rs77956765	6966328	G	T
1	rs12132296	6967559	C	A
1	rs78445696	6968031	C	T
1	rs6577393	6968412	A	G
1	rs12133292	6968465	C	A
1	rs66651240	6969008	C	T
1	rs12711514	6970259	G	A
1	rs12069816	6971383	A	G
1	rs35942997	6972224	A	G
1	rs17495634	6972308	G	A
1	rs11586867	6972393	C	T
1	rs60221978	6973264	G	A
1	rs72638534	6973342	C	T
1	rs115496512	6973633	G	A
1	rs11120784	6974257	C	T
1	rs77086330	6974790	G	A
1	rs11120785	6975221	A	G
1	rs17495675	6976077	G	C
1	rs17030056	6976148	G	T
1	rs4908427	6976226	A	G
1	rs4908428	6976368	G	A
1	rs17030057	6976880	G	A
1	rs1892262	6977005	C	T
1	rs1892261	6977200	A	C
1	rs11580637	6978076	G	A
1	rs12751613	6978622	A	C
1	rs12122806	6978623	T	C
1	rs10864246	6979712	G	C
1	rs180942028	6979964	C	G
1	rs111531264	6980302	G	A
1	rs9645400	6980467	C	T
1	rs187461845	6980752	A	G
1	rs4908429	6980883	A	G
1	rs12125176	6981487	A	G
1	rs12404499	6981541	T	G
1	rs76147892	6982063	A	T
1	rs10864247	6982350	G	A
1	rs7414812	6984272	C	G
1	rs115062456	6984279	C	T
1	rs867389	6985069	A	G
1	rs76066289	6985872	A	G
1	rs2412220	6985908	G	A
1	rs4908574	6986109	G	A
1	rs72638539	6986786	T	C
1	rs72638540	6986865	A	C
1	rs12128360	6986902	G	A
1	rs113097299	6986932	A	G
1	rs11120787	6986992	T	C
1	rs2898917	6987341	C	T
1	rs79251682	6987393	G	A
1	rs2412219	6987405	T	C
1	rs6577394	6987797	C	T
1	rs7545419	6988087	C	T
1	rs1567401	6988244	T	C
1	rs1828309	6989303	G	C
1	rs12131341	6989326	G	C
1	rs111677930	6989416	T	G
1	rs57636539	6989568	C	T
1	rs57367647	6989652	T	A
1	rs12724632	6989718	C	T
1	rs41447147	6990491	A	G
1	rs878896	6990692	C	G
1	rs7519035	6990863	A	G
1	rs115180053	6991450	G	A
1	rs6577395	6991925	T	C
1	rs12726010	6992515	T	A
1	rs74560900	6992720	C	T
1	rs115828612	6992728	C	T
1	rs11120788	6992858	G	A
1	rs12405861	6993666	G	A
1	rs12043429	6995218	C	T
1	rs7553914	6995979	C	G
1	rs74051063	6996471	T	C
1	rs72638544	6996663	G	A
1	rs111904071	6996880	C	G
1	rs75858808	6999819	C	T
1	rs11120790	7000069	G	T
1	rs112900196	7000462	A	T
1	rs78767969	7000574	A	C
1	rs72638547	7001078	C	T
1	rs75134336	7001192	C	A
1	rs35596731	7001240	A	C
1	rs34030923	7001308	G	A
1	rs66495811	7001555	C	T
1	rs72638550	7001762	T	C
1	rs72638552	7002175	T	C
1	rs11586158	7002266	A	G
1	rs112801534	7002515	C	T
1	rs12043313	7002773	G	A
1	rs12040995	7002883	T	C
1	rs76898899	7003265	C	T
1	rs6659444	7003565	C	T
1	rs112844177	7003678	G	A
1	rs10864249	7003775	C	T
1	rs71631808	7003822	G	A
1	rs138555131	7003861	C	G
1	rs11584799	7004012	T	A
1	rs11120792	7004095	C	T
1	rs10864250	7004301	A	G
1	rs6675375	7004559	A	C
1	rs113607154	7004613	G	T
1	rs12133559	7004837	T	G
1	rs4908575	7005344	C	T
1	rs4908576	7005549	C	T
1	rs4908577	7005605	C	T
1	rs12134815	7006544	A	G
1	rs7538627	7006698	T	A
1	rs12057848	7007010	C	T
1	rs72638558	7007048	T	A
1	rs6577396	7007092	C	T
1	rs6688108	7007311	T	C
1	rs12084009	7007427	A	G
1	rs11586453	7007740	T	C
1	rs75821729	7009910	G	A
1	rs11120793	7010164	G	A
1	rs72638564	7010174	G	A
1	rs11578608	7011743	C	T
1	rs10864251	7011805	C	A
1	rs11120794	7012053	C	G
1	rs4908579	7012229	G	A
1	rs12141809	7012391	T	C
1	rs11120795	7013328	C	T
1	rs61780893	7013575	G	A
1	rs10864252	7013641	A	T
1	rs10864253	7014101	G	A
1	rs10864254	7014107	T	C
1	rs1876847	7014152	G	C
1	rs11120796	7014330	G	A
1	rs7554752	7014444	G	A
1	rs12239076	7014540	C	G
1	rs10864255	7014639	T	C
1	rs34204447	7014869	C	G
1	rs884736	7015105	T	C
1	rs11809206	7015344	T	C
1	rs12726405	7015633	T	C
1	rs7539029	7016109	C	T
1	rs7542199	7017043	C	G
1	rs147488319	7017362	C	T
1	rs4908581	7017985	A	G
1	rs11120797	7018719	A	G
1	rs10779670	7018841	G	C
1	rs12410166	7019613	A	G
1	rs11120798	7019730	A	T
1	rs1013248	7019816	T	G
1	rs68129642	7020749	G	A
1	rs11581143	7021270	C	G
1	rs1828308	7021476	G	A
1	rs6681640	7022566	G	C
1	rs11802071	7023893	C	A
1	rs6669759	7024055	G	A
1	rs11120799	7024222	G	A
1	rs12727054	7025011	C	T
1	rs76128462	7025052	C	G
1	rs147003473	7026758	C	T
1	rs138215254	7027039	C	T
1	rs4908430	7028508	C	T
1	rs2175171	7028842	G	C
1	rs191633321	7028989	G	A
1	rs17030082	7029262	G	A
1	rs113841637	7029402	G	A
1	rs12033659	7029814	C	T
1	rs12121449	7029822	G	A
1	rs6685497	7031225	T	A
1	rs77977945	7031417	C	G
1	rs6673655	7032168	C	T
1	rs4550079	7032212	G	A
1	rs10399787	7032629	G	A
1	rs139602227	7033012	A	G
1	rs11120800	7033103	G	A
1	rs12127887	7033885	C	G
1	rs111232188	7034203	G	C
1	rs74476329	7034436	A	G
1	rs149134128	7034636	A	G
1	rs115361295	7035530	A	G
1	rs6679134	7035830	A	G
1	rs4518923	7036802	A	G
1	rs72638586	7037024	T	C
1	rs72638587	7037025	G	A
1	rs7415982	7037585	A	G
1	rs11120801	7039728	C	T
1	rs77493557	7039831	G	A
1	rs10158747	7039882	G	A
1	rs10158342	7040063	A	C
1	rs61780910	7040244	C	T
1	rs12069126	7040655	T	C
1	rs11120802	7040803	C	T
1	rs115800720	7040834	C	T
1	rs6701312	7040973	T	C
1	rs6686349	7041035	C	T
1	rs6698901	7041175	A	G
1	rs11120803	7041685	T	G
1	rs75649302	7042279	G	C
1	rs6703004	7042757	A	G
1	rs114029879	7042836	C	T
1	rs10128029	7042837	G	A
1	rs11120807	7043270	T	C
1	rs116203666	7043770	A	T
1	rs11120809	7044871	C	T
1	rs72638588	7045223	G	A
1	rs75070979	7045225	C	T
1	rs61780912	7045363	A	C
1	rs6660239	7046035	G	A
1	rs4908582	7046925	G	C
1	rs2412217	7047445	G	T
1	rs2412218	7047520	C	T
1	rs143485489	7047963	G	A
1	rs1317016	7048043	C	G
1	rs76488737	7048595	A	C
1	rs1317017	7048779	G	A
1	rs55812164	7049177	C	T
1	rs12078440	7051952	T	C
1	rs6681529	7052566	G	A
1	rs12134638	7052904	G	A
1	rs78892388	7053487	T	C
1	rs6658461	7054065	A	G
1	rs12128446	7054607	T	C
1	rs4400633	7054979	T	C
1	rs12043302	7055024	C	T
1	rs10128022	7055326	T	C
1	rs4500342	7055578	T	G
1	rs10128028	7055843	T	C
1	rs112136069	7055930	A	G
1	rs12130593	7056538	T	C
1	rs75193113	7056777	A	G
1	rs60724413	7057227	C	T
1	rs60700491	7058375	C	T
1	rs17030127	7058450	C	T
1	rs17030129	7059150	G	A
1	rs139181842	7059487	A	G
1	rs141520948	7059498	C	T
1	rs10864260	7059530	G	A
1	rs10864261	7059662	C	T
1	rs77031581	7059853	T	C
1	rs11120812	7061262	C	T
1	rs79687984	7061363	G	A
1	rs7525119	7061430	C	T
1	rs146461790	7062102	G	A
1	rs7539587	7062138	A	T
1	rs2186090	7062426	C	T
1	rs6686547	7062501	A	G
1	rs6674104	7062733	C	A
1	rs4908432	7062884	G	A
1	rs140203602	7062925	G	C
1	rs6682302	7062955	G	A
1	rs11120813	7062993	G	A
1	rs76896221	7063003	A	G
1	rs61780918	7063247	G	T
1	rs79287050	7063352	G	A
1	rs2898915	7063387	T	C
1	rs147849114	7064219	G	A
1	rs111248663	7065113	T	C
1	rs11120814	7065433	T	C
1	rs4908433	7065902	C	T
1	rs6577397	7066144	A	G
1	rs6577398	7066156	T	C
1	rs56172705	7066258	T	C
1	rs6693136	7066567	G	A
1	rs6577399	7066660	T	C
1	rs577047074	7067076	A	C
1	rs76414425	7067380	T	G
1	rs56184602	7067711	C	T
1	rs112753416	7067770	C	T
1	rs6685979	7067911	A	G
1	rs6577400	7067969	C	T
1	rs61780919	7067979	C	T
1	rs10864263	7068025	C	T
1	rs61780920	7068216	C	T
1	rs2275907	7068367	C	T
1	rs6676461	7068606	C	T
1	rs2275909	7068672	T	C
1	rs2275910	7068679	A	G
1	rs6691809	7069024	A	G
1	rs11800442	7069252	C	T
1	rs12091438	7069503	G	A
1	rs7555853	7069754	G	T
1	rs12061141	7069808	C	T
1	rs115696200	7070178	G	A
1	rs7513507	7070280	G	A
1	rs7513528	7070338	G	A
1	rs6577401	7071189	T	C
1	rs72638593	7071195	C	T
1	rs72638595	7071286	C	T
1	rs7516707	7071371	G	A
1	rs11588097	7071415	A	G
1	rs6686843	7071578	C	T
1	rs35018049	7071596	G	A
1	rs61780921	7071934	C	T
1	rs112951564	7072142	C	T
1	rs75110660	7072329	G	A
1	rs6656639	7072550	T	C
1	rs7543531	7072726	C	T
1	rs72638597	7072778	G	A
1	rs11589210	7072945	C	T
1	rs6681921	7073341	G	A
1	rs10429971	7073641	G	A
1	rs3810981	7074053	G	A
1	rs114158852	7074138	G	A
1	rs78892419	7074226	G	A
1	rs138057118	7074571	C	T
1	rs6577402	7074728	T	C
1	rs6685802	7074756	G	A
1	rs7517245	7074797	C	T
1	rs6665293	7075498	C	T
1	rs56906051	7076110	T	A
1	rs4287204	7076184	G	A
1	rs111878480	7076620	G	A
1	rs56899512	7076723	A	G
1	rs60829219	7076921	A	T
1	rs35533782	7076959	C	T
1	rs61780945	7077130	C	T
1	rs72638600	7077218	C	T
1	rs72638601	7077934	G	A
1	rs7543753	7078364	T	C
1	rs6690584	7078434	T	G
1	rs116747552	7078679	C	G
1	rs6678589	7078954	C	T
1	rs61780946	7078974	G	A
1	rs10864265	7079021	G	A
1	rs6693691	7079063	T	C
1	rs112665083	7079606	G	A
1	rs11809898	7079762	G	A
1	rs6577403	7079893	A	G
1	rs11120816	7079949	A	T
1	rs7536251	7080498	C	A
1	rs6577404	7080589	G	A
1	rs78342053	7081066	C	T
1	rs11120817	7081233	A	T
1	rs74606205	7081883	C	T
1	rs2412216	7082056	A	T
1	rs4908434	7082540	C	G
1	rs12065216	7082747	C	G
1	rs78682756	7083671	T	A
1	rs17030152	7083719	T	C
1	rs4908585	7084015	C	G
1	rs58536614	7084020	T	C
1	rs61780948	7084794	C	T
1	rs6693950	7085494	A	G
1	rs11120818	7085510	A	T
1	rs61780949	7085805	T	C
1	rs34260773	7085964	C	G
1	rs72640006	7086408	C	T
1	rs75922127	7087303	C	T
1	rs11120820	7087739	G	A
1	rs113484623	7087847	A	T
1	rs77898100	7087885	C	G
1	rs11588846	7088261	A	G
1	rs4908586	7088452	A	T
1	rs4243823	7088855	G	A
1	rs2412215	7089050	G	C
1	rs145596160	7089300	G	T
1	rs56193228	7089525	G	A
1	rs2412214	7089674	C	T
1	rs72640010	7090149	G	A
1	rs10864266	7090216	C	T
1	rs4908587	7090592	C	T
1	rs3986512	7090699	T	C
1	rs4500344	7090814	G	T
1	rs66653799	7091231	G	A
1	rs12048981	7091586	T	C
1	rs2412213	7091845	C	A
1	rs2412212	7092320	C	T
1	rs2412211	7092429	C	G
1	rs2412210	7092549	C	T
1	rs2412208	7092782	T	G
1	rs78069567	7092830	C	G
1	rs56326896	7092904	G	T
1	rs35447019	7093158	T	A
1	rs12738895	7093213	T	C
1	rs150371496	7093912	C	T
1	rs4584415	7094278	T	C
1	rs4590691	7094425	G	A
1	rs4409676	7094465	C	T
1	rs10864267	7094802	C	T
1	rs72640014	7094804	C	T
1	rs12047536	7095209	T	C
1	rs7526744	7095222	G	C
1	rs6577407	7095270	C	G
1	rs139785655	7095359	C	T
1	rs12046887	7095388	A	G
1	rs4908588	7095796	T	C
1	rs7553111	7096272	C	T
1	rs7522254	7096308	T	C
1	rs12048599	7096335	T	C
1	rs148452265	7096456	G	A
1	rs7553537	7096700	C	T
1	rs12097009	7097043	A	G
1	rs10864268	7097822	C	T
1	rs79386161	7098088	G	A
1	rs12728534	7098807	T	C
1	rs7539442	7099076	G	A
1	rs7517585	7099266	C	T
1	rs6686587	7099660	G	A
1	rs6577408	7100292	A	G
1	rs7535234	7100494	T	C
1	rs74711784	7101169	T	A
1	rs35031503	7101257	C	T
1	rs77979322	7101665	T	C
1	rs11578384	7102656	A	G
1	rs7524998	7102944	A	G
1	rs7525088	7103053	A	C
1	rs7527426	7103091	T	C
1	rs112277477	7103289	C	G
1	rs74051096	7104447	A	G
1	rs4074969	7104677	C	T
1	rs4074964	7105079	A	G
1	rs4074963	7105315	G	C
1	rs4074962	7105391	C	T
1	rs56311091	7105584	A	G
1	rs12060206	7105785	A	G
1	rs76299678	7105935	G	A
1	rs12034823	7106067	C	A
1	rs12024267	7106123	A	C
1	rs12027605	7106196	G	A
1	rs6577409	7106963	A	G
1	rs10746465	7107231	C	A
1	rs12025462	7107665	A	G
1	rs11580005	7107714	G	A
1	rs10746466	7108086	T	C
1	rs56379414	7108637	C	T
1	rs12028151	7109171	T	G
1	rs11120821	7110222	C	T
1	rs4908590	7110334	C	A
1	rs4908591	7110510	G	A
1	rs4908592	7110575	G	C
1	rs4908593	7110577	A	G
1	rs72640028	7110733	T	C
1	rs72640029	7110988	C	G
1	rs4908594	7111328	T	G
1	rs79365814	7111608	C	T
1	rs12564136	7111889	T	C
1	rs6577410	7112390	T	C
1	rs4376764	7113062	T	G
1	rs11120822	7113112	G	C
1	rs11120823	7113247	G	A
1	rs4378229	7113412	T	C
1	rs11120824	7113591	G	A
1	rs56352223	7113907	T	G
1	rs11120825	7113919	T	A
1	rs6577411	7114007	A	G
1	rs6700922	7114033	G	A
1	rs12731673	7114125	G	A
1	rs6690314	7114422	A	G
1	rs6701424	7114482	G	A
1	rs75837266	7114485	T	A
1	rs12133505	7114641	C	T
1	rs114799931	7114979	G	T
1	rs55888308	7115125	C	T
1	rs114122948	7115316	C	A
1	rs61780952	7115591	G	A
1	rs11120826	7116656	T	C
1	rs7552444	7116724	T	C
1	rs77170718	7116998	C	A
1	rs7552540	7117011	A	G
1	rs7552638	7117117	A	G
1	rs4072549	7117432	A	G
1	rs7552926	7117435	A	T
1	rs7553100	7117542	A	G
1	rs4908595	7119202	T	C
1	rs10779671	7119489	A	G
1	rs12042502	7119562	C	T
1	rs77423934	7119967	G	C
1	rs72857534	7120631	C	T
1	rs4436414	7120915	G	A
1	rs7414485	7121397	G	A
1	rs11588586	7121898	C	T
1	rs147536163	7122063	C	T
1	rs6656489	7122276	C	T
1	rs6680259	7122308	G	T
1	rs6656691	7122453	C	G
1	rs11120828	7122846	G	A
1	rs66929565	7123189	G	T
1	rs10864269	7123235	G	A
1	rs10864270	7123303	T	G
1	rs11120829	7123793	A	C
1	rs190097738	7124101	A	G
1	rs12138226	7124146	C	G
1	rs7546792	7124346	C	T
1	rs114388517	7124458	T	C
1	rs4543822	7124926	T	C
1	rs11587771	7125002	C	G
1	rs3923058	7125413	C	T
1	rs4553221	7125582	G	A
1	rs34096415	7126357	A	G
1	rs7553335	7126617	C	G
1	rs7522545	7126671	T	C
1	rs12076446	7126713	T	C
1	rs4908596	7127054	A	T
1	rs67316652	7127737	A	G
1	rs7536178	7128056	G	A
1	rs72640058	7128329	G	A
1	rs72640059	7128466	C	T
1	rs6577412	7128485	G	A
1	rs12093520	7128870	C	A
1	rs11584416	7129297	A	G
1	rs6662527	7129388	C	T
1	rs6686288	7129505	G	A
1	rs12133427	7129620	T	A
1	rs4908597	7130084	G	T
1	rs150694064	7130624	C	G
1	rs72640062	7130828	G	T
1	rs74891443	7131072	T	G
1	rs80208115	7131078	G	T
1	rs11120831	7131192	A	G
1	rs7538105	7131336	T	A
1	rs147005162	7133059	T	C
1	rs55980487	7134852	C	T
1	rs10864271	7135268	A	G
1	rs34348814	7135372	A	G
1	rs79977604	7136254	A	C
1	rs56414163	7136258	C	A
1	rs7537360	7136533	T	C
1	rs7535157	7136672	A	T
1	rs4565737	7137325	A	G
1	rs9434823	7137465	T	C
1	rs80186384	7137466	G	A
1	rs9434824	7137637	A	G
1	rs28627188	7138294	T	G
1	rs12042019	7138954	T	A
1	rs12023571	7138956	C	A
1	rs12044473	7139110	G	A
1	rs141217230	7139634	C	T
1	rs9434457	7139900	G	A
1	rs6694566	7140336	A	T
1	rs115777418	7141085	G	A
1	rs9434826	7141122	G	A
1	rs17345754	7141327	T	C
1	rs9434458	7141352	C	T
1	rs145209733	7141510	G	C
1	rs11120835	7141513	G	T
1	rs9434827	7141519	G	A
1	rs7516124	7141730	G	A
1	rs11120837	7141813	T	C
1	rs9434829	7141982	T	G
1	rs7542535	7142604	C	G
1	rs7542709	7142762	C	T
1	rs7542716	7142771	C	T
1	rs9434830	7142832	G	A
1	rs2187901	7143344	C	T
1	rs1985215	7143592	C	T
1	rs1009113	7143807	A	G
1	rs9434459	7144591	C	T
1	rs55954714	7144678	C	T
1	rs9434833	7144893	C	T
1	rs7511741	7145417	G	A
1	rs4908598	7145521	C	G
1	rs72640069	7145637	C	T
1	rs7538211	7146364	C	T
1	rs7515073	7146575	G	C
1	rs9434834	7146809	T	C
1	rs11578720	7147144	C	T
1	rs6662892	7147291	G	C
1	rs2032537	7148095	A	G
1	rs7544611	7148455	C	T
1	rs7521515	7148546	G	T
1	rs17345768	7148644	A	G
1	rs9434835	7149407	G	C
1	rs67985053	7149516	A	G
1	rs12028614	7149837	C	T
1	rs10864273	7150125	G	A
1	rs139887950	7150415	C	T
1	rs2071917	7150527	G	A
1	rs2071918	7150577	C	T
1	rs12070413	7151262	C	T
1	rs72640073	7151479	T	C
1	rs45517936	7151505	G	A
1	rs12070592	7151665	C	T
1	rs61782774	7152008	G	A
1	rs10864275	7152038	A	G
1	rs10864276	7152069	A	G
1	rs12031501	7152340	C	T
1	rs9434837	7152634	T	C
1	rs138025046	7152635	G	A
1	rs60169741	7152828	G	A
1	rs79145929	7153672	C	T
1	rs1010808	7153851	G	A
1	rs1010807	7153864	T	C
1	rs1010806	7153973	A	G
1	rs9434462	7155171	C	T
1	rs145454867	7155202	G	C
1	rs9434463	7155302	C	T
1	rs56126317	7155401	G	C
1	rs10864278	7155677	C	A
1	rs114944036	7155775	C	T
1	rs10864279	7155815	G	T
1	rs10864280	7155996	C	G
1	rs11120840	7156082	G	T
1	rs11580767	7156289	C	T
1	rs150624504	7156953	G	A
1	rs11120841	7157401	A	G
1	rs113996654	7157582	G	A
1	rs4908439	7158287	C	T
1	rs4908440	7158561	T	C
1	rs138658661	7158937	C	T
1	rs61782776	7159177	C	T
1	rs2071919	7159838	C	T
1	rs78105520	7160117	G	T
1	rs10779674	7160542	T	C
1	rs114893644	7160812	G	A
1	rs72640085	7160822	G	A
1	rs11120842	7160954	T	A
1	rs72640087	7161004	G	C
1	rs59622855	7161293	C	T
1	rs75988591	7162020	G	A
1	rs62648310	7164059	A	G
1	rs17349901	7164515	T	C
1	rs7528710	7164764	A	G
1	rs12061214	7165717	T	C
1	rs76265472	7166181	A	G
1	rs72857584	7166332	G	A
1	rs6694886	7167031	G	T
1	rs72640094	7167113	G	A
1	rs115737570	7167172	G	A
1	rs72640096	7167673	C	T
1	rs60048327	7168016	G	T
1	rs6689952	7168105	T	C
1	rs116554130	7168201	C	T
1	rs72640099	7168685	G	C
1	rs1005430	7169066	G	C
1	rs4908599	7169735	G	C
1	rs17030322	7169779	C	T
1	rs6660125	7171050	G	A
1	rs74051125	7171639	C	T
1	rs2097514	7171686	C	G
1	rs11120847	7171904	T	C
1	rs34319688	7172189	G	A
1	rs79338294	7173334	G	A
1	rs7527268	7173895	T	C
1	rs6577413	7174316	A	C
1	rs11120852	7175858	G	A
1	rs11801958	7176679	G	T
1	rs74051127	7177542	A	C
1	rs9434844	7177569	G	A
1	rs9434469	7177744	C	T
1	rs9434845	7177813	T	C
1	rs9434846	7178131	A	G
1	rs6674708	7178763	C	T
1	rs7532024	7179479	C	T
1	rs4908443	7179721	T	C
1	rs10779675	7179861	A	C
1	rs138060693	7180287	C	T
1	rs6656160	7180424	G	A
1	rs11120854	7180558	A	G
1	rs74051131	7181192	A	G
1	rs142861985	7181951	A	T
1	rs9434847	7185085	G	A
1	rs9434848	7185315	A	G
1	rs11120855	7185514	G	C
1	rs4460663	7186325	G	A
1	rs6698911	7186547	T	C
1	rs9434850	7186811	C	T
1	rs2006183	7187072	A	G
1	rs140055514	7188279	G	A
1	rs12032971	7190806	A	G
1	rs9434476	7191171	G	A
1	rs59469784	7191251	A	T
1	rs114694187	7191779	T	C
1	rs9434477	7192768	G	A
1	rs9434479	7192939	G	C
1	rs11120859	7193122	A	G
1	rs2213773	7193533	T	G
1	rs7514689	7194235	T	C
1	rs6656689	7194251	A	C
1	rs7512375	7194282	A	G
1	rs12072228	7194937	A	G
1	rs57756471	7195028	C	T
1	rs11120861	7196125	A	G
1	rs4908600	7196659	C	T
1	rs12090163	7196879	C	T
1	rs6702815	7196945	C	T
1	rs9434481	7197182	C	T
1	rs9434852	7197294	G	A
1	rs72641218	7197949	A	G
1	rs116919904	7198080	C	T
1	rs72641219	7198249	G	A
1	rs72641220	7198514	T	C
1	rs6658444	7198829	C	T
1	rs78198881	7198879	A	G
1	rs76677728	7198922	G	A
1	rs9434855	7200575	A	G
1	rs74051148	7200752	G	A
1	rs74051149	7201025	C	G
1	rs4908601	7201068	G	A
1	rs78926223	7201285	G	A
1	rs970973	7202190	T	C
1	rs149782980	7202718	G	A
1	rs12081791	7203077	G	C
1	rs74051150	7203796	A	T
1	rs56385977	7204666	C	T
1	rs55915943	7204673	A	C
1	rs74051158	7204828	G	A
1	rs1894647	7205950	C	T
1	rs151337749	7206446	T	C
1	rs11120863	7206719	C	T
1	rs56701086	7207053	C	T
1	rs57518633	7207199	A	G
1	rs12751444	7208217	T	C
1	rs141919565	7208333	A	G
1	rs145873123	7208384	A	C
1	rs141213601	7208527	G	C
1	rs17030373	7209335	A	G
1	rs17030379	7209725	G	A
1	rs74051162	7209924	T	C
1	rs6681261	7210432	C	T
1	rs6693832	7210552	A	G
1	rs77719430	7210962	C	T
1	rs17030384	7210974	G	A
1	rs11587739	7211045	A	G
1	rs75574240	7211125	T	C
1	rs9434482	7211340	T	G
1	rs114390851	7211349	C	T
1	rs142634624	7211457	G	T
1	rs61779982	7211528	G	T
1	rs7517897	7212337	G	A
1	rs7527889	7213619	C	T
1	rs12085411	7214044	A	G
1	rs13376128	7214374	G	T
1	rs147775807	7215107	C	G
1	rs149057300	7215916	C	T
1	rs11120864	7217142	G	A
1	rs9434483	7217727	A	G
1	rs10779676	7217906	C	T
1	rs6656467	7217976	T	C
1	rs6665124	7218078	G	A
1	rs147524836	7218491	G	T
1	rs9434860	7219665	A	G
1	rs11120865	7219780	A	T
1	rs12094021	7219781	T	A
1	rs11120866	7220099	C	T
1	rs12021848	7220179	G	A
1	rs11120867	7220284	G	A
1	rs4908602	7220970	A	G
1	rs146471498	7221289	T	A
1	rs6675661	7221414	G	A
1	rs6667429	7221458	T	C
1	rs6701019	7221681	C	T
1	rs11120868	7221685	C	T
1	rs9434863	7221870	C	T
1	rs6678950	7222042	G	C
1	rs11120869	7222102	G	C
1	rs147508325	7222402	G	T
1	rs77775223	7222748	C	T
1	rs11579066	7223835	C	T
1	rs9434865	7224189	T	C
1	rs78813181	7224653	G	A
1	rs144027639	7226267	C	T
1	rs4908444	7227123	G	A
1	rs7527250	7228104	T	C
1	rs12032028	7228619	C	T
1	rs75576530	7229169	T	C
1	rs7544926	7231381	G	C
1	rs6577416	7231484	T	G
1	rs6577417	7232692	G	A
1	rs743981	7233811	C	T
1	rs12073643	7234789	C	T
1	rs143735854	7235471	G	C
1	rs140604514	7235625	A	G
1	rs6687729	7235628	G	C
1	rs6680365	7236810	A	G
1	rs75983946	7237840	C	T
1	rs7550518	7238663	G	A
1	rs56261775	7238886	A	T
1	rs80099124	7239088	G	C
1	rs17030477	7239131	G	C
1	rs12082014	7240175	C	G
1	rs11120874	7240452	C	A
1	rs4418630	7240456	A	G
1	rs4908445	7241523	A	G
1	rs12033331	7242478	G	A
1	rs1015071	7243927	T	A
1	rs1015072	7244214	T	C
1	rs10864285	7244625	G	C
1	rs10864286	7244883	G	A
1	rs6692120	7245019	A	G
1	rs12735487	7245162	G	A
1	rs4908605	7245434	T	G
1	rs4908446	7245669	T	C
1	rs1008298	7245922	C	G
1	rs6689131	7253163	C	T
1	rs763195	7255371	C	T
1	rs6577419	7258940	A	G
1	rs4908606	7259321	A	C
1	rs11120877	7259774	T	C
1	rs7522879	7261204	C	T
1	rs2097524	7261498	C	A
1	rs1116254	7261994	A	G
1	rs6577420	7263069	C	T
1	rs6672171	7263597	T	C
1	rs7530130	7265031	A	G
1	rs7544314	7266744	G	C
1	rs7538921	7267007	T	C
1	rs8179413	7267729	T	G
1	rs4908448	7269283	C	T
1	rs4908607	7269323	T	C
1	rs75096060	7270248	G	C
1	rs1304711	7270320	A	C
1	rs1304712	7270538	C	T
1	rs2157499	7271472	G	A
1	rs7514988	7271651	G	A
1	rs916392	7271930	T	C
1	rs916393	7272250	T	C
1	rs2412153	7272412	C	T
1	rs12035586	7273020	T	C
1	rs6683406	7274559	G	T
1	rs35399313	7277293	T	C
1	rs6689453	7288384	C	T
1	rs12144179	7288507	G	A
1	rs4243824	7289777	G	A
1	rs763197	7289959	A	G
1	rs7524258	7292229	T	C
1	rs6577424	7292417	A	G
1	rs4908449	7292700	T	C
1	rs4908450	7292756	T	C
1	rs4908608	7292772	T	C
1	rs4908609	7292910	G	A
1	rs12144375	7296256	T	C
1	rs4908451	7299618	G	C
1	rs6670323	7301947	C	A
1	rs10746469	7302760	A	G
1	rs2412152	7303213	C	T
1	rs2412151	7303216	G	C
1	rs2412150	7303343	A	C
1	rs2412149	7303505	T	C
1	rs10159365	7303827	A	G
1	rs11120883	7304984	T	A
1	rs11120884	7305361	C	A
1	rs6577425	7306338	G	T
1	rs6577426	7306451	A	G
1	rs7543228	7306538	G	C
1	rs7521425	7306543	C	T
1	rs6693725	7307810	G	T
1	rs4243825	7308264	T	C
1	rs4908610	7311260	C	A
1	rs1476047	7312172	C	T
1	rs4908611	7313861	G	A
1	rs11578746	7314194	A	G
1	rs7551574	7314363	G	T
1	rs7544004	7314529	T	G
1	rs6577428	7314655	T	C
1	rs12028181	7315085	T	C
1	rs7512599	7316031	G	A
1	rs7549870	7316114	T	C
1	rs7547519	7316136	A	G
1	rs10864288	7316346	A	G
1	rs9988462	7316576	C	T
1	rs9988463	7316668	C	T
1	rs113516702	7316853	G	A
1	rs9988550	7316955	A	G
1	rs9988605	7316957	G	C
1	rs7515762	7317021	G	A
1	rs17030630	7317356	T	C
1	rs17030631	7317492	A	G
1	rs6698548	7317541	A	G
1	rs6661170	7317659	G	A
1	rs6698698	7317696	A	G
1	rs6701388	7317758	T	A
1	rs6577429	7318122	T	C
1	rs10864289	7318448	T	C
1	rs11120887	7318534	C	T
1	rs6667599	7319151	G	C
1	rs7515140	7320047	A	T
1	rs7549382	7320903	C	G
1	rs916394	7321641	C	G
1	rs4908612	7322160	A	T
1	rs1811131	7322360	G	A
1	rs1811132	7322581	T	C
1	rs7522322	7322807	A	G
1	rs12031086	7323653	T	C
1	rs11120888	7323680	C	T
1	rs4140605	7323688	A	G
1	rs7556024	7323971	A	C
1	rs11581774	7324286	T	C
1	rs11120889	7324323	T	C
1	rs6577430	7324468	G	A
1	rs11120890	7324503	T	C
1	rs11583129	7324547	G	A
1	rs1034453	7324959	C	A
1	rs4620567	7325467	G	A
1	rs11120891	7325656	G	C
1	rs10779680	7325981	G	C
1	rs7517429	7326201	A	G
1	rs10864290	7326245	G	A
1	rs1034454	7326520	C	A
1	rs12043571	7326621	C	T
1	rs11120892	7326675	A	G
1	rs10864291	7326747	T	C
1	rs2017248	7326948	G	A
1	rs6680179	7328008	G	A
1	rs4908613	7328638	A	G
1	rs2227215	7329137	A	G
1	rs12039423	7329586	G	A
1	rs28567714	7330599	G	T
1	rs2412148	7331060	T	C
1	rs72641275	7331290	G	A
1	rs2412147	7331347	G	A
1	rs7536578	7332040	A	G
1	rs6577431	7333315	C	T
1	rs7528829	7334438	T	C
1	rs7528998	7334573	T	C
1	rs4481876	7334740	C	T
1	rs6577432	7335120	C	T
1	rs12048158	7336103	C	T
1	rs4908614	7336706	T	C
1	rs9434488	7336869	G	A
1	rs4908615	7336978	T	A
1	rs34190545	7337421	C	T
1	rs17030680	7337769	A	G
1	rs17030682	7337796	C	T
1	rs12745074	7337805	T	G
1	rs12039874	7338502	A	C
1	rs7541881	7338717	T	G
1	rs7539551	7338813	A	G
1	rs6577433	7339930	A	G
1	rs4908616	7339986	G	A
1	rs11120894	7340844	C	A
1	rs75341258	7341922	A	G
1	rs12409413	7342106	T	C
1	rs78410285	7343366	C	T
1	rs17030695	7344747	A	T
1	rs2001142	7348943	T	C
1	rs115165684	7349094	C	G
1	rs4908453	7349113	T	C
1	rs58770815	7350006	T	C
1	rs75247107	7350010	T	C
1	rs34314938	7350516	G	A
1	rs1894654	7351434	C	T
1	rs6577434	7352143	T	A
1	rs12754338	7352221	A	G
1	rs6577435	7352328	A	C
1	rs2071924	7352974	G	A
1	rs35828677	7352982	C	A
1	rs17350193	7354117	C	T
1	rs74519498	7354725	C	T
1	rs6577436	7355346	C	T
1	rs74622465	7355399	G	A
1	rs6662782	7356673	A	G
1	rs77095910	7360149	G	A
1	rs55839439	7361090	A	C
1	rs11120896	7361338	G	A
1	rs72641287	7361996	C	T
1	rs9659928	7362478	A	G
1	rs9660884	7362781	G	A
1	rs12025895	7362924	T	C
1	rs12410983	7362992	A	G
1	rs10489142	7363310	A	G
1	rs17346094	7363499	A	G
1	rs12404738	7363506	C	A
1	rs12405401	7365054	C	T
1	rs10864293	7366535	G	C
1	rs58957123	7367189	G	A
1	rs12026592	7368829	T	C
1	rs7530939	7369665	C	T
1	rs4908618	7369758	G	C
1	rs6657747	7371037	G	A
1	rs2213778	7371360	A	T
1	rs56320801	7372199	G	A
1	rs11120897	7372404	T	C
1	rs6699580	7372744	A	T
1	rs12404510	7372804	T	C
1	rs189153410	7372938	C	A
1	rs1005670	7373827	T	G
1	rs6577438	7374142	G	C
1	rs12128469	7375258	C	T
1	rs12402763	7375395	G	A
1	rs188653931	7375482	C	G
1	rs12405371	7375585	C	T
1	rs17030707	7376671	C	T
1	rs76774671	7376860	C	T
1	rs12129818	7376939	C	T
1	rs6668927	7377498	C	T
1	rs11120900	7378180	A	G
1	rs17346115	7378314	C	T
1	rs56322948	7378773	A	G
1	rs7543711	7379198	T	C
1	rs2412122	7379739	A	T
1	rs2001143	7380062	C	T
1	rs12563394	7380747	A	G
1	rs79346791	7380765	A	C
1	rs12134803	7381141	C	T
1	rs6686161	7383184	T	A
1	rs35005535	7383259	T	C
1	rs80150392	7384306	C	A
1	rs7511770	7386125	G	A
1	rs12739426	7386456	C	A
1	rs2227212	7386633	A	G
1	rs115615376	7387107	A	G
1	rs10746470	7387205	A	G
1	rs2301460	7389944	A	C
1	rs2301461	7389977	T	C
1	rs4908620	7390099	A	G
1	rs78581895	7390375	C	T
1	rs75607501	7390521	C	A
1	rs79929460	7390569	A	T
1	rs2301462	7392594	C	T
1	rs2301463	7392782	A	T
1	rs10864294	7393320	C	T
1	rs59254905	7393340	C	T
1	rs59276112	7393641	A	T
1	rs10864295	7393773	A	G
1	rs12041403	7394728	C	T
1	rs6691196	7394818	C	G
1	rs56306736	7395446	T	A
1	rs7547338	7395665	C	A
1	rs1029322	7396032	C	T
1	rs11120903	7396041	A	T
1	rs763168	7396384	G	C
1	rs6577439	7396967	A	C
1	rs7553372	7397400	C	G
1	rs11584646	7397757	G	A
1	rs117067129	7397939	C	T
1	rs147173662	7397944	C	T
1	rs72863583	7398835	A	G
1	rs6659087	7399230	C	T
1	rs6674628	7399629	T	C
1	rs12728576	7399646	T	G
1	rs4908621	7399869	C	T
1	rs763170	7400079	C	G
1	rs763172	7401024	C	T
1	rs74052945	7401144	A	T
1	rs36015885	7401312	A	C
1	rs56242696	7402410	G	A
1	rs705681	7402480	T	C
1	rs705680	7402502	T	C
1	rs705679	7402792	G	C
1	rs11809929	7403020	C	T
1	rs74052948	7403380	C	A
1	rs74052949	7403457	G	A
1	rs845275	7403570	A	G
1	rs845274	7403691	T	C
1	rs10864296	7403874	T	A
1	rs7513440	7403966	C	G
1	rs4908622	7404838	C	T
1	rs845247	7404917	C	T
1	rs845246	7405293	C	T
1	rs845245	7406010	A	G
1	rs12568874	7406079	C	G
1	rs845244	7406114	A	G
1	rs77161171	7406387	T	C
1	rs4908456	7406419	T	C
1	rs845243	7406805	C	T
1	rs74052952	7407861	G	A
1	rs845242	7407968	T	C
1	rs147707373	7408105	C	T
1	rs845241	7408418	C	T
1	rs845240	7409156	C	T
1	rs845239	7409197	G	A
1	rs58593026	7409363	G	A
1	rs4908623	7409435	C	T
1	rs705678	7409538	T	C
1	rs705677	7409910	A	C
1	rs705676	7410063	T	C
1	rs763173	7410182	G	T
1	rs36074838	7410590	C	T
1	rs845238	7411012	T	G
1	rs74052957	7411490	C	G
1	rs845237	7412051	A	G
1	rs4908624	7412088	C	T
1	rs845236	7412720	G	C
1	rs142413008	7412949	G	A
1	rs4908625	7412961	G	A
1	rs845235	7412981	T	C
1	rs12728342	7414498	C	T
1	rs845200	7414719	C	T
1	rs845199	7415787	A	G
1	rs845198	7416918	T	C
1	rs1894655	7417290	T	C
1	rs1894656	7417331	C	T
1	rs845197	7417332	G	A
1	rs2153862	7417411	T	C
1	rs845196	7419591	G	A
1	rs845195	7419680	A	G
1	rs705675	7419774	T	C
1	rs705674	7419927	C	T
1	rs916373	7419939	G	A
1	rs7547627	7420118	C	G
1	rs705673	7420738	T	C
1	rs845194	7420889	C	T
1	rs705672	7420904	C	T
1	rs845193	7421139	A	G
1	rs10864297	7421205	T	C
1	rs845260	7421662	C	T
1	rs845261	7421862	G	A
1	rs4908626	7422216	G	T
1	rs845262	7422551	T	G
1	rs6677597	7422919	G	T
1	rs74052965	7423150	C	T
1	rs705671	7423840	T	C
1	rs845263	7424317	C	T
1	rs1418491	7425266	T	C
1	rs845264	7425272	A	C
1	rs845265	7425417	T	C
1	rs845266	7426034	T	C
1	rs845267	7426126	G	A
1	rs845268	7426526	T	C
1	rs845269	7426563	A	G
1	rs845270	7426875	T	C
1	rs845271	7427369	A	G
1	rs72642823	7427402	C	A
1	rs845272	7427445	T	C
1	rs845273	7427958	G	A
1	rs845222	7429092	T	G
1	rs7528931	7429606	T	G
1	rs74052968	7429935	C	G
1	rs3752542	7430266	C	T
1	rs3752543	7430394	T	C
1	rs845221	7430528	T	C
1	rs114057484	7430529	G	A
1	rs17030756	7430925	G	A
1	rs845220	7431136	G	C
1	rs188369943	7431182	C	T
1	rs845219	7431757	C	A
1	rs140473457	7432515	C	T
1	rs11579620	7432615	G	A
1	rs1070913	7432779	G	C
1	rs7532560	7433496	G	A
1	rs845218	7433862	T	C
1	rs845217	7434072	A	G
1	rs845216	7434124	G	C
1	rs845215	7434544	C	T
1	rs59804293	7434758	G	A
1	rs61252456	7435309	G	A
1	rs705695	7435645	T	C
1	rs845214	7436762	A	G
1	rs60705302	7437418	C	T
1	rs845213	7437695	A	G
1	rs845212	7437906	C	T
1	rs845211	7438408	A	C
1	rs845210	7439015	A	T
1	rs74055403	7440994	C	G
1	rs79099964	7442452	G	A
1	rs845208	7443087	A	G
1	rs147121736	7443092	C	T
1	rs845207	7443339	A	G
1	rs4908629	7444519	T	C
1	rs11578672	7444849	A	G
1	rs4908630	7444910	A	G
1	rs2796485	7444989	C	G
1	rs6677949	7445435	C	A
1	rs75086700	7445448	A	T
1	rs74055405	7445541	C	G
1	rs845234	7446191	G	A
1	rs845233	7446240	T	C
1	rs4453065	7448126	C	T
1	rs2040433	7448154	T	C
1	rs845232	7448256	G	A
1	rs845231	7448350	T	C
1	rs845230	7448713	T	G
1	rs74055407	7448725	A	G
1	rs61193823	7449433	C	A
1	rs845228	7449497	G	A
1	rs845227	7449570	T	C
1	rs7524314	7449971	G	A
1	rs6577440	7450006	C	G
1	rs845226	7450479	C	T
1	rs845224	7450675	C	A
1	rs12072950	7450702	A	G
1	rs12088241	7450867	C	T
1	rs12089242	7451190	C	T
1	rs140251801	7451316	C	A
1	rs845223	7451343	T	C
1	rs74055413	7451730	C	T
1	rs2105347	7452368	C	T
1	rs4908632	7452843	A	G
1	rs80062304	7453798	C	T
1	rs2745661	7454369	A	C
1	rs6668727	7455117	G	A
1	rs1592202	7456536	T	A
1	rs1582226	7456648	A	G
1	rs56040110	7456743	T	C
1	rs10864298	7457298	A	C
1	rs10864299	7457459	A	T
1	rs10779683	7457539	A	G
1	rs6679411	7458393	G	A
1	rs76935692	7459650	T	A
1	rs74055416	7459753	G	T
1	rs74055417	7460208	A	G
1	rs2097518	7460433	G	A
1	rs58215874	7461520	C	T
1	rs6692817	7462147	G	A
1	rs6577442	7462148	T	C
1	rs74053243	7462191	G	A
1	rs705694	7462478	A	G
1	rs74053244	7462580	T	C
1	rs705693	7462616	T	C
1	rs845201	7462976	G	A
1	rs7522012	7463271	A	G
1	rs145246088	7463328	C	T
1	rs74053245	7463719	G	A
1	rs17030788	7464278	G	A
1	rs72853180	7464321	G	A
1	rs845202	7464375	G	A
1	rs17030794	7464641	T	C
1	rs74053247	7464802	A	G
1	rs845204	7465286	G	A
1	rs75595908	7465712	G	A
1	rs845205	7466596	T	G
1	rs7537181	7467305	T	C
1	rs845206	7468205	G	C
1	rs6695220	7468229	G	C
1	rs10127772	7468361	G	C
1	rs11120909	7468450	C	T
1	rs763161	7468614	G	A
1	rs763162	7468836	T	A
1	rs763163	7469038	A	G
1	rs10864301	7469251	C	T
1	rs77622938	7469308	G	C
1	rs4908635	7469780	A	G
1	rs34400294	7470003	G	T
1	rs763164	7470469	C	G
1	rs12060618	7470567	C	T
1	rs2745660	7470622	G	A
1	rs763165	7470781	A	G
1	rs763166	7470934	C	T
1	rs7535846	7471157	C	T
1	rs12088843	7471194	T	C
1	rs10779684	7471673	C	T
1	rs2859316	7477626	C	A
1	rs2859317	7477729	G	A
1	rs2796488	7477805	T	C
1	rs2859318	7477813	G	A
1	rs11120917	7478076	C	T
1	rs111336431	7478521	A	C
1	rs75879605	7478860	G	A
1	rs845259	7478924	C	T
1	rs845258	7478967	G	C
1	rs60694318	7479420	T	C
1	rs845257	7479561	T	C
1	rs845256	7479589	A	C
1	rs845255	7479773	G	A
1	rs6677657	7480000	C	T
1	rs6677745	7480054	C	A
1	rs705692	7480217	C	T
1	rs6677945	7480290	C	T
1	rs845253	7480370	T	C
1	rs78089603	7481025	G	T
1	rs9793619	7481404	G	A
1	rs75434984	7482046	G	C
1	rs11120919	7482205	A	G
1	rs11120920	7482438	A	G
1	rs845252	7482963	T	C
1	rs845251	7483046	C	A
1	rs845250	7483351	C	T
1	rs11120921	7485306	C	T
1	rs11120922	7485370	G	A
1	rs12088178	7486317	T	C
1	rs58579511	7486689	T	C
1	rs7556586	7486911	G	A
1	rs116525694	7487019	G	A
1	rs7537337	7487156	C	G
1	rs10864302	7487277	C	T
1	rs11120923	7487330	T	C
1	rs80042006	7487656	C	T
1	rs9661064	7487749	A	G
1	rs58195072	7489495	G	A
1	rs11120924	7489581	A	T
1	rs61772205	7489748	A	G
1	rs61772206	7489979	C	G
1	rs2796489	7490377	C	A
1	rs75822390	7490405	C	G
1	rs74224550	7491008	A	G
1	rs1193219	7492120	A	G
1	rs1193220	7492265	G	A
1	rs947678	7492616	A	C
1	rs947679	7492661	C	T
1	rs1193221	7492991	T	G
1	rs9988557	7493231	A	G
1	rs12025939	7493462	C	T
1	rs1209220	7494804	A	G
1	rs1193223	7497161	G	A
1	rs1193224	7497407	G	A
1	rs1307984	7497547	C	T
1	rs1307985	7497773	C	G
1	rs1193225	7498275	C	T
1	rs11591156	7499159	A	G
1	rs1193226	7500090	C	G
1	rs17030847	7500115	G	A
1	rs2185789	7500182	G	A
1	rs12025567	7500297	G	A
1	rs1193227	7501037	C	T
1	rs12565108	7501060	C	T
1	rs871009	7501658	G	A
1	rs1775047	7501823	T	C
1	rs1775048	7501824	G	C
1	rs11120928	7503295	A	C
1	rs12022081	7505119	A	G
1	rs17030886	7505841	A	G
1	rs6577445	7513025	C	T
1	rs1193246	7514396	G	A
1	rs1193244	7514673	A	G
1	rs2693956	7517051	G	A
1	rs67725975	7517947	C	T
1	rs1857161	7518009	C	T
1	rs1750840	7518124	T	C
1	rs17030898	7518513	G	T
1	rs78320724	7518625	G	T
1	rs1725236	7518641	G	A
1	rs17030902	7518698	T	C
1	rs1750838	7519264	G	A
1	rs7512869	7519578	T	A
1	rs1725235	7520129	C	T
1	rs34328009	7520247	C	G
1	rs1725234	7520258	C	T
1	rs35300440	7520283	C	A
1	rs1750837	7520601	T	C
1	rs1725233	7520629	T	C
1	rs34076587	7520683	C	A
1	rs1750836	7520927	G	A
1	rs1342480	7520980	G	A
1	rs58329292	7521134	C	T
1	rs58258021	7521143	G	A
1	rs11805932	7521479	G	A
1	rs1616122	7521585	C	T
1	rs11120938	7521765	G	A
1	rs1013722	7522142	C	G
1	rs1962545	7522336	T	C
1	rs1725231	7522914	A	G
1	rs7553147	7522995	T	A
1	rs1775045	7523049	A	C
1	rs1725230	7523076	C	T
1	rs11807711	7523464	C	T
1	rs1725229	7523605	A	G
1	rs17445205	7523780	G	A
1	rs1775049	7523906	T	C
1	rs6689498	7524305	C	T
1	rs2693953	7524342	G	A
1	rs6702132	7524476	A	G
1	rs72858940	7524660	T	G
1	rs59446033	7524719	C	T
1	rs1193243	7524776	C	T
1	rs6692613	7524974	C	T
1	rs6692614	7524976	C	G
1	rs11804218	7525346	T	C
1	rs1193242	7525525	A	G
1	rs1193241	7525702	T	C
1	rs1193240	7525982	A	C
1	rs1193239	7526187	G	T
1	rs72642847	7526227	T	C
1	rs78670292	7526348	A	G
1	rs1193238	7526371	T	C
1	rs1193237	7526486	G	C
1	rs72642850	7526759	A	G
1	rs1193236	7526775	A	G
1	rs115225602	7526779	C	T
1	rs1193235	7526970	T	C
1	rs1193234	7527142	T	C
1	rs6663735	7527308	A	G
1	rs72642857	7527824	C	T
1	rs1201529	7527996	T	C
1	rs1149330	7528347	A	G
1	rs1149331	7528669	G	A
1	rs1149332	7528846	C	T
1	rs732400	7529087	A	G
1	rs60381265	7529810	T	G
1	rs1149333	7530018	T	G
1	rs1149334	7530260	A	G
1	rs1149335	7530341	C	T
1	rs78185419	7530345	G	C
1	rs74844902	7530927	C	G
1	rs6664987	7531338	C	T
1	rs72642860	7531381	C	T
1	rs11120941	7531961	G	T
1	rs1149336	7532290	C	T
1	rs17030947	7532362	G	A
1	rs79217813	7532462	T	C
1	rs72642862	7532555	A	G
1	rs6666017	7533129	A	C
1	rs1011124	7533164	A	G
1	rs6666190	7533268	A	G
1	rs17030953	7533366	G	A
1	rs72642864	7533665	A	G
1	rs72642866	7533687	C	A
1	rs72642867	7534000	C	T
1	rs72642868	7534039	T	G
1	rs12078321	7534231	T	G
1	rs11807010	7534381	G	A
1	rs11805543	7534464	A	C
1	rs7527108	7534756	T	G
1	rs72642870	7534996	G	A
1	rs75735962	7535585	C	G
1	rs12084670	7535962	G	A
1	rs1011127	7536187	A	G
1	rs1011126	7536238	G	A
1	rs1149338	7536259	A	G
1	rs11806825	7536569	T	C
1	rs72642875	7536639	G	A
1	rs1149339	7536743	A	T
1	rs12085076	7536910	G	A
1	rs1193181	7537130	G	T
1	rs12039004	7537398	T	C
1	rs1193182	7537500	G	A
1	rs1193183	7538240	C	T
1	rs12049612	7538365	C	T
1	rs1193184	7538414	T	C
1	rs1193185	7538437	T	C
1	rs1193186	7538457	T	C
1	rs7537354	7538624	A	C
1	rs75651384	7539174	G	A
1	rs1193187	7539306	G	A
1	rs12562016	7539350	C	T
1	rs1193188	7539530	A	C
1	rs191552768	7540113	G	A
1	rs4908459	7540210	C	T
1	rs12090601	7540473	G	A
1	rs2796481	7540476	T	A
1	rs2478278	7540668	T	C
1	rs116399899	7540677	G	A
1	rs2693957	7540699	C	G
1	rs6678279	7540770	C	T
1	rs2796482	7540862	C	G
1	rs72642883	7541248	G	C
1	rs2693958	7541291	T	C
1	rs2796483	7541345	C	T
1	rs1619495	7542023	A	G
1	rs115605943	7542239	C	T
1	rs1725257	7542921	G	A
1	rs74053039	7543000	C	T
1	rs57961174	7543296	G	A
1	rs11120943	7543417	G	A
1	rs10746472	7543937	C	T
1	rs12022164	7544283	C	T
1	rs138206892	7544571	C	T
1	rs11120944	7544573	G	A
1	rs1193165	7544964	C	T
1	rs7552815	7545567	G	T
1	rs72642885	7545736	C	T
1	rs1204754	7545753	C	G
1	rs76809212	7545822	T	G
1	rs1079330	7546200	T	A
1	rs74636472	7546527	T	A
1	rs1193163	7547212	A	G
1	rs77516162	7547290	A	G
1	rs947677	7547372	G	A
1	rs947676	7548590	A	G
1	rs947675	7548616	A	G
1	rs61772234	7548661	T	C
1	rs1725272	7549220	A	G
1	rs17030993	7549488	T	C
1	rs12091424	7549740	A	G
1	rs1193233	7550126	T	C
1	rs56096003	7550189	G	A
1	rs1193232	7550345	G	A
1	rs140552865	7550554	A	C
1	rs11120946	7550619	G	A
1	rs1193231	7550898	T	C
1	rs7526892	7551455	G	A
1	rs1193230	7551631	T	C
1	rs77771443	7551632	T	G
1	rs78656731	7551884	T	C
1	rs1750849	7552326	G	C
1	rs61111144	7552434	G	C
1	rs1309332	7552461	T	C
1	rs57077909	7552501	A	T
1	rs12562147	7552619	G	A
1	rs114460275	7552998	C	T
1	rs2995390	7553541	G	A
1	rs2796484	7553654	T	C
1	rs58440110	7553789	C	T
1	rs2693959	7554023	C	T
1	rs79765253	7554028	G	A
1	rs1725270	7554581	G	A
1	rs1725269	7554982	C	T
1	rs75024805	7555008	C	T
1	rs11120948	7555103	T	C
1	rs1750848	7555264	G	A
1	rs1725268	7555322	A	G
1	rs1405267	7555859	A	C
1	rs1725267	7555893	A	G
1	rs7515182	7556005	A	G
1	rs1750846	7556366	T	C
1	rs1750845	7556496	T	C
1	rs1725266	7556636	T	C
1	rs12029044	7556796	C	G
1	rs12021778	7556882	G	C
1	rs10864304	7557152	A	G
1	rs1725265	7558193	A	G
1	rs2478273	7558344	G	A
1	rs114902051	7558353	C	T
1	rs56141547	7558576	T	C
1	rs1750844	7558789	A	G
1	rs62653665	7559952	T	A
1	rs1750851	7561152	C	T
1	rs4908643	7561230	C	T
1	rs4908463	7561298	A	G
1	rs4908644	7561435	C	G
1	rs1750850	7561762	G	C
1	rs1725259	7562001	C	A
1	rs12562695	7562125	T	C
1	rs6668329	7562290	C	A
1	rs1725260	7562339	G	A
1	rs1725261	7562436	G	T
1	rs1725262	7562488	C	T
1	rs2462925	7563901	A	G
1	rs2462926	7564195	G	C
1	rs2478272	7564207	C	T
1	rs2478271	7564384	C	T
1	rs76542100	7564505	G	A
1	rs12031746	7564661	C	T
1	rs12057894	7565135	A	T
1	rs2478270	7565575	G	T
1	rs2478269	7565678	C	A
1	rs11120953	7565869	C	T
1	rs2462927	7565926	C	T
1	rs2462928	7565972	G	C
1	rs11120954	7566066	G	A
1	rs17505750	7566146	G	C
1	rs114034823	7566419	G	T
1	rs1750853	7566762	C	T
1	rs12033734	7566789	C	G
1	rs11120955	7567037	T	G
1	rs1622341	7567322	C	A
1	rs10864305	7567346	C	T
1	rs1725243	7567412	A	G
1	rs1725242	7567511	T	A
1	rs1725241	7567618	C	T
1	rs78301996	7567651	A	T
1	rs12565334	7567768	C	T
1	rs79993580	7568018	C	T
1	rs61772249	7568076	G	A
1	rs12123558	7568271	G	A
1	rs1193180	7568982	G	T
1	rs4908464	7569187	G	C
1	rs1212726	7569412	T	C
1	rs1193179	7569602	C	T
1	rs1193178	7569814	C	T
1	rs1193177	7569907	C	A
1	rs1193176	7570006	C	A
1	rs1212725	7571771	T	A
1	rs6577446	7571996	G	A
1	rs749958	7572262	T	C
1	rs6697220	7572598	A	G
1	rs6659772	7572648	G	A
1	rs2077234	7572903	A	G
1	rs6701878	7573873	C	T
1	rs1212724	7575435	T	C
1	rs75693389	7575447	G	A
1	rs7529399	7575666	T	C
1	rs1193172	7576979	A	G
1	rs1193171	7577151	A	C
1	rs1193170	7577401	G	A
1	rs1969473	7577681	G	C
1	rs2177901	7577762	G	A
1	rs6693468	7578333	G	A
1	rs6682687	7578458	A	G
1	rs6670316	7578713	C	A
1	rs1750817	7578776	A	G
1	rs74672239	7579038	C	A
1	rs1534223	7579052	G	C
1	rs1534222	7579059	A	C
1	rs1750818	7579538	G	A
1	rs4908645	7579923	T	G
1	rs113038412	7580241	T	C
1	rs76803119	7580411	T	C
1	rs2478268	7580454	C	A
1	rs12239260	7580551	T	C
1	rs1618346	7580769	C	A
1	rs12403559	7581297	A	C
1	rs61772250	7581898	C	T
1	rs4908646	7581993	G	A
1	rs1750819	7582645	G	A
1	rs1750820	7583026	A	G
1	rs3118493	7583708	A	G
1	rs3118494	7583929	T	C
1	rs1618718	7584374	A	G
1	rs2478267	7584814	T	G
1	rs1725222	7586182	C	T
1	rs1725223	7586199	G	A
1	rs1725224	7586423	A	T
1	rs1725225	7586658	G	T
1	rs1725226	7586771	C	A
1	rs1750832	7586904	C	T
1	rs4908649	7587581	G	T
1	rs1725227	7587626	G	C
1	rs2013624	7588413	C	T
1	rs35960294	7589457	C	G
1	rs1212310	7590118	T	C
1	rs72643912	7590255	G	A
1	rs1193167	7590448	G	A
1	rs1193168	7591122	A	C
1	rs77869434	7591504	G	A
1	rs12723779	7591573	G	A
1	rs1725228	7594759	A	G
1	rs2478266	7595233	G	A
1	rs1926445	7595706	A	T
1	rs17031070	7596383	C	G
1	rs72865422	7596466	C	T
1	rs1209217	7596972	T	G
1	rs12089447	7597238	C	T
1	rs6577449	7598094	C	T
1	rs943215	7598609	A	G
1	rs943214	7598688	T	C
1	rs10218514	7599332	G	A
1	rs12092656	7599840	C	T
1	rs1193169	7600254	C	G
1	rs12046740	7600678	C	T
1	rs12407666	7600905	G	A
1	rs11120964	7601836	T	C
1	rs1750824	7603317	G	A
1	rs1750823	7603450	T	C
1	rs11120969	7611138	G	C
1	rs11120970	7612284	G	A
1	rs957856	7613745	G	A
1	rs765514	7613853	G	A
1	rs765513	7613923	G	A
1	rs4908655	7614472	C	G
1	rs4908468	7614672	C	G
1	rs11120971	7615589	A	C
1	rs11120972	7615909	G	A
1	rs78385423	7617433	G	A
1	rs17031113	7617484	G	A
1	rs6697897	7617555	T	C
1	rs1075368	7617771	G	A
1	rs12043374	7618117	A	C
1	rs12025779	7618229	C	T
1	rs55848379	7619574	G	C
1	rs72643920	7619802	T	C
1	rs10465702	7619850	C	G
1	rs72643923	7620728	C	T
1	rs6696544	7621589	C	A
1	rs66839862	7622321	C	T
1	rs55705814	7622778	G	A
1	rs72643925	7622801	C	T
1	rs116784095	7622928	A	G
1	rs6684896	7623194	C	T
1	rs17031130	7623319	C	T
1	rs72643927	7623504	A	G
1	rs72643928	7623792	G	A
1	rs67356722	7624156	G	A
1	rs4391687	7624175	T	C
1	rs17031140	7624855	G	T
1	rs7556160	7624970	A	G
1	rs67384800	7625845	C	T
1	rs142693028	7636154	C	T
1	rs10492961	7637979	T	C
1	rs1079105	7641166	C	T
1	rs873433	7641388	G	C
1	rs7527087	7644802	C	A
1	rs9988575	7646301	G	A
1	rs1317725	7646882	C	A
1	rs6704491	7649387	T	C
1	rs7519687	7649715	G	A
1	rs72643932	7650711	A	G
1	rs59300975	7651199	G	C
1	rs6577451	7651783	C	T
1	rs6699651	7652387	C	T
1	rs72630505	7657536	G	C
1	rs7520401	7657606	T	A
1	rs114700387	7659475	C	T
1	rs144439847	7664771	C	T
1	rs111947638	7665026	A	G
1	rs12079461	7665981	A	G
1	rs72630507	7666542	G	C
1	rs11590447	7667122	C	T
1	rs11120986	7668048	A	G
1	rs11587244	7668598	G	C
1	rs4317830	7669881	C	T
1	rs2056675	7669922	T	C
1	rs6691275	7670013	T	C
1	rs2056674	7670217	T	A
1	rs72630512	7670400	C	T
1	rs72630513	7670414	G	A
1	rs72630514	7670420	T	G
1	rs17031163	7670574	C	A
1	rs11587056	7671196	A	G
1	rs57184145	7671819	T	C
1	rs11120989	7677070	A	G
1	rs6684215	7678496	T	G
1	rs7544896	7681513	A	G
1	rs7555086	7681519	G	A
1	rs7555169	7681549	G	A
1	rs7555394	7681743	G	A
1	rs12139380	7682237	T	C
1	rs12139470	7682489	T	C
1	rs12138735	7682740	A	G
1	rs12139551	7682773	T	C
1	rs17031185	7682794	T	G
1	rs61014722	7682879	T	C
1	rs34600887	7683756	C	G
1	rs34023500	7683810	G	A
1	rs4328095	7684030	G	A
1	rs12138540	7684321	G	A
1	rs4311910	7684413	T	C
1	rs12117767	7685873	C	T
1	rs12138009	7686056	T	C
1	rs11808296	7686194	A	G
1	rs11808308	7686269	A	T
1	rs9660784	7686475	T	G
1	rs9660611	7686909	A	G
1	rs17031205	7686982	G	A
1	rs67944435	7687521	C	G
1	rs17031211	7688059	C	T
1	rs12089124	7688668	A	C
1	rs10495758	7689389	T	C
1	rs6691615	7690045	C	T
1	rs6695775	7691767	C	T
1	rs12144301	7692010	T	C
1	rs12117212	7692081	G	T
1	rs6665806	7692755	T	C
1	rs6699269	7692912	C	T
1	rs67174976	7694304	T	A
1	rs17027053	7710308	T	C
1	rs12126201	7711426	G	A
1	rs9434498	7711758	G	A
1	rs4908663	7712132	G	A
1	rs9434879	7713021	A	G
1	rs10864309	7713152	A	G
1	rs76367574	7713157	T	G
1	rs4908664	7714571	T	C
1	rs4908665	7715776	T	G
1	rs4908469	7716568	T	C
1	rs9434881	7716768	C	T
1	rs79966825	7716925	G	A
1	rs17031253	7717080	C	A
1	rs61772075	7717184	C	T
1	rs57249262	7717300	A	G
1	rs17376531	7717425	G	C
1	rs4908666	7717642	C	A
1	rs4908667	7717647	G	A
1	rs9434882	7717962	C	G
1	rs75384918	7718049	G	A
1	rs17376559	7718093	G	A
1	rs61772077	7718273	A	T
1	rs12124522	7718326	A	T
1	rs4564161	7718330	C	G
1	rs11585947	7718355	C	T
1	rs56369330	7719051	A	T
1	rs2995027	7719083	T	C
1	rs56180266	7719134	G	C
1	rs3011923	7719186	G	A
1	rs2995028	7719193	A	G
1	rs3121225	7719512	T	C
1	rs61772080	7719521	G	A
1	rs17031274	7719653	C	G
1	rs60695293	7719688	A	G
1	rs12071290	7719695	T	C
1	rs55638692	7719776	C	T
1	rs56884865	7719903	C	T
1	rs60122001	7720135	T	C
1	rs67749236	7720418	C	T
1	rs72630555	7720431	C	T
1	rs12405851	7720499	G	A
1	rs12405864	7720621	G	C
1	rs11120997	7720924	G	C
1	rs3011925	7721360	G	A
1	rs6698334	7722099	C	T
1	rs4908670	7722446	A	T
1	rs6662747	7722501	A	G
1	rs870285	7722595	A	G
1	rs870284	7722613	G	A
1	rs870283	7722858	G	A
1	rs3737907	7723534	G	A
1	rs3737906	7723588	C	T
1	rs12128526	7723957	G	A
1	rs4908671	7725284	C	A
1	rs4908672	7725414	C	T
1	rs4908471	7725855	A	G
1	rs7523710	7726100	G	A
1	rs145461631	7727073	C	T
1	rs12726165	7727237	C	T
1	rs57938292	7727352	G	A
1	rs1891215	7727854	T	C
1	rs1891216	7728391	T	G
1	rs61282370	7728555	G	A
1	rs77334753	7728622	C	A
1	rs12736485	7729591	G	C
1	rs77634365	7730534	T	C
1	rs72853807	7730879	C	T
1	rs4908675	7731585	T	G
1	rs4908472	7731591	G	A
1	rs4908473	7731730	T	C
1	rs77914680	7731876	T	C
1	rs79965945	7734312	G	A
1	rs34119207	7734863	A	G
1	rs6661392	7735950	C	T
1	rs6673977	7736097	A	G
1	rs17507442	7736550	A	C
1	rs6577452	7736792	G	A
1	rs4908676	7737099	A	G
1	rs4908474	7737402	C	T
1	rs41278946	7737651	G	A
1	rs3011926	7737799	A	G
1	rs61526491	7737951	T	C
1	rs4908677	7738180	C	T
1	rs6687002	7739090	T	C
1	rs6695390	7739140	G	T
1	rs4908678	7739250	T	C
1	rs72630578	7739766	A	C
1	rs61205571	7739781	G	C
1	rs78752371	7740466	G	T
1	rs34535455	7740810	G	A
1	rs947412	7741818	C	G
1	rs72630583	7741874	C	T
1	rs947413	7742025	G	C
1	rs71637394	7742168	C	A
1	rs12119962	7742501	C	T
1	rs1539180	7744767	T	C
1	rs12747548	7744856	T	C
1	rs12116647	7744917	C	T
1	rs3124794	7747366	G	A
1	rs947414	7747979	A	G
1	rs77721345	7748009	C	T
1	rs2013316	7748311	T	C
1	rs3121219	7748501	A	G
1	rs3124796	7748525	A	C
1	rs1105720	7748668	G	T
1	rs1815698	7749050	A	G
1	rs1105481	7749509	G	A
1	rs2004543	7749554	G	A
1	rs3124797	7749807	A	G
1	rs3124798	7749874	A	G
1	rs3121220	7749877	G	A
1	rs3124799	7750025	T	C
1	rs3124800	7750243	A	G
1	rs3124801	7751053	T	G
1	rs67976301	7751139	C	T
1	rs4908475	7751389	G	A
1	rs4908679	7751967	T	C
1	rs3011927	7751980	T	C
1	rs3011928	7752828	G	A
1	rs2995031	7752915	A	G
1	rs2995032	7753132	T	C
1	rs35333954	7753373	G	A
1	rs3124802	7753858	C	T
1	rs7551807	7753948	A	C
1	rs9434903	7755254	A	G
1	rs12144591	7755479	G	A
1	rs34268176	7755583	C	T
1	rs17368220	7755729	T	C
1	rs3124803	7755806	G	A
1	rs12756299	7758760	T	C
1	rs3124804	7759569	C	T
1	rs12126833	7759735	C	T
1	rs3011930	7760227	T	C
1	rs4908681	7760451	A	G
1	rs3011931	7760733	T	G
1	rs1935228	7760892	A	G
1	rs1935229	7761001	G	A
1	rs1935230	7761173	G	A
1	rs17461352	7761446	G	A
1	rs882673	7761588	G	A
1	rs1539181	7761640	T	C
1	rs3011932	7761817	T	G
1	rs947418	7762008	T	C
1	rs947419	7762310	C	G
1	rs4908683	7762550	G	A
1	rs112280848	7764771	C	T
1	rs66480654	7765168	A	G
1	rs7514076	7765698	C	T
1	rs6577454	7765737	A	G
1	rs12120907	7766816	G	C
1	rs7534398	7767464	T	A
1	rs2995033	7767580	T	C
1	rs4908476	7768362	T	C
1	rs3124806	7769478	T	C
1	rs1341750	7770419	G	A
1	rs2995034	7770901	C	T
1	rs6678799	7771164	C	T
1	rs11121004	7771951	C	T
1	rs3011934	7772886	G	A
1	rs4908684	7773380	C	G
1	rs116235398	7774585	A	C
1	rs12145723	7774775	T	C
1	rs10449315	7774797	G	T
1	rs2995035	7775092	G	C
1	rs3011936	7775335	C	T
1	rs3011937	7775407	A	G
1	rs2995036	7776335	C	T
1	rs17461723	7776486	T	C
1	rs2995026	7777415	C	T
1	rs12562445	7777603	T	C
1	rs12563101	7777673	G	A
1	rs12119947	7777962	T	C
1	rs34956146	7778004	T	G
1	rs113909781	7778877	A	G
1	rs35531663	7779534	G	A
1	rs4908686	7780128	A	G
1	rs75567805	7780693	A	G
1	rs75557051	7784223	G	A
1	rs12741294	7784395	A	C
1	rs6693805	7784438	G	A
1	rs12120887	7784658	T	C
1	rs61772141	7784688	T	C
1	rs12028339	7784902	G	A
1	rs11121005	7787384	G	A
1	rs10864311	7788604	C	G
1	rs12137398	7790548	C	T
1	rs4908687	7790684	C	G
1	rs12130857	7791461	G	A
1	rs2301488	7792411	C	T
1	rs11121010	7793979	G	A
1	rs116124772	7794047	C	T
1	rs12128296	7794111	G	A
1	rs11121011	7794226	C	T
1	rs12135962	7794264	C	T
1	rs11121012	7794289	A	G
1	rs4908688	7795554	C	T
1	rs3135419	7795685	G	A
1	rs74922829	7796084	C	G
1	rs2071985	7796641	A	G
1	rs41278952	7797503	C	G
1	rs1417986	7797734	T	A
1	rs2239847	7798793	T	C
1	rs17031531	7798956	G	A
1	rs4908689	7799186	G	A
1	rs59214896	7799738	A	G
1	rs58333527	7799764	A	G
1	rs12739396	7799965	G	A
1	rs115379357	7800342	G	A
1	rs4908690	7800385	T	G
1	rs4908691	7800603	G	A
1	rs2032562	7801167	T	G
1	rs2032563	7801288	G	A
1	rs116329032	7801351	C	T
1	rs77597443	7801353	G	A
1	rs12143374	7801372	C	T
1	rs10864312	7801600	C	T
1	rs113707991	7801713	G	T
1	rs10864313	7801880	T	G
1	rs4908692	7803336	C	T
1	rs36143885	7804104	G	A
1	rs11121016	7804515	A	G
1	rs2071986	7805208	G	T
1	rs61772143	7805403	A	G
1	rs192286247	7805415	C	T
1	rs35925924	7805588	A	G
1	rs60972594	7806940	G	A
1	rs11121017	7807016	T	C
1	rs11121018	7807394	T	C
1	rs12133253	7807897	A	G
1	rs80092658	7807913	A	G
1	rs12755390	7808075	C	T
1	rs72632043	7809383	C	T
1	rs2066293	7810543	A	G
1	rs75455404	7810923	G	A
1	rs1573753	7811014	G	A
1	rs10779689	7811215	A	G
1	rs9919220	7811961	A	G
1	rs79585887	7812021	T	C
1	rs9919223	7812398	A	G
1	rs4908480	7812840	A	C
1	rs80158237	7813122	C	T
1	rs7533242	7813413	A	G
1	rs12569295	7814512	C	T
1	rs2051645	7814691	A	G
1	rs12408963	7815554	G	A
1	rs72632044	7816165	A	C
1	rs113266995	7816444	A	T
1	rs4908481	7816543	C	A
1	rs7548229	7817316	T	C
1	rs140390930	7817624	C	T
1	rs79204895	7817851	C	T
1	rs2051646	7817856	T	C
1	rs6577456	7818679	G	C
1	rs141070156	7818731	T	C
1	rs2794666	7822009	A	G
1	rs41402249	7822723	G	C
1	rs11587880	7822957	T	C
1	rs2794665	7823014	A	G
1	rs11587479	7823085	A	C
1	rs141653094	7824840	C	T
1	rs75499366	7825248	A	G
1	rs707455	7825311	G	A
1	rs141585696	7826074	G	A
1	rs697672	7826347	C	T
1	rs35705966	7827441	T	A
1	rs3813809	7828417	C	A
1	rs1044245	7829107	G	A
1	rs41454244	7829286	A	G
1	rs2153733	7830262	T	C
1	rs707457	7831064	C	A
1	rs11582799	7832026	C	T
1	rs707458	7832212	C	T
1	rs707459	7832289	A	T
1	rs34177663	7833228	A	G
1	rs11576572	7833485	G	A
1	rs11590868	7833951	T	G
1	rs2071987	7834026	G	A
1	rs111692854	7834434	G	A
1	rs1776352	7834532	G	C
1	rs77404158	7834575	T	C
1	rs1773157	7834858	C	T
1	rs79566595	7834980	T	C
1	rs72632053	7835035	C	A
1	rs11121021	7835699	G	A
1	rs72632055	7835774	T	G
1	rs228734	7836208	G	A
1	rs11121022	7836659	A	C
1	rs12117276	7836798	A	G
1	rs2797688	7836942	T	C
1	rs71637401	7837012	G	A
1	rs2301489	7837676	G	C
1	rs697673	7837842	T	C
1	rs697674	7837878	C	G
1	rs697675	7838113	A	C
1	rs707460	7838691	C	T
1	rs697676	7839245	T	A
1	rs697677	7839405	G	T
1	rs35024711	7840698	A	G
1	rs66781032	7840769	A	G
1	rs697679	7840926	G	C
1	rs1048773	7841290	G	T
1	rs1048785	7841330	G	A
1	rs697680	7841549	A	C
1	rs697681	7841689	G	A
1	rs228733	7841825	C	T
1	rs3753503	7841971	G	A
1	rs3753502	7842727	T	C
1	rs2797687	7844443	G	T
1	rs2794664	7844444	C	A
1	rs228730	7844469	G	A
1	rs571514100	7844531	A	C
1	rs172933	7844680	T	C
1	rs697682	7845087	G	A
1	rs228729	7845695	T	C
1	rs60102794	7846146	C	T
1	rs77052831	7846306	C	G
1	rs80199754	7846307	T	A
1	rs836755	7846527	A	C
1	rs41301977	7847159	T	C
1	rs697684	7847225	C	T
1	rs11581279	7847226	G	A
1	rs2859390	7847529	A	G
1	rs697685	7847614	G	A
1	rs228727	7847836	T	C
1	rs7556518	7847846	G	A
1	rs11121023	7848557	G	A
1	rs61773372	7848692	G	A
1	rs74519801	7848828	G	A
1	rs228726	7848943	G	A
1	rs6699986	7849656	A	G
1	rs707462	7849880	A	G
1	rs707463	7850062	C	T
1	rs10864315	7850081	C	T
1	rs697686	7850218	C	T
1	rs4908694	7850898	C	T
1	rs2087947	7851093	C	T
1	rs116231375	7851637	C	T
1	rs170631	7852117	C	G
1	rs11121024	7852129	T	C
1	rs11587872	7852371	C	T
1	rs696305	7852797	C	T
1	rs875994	7852919	T	C
1	rs916417	7853592	T	C
1	rs11807683	7854209	C	T
1	rs11582231	7854330	G	A
1	rs228681	7854555	A	G
1	rs696306	7854998	G	T
1	rs12565104	7855494	G	A
1	rs11808243	7855742	C	T
1	rs707464	7855814	A	G
1	rs77772130	7856140	C	T
1	rs228682	7856346	T	C
1	rs12078018	7857309	G	A
1	rs12723500	7857374	G	C
1	rs170632	7857432	C	T
1	rs228685	7857974	C	T
1	rs2071983	7858008	G	A
1	rs61773374	7858108	A	G
1	rs1012477	7858135	G	C
1	rs17031578	7859191	A	C
1	rs560959	7859317	G	A
1	rs560961	7859320	C	G
1	rs34663504	7860380	G	T
1	rs150453493	7860392	C	T
1	rs707465	7861304	T	C
1	rs488728	7861345	G	A
1	rs707466	7861600	C	A
1	rs707467	7861684	A	C
1	rs11807985	7861982	G	T
1	rs113333746	7862366	G	A
1	rs228640	7862572	G	A
1	rs72632072	7863051	A	T
1	rs228642	7863293	C	T
1	rs12566042	7864030	G	A
1	rs12141043	7864873	C	T
1	rs6656735	7865036	C	A
1	rs6680585	7865063	G	A
1	rs6657232	7865467	C	T
1	rs11121026	7865633	A	G
1	rs11121027	7865691	A	T
1	rs12092614	7865710	C	T
1	rs228644	7866083	G	A
1	rs61773378	7866410	G	A
1	rs112568333	7866614	G	A
1	rs11121028	7867144	C	T
1	rs60450998	7867255	G	A
1	rs1894676	7868176	C	A
1	rs12566473	7868417	T	C
1	rs77434986	7868436	G	T
1	rs228666	7868725	T	C
1	rs228667	7869380	A	G
1	rs79898259	7869733	C	T
1	rs228669	7870048	T	C
1	rs228671	7870418	C	T
1	rs79372391	7870715	A	C
1	rs12137927	7871229	T	C
1	rs7543516	7871349	A	G
1	rs1891217	7871849	C	T
1	rs10864316	7872076	A	G
1	rs228672	7872453	G	A
1	rs12061655	7872482	C	G
1	rs4908695	7872600	G	A
1	rs78754941	7872835	G	T
1	rs61773379	7873075	T	C
1	rs72632076	7873593	G	A
1	rs929123	7873855	T	A
1	rs2172563	7874043	G	A
1	rs148515378	7874791	C	A
1	rs228674	7874975	C	T
1	rs12045083	7875812	G	A
1	rs7550657	7876166	T	C
1	rs7550751	7876246	T	A
1	rs11121029	7876476	G	A
1	rs6661252	7877008	G	A
1	rs4908482	7877488	A	G
1	rs11121030	7877934	T	C
1	rs10746473	7878056	A	G
1	rs12141033	7878547	A	G
1	rs35123409	7878568	C	T
1	rs12734704	7878634	A	G
1	rs2797685	7879063	C	T
1	rs228688	7879130	T	G
1	rs228689	7879168	G	A
1	rs228690	7879322	C	T
1	rs10462018	7879627	C	T
1	rs17374230	7879685	T	C
1	rs12411106	7879939	G	A
1	rs228691	7880469	A	G
1	rs10462020	7880683	T	G
1	rs228692	7880712	G	A
1	rs17374292	7881234	C	T
1	rs17031610	7881732	G	A
1	rs10127838	7881780	C	T
1	rs228693	7882455	A	G
1	rs78586605	7883036	T	C
1	rs697688	7883358	A	T
1	rs11121031	7883460	T	C
1	rs697689	7883617	G	A
1	rs228694	7883834	A	G
1	rs228695	7884403	T	G
1	rs61773390	7884525	G	T
1	rs697690	7884580	T	C
1	rs697691	7885354	A	G
1	rs697692	7886084	G	A
1	rs697693	7886424	G	A
1	rs2859387	7887248	G	A
1	rs228697	7887579	C	G
1	rs17031614	7887605	G	A
1	rs11590657	7887926	A	G
1	rs228699	7888169	A	C
1	rs2859388	7888215	A	G
1	rs17374439	7888438	C	T
1	rs12061787	7888730	G	C
1	rs228701	7889804	C	G
1	rs2640908	7889941	C	T
1	rs2640909	7890117	T	C
1	rs1773135	7890264	A	G
1	rs1689904	7890801	C	T
1	rs228665	7890956	G	C
1	rs12130462	7891378	C	T
1	rs1773138	7891797	C	T
1	rs228663	7892109	T	A
1	rs59746373	7892559	G	A
1	rs228661	7892623	C	T
1	rs115151608	7892679	C	T
1	rs12035969	7892846	C	T
1	rs12025388	7892871	A	G
1	rs191506173	7893863	C	T
1	rs61773391	7894067	C	G
1	rs4523534	7894789	A	G
1	rs34020118	7895015	C	T
1	rs56204811	7895069	A	G
1	rs228657	7895278	G	A
1	rs61773392	7895418	G	T
1	rs12034453	7896182	C	T
1	rs228655	7896217	G	C
1	rs10462021	7897133	A	G
1	rs228654	7897228	G	A
1	rs12741937	7897622	A	T
1	rs114552357	7897897	G	A
1	rs11583793	7897929	C	T
1	rs72632093	7897988	G	A
1	rs228653	7898738	G	A
1	rs145634325	7900947	C	T
1	rs77209938	7901038	G	T
1	rs12563789	7901429	A	G
1	rs61595437	7901886	A	G
1	rs61071946	7901888	T	C
1	rs12029963	7902231	A	G
1	rs12084927	7902474	C	T
1	rs41307858	7904196	A	G
1	rs4908699	7905274	G	A
1	rs41307860	7905455	C	T
1	rs707472	7906008	G	T
1	rs228679	7906255	T	C
1	rs12723228	7906315	A	T
1	rs139237447	7906364	A	T
1	rs170630	7906702	A	G
1	rs10864317	7906914	T	C
1	rs697694	7907007	G	A
1	rs228680	7907321	T	C
1	rs4908485	7907984	A	G
1	rs707474	7908246	G	A
1	rs111997612	7908832	G	A
1	rs186634	7908867	G	A
1	rs228652	7908888	G	A
1	rs1989147	7909373	C	T
1	rs2890565	7909737	C	T
1	rs540181130	7910122	T	C
1	rs170629	7910391	G	A
1	rs228651	7911099	C	T
1	rs79479445	7911221	A	G
1	rs1493615	7911228	C	T
1	rs228650	7911229	G	T
1	rs3753500	7911302	C	T
1	rs3753499	7911437	T	C
1	rs74509095	7911629	G	A
1	rs4908702	7912435	C	T
1	rs115506976	7912490	T	C
1	rs45512694	7913004	A	G
1	rs34305100	7913029	A	G
1	rs228648	7913430	G	A
1	rs13306061	7913445	C	T
1	rs11121035	7913590	C	T
1	rs68024107	7914066	G	C
1	rs11121036	7914082	G	A
1	rs11121037	7914092	C	G
1	rs228647	7914177	G	A
1	rs28893508	7914360	C	T
1	rs4908486	7914835	C	T
1	rs74646015	7915196	G	C
1	rs61016535	7915361	G	A
1	rs837095	7915521	G	A
1	rs11582983	7916387	T	C
1	rs78980085	7916501	G	A
1	rs116011128	7916566	G	C
1	rs186633	7916959	A	G
1	rs140876940	7916975	G	T
1	rs61773395	7917028	G	A
1	rs707475	7917076	G	A
1	rs77541611	7917361	C	T
1	rs228636	7917557	T	C
1	rs228637	7917632	A	G
1	rs2000238	7917781	G	A
1	rs498127	7917825	G	A
1	rs498130	7917829	G	A
1	rs707476	7918106	T	C
1	rs2000237	7918110	G	T
1	rs61773396	7918435	G	A
1	rs228638	7918598	A	C
1	rs4908704	7918904	A	G
1	rs17374781	7919363	C	T
1	rs12745962	7919825	C	T
1	rs35307738	7919839	C	G
1	rs707478	7919848	A	G
1	rs183461	7920216	A	C
1	rs170627	7920327	T	C
1	rs2859389	7920423	C	T
1	rs170628	7920549	C	T
1	rs3021347	7920774	A	G
1	rs61773410	7920797	A	G
1	rs66874149	7921207	T	A
1	rs531485	7921952	T	G
1	rs12567416	7922050	G	A
1	rs548173	7922117	G	C
1	rs35039858	7922254	G	A
1	rs1776356	7922261	C	A
1	rs7540360	7922803	T	G
1	rs142346259	7923233	G	A
1	rs67002863	7923478	G	A
1	rs2797682	7923501	G	A
1	rs515830	7923586	G	A
1	rs11121038	7923727	C	A
1	rs11589469	7923991	C	T
1	rs34947804	7924023	C	T
1	rs12566535	7924094	G	A
1	rs12568504	7924296	C	T
1	rs34750801	7924395	G	A
1	rs72633018	7924599	C	T
1	rs12039336	7924600	G	A
1	rs67537516	7924753	G	A
1	rs12743433	7924851	G	A
1	rs558545	7924954	A	C
1	rs533994	7925597	G	A
1	rs533940	7925618	T	C
1	rs1891597	7925826	C	T
1	rs531045	7925953	A	G
1	rs576015	7925990	G	A
1	rs763233	7926130	G	A
1	rs114111776	7926138	G	C
1	rs76965901	7926283	C	A
1	rs4908705	7926401	C	T
1	rs504560	7926542	A	G
1	rs472774	7926794	C	T
1	rs495122	7926935	C	T
1	rs56395745	7927086	C	T
1	rs6577458	7927092	G	T
1	rs141407392	7927181	C	T
1	rs17031681	7927240	A	G
1	rs836286	7927382	A	G
1	rs500508	7927456	T	G
1	rs857081	7927510	C	A
1	rs471473	7927789	A	G
1	rs503370	7927806	G	A
1	rs111281862	7927850	C	T
1	rs579992	7927981	C	T
1	rs2066980	7928181	G	A
1	rs753380	7928352	G	C
1	rs743999	7928365	G	A
1	rs2071984	7928656	C	T
1	rs2077125	7928748	T	G
1	rs2066978	7928759	T	C
1	rs763234	7928917	A	C
1	rs12090376	7929464	G	A
1	rs11586689	7929639	A	G
1	rs1353130	8822364	T	C
1	rs114249907	8822466	G	C
1	rs6577521	8826589	C	G
1	rs12119207	8829499	A	G
1	rs4908512	8830366	A	T
1	rs11121227	8830640	C	T
1	rs11121228	8830642	T	C
1	rs11121229	8831283	T	C
1	rs7418128	8831692	G	A
1	rs4908513	8832374	T	C
1	rs10864366	8832499	T	C
1	rs6677718	8832944	T	C
1	rs74677433	8834382	T	C
1	rs11121230	8834706	C	T
1	rs6577522	8834979	A	G
1	rs6577523	8836450	A	G
1	rs183085434	8836872	G	A
1	rs12123076	8838528	A	G
1	rs7556144	8838731	G	A
1	rs7513880	8839300	G	A
1	rs112470424	8842145	C	G
1	rs4908514	8844600	C	T
1	rs11586056	8845199	C	A
1	rs59092168	8845410	A	T
1	rs10864367	8847380	C	T
1	rs11121232	8850709	C	A
1	rs58263761	8851929	T	A
1	rs11121233	8852954	G	A
1	rs80107370	8853505	G	A
1	rs6698830	8854545	C	T
1	rs7524437	8856603	A	G
1	rs6577524	8856972	C	T
1	rs6577525	8857104	G	A
1	rs12142911	8857245	C	G
1	rs6664000	8858532	C	T
1	rs6690928	8859491	G	C
1	rs6685822	8860297	T	C
1	rs116471911	8860813	C	T
1	rs115777450	8860955	C	T
1	rs114364116	8860999	G	C
1	rs55840223	8862787	G	C
1	rs12143686	8863453	C	T
1	rs55939938	8863664	A	T
1	rs1472228	8864680	C	T
1	rs6577527	8865497	G	C
1	rs61784176	8865639	C	T
1	rs2029706	8867301	G	A
1	rs12137865	8868406	A	G
1	rs7548307	8868981	A	G
1	rs79984432	8869280	A	C
1	rs7551510	8870134	A	G
1	rs7517436	8870876	G	T
1	rs7555126	8871485	A	G
1	rs7520572	8871690	G	A
1	rs7546225	8871965	C	T
1	rs75634300	8872455	C	T
1	rs76293780	8874627	T	C
1	rs56280806	8875542	G	A
1	rs11121237	8876392	A	G
1	rs1826583	8878481	C	A
1	rs12410886	8878809	A	C
1	rs12410893	8878885	A	G
1	rs4908516	8879610	G	C
1	rs11576478	8880540	A	G
1	rs2185205	8882664	T	A
1	rs12127888	8885202	C	T
1	rs2131676	8885551	A	C
1	rs6678590	8886422	T	C
1	rs4908517	8887005	T	A
1	rs4908781	8887937	T	C
1	rs4908782	8888114	C	T
1	rs11121239	8888842	G	A
1	rs7542102	8889352	T	C
1	rs6577528	8891032	C	T
1	rs6695310	8891125	T	C
1	rs4908518	8892577	A	G
1	rs6577529	8893500	A	G
1	rs141843452	8894019	G	C
1	rs7526802	8894096	C	T
1	rs12068123	8894346	G	A
1	rs11121240	8894357	A	T
1	rs148794902	8895237	G	A
1	rs7530406	8895448	C	T
1	rs6699790	8895543	G	A
1	rs77137441	8895866	C	T
1	rs11121241	8895970	C	G
1	rs139018184	8896627	A	G
1	rs6577531	8896717	G	C
1	rs4908783	8897040	C	T
1	rs3853436	8898022	A	T
1	rs11582339	8898807	G	T
1	rs3866804	8898975	G	C
1	rs6577532	8899305	C	T
1	rs6577533	8900944	A	G
1	rs12565639	8901391	G	A
1	rs77746148	8901550	C	T
1	rs12125668	8903858	T	C
1	rs12124851	8903931	A	G
1	rs11121242	8906301	A	G
1	rs12129659	8907132	T	G
1	rs2065603	8908212	G	A
1	rs6577534	8908750	G	A
1	rs4908785	8909078	T	C
1	rs6577536	8910110	A	G
1	rs12135416	8910347	G	A
1	rs6661010	8910542	C	T
1	rs6676113	8910544	T	C
1	rs6684644	8910578	G	C
1	rs6673587	8910705	A	T
1	rs4908786	8910943	A	G
1	rs6663876	8910986	C	T
1	rs6677249	8911834	A	G
1	rs6676285	8913181	G	T
1	rs4908787	8913369	T	A
1	rs12732817	8913612	C	G
1	rs6577538	8914396	T	C
1	rs75870781	8915695	G	A
1	rs11121245	8916224	T	C
1	rs2038903	8916517	G	T
1	rs11121246	8917102	T	G
1	rs914994	8917212	G	T
1	rs11590606	8917669	C	T
1	rs2047094	8917815	C	A
1	rs2047095	8917956	T	C
1	rs10864368	8918313	T	C
1	rs11121247	8918795	T	C
1	rs115943605	8919117	T	G
1	rs1971492	8920030	T	C
1	rs2071414	8920712	T	G
1	rs1543711	8924282	A	G
1	rs2781068	8924921	C	T
1	rs2765507	8925112	T	C
1	rs2781067	8925929	A	G
1	rs2781066	8926329	C	T
1	rs2781065	8926752	T	C
1	rs2781064	8926868	C	T
1	rs2071412	8928125	G	T
1	rs7540170	8928811	C	T
1	rs2781060	8930369	T	C
1	rs2765511	8930385	G	A
1	rs56193077	8930606	C	G
1	rs2274971	8931149	C	T
1	rs1006950	8931463	T	C
1	rs4908519	8932413	C	T
1	rs115579221	8932932	G	T
1	rs6660137	8933242	G	A
1	rs3820037	8934237	C	T
1	rs2038904	8935149	A	G
1	rs12142493	8935610	T	C
1	rs12752143	8937226	T	C
1	rs11811795	8938057	T	C
1	rs1325920	8939842	G	A
1	rs7536304	8942158	T	A
1	rs61784222	8942665	T	C
1	rs35427361	8943012	T	A
1	rs11121248	8943248	G	A
1	rs34484333	8943345	G	C
1	rs2131678	8943836	G	A
1	rs12032347	8945063	C	T
1	rs4353118	8946803	G	A
1	rs144463873	8946958	T	G
1	rs11121249	8947548	T	C
1	rs11121250	8947587	T	C
1	rs113836874	8947742	A	G
1	rs11121251	8948888	C	G
1	rs78548598	8949336	G	A
1	rs79483549	8949372	G	T
1	rs7539600	8949480	A	G
1	rs12122136	8950704	A	G
1	rs6677265	8950720	C	T
1	rs12736272	8951401	G	A
1	rs184802267	8951414	G	A
1	rs34802130	8952474	G	A
1	rs12756629	8953268	G	A
1	rs115986448	8953721	G	A
1	rs6696002	8954408	G	A
1	rs6672496	8954530	C	G
1	rs113663419	8954683	C	T
1	rs12749623	8954868	T	C
1	rs12132719	8954997	C	T
1	rs12037198	8955713	C	T
1	rs11121252	8956946	T	C
1	rs6698322	8958110	A	C
1	rs112653519	8959008	C	T
1	rs12751621	8959070	C	T
1	rs12732947	8959095	A	C
1	rs12034719	8960153	G	A
1	rs12032404	8960387	T	C
1	rs12033337	8961344	T	C
1	rs12139087	8961530	C	T
1	rs12129070	8961863	T	C
1	rs6666946	8962827	T	C
1	rs12124592	8963291	A	G
1	rs12135673	8963453	C	T
1	rs138663150	8963556	C	T
1	rs28620458	8963855	G	A
1	rs17032809	8964144	C	T
1	rs115127818	8965349	G	A
1	rs4908792	8966338	A	T
1	rs111327525	8966488	T	A
1	rs1812348	8967863	A	G
1	rs57252330	8968144	C	T
1	rs56140535	8968194	A	T
1	rs10864369	8968350	T	C
1	rs7526401	8969000	T	C
1	rs7524131	8969075	A	T
1	rs7534552	8969219	G	A
1	rs141496722	8969464	C	T
1	rs115828654	8969753	C	G
1	rs12136234	8971030	G	A
1	rs12144002	8971274	C	T
1	rs6687798	8971510	G	C
1	rs6682376	8972122	T	C
1	rs11121257	8972865	G	A
1	rs11121258	8972964	A	G
1	rs6699210	8973164	T	C
1	rs141129032	8973224	T	G
1	rs72859061	8973499	T	A
1	rs114274892	8973532	C	T
1	rs12127814	8973533	G	A
1	rs12127844	8973567	G	A
1	rs6687783	8974316	C	A
1	rs59080802	8975507	A	T
1	rs6694872	8976566	C	T
1	rs75303806	8976693	C	G
1	rs112376451	8977126	G	A
1	rs4908793	8977403	A	T
1	rs3861751	8977459	T	C
1	rs6668049	8978292	T	C
1	rs6665631	8978514	A	G
1	rs6668426	8978646	T	G
1	rs12129827	8978799	A	C
1	rs2007860	8979262	C	T
1	rs11121263	8979686	C	T
1	rs61784241	8980579	G	T
1	rs12132689	8980813	T	C
1	rs79281849	8981300	C	T
1	rs4908795	8981748	C	G
1	rs12144840	8982271	C	T
1	rs12137125	8982305	G	C
1	rs6690365	8982464	G	C
1	rs12134703	8982509	T	C
1	rs12137193	8982529	G	T
1	rs6667084	8982719	C	T
1	rs6667091	8982728	C	A
1	rs4908796	8982906	G	A
1	rs11806366	8983655	G	C
1	rs11806368	8983685	G	A
1	rs11805230	8983758	T	A
1	rs11805233	8983768	T	C
1	rs10864370	8985036	C	T
1	rs10779706	8986682	G	T
1	rs2781072	8987104	C	T
1	rs2765512	8987259	C	T
1	rs2781073	8987339	T	C
1	rs57081602	8987340	G	T
1	rs2765513	8987597	C	T
1	rs2781074	8987653	G	A
1	rs7520976	8987659	C	T
1	rs11121265	8987784	T	C
1	rs2765516	8988244	C	T
1	rs12145564	8988301	C	T
1	rs2781076	8988891	G	A
1	rs2781077	8988965	G	A
1	rs6577539	8989235	G	A
1	rs2781078	8989375	T	C
1	rs12022018	8989461	C	T
1	rs113470213	8989678	G	A
1	rs2991277	8989842	T	A
1	rs2991278	8989849	T	C
1	rs2991279	8989850	G	A
1	rs2991280	8989894	T	C
1	rs138239007	8989922	C	A
1	rs914999	8990311	G	C
1	rs2765517	8990596	C	T
1	rs2765518	8990597	C	T
1	rs149593309	8990849	G	A
1	rs75592589	8990856	C	T
1	rs2781079	8991116	G	A
1	rs4609454	8991141	A	G
1	rs61784242	8991301	C	T
1	rs2781080	8991391	G	C
1	rs34143161	8991813	G	A
1	rs9434652	8991873	C	T
1	rs9435061	8991911	G	T
1	rs78358116	8992899	C	T
1	rs2765519	8993108	G	A
1	rs2781081	8993109	T	C
1	rs12566559	8993645	T	C
1	rs11121271	8993692	C	T
1	rs7417097	8993867	G	A
1	rs4418632	8994112	T	C
1	rs9435064	8994467	G	A
1	rs2765521	8995782	A	G
1	rs4497235	8996316	A	T
1	rs112205792	8996686	C	T
1	rs79066421	8997062	G	A
1	rs76702253	8997351	A	G
1	rs12092406	8997603	G	C
1	rs2781085	8997624	A	C
1	rs914997	8998059	C	T
1	rs914996	8998225	C	G
1	rs914995	8998367	C	G
1	rs112716735	8999331	T	C
1	rs78639279	8999367	C	A
1	rs11588818	8999369	T	G
1	rs6688840	8999506	C	T
1	rs2781087	8999843	G	T
1	rs2765523	9000104	A	C
1	rs12091891	9000220	A	G
1	rs1475734	9000628	G	T
1	rs6692694	9000882	C	T
1	rs7548060	9001090	C	T
1	rs7524988	9001125	G	A
1	rs17032875	9001562	T	C
1	rs12067941	9001631	C	A
1	rs12093613	9001692	A	G
1	rs12068037	9001767	C	T
1	rs12568902	9001961	T	A
1	rs74804465	9002964	G	A
1	rs72641545	9004120	A	G
1	rs1409147	9005320	A	G
1	rs942969	9007556	G	C
1	rs2004078	9008045	C	T
1	rs72641551	9008099	T	G
1	rs6577541	9008370	C	G
1	rs12070475	9008739	C	G
1	rs11121272	9008922	C	G
1	rs10864371	9008939	T	A
1	rs10864372	9008944	T	A
1	rs2274326	9009214	C	T
1	rs2274327	9009406	C	T
1	rs2274328	9009444	A	C
1	rs2274329	9009451	G	C
1	rs2274330	9009470	G	C
1	rs2274331	9009547	C	A
1	rs35311333	9009609	G	A
1	rs12738365	9009706	C	T
1	rs113523347	9009712	A	G
1	rs111475776	9010083	G	A
1	rs112491798	9010254	C	T
1	rs17032907	9010405	C	T
1	rs11121273	9010569	T	C
1	rs11121274	9010570	T	A
1	rs17032909	9010592	T	C
1	rs11121277	9010807	G	T
1	rs11576766	9010984	A	C
1	rs6675298	9011046	A	G
1	rs7540307	9011537	G	A
1	rs3765968	9011586	T	G
1	rs3765967	9011627	G	A
1	rs3765966	9011722	G	T
1	rs6681395	9011999	T	C
1	rs72641557	9012193	C	T
1	rs7533235	9012476	A	G
1	rs7521910	9012776	C	T
1	rs10864374	9013096	T	C
1	rs72641561	9013585	C	T
1	rs55702128	9013970	G	A
1	rs11121278	9013992	C	G
1	rs10864375	9014396	A	G
1	rs7525219	9014534	T	C
1	rs34392565	9014923	C	T
1	rs12021597	9015436	A	G
1	rs17389460	9016302	T	G
1	rs17032921	9016390	C	T
1	rs12128796	9016896	C	G
1	rs2274332	9017091	C	T
1	rs2274333	9017204	A	G
1	rs7545200	9018034	G	A
1	rs6577542	9018326	A	G
1	rs61784253	9018438	G	A
1	rs41278984	9019221	T	C
1	rs112103753	9019295	G	A
1	rs11805912	9019338	C	T
1	rs61784255	9019915	C	T
1	rs1832262	9020905	T	C
1	rs6691526	9021053	A	G
1	rs12735688	9021301	C	T
1	rs12122823	9021451	A	G
1	rs3765965	9021998	T	C
1	rs6577545	9023572	C	G
1	rs4908798	9024321	T	C
1	rs58486928	9024457	C	A
1	rs61463560	9024458	C	A
1	rs57521674	9024552	G	A
1	rs11121282	9025243	T	C
1	rs12748400	9025292	A	G
1	rs114157194	9026063	C	T
1	rs150916758	9026231	T	C
1	rs138315417	9026262	A	G
1	rs80048141	9026744	C	T
1	rs12126080	9026751	G	A
1	rs111277904	9027174	G	A
1	rs148466589	9027314	G	A
1	rs4466678	9027391	C	T
1	rs2274334	9027899	G	T
1	rs4908522	9028172	G	C
1	rs112251181	9028253	A	G
1	rs79030790	9028778	A	G
1	rs12033389	9028974	G	A
1	rs111291575	9029138	G	A
1	rs112818450	9029171	G	A
1	rs139082400	9029198	C	T
1	rs78726732	9029539	G	A
1	rs12074878	9029714	G	A
1	rs10864376	9030372	C	T
1	rs3737666	9030682	C	T
1	rs3737665	9030964	C	T
1	rs28617492	9031523	A	T
1	rs12138897	9031903	C	G
1	rs4908800	9033404	A	G
1	rs61785762	9033552	G	T
1	rs3765964	9034421	G	A
1	rs3765963	9034598	A	G
1	rs12564569	9036014	A	C
1	rs12127547	9036614	A	G
1	rs6697763	9037273	C	T
1	rs6673038	9037546	G	A
1	rs11121283	9038173	C	T
1	rs6577546	9039022	G	A
1	rs4076440	9690476	A	G
1	rs4926485	9691975	C	G
1	rs11121461	9693041	A	T
1	rs9430506	9693988	C	T
1	rs9430507	9694058	C	T
1	rs12064312	9694472	G	A
1	rs4846053	9695431	G	C
1	rs11121464	9695888	T	C
1	rs11121465	9696690	G	A
1	rs12067477	9696825	G	A
1	rs79487387	9696987	T	G
1	rs12025988	9697191	A	G
1	rs9430523	9697683	A	G
1	rs9430525	9697895	T	C
1	rs10779728	9697931	G	A
1	rs9430526	9698054	A	G
1	rs9430192	9698119	T	G
1	rs11121466	9698262	T	A
1	rs11121467	9698333	T	A
1	rs9430194	9698914	C	A
1	rs9430544	9699377	T	A
1	rs12403944	9699560	T	A
1	rs12028233	9699768	A	G
1	rs61783013	9701787	C	T
1	rs11121469	9702208	T	C
1	rs12041599	9702930	C	G
1	rs79423094	9703860	C	T
1	rs9430195	9704507	C	T
1	rs4129341	9704925	T	G
1	rs9430196	9706567	G	A
1	rs7520103	9707428	A	G
1	rs12034039	9707486	G	A
1	rs12031655	9707488	T	A
1	rs61783014	9708671	C	T
1	rs6540985	9708688	A	G
1	rs7547500	9708930	C	T
1	rs9430574	9709072	G	A
1	rs4529711	9709735	T	C
1	rs4292965	9710252	C	T
1	rs4477280	9710559	G	A
1	rs4529712	9710639	A	G
1	rs6540988	9710972	G	C
1	rs6540989	9711016	C	T
1	rs7518602	9711344	T	C
1	rs144267792	9711450	T	C
1	rs7518793	9711487	T	C
1	rs7516138	9711642	A	G
1	rs7516214	9711674	A	G
1	rs78021484	9712175	A	G
1	rs4240895	9713386	C	T
1	rs4240896	9713500	G	A
1	rs7511971	9714177	G	A
1	rs9430611	9714247	A	G
1	rs57834427	9715409	G	A
1	rs57784284	9716125	G	A
1	rs7538174	9717620	T	C
1	rs6540991	9718087	T	C
1	rs7524062	9718187	T	A
1	rs7521255	9718203	A	G
1	rs58380009	9720496	C	T
1	rs58784124	9720526	A	G
1	rs61783030	9721111	G	A
1	rs12083390	9721245	A	G
1	rs12088060	9721289	G	A
1	rs6666059	9722523	G	C
1	rs6675842	9722841	C	G
1	rs6541002	9723007	G	A
1	rs60881965	9723342	G	T
1	rs56153814	9723548	T	C
1	rs12039250	9726705	A	G
1	rs6680148	9726856	G	A
1	rs6697592	9726967	T	C
1	rs6697096	9727122	A	G
1	rs6700217	9727167	T	C
1	rs74054313	9728897	G	A
1	rs6671868	9729599	G	A
1	rs74340023	9729807	C	G
1	rs141530354	9730497	C	G
1	rs74381640	9731248	C	T
1	rs11811034	9731458	G	C
1	rs78631014	9732891	C	G
1	rs11802023	9732911	C	T
1	rs11121472	9733221	C	A
1	rs12568084	9734287	G	A
1	rs139022564	9734672	G	C
1	rs12567553	9735844	A	G
1	rs9430635	9738786	C	G
1	rs9430636	9739435	T	C
1	rs76637416	9740366	A	G
1	rs6660363	9741193	A	G
1	rs4360527	9741633	C	T
1	rs4420083	9741711	C	G
1	rs4420084	9741712	C	G
1	rs4333853	9741792	A	G
1	rs9430640	9742154	T	C
1	rs9430641	9742452	A	G
1	rs4846191	9743622	T	A
1	rs4846192	9743729	G	A
1	rs79583983	9743826	A	T
1	rs74054318	9743952	C	T
1	rs4488033	9744244	T	C
1	rs12028984	9744804	C	T
1	rs12047365	9745065	A	C
1	rs12048151	9745202	T	G
1	rs12022504	9745337	G	A
1	rs11121477	9745716	A	G
1	rs6677649	9746248	A	G
1	rs4846194	9746612	G	A
1	rs9659485	9746659	G	A
1	rs9661903	9746996	C	A
1	rs74338407	9747743	C	T
1	rs6669509	9748445	T	G
1	rs4240910	9750457	T	C
1	rs4601595	9750826	G	T
1	rs11801864	9755273	G	A
1	rs140247689	9755629	C	T
1	rs143009326	9757101	G	T
1	rs147524455	9757269	T	G
1	rs11121479	9757752	T	C
1	rs140188093	9758038	G	A
1	rs12028908	9759715	T	C
1	rs12566637	9760651	C	T
1	rs12075554	9767817	G	A
1	rs11121480	9770865	C	T
1	rs6541017	9771564	A	G
1	rs11121481	9773824	T	A
1	rs61785181	9774978	C	T
1	rs72633866	9775460	G	A
1	rs3934934	9776339	A	G
1	rs12564733	9779288	A	T
1	rs9430220	9779871	T	C
1	rs181919452	9780987	T	C
1	rs12735071	9781412	C	G
1	rs11589267	9782556	C	T
1	rs10864435	9782766	C	T
1	rs11121484	9784423	C	T
1	rs7546380	9785529	T	C
1	rs12037599	9786845	G	C
1	rs1135427	9787840	G	T
1	rs1141402	9788153	G	A
1	rs41280774	9789577	G	A
1	rs7526958	9789891	T	C
1	rs10779729	9790995	A	G
1	rs12042293	9791639	G	A
1	rs41280776	9793452	T	A
1	rs12568720	9794305	C	T
1	rs11121485	9794982	C	T
1	rs11121486	9795250	G	A
1	rs12569008	9795719	C	T
1	rs10779730	9798894	G	A
1	rs11588785	9799496	G	C
1	rs10864436	9801341	G	A
1	rs10864437	9801761	A	G
1	rs7550295	9804693	C	T
1	rs7550246	9808302	A	G
1	rs10779731	9811435	A	G
1	rs11674	9811541	A	G
1	rs111367680	9813643	A	C
1	rs12047054	9814964	A	G
1	rs4512653	9815543	C	G
1	rs11121488	9817077	C	A
1	rs11804356	9818624	C	A
1	rs12025864	9821805	T	A
1	rs12064975	9822331	T	C
1	rs11121489	9823784	T	C
1	rs12021914	9823924	A	G
1	rs12034313	9825543	C	G
1	rs56109009	9828323	T	C
1	rs76606485	9830586	C	T
1	rs4845976	9835617	A	C
1	rs113641964	9836230	C	T
1	rs72855716	9836556	A	G
1	rs11121490	9840138	T	C
1	rs10746492	9842576	C	T
1	rs12034239	9842966	G	T
1	rs10864438	9843186	G	A
1	rs17034335	9846267	A	G
1	rs17034340	9846341	T	C
1	rs11806520	9846621	G	A
1	rs112596844	9850923	G	A
1	rs7530083	9850973	T	C
1	rs146315404	9850988	G	A
1	rs2119508	9854238	A	G
1	rs1767271	9856635	A	G
1	rs12087051	9859824	A	C
1	rs4585981	9860050	C	A
1	rs111653041	9860944	C	T
1	rs112337741	9861137	T	C
1	rs767762	9862372	C	T
1	rs11121493	9864493	C	T
1	rs1228434	9865633	G	A
1	rs1220419	9866281	G	A
1	rs144672609	9867067	C	T
1	rs111803996	9868388	G	A
1	rs2788605	9869921	C	T
1	rs72855733	9870961	A	T
1	rs72855735	9871015	C	T
1	rs61785191	9871225	G	A
1	rs2582976	9873551	T	A
1	rs935071	9874802	T	C
1	rs946279	9875341	C	T
1	rs946278	9875347	C	T
1	rs946277	9875633	C	T
1	rs1220386	9875951	A	G
1	rs1619083	9881112	C	T
1	rs1615629	9881542	G	A
1	rs1660742	9881965	C	T
1	rs1660741	9882107	C	A
1	rs59729812	9882666	C	T
1	rs111252381	9884399	T	G
1	rs12078414	9885290	C	T
1	rs72855745	9886134	G	C
1	rs72855747	9886305	T	A
1	rs57480158	9886636	G	A
1	rs1631962	9887348	C	T
1	rs6699320	9887628	T	C
1	rs1767277	9888202	C	T
1	rs57560942	9889732	G	A
1	rs12040841	9889967	C	T
1	rs6666296	9890158	C	T
1	rs11121495	9890503	T	C
1	rs6667086	9890895	C	T
1	rs146533454	9890896	G	A
1	rs532292762	9890905	G	A
1	rs6677664	9891215	T	C
1	rs7524989	9891754	C	T
1	rs140368624	9892221	A	G
1	rs149120812	9892343	G	C
1	rs2788603	9893159	T	A
1	rs2582979	9893160	C	A
1	rs1660738	9893373	A	G
1	rs12068489	9893689	T	C
1	rs112047143	9894081	A	T
1	rs111945327	9894089	A	G
1	rs79781276	9894875	C	G
1	rs57700599	9895272	C	T
1	rs78883107	9895290	G	A
1	rs75668392	9895632	A	G
1	rs76509425	9896062	C	T
1	rs72855780	9896497	C	T
1	rs12032209	9897001	A	C
1	rs77073825	9897228	G	A
1	rs2788607	9897920	G	C
1	rs5017476	9898433	G	A
1	rs1933734	9902128	T	C
1	rs11121497	9902820	A	G
1	rs10864439	9902900	T	G
1	rs12725898	9903548	G	T
1	rs1220393	9906703	C	A
1	rs1220392	9906803	G	A
1	rs1220396	9908121	T	C
1	rs1220395	9908269	C	T
1	rs7225	9908680	C	T
1	rs1220394	9909506	G	A
1	rs72633900	9910358	T	C
1	rs2379107	9911291	A	G
1	rs113764117	9916142	G	A
1	rs1220404	9918183	T	C
1	rs138240539	9921706	G	A
1	rs112595290	9921884	T	C
1	rs1220405	9922245	A	G
1	rs1220406	9922430	C	T
1	rs189627879	9923120	G	A
1	rs935073	9923741	A	G
1	rs74054126	9924153	G	A
1	rs1220411	9924677	T	C
1	rs946275	9924957	C	A
1	rs1220412	9926229	T	C
1	rs1220413	9927254	A	G
1	rs80201303	9929679	G	A
1	rs935074	9929967	G	A
1	rs1470160	9930257	G	A
1	rs112514205	9933265	A	T
1	rs12128766	9937041	C	T
1	rs1220418	9938819	C	T
1	rs935075	9942118	C	T
1	rs115560799	9943200	C	T
1	rs1660735	9945538	C	T
1	rs1220381	9948405	T	C
1	rs75671091	9951182	G	A
1	rs3120822	9955216	C	T
1	rs1220384	9956185	C	A
1	rs1220383	9958594	A	T
1	rs12043673	9958894	C	T
1	rs12034119	9959051	A	C
1	rs1220382	9959748	C	T
1	rs1372106	9964708	A	G
1	rs2486084	9965425	G	A
1	rs2582981	9967364	G	A
1	rs2582980	9967476	G	C
1	rs2083577	9968093	T	C
1	rs2379108	9968537	T	C
1	rs4846104	9978247	A	G
1	rs34851031	9978996	G	A
1	rs1220389	9979185	C	T
1	rs6663108	9979683	C	T
1	rs12088598	9980865	G	A
1	rs1628143	9981030	G	C
1	rs12140009	9981654	G	T
1	rs12140015	9981697	G	A
1	rs4846108	9981791	G	A
1	rs61743470	9982387	G	T
1	rs146474945	9983971	C	T
1	rs12086598	9984558	G	A
1	rs12097182	9984879	C	T
1	rs12760309	9985326	G	A
1	rs79265580	9985665	T	G
1	rs61785619	9985693	G	A
1	rs11828	9987007	C	T
1	rs114749882	9987135	G	A
1	rs17034440	9987322	A	G
1	rs2919694	9988286	G	A
1	rs3013783	9988300	G	A
1	rs76466321	9988424	T	C
1	rs72858090	9989081	G	A
1	rs2289478	9990112	A	G
1	rs3013785	9992302	A	C
1	rs6663059	9992729	G	A
1	rs3849282	9994243	G	A
1	rs1220398	9994339	A	G
1	rs1220399	9995254	G	A
1	rs12065908	9996707	C	T
1	rs1220400	9997079	T	C
1	rs4845912	9997559	C	T
1	rs12094254	9998123	A	G
1	rs11121502	9999180	G	T
1	rs1220402	9999539	A	C
1	rs1237370	10000400	T	A
1	rs60132751	10001401	C	T
1	rs111999762	10001981	A	T
1	rs7535945	10003229	G	A
1	rs1234694	10003320	G	A
1	rs2297843	10003457	G	C
1	rs187169077	10004088	G	A
1	rs12058979	10004350	G	A
1	rs12059092	10004608	G	A
1	rs1220422	10004882	C	T
1	rs80073059	10008013	G	T
1	rs12064822	10008191	G	A
1	rs1220421	10008221	G	A
1	rs75505101	10008365	G	T
1	rs1220420	10008430	C	T
1	rs114887438	10008526	T	C
1	rs74742139	10009114	C	T
1	rs61785621	10009138	A	G
1	rs12062953	10009925	T	C
1	rs41280780	10010344	T	G
1	rs144653153	10010593	C	T
1	rs146151759	10011027	A	G
1	rs1660733	10011071	C	A
1	rs12026401	10011112	A	G
1	rs12070725	10012146	G	A
1	rs115796615	10012311	G	A
1	rs117217190	10012892	C	T
1	rs7516611	10013014	A	C
1	rs115210417	10014173	C	G
1	rs7522568	10014386	A	G
1	rs112952387	10014678	C	T
1	rs146065273	10014860	G	A
1	rs77972069	10015698	C	T
1	rs75283166	10017991	C	T
1	rs6673580	10020894	T	G
1	rs111993862	10022100	A	G
1	rs186707961	10022296	T	C
1	rs7534615	10023034	T	C
1	rs12071307	10023195	G	C
1	rs6541073	10023293	T	C
1	rs6541074	10023391	C	G
1	rs193023585	10023752	A	C
1	rs9943169	10024879	A	G
1	rs72859517	10025082	T	C
1	rs78008808	10025788	C	T
1	rs113357734	10025984	T	C
1	rs2890358	10027540	G	A
1	rs2380188	10027646	A	G
1	rs61782860	10028489	A	G
1	rs148521470	10029031	G	A
1	rs74829099	10029554	G	A
1	rs6683452	10029913	A	G
1	rs11121508	10031436	G	A
1	rs79685493	10032291	G	A
1	rs116013225	10033926	C	T
1	rs12082318	10036009	G	A
1	rs6661806	10037468	A	T
1	rs137887499	10038409	G	A
1	rs147494414	10039591	G	T
1	rs115832640	10040210	G	A
1	rs12744387	10040509	A	G
1	rs10779734	10041977	G	A
1	rs11121509	10042133	C	T
1	rs11121510	10043142	G	A
1	rs10779735	10043416	G	A
1	rs6664208	10043458	A	G
1	rs79529377	10043840	G	T
1	rs4073852	10045152	C	G
1	rs150233209	10047519	G	A
1	rs144209151	10047693	G	A
1	rs12060375	10047747	C	A
1	rs12091993	10048119	G	A
1	rs116364879	10048490	G	T
1	rs149694992	10048875	C	T
1	rs12140058	10049177	T	G
1	rs61782884	10049352	C	T
1	rs112486364	10049448	G	A
1	rs35232720	10051165	C	T
1	rs7517360	10052214	G	A
1	rs7517812	10052696	G	A
1	rs145614007	10055730	C	T
1	rs113884535	10055920	C	T
1	rs72859558	10056700	A	C
1	rs75694755	10056910	C	A
1	rs111277407	10057305	C	G
1	rs112770895	10057422	G	C
1	rs11121512	10057657	C	A
1	rs6680076	10057670	G	A
1	rs11121513	10057706	G	A
1	rs112244233	10057822	G	C
1	rs6664631	10058104	G	A
1	rs112408055	10058556	A	C
1	rs77407441	10058870	A	G
1	rs6678023	10059375	C	T
1	rs113346921	10059718	A	C
1	rs111449768	10059910	C	T
1	rs7532547	10059936	C	T
1	rs112409036	10060102	A	T
1	rs112502382	10060387	T	A
1	rs141577932	10060507	G	A
1	rs3003377	10060516	T	C
1	rs111272864	10060576	C	A
1	rs138472762	10060824	C	T
1	rs113829298	10061038	C	T
1	rs142700272	10062604	C	T
1	rs3003378	10063098	A	G
1	rs7539191	10064482	G	A
1	rs148733190	10067117	A	G
1	rs151287323	10067229	C	A
1	rs11121514	10068477	A	G
1	rs113023880	10068579	A	G
1	rs3013788	10069756	G	A
1	rs74681101	10070036	T	G
1	rs12130220	10359944	T	G
1	rs11121537	10360092	C	T
1	rs145038816	10361002	A	G
1	rs141639905	10361294	T	C
1	rs142352657	10361487	G	A
1	rs34215045	10361679	G	A
1	rs114515418	10361683	A	G
1	rs41274458	10363664	G	T
1	rs41274462	10364057	A	G
1	rs115354754	10366286	A	C
1	rs8019	10366487	T	G
1	rs56164683	10366765	A	G
1	rs41274464	10367058	G	A
1	rs2004034	10367424	G	A
1	rs41274466	10367570	G	A
1	rs1065828	10367591	T	C
1	rs17401588	10368099	A	G
1	rs141229777	10368282	G	C
1	rs149524751	10368500	A	G
1	rs116445641	10369620	C	G
1	rs4846212	10370312	T	C
1	rs75914847	10370377	A	G
1	rs12088368	10371524	G	C
1	rs17410217	10371854	A	G
1	rs34225619	10371987	C	T
1	rs12753426	10372110	T	C
1	rs114627509	10372477	G	A
1	rs76393961	10372585	G	A
1	rs115904986	10373281	G	A
1	rs17034716	10373503	A	G
1	rs150314977	10373835	C	T
1	rs144938136	10373850	T	C
1	rs115297149	10374098	G	T
1	rs116106115	10374498	G	A
1	rs7553935	10375179	G	A
1	rs113691261	10375334	G	A
1	rs12734068	10376803	G	A
1	rs114539603	10376970	T	G
1	rs114126750	10378112	C	G
1	rs6693965	10378416	G	T
1	rs12132134	10378428	A	G
1	rs6703602	10378451	C	G
1	rs142911334	10378544	C	T
1	rs151101529	10378559	C	T
1	rs145879589	10378632	T	C
1	rs1536263	10378914	T	C
1	rs147759132	10379248	C	A
1	rs116668563	10383210	G	A
1	rs77370331	10383227	T	C
1	rs58036267	10383445	G	A
1	rs17401924	10384439	A	G
1	rs17401966	10385471	A	G
1	rs2182326	10385664	G	A
1	rs12135774	10386506	T	C
1	rs3819096	10386550	A	G
1	rs116475764	10386823	A	G
1	rs11121539	10387486	A	G
1	rs4333852	10387704	A	T
1	rs4475756	10387788	A	G
1	rs79626460	10387804	T	C
1	rs78950226	10388054	G	A
1	rs11121540	10388128	G	T
1	rs12137880	10388620	T	C
1	rs145494370	10389570	A	T
1	rs12139981	10390696	T	C
1	rs72865999	10391230	C	T
1	rs13328720	10391488	T	C
1	rs12734551	10391536	T	G
1	rs17410793	10391886	A	G
1	rs78251022	10391940	G	A
1	rs116073919	10393017	A	G
1	rs144806332	10393035	G	A
1	rs35388505	10393614	G	A
1	rs11121541	10393626	G	T
1	rs61778376	10393730	A	G
1	rs11121542	10393920	G	A
1	rs75700558	10394285	G	A
1	rs2276100	10394536	C	G
1	rs12722830	10395134	A	G
1	rs12409933	10395530	G	C
1	rs74722876	10397049	A	G
1	rs2297881	10397567	A	G
1	rs115347099	10397808	A	G
1	rs147498915	10398159	A	G
1	rs17034766	10398782	C	T
1	rs10492973	10398985	T	C
1	rs17034775	10399008	G	A
1	rs115962833	10399172	C	A
1	rs4846213	10399178	A	G
1	rs78103969	10399359	G	A
1	rs1555849	10400602	A	C
1	rs75432511	10400642	T	C
1	rs4846214	10400718	A	G
1	rs1556917	10400990	C	A
1	rs74958931	10401063	A	G
1	rs76900169	10401233	A	G
1	rs115387136	10401818	T	C
1	rs6541089	10402785	A	G
1	rs11804162	10402841	C	T
1	rs6541090	10402842	A	G
1	rs1556916	10403482	G	A
1	rs115901893	10403624	A	T
1	rs11121543	10404183	G	T
1	rs114868218	10405170	T	C
1	rs11121544	10406643	G	A
1	rs10864453	10407169	T	G
1	rs59211028	10407360	T	C
1	rs77386448	10407953	T	C
1	rs78035799	10408121	T	C
1	rs115190394	10408293	G	A
1	rs114125831	10408308	G	A
1	rs76892482	10408901	A	G
1	rs116685992	10410027	C	A
1	rs143393795	10410242	A	G
1	rs148343153	10410279	A	G
1	rs12119477	10410916	A	G
1	rs11121545	10411211	A	G
1	rs78067395	10411523	T	C
1	rs4846215	10412636	A	T
1	rs80132035	10412648	C	T
1	rs1467653	10413123	G	A
1	rs6703708	10413447	C	T
1	rs75609296	10414346	A	G
1	rs11576866	10414432	A	G
1	rs17402762	10414470	T	C
1	rs17034821	10414645	A	G
1	rs75767761	10414697	A	G
1	rs114942457	10415649	T	C
1	rs2185252	10415912	T	C
1	rs72867415	10416602	G	A
1	rs12725210	10416993	G	A
1	rs80249049	10417533	C	T
1	rs79570356	10417637	A	T
1	rs10864454	10417853	G	A
1	rs12403465	10418054	T	C
1	rs79957143	10418095	T	A
1	rs7546364	10418815	G	A
1	rs7546368	10418826	G	A
1	rs115928601	10418973	T	C
1	rs115294299	10418983	G	C
1	rs79163180	10419457	G	C
1	rs12738317	10419663	C	T
1	rs11585760	10420047	C	T
1	rs12135219	10420085	C	T
1	rs148863077	10420668	G	C
1	rs3748578	10420918	G	A
1	rs3748579	10420937	C	T
1	rs115487178	10421606	A	G
1	rs12125492	10421878	A	G
1	rs75030338	10422225	A	G
1	rs116585248	10422471	T	C
1	rs11578788	10422958	A	G
1	rs72867421	10423319	T	C
1	rs12403443	10423988	A	G
1	rs11121548	10424252	C	T
1	rs61778399	10424801	A	T
1	rs61326491	10424836	A	G
1	rs12128374	10426417	G	A
1	rs61778401	10426474	G	A
1	rs113875567	10426985	C	T
1	rs568844631	10427373	T	C
1	rs34636442	10427459	T	G
1	rs61778402	10427496	A	G
1	rs61778403	10427659	C	T
1	rs115345754	10427777	T	G
1	rs12130563	10428452	G	A
1	rs12131441	10428952	G	A
1	rs112997835	10429429	G	A
1	rs58697740	10429971	C	G
1	rs12132635	10430479	G	A
1	rs12141192	10431132	C	T
1	rs17411502	10431158	T	C
1	rs72867431	10431329	C	T
1	rs72867433	10431852	G	A
1	rs112126711	10432672	G	C
1	rs61778404	10432879	A	G
1	rs114084073	10432938	C	T
1	rs61383940	10433450	G	A
1	rs114624000	10433911	A	T
1	rs11121551	10435170	T	C
1	rs11121552	10435324	C	A
1	rs72867438	10436195	A	C
1	rs4240912	10437778	C	T
1	rs4240913	10437804	G	A
1	rs1536262	10438687	C	T
1	rs1002076	10438892	G	A
1	rs3748580	10439514	C	T
1	rs41310365	10439799	A	G
1	rs1138791	10440556	A	G
1	rs72867441	10441037	A	G
1	rs3748581	10441664	T	C
1	rs11576654	10442392	C	G
1	rs114382287	10442468	A	G
1	rs114946336	10442490	T	C
1	rs114756847	10442533	A	G
1	rs112570953	10442716	G	A
1	rs11121555	10442856	C	T
1	rs11121556	10442867	T	C
1	rs58053556	10442903	A	G
1	rs60743860	10442926	G	C
1	rs79538858	10443091	C	T
1	rs6694081	10443560	G	A
1	rs11585794	10443867	G	A
1	rs191535103	10444193	C	T
1	rs35811280	10444202	A	G
1	rs142702594	10445017	C	T
1	rs76645033	10445326	T	C
1	rs78772333	10445456	G	A
1	rs11587309	10446596	G	T
1	rs11587854	10447622	G	A
1	rs4846216	10447792	T	A
1	rs11121557	10448260	T	G
1	rs17034849	10448596	C	T
1	rs11587495	10448999	T	C
1	rs114812262	10449125	G	A
1	rs11121558	10449237	C	T
1	rs12120465	10450805	C	T
1	rs143071568	10451190	T	G
1	rs11578694	10451582	C	G
1	rs4846217	10451799	C	T
1	rs4846218	10452040	G	T
1	rs11586842	10453230	T	A
1	rs7525661	10453292	C	A
1	rs7530167	10453374	A	G
1	rs111857180	10454127	G	A
1	rs6679596	10454502	A	T
1	rs12141201	10454714	G	A
1	rs6682868	10454773	T	C
1	rs12142043	10454948	G	A
1	rs11121559	10455148	G	A
1	rs72867455	10455521	C	T
1	rs77173593	10457496	T	G
1	rs12409754	10457540	T	C
1	rs6674843	10458378	A	T
1	rs79819846	10458433	C	T
1	rs6670157	10458439	C	T
1	rs6674949	10458480	A	G
1	rs563200923	10459402	G	A
1	rs3737154	10459473	G	A
1	rs3737155	10459779	G	A
1	rs1049887	10460485	T	C
1	rs11121560	10461107	T	C
1	rs11121561	10461177	A	G
1	rs141107515	10461933	G	A
1	rs114968182	10462092	T	A
1	rs143111907	10462556	C	T
1	rs11121563	10462875	T	C
1	rs3762289	10463354	C	T
1	rs111782199	10463467	C	T
1	rs3762288	10463572	T	C
1	rs113612161	10463588	C	T
1	rs12093245	10463591	T	G
1	rs4846219	10463888	C	A
1	rs35716098	10465299	G	A
1	rs35859381	10466040	G	A
1	rs34045426	10466111	C	T
1	rs6541094	10467074	G	A
1	rs4845934	10468946	G	A
1	rs12118323	10469641	A	G
1	rs140110177	10469859	T	C
1	rs72867467	10470175	C	T
1	rs11579365	10470846	G	T
1	rs72867469	10470980	T	G
1	rs41274478	10471393	T	C
1	rs2236678	10471789	A	T
1	rs4846221	10472026	C	A
1	rs11121566	10472848	C	G
1	rs2229687	10473196	C	T
1	rs41289075	10473200	G	A
1	rs35759975	10474430	A	T
1	rs58014725	10474457	T	A
1	rs12746471	10475011	A	G
1	rs11576384	10475120	G	C
1	rs3762287	10478586	C	T
1	rs3762286	10478727	G	A
1	rs111695814	10479353	C	T
1	rs2298570	10479635	C	G
1	rs1889309	10479678	G	A
1	rs41274480	10479791	G	A
1	rs11547608	10480196	G	C
1	rs12755363	10480866	C	T
1	rs12402723	10480983	T	C
1	rs12759696	10481210	C	T
1	rs114402271	10481439	C	T
1	rs9651117	10481475	T	G
1	rs57963032	10481555	A	G
1	rs72867481	10482953	G	A
1	rs79763829	10484880	G	A
1	rs2483679	10485019	G	A
1	rs666583	10485177	C	T
1	rs490037	10485235	G	A
1	rs667366	10485313	C	T
1	rs490960	10485342	G	A
1	rs491880	10485445	G	T
1	rs10436981	10485609	T	C
1	rs515423	10485669	G	A
1	rs113630259	10486166	C	T
1	rs681495	10486195	T	C
1	rs520964	10486282	G	A
1	rs522029	10486423	C	T
1	rs475549	10487408	G	A
1	rs505141	10488314	A	G
1	rs528713	10488555	A	G
1	rs632690	10488788	T	C
1	rs634358	10489142	A	G
1	rs149377338	10490004	T	C
1	rs649101	10490111	T	C
1	rs649639	10490285	T	C
1	rs661256	10490539	G	C
1	rs661272	10490550	G	C
1	rs6662684	10490789	G	C
1	rs481571	10490881	G	A
1	rs484416	10491209	G	A
1	rs678850	10492168	T	G
1	rs519472	10492405	A	G
1	rs583515	10492684	C	T
1	rs522280	10492715	A	G
1	rs524150	10492940	C	G
1	rs586223	10493295	T	C
1	rs597441	10493415	C	T
1	rs2847336	10495110	C	T
1	rs1307485	10495508	C	T
1	rs76745872	10495680	C	T
1	rs1760664	10496623	C	T
1	rs2483684	10496854	G	A
1	rs643399	10496943	T	A
1	rs643400	10496944	C	A
1	rs1760666	10497911	G	A
1	rs1750349	10497915	A	G
1	rs676995	10498453	C	T
1	rs544289	10499236	A	G
1	rs117174657	10500336	T	A
1	rs117454226	10500337	T	A
1	rs2847337	10502710	A	G
1	rs10864455	10503000	A	G
1	rs10864456	10503641	G	A
1	rs28878584	10506484	A	G
1	rs1307487	10506667	G	A
1	rs76730171	10506981	C	G
1	rs1307489	10507236	A	G
1	rs3828044	10508136	C	G
1	rs1307490	10508679	T	C
1	rs1307491	10508699	C	T
1	rs1307493	10509409	C	T
1	rs149675705	10509471	C	T
1	rs1307494	10509703	C	T
1	rs1308520	10510682	A	G
1	rs628462	10511544	C	T
1	rs666103	10511589	T	C
1	rs1307497	10512056	T	C
1	rs10746494	10512390	A	C
1	rs6540931	10512509	T	C
1	rs12745969	10514330	G	A
1	rs2483686	10515414	T	C
1	rs12134590	10516290	A	G
1	rs944973	10516393	C	G
1	rs11121572	10517273	T	C
1	rs7537164	10519090	C	T
1	rs34372628	10522276	C	T
1	rs12065251	10522289	C	T
1	rs12729844	10523930	C	T
1	rs2027087	10524432	A	T
1	rs1203122	10524444	C	T
1	rs6667629	10524467	T	C
1	rs34132699	10525841	T	C
1	rs1188530	10525860	T	C
1	rs1188529	10525914	A	T
1	rs672606	10526144	G	A
1	rs2781233	10529194	T	C
1	rs11588734	10532981	A	G
1	rs655271	10536635	G	A
1	rs684016	10537090	C	A
1	rs74225522	10537420	C	A
1	rs685746	10537437	C	G
1	rs60321516	10538147	A	G
1	rs1152739	10538951	T	C
1	rs607941	10539543	C	T
1	rs10864458	10541293	C	T
1	rs11121579	10541824	G	C
1	rs12124486	10542584	G	A
1	rs143427354	10542609	G	A
1	rs652771	10542714	G	A
1	rs663864	10542920	G	T
1	rs76927098	10542940	T	A
1	rs9970001	10543836	A	G
1	rs2781232	10544388	T	C
1	rs668805	10544547	G	A
1	rs669701	10544725	A	G
1	rs12565133	10544988	C	A
1	rs587916	10545590	G	A
1	rs6540933	10547263	C	T
1	rs1188528	10547687	G	A
1	rs141624630	10548494	G	A
1	rs670666	10549380	A	G
1	rs585870	10549628	C	A
1	rs1188526	10549848	G	C
1	rs673254	10550352	C	T
1	rs1188525	10550877	A	G
1	rs147964123	10551365	C	G
1	rs4846228	10552718	C	T
1	rs597438	10554505	A	G
1	rs596537	10554709	G	T
1	rs620405	10554794	T	C
1	rs622623	10555257	C	T
1	rs636291	10556097	G	A
1	rs10127643	10556386	C	T
1	rs648324	10556447	G	T
1	rs648399	10556485	T	C
1	rs662064	10557251	T	C
1	rs660725	10557544	A	G
1	rs647281	10558210	G	A
1	rs74994354	10558544	C	T
1	rs585406	10559598	C	T
1	rs78689195	10560044	G	C
1	rs74810178	10560988	A	G
1	rs589400	10561282	A	G
1	rs1632108	10561923	C	T
1	rs683864	10561954	T	C
1	rs76282123	10562163	C	T
1	rs115276734	10562180	G	A
1	rs2506901	10563492	A	G
1	rs10864459	10563609	A	G
1	rs10864460	10563671	G	C
1	rs2506902	10563681	C	T
1	rs2781230	10563717	G	A
1	rs2186949	10563935	C	T
1	rs2847344	10564675	G	A
1	rs12073943	10564909	T	C
1	rs61192982	10565343	C	T
1	rs2480787	10565372	G	A
1	rs1755594	10565488	C	T
1	rs1755592	10565947	A	C
1	rs2506878	10566095	C	A
1	rs7543322	10566148	T	C
1	rs616488	10566215	A	G
1	rs616402	10566272	C	T
1	rs617728	10566522	C	T
1	rs2506879	10566668	A	G
1	rs17412703	10566828	C	T
1	rs602601	10567058	C	T
1	rs604814	10567122	G	A
1	rs604369	10567208	C	A
1	rs2480786	10567658	C	T
1	rs589151	10567711	C	T
1	rs79776554	10568140	C	T
1	rs2506880	10568277	T	G
1	rs2480785	10569258	G	A
1	rs6540934	10569930	C	T
1	rs142286526	10570559	C	G
1	rs2480784	10570721	G	A
1	rs145572083	10570931	A	T
1	rs6540935	10571841	C	A
1	rs12129512	10572967	G	T
1	rs2274985	10573867	G	A
1	rs11587326	10574677	C	T
1	rs7419116	10578606	G	A
1	rs11584327	10578791	T	C
1	rs1411402	10579545	G	T
1	rs2506884	10579650	G	C
1	rs74225528	10579808	T	C
1	rs11121677	11067650	G	T
1	rs9430167	11067792	T	A
1	rs74649884	11067982	C	G
1	rs61560478	11068546	G	A
1	rs61775595	11068750	C	T
1	rs61775596	11068986	A	G
1	rs113305008	11068994	G	A
1	rs3753236	11069516	T	C
1	rs11121678	11069966	C	G
1	rs9430171	11070380	T	C
1	rs12744501	11070652	C	T
1	rs12029968	11070731	T	C
1	rs9430172	11070919	T	G
1	rs9430335	11072117	C	T
1	rs4133584	11072885	C	T
1	rs139835354	11073018	C	T
1	rs3765895	11074250	A	G
1	rs3765896	11074420	G	A
1	rs3765897	11074582	A	G
1	rs9430337	11075135	A	G
1	rs7550141	11075371	T	C
1	rs9430338	11075511	T	C
1	rs112191596	11077553	C	T
1	rs6689580	11078225	T	C
1	rs6698075	11078312	G	C
1	rs2273348	11079077	A	G
1	rs7546126	11079413	T	A
1	rs9430175	11079579	A	C
1	rs1967714	11079773	A	G
1	rs1967713	11079958	A	G
1	rs1474891	11081880	G	T
1	rs2273347	11086332	A	G
1	rs2261695	11086439	C	T
1	rs1033638	11086717	A	G
1	rs1782455	11087524	G	A
1	rs1782454	11087835	T	C
1	rs1782457	11089463	T	A
1	rs2273346	11090897	A	G
1	rs12711521	11090916	C	A
1	rs9430176	11091031	G	A
1	rs17409276	11091205	G	A
1	rs9430177	11092553	G	A
1	rs7555145	11092646	T	C
1	rs7555662	11093334	A	G
1	rs112341427	11093586	C	T
1	rs7544377	11093629	C	G
1	rs7556039	11093741	A	G
1	rs12755574	11093894	G	A
1	rs78865217	11094156	G	A
1	rs11583653	11094204	G	A
1	rs11121684	11094665	G	A
1	rs6695096	11095039	C	T
1	rs75943109	11095331	G	A
1	rs11121685	11095424	A	T
1	rs112457053	11095721	G	A
1	rs111984753	11095883	G	A
1	rs116685064	11097547	C	A
1	rs114377430	11097548	G	A
1	rs35733753	11097550	G	A
1	rs12142107	11097867	C	T
1	rs12142974	11098266	C	T
1	rs12131963	11098270	A	G
1	rs61535446	11100898	A	G
1	rs61773665	11101413	G	A
1	rs12136082	11102275	A	G
1	rs72550852	11103348	G	C
1	rs910663	11103967	G	A
1	rs3765900	11104370	C	T
1	rs3765901	11104676	G	A
1	rs3819991	11104712	G	A
1	rs9430347	11104845	T	C
1	rs2273345	11105106	C	T
1	rs2273344	11105122	C	T
1	rs12138120	11106317	G	A
1	rs10779750	11106359	T	C
1	rs7548659	11107439	G	T
1	rs112818343	11110964	C	A
1	rs12143364	11111153	G	C
1	rs12121344	11111629	C	T
1	rs12122254	11112037	C	T
1	rs12144405	11112167	G	A
1	rs1884429	11112836	T	C
1	rs12117813	11113047	C	G
1	rs12137285	11113231	T	C
1	rs12137519	11113850	T	A
1	rs13616	11114940	G	T
1	rs12144188	11117496	G	A
1	rs12122160	11117651	C	T
1	rs1211575	11118390	G	A
1	rs743577	11119135	G	A
1	rs743576	11119177	C	T
1	rs78102922	11120256	C	T
1	rs72870077	11120679	C	A
1	rs3753237	11122067	T	C
1	rs111481680	11123961	G	C
1	rs10864489	11124689	T	C
1	rs2486922	11124885	T	C
1	rs2261317	11124979	A	G
1	rs2486920	11125050	T	C
1	rs2039840	11125866	G	A
1	rs2791661	11126399	C	T
1	rs2748880	11126432	C	G
1	rs2748879	11126490	A	G
1	rs2791660	11126517	C	T
1	rs2791659	11126569	C	A
1	rs41274498	11126697	G	C
1	rs41274502	11126848	T	C
1	rs6701726	11126941	C	T
1	rs2261217	11127764	C	A
1	rs2791658	11127871	A	G
1	rs2791657	11128001	A	G
1	rs2791656	11128329	A	G
1	rs2791655	11128654	G	A
1	rs1194820	11129259	T	G
1	rs2748878	11129434	T	C
1	rs2748877	11129437	T	C
1	rs2791653	11129848	A	G
1	rs910661	11130116	C	A
1	rs1318348	11130418	A	G
1	rs910660	11130643	A	G
1	rs1130683	11132217	G	A
1	rs2791650	11132541	G	C
1	rs2791649	11132561	A	G
1	rs2791647	11132801	G	A
1	rs7533211	11132965	G	C
1	rs145867835	11133240	A	G
1	rs2791646	11133242	C	T
1	rs143781748	11133440	C	T
1	rs12121163	11134494	G	C
1	rs12118686	11134594	T	C
1	rs12117898	11134670	A	G
1	rs12121227	11134706	G	A
1	rs12118754	11134749	T	C
1	rs12118762	11134838	T	C
1	rs12119523	11134942	T	C
1	rs72870086	11135250	C	T
1	rs17036291	11135674	A	G
1	rs112320796	11136094	C	T
1	rs112387779	11136206	G	C
1	rs111318492	11136266	A	G
1	rs17036294	11136512	A	G
1	rs17036295	11136568	C	T
1	rs72870088	11136815	T	C
1	rs17036297	11136838	A	G
1	rs3737618	11137193	T	C
1	rs3737619	11137294	C	T
1	rs2273339	11137661	A	G
1	rs2259886	11137778	C	T
1	rs112649098	11138201	G	A
1	rs17036304	11138613	T	C
1	rs75909850	11138641	C	A
1	rs3737620	11139595	C	T
1	rs144662222	11139731	G	A
1	rs3765902	11140131	T	C
1	rs2273338	11141030	G	C
1	rs2273337	11141102	A	G
1	rs2258621	11141187	C	G
1	rs72871405	11141406	T	C
1	rs12128681	11141754	G	A
1	rs140436377	11146652	A	G
1	rs12125861	11146912	T	C
1	rs12136825	11147241	C	T
1	rs1148485	11148759	G	A
1	rs112306930	11149197	G	C
1	rs72871407	11150026	C	T
1	rs3737621	11150682	C	T
1	rs2273336	11151314	T	C
1	rs2273335	11151480	T	C
1	rs1148482	11151779	A	G
1	rs112145252	11152365	G	A
1	rs113242293	11152402	A	G
1	rs78962329	11152523	A	G
1	rs12127428	11153241	T	C
1	rs12126654	11153331	A	G
1	rs72871414	11153739	A	G
1	rs72470193	11154806	T	C
1	rs12129722	11155663	T	C
1	rs2095973	11156668	T	C
1	rs12131652	11157313	T	C
1	rs12131787	11157707	T	C
1	rs12136339	11159571	G	A
1	rs12133922	11159823	T	C
1	rs17552394	11159968	G	A
1	rs17552387	11159989	T	C
1	rs2335276	11160367	T	A
1	rs2791644	11160674	C	T
1	rs112467639	11160999	C	A
1	rs12117492	11162727	C	T
1	rs77411241	11163060	C	T
1	rs72871423	11163178	C	T
1	rs72871426	11163310	C	A
1	rs17036331	11163797	C	G
1	rs12143751	11164672	C	T
1	rs2486918	11164937	C	T
1	rs12134432	11165085	T	C
1	rs12133688	11165282	A	G
1	rs17229291	11165336	T	C
1	rs17229284	11165396	A	G
1	rs17229277	11165440	T	C
1	rs17235689	11165453	C	T
1	rs17235682	11165513	C	T
1	rs144532663	11165647	G	A
1	rs12137958	11166009	G	A
1	rs6540964	11166302	C	T
1	rs2536	11166713	T	C
1	rs12139042	11167146	G	A
1	rs12117235	11167760	C	T
1	rs12117241	11167829	C	T
1	rs12117270	11167910	C	T
1	rs112932533	11168529	A	G
1	rs2275525	11169676	C	T
1	rs2261434	11170131	A	C
1	rs2015818	11170743	G	A
1	rs17036350	11171226	C	T
1	rs17036353	11171622	C	T
1	rs1148480	11172006	A	G
1	rs1148478	11174067	A	T
1	rs17235654	11174331	T	C
1	rs2275522	11175270	G	T
1	rs12145459	11176208	C	A
1	rs111956988	11178076	A	C
1	rs12137491	11178777	T	C
1	rs12118083	11178884	C	G
1	rs12140947	11179170	G	A
1	rs56803472	11179484	C	T
1	rs12119026	11179584	C	T
1	rs12119030	11179613	C	G
1	rs12119863	11179962	C	A
1	rs77301647	11180008	C	T
1	rs28729193	11180151	T	C
1	rs113281911	11180282	G	A
1	rs146413101	11180510	G	A
1	rs117327356	11180598	G	A
1	rs11121691	11181327	C	T
1	rs17235633	11181457	G	T
1	rs12143194	11181630	G	A
1	rs143882115	11182631	T	C
1	rs147323179	11182633	T	C
1	rs868080	11184489	C	T
1	rs12354299	11185954	T	C
1	rs12354300	11185958	T	C
1	rs3737611	11186897	A	G
1	rs3730379	11189191	G	A
1	rs2275527	11190646	G	A
1	rs1417131	11191922	T	C
1	rs2275526	11192956	A	G
1	rs12141233	11193401	A	C
1	rs17235612	11193406	C	T
1	rs12122483	11193408	C	T
1	rs3730381	11194591	G	A
1	rs12142442	11194836	A	G
1	rs12144023	11195114	T	C
1	rs12116962	11195249	G	A
1	rs12124629	11195283	C	G
1	rs12125835	11196671	C	T
1	rs12145341	11196860	T	C
1	rs12146126	11197105	T	C
1	rs12097293	11197467	A	G
1	rs6701524	11198502	A	G
1	rs2275528	11199149	T	C
1	rs12121277	11199881	G	T
1	rs12075896	11200350	C	A
1	rs111320347	11200416	C	A
1	rs139323066	11201529	G	A
1	rs111748006	11201705	C	A
1	rs12239187	11202411	T	C
1	rs1057079	11205058	C	T
1	rs2275942	11206690	A	T
1	rs2791643	11207269	C	T
1	rs41274512	11209560	C	T
1	rs41274516	11209761	C	T
1	rs17036411	11209899	T	C
1	rs17036414	11211395	G	A
1	rs17036416	11211535	T	A
1	rs72871462	11211637	G	A
1	rs17036418	11211733	A	G
1	rs11581010	11212458	A	G
1	rs77604741	11214560	G	T
1	rs59862925	11215787	C	T
1	rs17036421	11215996	T	C
1	rs78271920	11216572	C	T
1	rs4282823	11216665	C	T
1	rs72871466	11217665	C	T
1	rs12130110	11218459	G	A
1	rs72871468	11219982	G	A
1	rs6691831	11220180	A	G
1	rs12089366	11220187	C	T
1	rs72871470	11220446	T	C
1	rs113604121	11221491	T	C
1	rs138581811	11222127	G	A
1	rs7553827	11222393	T	C
1	rs12137303	11223311	C	T
1	rs76603090	11223823	T	C
1	rs2878372	11227224	C	T
1	rs17235598	11227360	G	T
1	rs58667988	11227365	C	T
1	rs57071506	11227838	G	C
1	rs4240892	11227864	C	T
1	rs17036427	11229433	G	C
1	rs11121695	11229515	G	A
1	rs12143812	11229867	C	T
1	rs12133655	11230145	A	G
1	rs111634483	11230590	C	T
1	rs72871479	11230968	C	T
1	rs113604953	11231819	C	T
1	rs112991345	11231984	G	C
1	rs4534388	11233216	C	A
1	rs4845852	11233559	C	T
1	rs11585553	11233814	G	A
1	rs17036441	11233863	C	G
1	rs72871483	11234810	G	A
1	rs10492975	11235476	A	G
1	rs17036444	11235720	A	G
1	rs72871484	11235920	T	C
1	rs113904925	11236019	G	A
1	rs17036445	11236260	C	A
1	rs10864490	11236410	C	A
1	rs12041740	11236524	G	A
1	rs17036449	11236557	A	G
1	rs17036452	11237740	G	A
1	rs11121696	11238063	T	C
1	rs17036458	11238416	G	A
1	rs17036461	11239235	C	A
1	rs6674994	11239515	T	C
1	rs111768582	11240013	C	T
1	rs113124929	11240111	A	G
1	rs12121866	11241943	C	T
1	rs12144048	11242239	G	A
1	rs72871498	11242795	A	T
1	rs4845853	11243470	A	G
1	rs10864491	11244021	C	T
1	rs12118640	11244489	C	T
1	rs111451231	11245909	C	T
1	rs12122605	11248020	C	T
1	rs12122675	11248213	C	T
1	rs12122678	11248237	C	T
1	rs1034528	11249132	G	C
1	rs10864492	11252552	C	T
1	rs10864493	11252689	C	A
1	rs1205593	11252716	T	C
1	rs12141008	11252947	A	C
1	rs12141131	11253268	A	G
1	rs12122575	11253844	C	T
1	rs12142212	11254242	A	G
1	rs12143172	11254843	T	C
1	rs2076658	11255008	T	C
1	rs12124598	11255431	C	T
1	rs12117032	11255702	G	A
1	rs11121697	11259830	A	C
1	rs3765903	11260457	A	G
1	rs12120449	11260961	T	A
1	rs4845854	11261929	T	C
1	rs12120734	11262020	A	G
1	rs77478131	11262022	G	A
1	rs4845855	11262310	T	C
1	rs143276041	11262337	T	C
1	rs78142404	11262701	G	C
1	rs112986035	11263008	G	A
1	rs61047802	11263425	C	T
1	rs2273127	11264828	A	C
1	rs2300095	11265717	A	G
1	rs2253213	11265785	A	G
1	rs2300094	11266044	C	T
1	rs2300093	11266392	G	C
1	rs2300092	11266464	T	C
1	rs2300091	11266711	C	T
1	rs2300090	11267003	T	C
1	rs58791678	11267079	G	A
1	rs11121698	11267283	C	T
1	rs1010447	11269796	T	C
1	rs2016559	11269917	G	T
1	rs2335398	11270171	C	T
1	rs4845982	11271576	T	C
1	rs12116957	11273418	T	G
1	rs742824	11274022	G	A
1	rs17036539	11274264	G	C
1	rs4845856	11274547	T	C
1	rs72856930	11275076	C	T
1	rs79239594	11275096	G	A
1	rs2746637	11275588	A	G
1	rs112496635	11277758	A	G
1	rs2746638	11278125	T	C
1	rs7526649	11278163	C	T
1	rs113220478	11278225	A	T
1	rs7540890	11278289	T	C
1	rs7549109	11278813	G	C
1	rs72856940	11279105	G	A
1	rs72856942	11279160	T	C
1	rs75801427	11279575	A	G
1	rs72856944	11279919	G	A
1	rs72856947	11280039	G	A
1	rs72856951	11280613	A	G
1	rs74225573	11280994	T	C
1	rs116278259	11281795	T	C
1	rs72856953	11282718	C	T
1	rs7543400	11283964	C	G
1	rs12730522	11284091	G	A
1	rs10779751	11284336	A	G
1	rs11121700	11284454	T	G
1	rs11121701	11284543	T	C
1	rs4845984	11285574	A	G
1	rs4845857	11285680	T	C
1	rs12124983	11286178	T	C
1	rs10864494	11286218	C	T
1	rs12029823	11286745	T	C
1	rs12032364	11286872	G	T
1	rs72856963	11287536	A	G
1	rs12739368	11288247	T	C
1	rs12752896	11288348	G	C
1	rs4845985	11288618	G	A
1	rs4845986	11288633	G	C
1	rs1064261	11288758	G	A
1	rs2076655	11289161	G	A
1	rs2300089	11290341	C	G
1	rs117044214	11292032	C	T
1	rs10864495	11292666	T	A
1	rs2024625	11292753	A	G
1	rs2746639	11292881	A	G
1	rs2746640	11292952	T	A
1	rs11121702	11293147	C	T
1	rs7541998	11293200	C	T
1	rs74216125	11293216	A	G
1	rs11121703	11293792	A	C
1	rs11121704	11293959	C	T
1	rs718206	11294474	T	A
1	rs1883964	11294942	T	A
1	rs1212929	11295868	A	G
1	rs2024626	11295908	G	A
1	rs7524202	11297762	T	C
1	rs12132215	11298739	T	C
1	rs2024627	11298790	T	C
1	rs6666361	11299465	G	T
1	rs7544489	11299511	C	T
1	rs6661859	11301063	T	C
1	rs6697896	11301196	C	G
1	rs1135172	11301714	A	G
1	rs2076656	11301841	C	A
1	rs11121706	11302065	G	A
1	rs12141961	11303153	C	A
1	rs17848585	11303610	T	C
1	rs61045524	11303700	G	A
1	rs12036364	11304242	A	G
1	rs6683420	11304306	G	A
1	rs6672513	11304583	A	G
1	rs4845858	11304720	C	T
1	rs4845859	11304873	A	G
1	rs6686835	11305316	G	A
1	rs72856978	11305385	G	T
1	rs1205592	11305663	C	T
1	rs72856979	11305800	A	G
1	rs72856980	11306225	G	A
1	rs4845987	11306279	G	C
1	rs6679878	11306882	A	G
1	rs11121708	11307253	G	C
1	rs56797473	11308509	G	A
1	rs6670821	11308762	T	C
1	rs12143731	11312146	G	A
1	rs78839407	11312206	T	C
1	rs11121710	11313244	T	C
1	rs10864496	11315706	G	A
1	rs12121319	11317310	C	T
1	rs2092642	11317320	C	T
1	rs11121711	11317661	A	T
1	rs12140258	11317920	A	G
1	rs7554251	11317932	T	C
1	rs7517041	11317977	G	C
1	rs7525957	11318236	C	T
1	rs2076657	11318763	C	G
1	rs12142905	11318983	T	C
1	rs4845988	11319587	A	G
1	rs11121712	11320329	G	C
1	rs11121713	11320350	G	A
1	rs12125777	11321665	C	T
1	rs1883965	11322156	A	G
1	rs2295079	11322565	C	G
1	rs2295080	11322628	G	T
1	rs7542591	11323901	C	G
1	rs4845860	11324193	A	G
1	rs6540965	11325521	G	C
1	rs12143887	11325867	T	G
1	rs6671083	11325910	G	A
1	rs72856985	11326222	C	T
1	rs12144004	11326400	A	G
1	rs1074078	11326788	C	T
1	rs3010222	11326922	T	C
1	rs12145119	11327443	A	G
1	rs60365568	11328955	C	G
1	rs56941291	11328979	T	C
1	rs144895727	11330385	C	T
1	rs114695938	11330784	G	A
1	rs112406318	11331190	T	C
1	rs12121254	11332184	T	G
1	rs12118041	11334650	T	C
1	rs12118107	11334886	T	C
1	rs36082362	11335901	C	T
1	rs112140315	11337208	C	T
1	rs111988587	11337254	T	C
1	rs12062634	11337455	A	G
1	rs12122024	11338218	T	A
1	rs6685758	11340342	G	A
1	rs6685950	11340472	G	T
1	rs10864497	11341566	C	T
1	rs10779753	11341613	T	A
1	rs11121714	11341803	A	G
1	rs727974	11344259	A	G
1	rs2788543	11344629	T	C
1	rs11121715	11345339	T	C
1	rs3765906	11347092	T	C
1	rs17036631	11347492	C	T
1	rs6695465	11348830	G	C
1	rs11804862	11350742	T	A
1	rs11121716	11351619	G	A
1	rs111932341	11351768	C	T
1	rs77768358	11353244	G	A
1	rs11121717	11355449	T	C
1	rs17036641	11355533	G	C
1	rs12140224	11356736	C	T
1	rs2788538	11359751	G	A
1	rs113227663	11360045	G	T
1	rs12133272	11360193	A	G
1	rs2744815	11360957	A	G
1	rs12137596	11360977	G	C
1	rs12134340	11361065	A	G
1	rs2744816	11361427	G	A
1	rs2744817	11361502	G	C
1	rs56679780	11361772	T	C
1	rs56753261	11362086	G	A
1	rs2788537	11363231	A	G
1	rs12141932	11363301	C	T
1	rs3819993	11364010	C	T
1	rs11121719	11364636	A	G
1	rs11121720	11364920	T	C
1	rs2744820	11365015	G	A
1	rs12144064	11365466	C	G
1	rs187632336	11366419	C	T
1	rs79693481	11367163	T	C
1	rs76606025	11369038	G	A
1	rs76257631	11370067	C	A
1	rs3010223	11372638	A	G
1	rs2982372	11372913	T	C
1	rs12143878	11372917	G	A
1	rs2982378	11393007	G	A
1	rs2982379	11394434	A	G
1	rs2993668	11394782	C	T
1	rs3124629	11395071	G	T
1	rs2993667	11395242	T	G
1	rs2982380	11395283	A	C
1	rs2993666	11395307	T	G
1	rs2993665	11395483	T	C
1	rs2993664	11395771	T	C
1	rs2744837	11396175	A	T
1	rs2744838	11396423	A	G
1	rs2788564	11396610	T	C
1	rs3120821	11396834	C	T
1	rs3124630	11397061	A	G
1	rs3124631	11397063	G	A
1	rs2788563	11397135	T	C
1	rs909836	11398365	T	C
1	rs3010226	11399039	G	A
1	rs2993663	11399156	C	A
1	rs2993661	11399573	C	T
1	rs2982383	11399850	G	A
1	rs3120820	11400223	T	C
1	rs2788560	11400228	C	G
1	rs3120819	11400409	A	C
1	rs3120818	11400907	T	C
1	rs2982384	11401745	G	A
1	rs58442579	11401845	G	A
1	rs2993659	11401879	C	T
1	rs114723023	11402662	G	A
1	rs3124632	11402749	T	C
1	rs742368	11403240	T	C
1	rs732023	11403648	G	A
1	rs2011373	11403694	G	A
1	rs732024	11403951	C	T
1	rs3124633	11404058	C	T
1	rs3124634	11404084	C	G
1	rs3124635	11404279	T	C
1	rs3120817	11404379	A	G
1	rs3124636	11404494	C	T
1	rs3120816	11404495	A	G
1	rs3120815	11404558	A	G
1	rs3010227	11404598	T	C
1	rs3010228	11404632	A	G
1	rs2982385	11405114	G	A
1	rs2982386	11405409	C	G
1	rs3010229	11405658	T	G
1	rs2982387	11405758	T	C
1	rs2179392	11405938	G	T
1	rs2179393	11405971	G	C
1	rs2993658	11406386	A	G
1	rs2744841	11406429	A	C
1	rs2744842	11406496	T	C
1	rs3010231	11406816	C	A
1	rs3124638	11407171	T	A
1	rs3124639	11407219	T	C
1	rs3124640	11407310	A	G
1	rs3124641	11407333	C	A
1	rs111397449	11407903	C	T
1	rs4845995	11407962	A	G
1	rs4845996	11408058	T	C
1	rs72858674	11408187	G	A
1	rs2744844	11409176	T	C
1	rs10864498	11409469	G	A
1	rs2788559	11410483	T	G
1	rs2744847	11411071	G	T
1	rs2788558	11411432	G	A
1	rs4845998	11411848	T	C
1	rs4845999	11412274	T	C
1	rs2744849	11412969	G	A
1	rs11121722	11414172	A	G
1	rs151265514	11414469	G	A
1	rs10864499	11415659	T	C
1	rs733761	11416252	A	C
1	rs11121723	11416294	G	A
1	rs2005996	11416848	G	C
1	rs12040952	11418276	C	A
1	rs2788545	11418440	G	A
1	rs2788544	11418570	G	A
1	rs2744852	11419403	C	T
1	rs12041992	11419556	C	T
1	rs2744853	11419613	C	T
1	rs2744854	11419868	C	T
1	rs2744855	11420100	A	G
1	rs2253501	11420234	G	T
1	rs10779754	11421072	A	G
1	rs2744857	11421815	C	T
1	rs10864500	11422400	C	T
1	rs10864530	11696836	A	C
1	rs6685318	11697098	A	T
1	rs4846022	11697182	C	T
1	rs74782931	11697411	C	T
1	rs75752157	11698117	G	A
1	rs74882072	11698512	C	A
1	rs6671295	11698902	A	G
1	rs6540986	11702082	A	G
1	rs7526268	11702155	C	T
1	rs6672629	11702990	C	T
1	rs6540987	11703843	A	G
1	rs6688569	11703866	A	C
1	rs12737362	11704658	G	A
1	rs56104140	11705796	T	A
1	rs72638613	11706236	G	A
1	rs78799062	11707589	G	C
1	rs1055547	11708736	T	C
1	rs12139487	11717300	T	C
1	rs72638619	11719592	G	A
1	rs12140970	11719724	A	T
1	rs2294642	11721693	G	A
1	rs2294641	11721854	C	T
1	rs2294640	11721949	C	T
1	rs3125815	11722688	G	A
1	rs3820340	11723520	A	G
1	rs3125814	11723885	G	A
1	rs3125813	11724092	G	C
1	rs55706902	11724708	T	C
1	rs3125812	11724938	A	C
1	rs3125811	11724948	G	C
1	rs3117064	11725206	T	A
1	rs3117065	11725436	T	C
1	rs145692708	11725747	A	T
1	rs74886336	11725859	G	A
1	rs3117066	11725908	A	G
1	rs3117067	11726326	A	G
1	rs3125819	11726682	G	A
1	rs2272982	11735377	G	C
1	rs2233025	11735652	G	A
1	rs2233022	11735877	A	G
1	rs3767300	11736410	C	T
1	rs2336030	11736600	C	T
1	rs2294638	11737051	G	C
1	rs9430205	11738325	A	G
1	rs6698476	11738979	G	A
1	rs7545621	11739152	T	C
1	rs7553579	11739336	G	A
1	rs7553585	11739358	G	A
1	rs7417320	11740358	A	G
1	rs2233006	11741796	T	A
1	rs9430607	11743752	C	T
1	rs12723707	11744218	G	T
1	rs7527599	11745196	G	T
1	rs2143296	11746500	T	C
1	rs2038131	11753958	C	A
1	rs7539455	11754168	G	T
1	rs12034678	11755925	G	T
1	rs9430616	11756047	G	A
1	rs9430617	11756767	G	A
1	rs61773913	11757174	G	T
1	rs59443781	11758107	A	C
1	rs6658124	11758519	C	G
1	rs12133335	11758550	G	A
1	rs11121800	11758638	C	T
1	rs72869775	11758940	C	A
1	rs9430209	11759737	A	G
1	rs9430210	11759835	T	A
1	rs11121801	11759892	G	T
1	rs1555079	11760782	C	T
1	rs1534991	11761252	C	T
1	rs1534990	11761468	A	C
1	rs1534989	11761503	A	G
1	rs1534988	11761714	T	C
1	rs1534987	11761824	T	C
1	rs1555078	11761944	C	T
1	rs4846024	11762274	T	C
1	rs4846025	11762379	G	A
1	rs4846026	11762575	C	T
1	rs17037302	11763666	G	A
1	rs9430624	11763677	G	A
1	rs12045323	11764281	C	T
1	rs9430211	11764293	A	G
1	rs6657454	11765806	G	A
1	rs6685326	11766069	C	G
1	rs11121804	11766424	C	T
1	rs12132907	11766889	A	G
1	rs12144700	11767036	C	T
1	rs4845873	11767122	A	G
1	rs12048469	11767730	C	T
1	rs12134785	11767938	T	C
1	rs7540445	11768583	A	T
1	rs6687381	11768869	A	C
1	rs12118130	11770039	C	T
1	rs12085723	11770557	A	G
1	rs12731150	11770653	G	A
1	rs17037327	11771988	A	G
1	rs2336034	11772340	G	A
1	rs76390929	11772491	C	A
1	rs1883573	11772526	A	G
1	rs12567844	11773332	C	G
1	rs12565097	11773462	A	G
1	rs12565954	11773579	G	T
1	rs1534986	11774282	A	G
1	rs72638650	11774582	G	A
1	rs9430631	11774956	C	T
1	rs12735660	11781134	C	G
1	rs6676319	11781973	G	A
1	rs34219540	11782506	T	C
1	rs7533583	11782781	G	C
1	rs7414943	11782814	G	A
1	rs7415462	11783295	G	A
1	rs4845874	11783451	T	A
1	rs4846029	11783484	T	G
1	rs4846030	11783776	C	A
1	rs7529001	11784118	A	G
1	rs4846032	11785403	T	C
1	rs17875916	11798735	A	T
1	rs6540992	11799228	T	A
1	rs11121815	11800048	T	C
1	rs11121816	11800478	T	G
1	rs6664239	11800521	C	T
1	rs4073395	11800703	C	T
1	rs11121817	11801087	G	A
1	rs4073489	11801642	G	A
1	rs4073574	11802434	G	T
1	rs6419479	11802731	A	G
1	rs4073576	11802867	G	A
1	rs4073575	11802951	C	G
1	rs11590171	11803286	A	G
1	rs11121818	11804289	G	A
1	rs6660106	11806851	G	T
1	rs12752700	11807426	C	T
1	rs11121820	11809402	T	G
1	rs10864533	11809735	A	T
1	rs6677313	11809845	C	G
1	rs8617	11810505	C	T
1	rs1128059	11810674	G	A
1	rs1128065	11810691	C	T
1	rs11121821	11810844	A	G
1	rs4075034	11810973	G	A
1	rs4075033	11811234	A	G
1	rs11802026	11811283	A	G
1	rs17875969	11811784	G	A
1	rs10864534	11812035	C	T
1	rs6661776	11812127	G	A
1	rs6665448	11813318	G	A
1	rs6703047	11813389	A	G
1	rs56092270	11813784	A	C
1	rs6691049	11813874	C	G
1	rs11121822	11814216	G	A
1	rs1133398	11814631	A	G
1	rs6661241	11815364	A	T
1	rs12563343	11816673	A	G
1	rs4845875	11824133	A	C
1	rs4845876	11824242	A	C
1	rs4845877	11824303	T	C
1	rs4845878	11824346	G	A
1	rs4845879	11824556	A	G
1	rs10864536	11824575	T	C
1	rs11121825	11824578	C	T
1	rs11121826	11824621	T	C
1	rs6677253	11824927	T	C
1	rs6674634	11825014	A	G
1	rs6662190	11825059	C	T
1	rs6677240	11825087	A	G
1	rs12564559	11825544	T	C
1	rs10218813	11825851	G	C
1	rs114941496	11826085	G	A
1	rs6668699	11826630	C	T
1	rs6540997	11827355	A	G
1	rs4846037	11827776	A	G
1	rs145488887	11827796	T	C
1	rs4845880	11828238	G	A
1	rs4845881	11828319	G	A
1	rs77347935	11828364	G	A
1	rs55728339	11830542	G	T
1	rs59911871	11830923	G	A
1	rs72638683	11831303	G	T
1	rs72638684	11831543	C	T
1	rs55990971	11831595	G	A
1	rs6667720	11831615	C	T
1	rs6680385	11831756	A	G
1	rs55929441	11831875	A	G
1	rs11121827	11832100	T	A
1	rs61773952	11832289	C	A
1	rs10779764	11832311	G	C
1	rs112234774	11832368	G	C
1	rs77157935	11832623	C	G
1	rs61773953	11832659	A	G
1	rs36029635	11832921	C	T
1	rs55990055	11832987	G	A
1	rs6540999	11833366	A	G
1	rs6541000	11833491	G	A
1	rs12079693	11833525	G	A
1	rs12076233	11833562	T	C
1	rs10864538	11833720	G	A
1	rs112539558	11833752	G	A
1	rs72638693	11833856	C	T
1	rs10864539	11833910	A	G
1	rs6689912	11834107	A	C
1	rs12735869	11834163	C	T
1	rs12734761	11834182	G	A
1	rs11121828	11834454	G	A
1	rs72638696	11834709	G	A
1	rs11121829	11834765	A	G
1	rs113980419	11835070	G	A
1	rs9792894	11835089	T	C
1	rs72638698	11835455	T	G
1	rs41275456	11835556	C	T
1	rs6696752	11835935	T	C
1	rs72638700	11836037	C	T
1	rs6659287	11836183	G	A
1	rs141567582	11836233	G	A
1	rs6659541	11836442	G	A
1	rs12132479	11836450	A	G
1	rs6699881	11836628	T	C
1	rs41275458	11836670	C	A
1	rs7538516	11836682	C	T
1	rs4846039	11836868	A	G
1	rs4846040	11837048	C	G
1	rs4846041	11837051	C	T
1	rs6541001	11837367	C	T
1	rs6688187	11837473	C	T
1	rs148411205	11837581	G	A
1	rs112131579	11837649	A	C
1	rs72640206	11837682	A	G
1	rs72640208	11837757	A	T
1	rs78329225	11837758	T	G
1	rs10779765	11838011	T	C
1	rs10864540	11838099	A	G
1	rs10864541	11838264	A	G
1	rs56313628	11838378	A	G
1	rs55738118	11838451	C	T
1	rs56260590	11838516	C	T
1	rs12134663	11838646	A	C
1	rs72640210	11838696	A	G
1	rs72640211	11838762	G	A
1	rs56001051	11838841	A	G
1	rs6697244	11838848	G	T
1	rs55685198	11839009	C	T
1	rs55668272	11839033	G	T
1	rs55967531	11839034	G	A
1	rs41307759	11839201	T	A
1	rs41301989	11839208	C	T
1	rs41307757	11839226	A	G
1	rs12566905	11839792	T	C
1	rs12561919	11839923	C	T
1	rs4846043	11839966	G	A
1	rs41275460	11839971	C	T
1	rs41275462	11839972	G	A
1	rs4846045	11840380	A	G
1	rs1889294	11840467	C	T
1	rs1889293	11840862	G	A
1	rs1889292	11840943	T	C
1	rs3737970	11841124	G	A
1	rs2001584	11841351	G	A
1	rs2004445	11841366	C	T
1	rs12119092	11841689	C	T
1	rs112862994	11841881	G	A
1	rs12141216	11841909	G	A
1	rs139348312	11841922	G	A
1	rs9727993	11841945	T	C
1	rs10864542	11842144	C	G
1	rs61776071	11842491	G	A
1	rs4845882	11843167	A	G
1	rs4846047	11843632	C	G
1	rs6665802	11843683	G	A
1	rs75559897	11843840	G	A
1	rs6703535	11843919	A	G
1	rs12135232	11844214	A	T
1	rs10864543	11844330	C	T
1	rs41275464	11844454	A	C
1	rs55890341	11844737	A	G
1	rs11586659	11845169	T	G
1	rs55867221	11845222	T	C
1	rs2151655	11845518	G	C
1	rs2151654	11845524	G	A
1	rs59375726	11845570	C	T
1	rs4846048	11846252	G	A
1	rs1057624	11846270	T	C
1	rs2184227	11846742	C	T
1	rs2184226	11847436	T	C
1	rs3737967	11847449	G	A
1	rs3737966	11847759	C	T
1	rs3820192	11847772	G	T
1	rs1537516	11847861	G	A
1	rs1537515	11847902	C	A
1	rs1537514	11848068	G	C
1	rs11559040	11848139	G	A
1	rs72640221	11848972	G	A
1	rs4846049	11850365	T	G
1	rs35737219	11850750	G	A
1	rs2274976	11850927	C	T
1	rs55686944	11851185	C	T
1	rs13306556	11852110	C	T
1	rs1476413	11852300	C	T
1	rs17375901	11852516	C	T
1	rs1801131	11854476	T	G
1	rs1994798	11854755	G	A
1	rs2066462	11854896	G	A
1	rs6541003	11855867	G	A
1	rs45495691	11855897	A	C
1	rs45439601	11856084	G	A
1	rs1801133	11856378	G	A
1	rs17421462	11856847	G	A
1	rs45475403	11857207	C	T
1	rs7537955	11857410	A	G
1	rs6541006	11857526	A	T
1	rs45577533	11857576	T	C
1	rs1572151	11857711	T	C
1	rs17421511	11857788	G	A
1	rs45449597	11857925	C	A
1	rs45608437	11857926	G	A
1	rs4846052	11857951	T	C
1	rs17037388	11858036	A	G
1	rs17421560	11858324	G	A
1	rs45533333	11858403	C	T
1	rs45504202	11858550	C	T
1	rs41452445	11858584	T	C
1	rs45553335	11858957	T	C
1	rs45468191	11859042	A	G
1	rs80307360	11859132	C	T
1	rs77078602	11859390	T	C
1	rs80038130	11859606	T	G
1	rs74683406	11859636	G	A
1	rs111847924	11859747	G	A
1	rs45532338	11859908	C	T
1	rs13306553	11860117	A	G
1	rs11121832	11860120	T	C
1	rs2066471	11860458	C	T
1	rs13306567	11860465	C	G
1	rs7533315	11860683	T	C
1	rs35593468	11860684	G	A
1	rs35464336	11860807	C	T
1	rs17037390	11860843	G	A
1	rs45603435	11861855	A	G
1	rs17037396	11862047	C	T
1	rs17037397	11862163	C	A
1	rs9651118	11862214	T	C
1	rs17367504	11862778	A	G
1	rs2066470	11863057	G	A
1	rs3753588	11863904	C	T
1	rs7553194	11864149	G	A
1	rs3753587	11864168	T	A
1	rs3753586	11864262	T	C
1	rs3753585	11864378	G	A
1	rs3753584	11864586	T	C
1	rs17367629	11865236	C	T
1	rs3753582	11865542	A	C
1	rs13306561	11865804	A	G
1	rs13306560	11866183	C	T
1	rs111334345	11866442	G	A
1	rs3737965	11866451	G	A
1	rs3737964	11867044	T	C
1	rs111776518	11867652	C	G
1	rs56221660	11867737	A	G
1	rs76351797	11867878	C	T
1	rs55814225	11868511	A	G
1	rs6697335	11869022	G	A
1	rs6691440	11869101	T	C
1	rs6699827	11869110	G	A
1	rs4846054	11869230	C	T
1	rs4846055	11869515	C	G
1	rs75800607	11869521	A	G
1	rs112513913	11869549	G	A
1	rs4846056	11869578	T	C
1	rs114540413	11869616	G	A
1	rs145641960	11869653	T	G
1	rs72640243	11869850	G	C
1	rs72640244	11869853	A	G
1	rs55851065	11870133	A	G
1	rs113586584	11870161	T	C
1	rs17037425	11870383	G	A
1	rs12564002	11870731	G	A
1	rs12565990	11870860	C	T
1	rs55800247	11871113	C	T
1	rs55738737	11871266	A	T
1	rs139569786	11871586	T	C
1	rs6658684	11871708	G	A
1	rs140586031	11871714	C	T
1	rs116422234	11871728	T	C
1	rs72640247	11871775	T	C
1	rs6699270	11872320	A	G
1	rs6701960	11872395	T	C
1	rs6687229	11872656	C	T
1	rs76161097	11872820	G	A
1	rs72640249	11872984	A	G
1	rs72640251	11873020	T	C
1	rs72640252	11873052	T	C
1	rs72640253	11873055	C	T
1	rs17037427	11873416	A	C
1	rs145628269	11873496	G	A
1	rs138252948	11873506	A	G
1	rs142005893	11873512	A	G
1	rs17037429	11873787	T	C
1	rs12406667	11873851	C	T
1	rs12404124	11873869	G	T
1	rs17376286	11873985	G	C
1	rs17037432	11874154	A	C
1	rs17037434	11874178	T	G
1	rs17037435	11874189	G	A
1	rs114083374	11874431	C	T
1	rs149393118	11874855	T	C
1	rs144795462	11874872	G	A
1	rs143553702	11874993	G	C
1	rs34377596	11875613	T	C
1	rs111650969	11875709	C	G
1	rs41275472	11876300	T	G
1	rs72640257	11876395	A	G
1	rs198391	11876417	C	T
1	rs17376328	11876662	G	A
1	rs74866971	11877062	C	A
1	rs75367103	11877131	A	T
1	rs72640258	11877266	C	T
1	rs78642329	11877646	G	A
1	rs79904915	11877979	A	C
1	rs74983098	11878226	G	A
1	rs12564593	11878619	T	C
1	rs76148073	11879066	C	G
1	rs79171214	11879103	T	C
1	rs198392	11879162	G	A
1	rs2076001	11879267	A	G
1	rs2076002	11879360	G	A
1	rs78366115	11879468	C	T
1	rs198393	11879685	C	T
1	rs2050265	11879699	A	G
1	rs198394	11880819	G	A
1	rs198396	11881320	G	C
1	rs6699618	11881441	C	G
1	rs75747410	11881727	G	A
1	rs79296154	11882486	G	A
1	rs55994631	11882632	T	G
1	rs198397	11883332	A	G
1	rs12567119	11883531	C	T
1	rs76823085	11883548	A	T
1	rs77204442	11883575	C	G
1	rs198399	11883629	T	A
1	rs12567136	11883731	C	T
1	rs2076003	11884147	T	C
1	rs41275474	11884619	G	A
1	rs56153133	11885647	A	G
1	rs75049241	11886699	G	A
1	rs72640260	11886804	G	T
1	rs2076004	11886813	G	A
1	rs41275476	11887125	C	T
1	rs7537765	11887303	A	G
1	rs41275478	11887316	C	A
1	rs56190030	11887382	A	G
1	rs77072136	11888061	C	T
1	rs198401	11888384	A	G
1	rs77327024	11888923	T	C
1	rs41275482	11889213	T	G
1	rs41275484	11889225	G	A
1	rs535107	11889468	A	G
1	rs76219075	11889568	G	C
1	rs111370806	11889856	A	G
1	rs41275486	11890105	G	A
1	rs41275488	11890204	T	C
1	rs41275490	11890390	G	A
1	rs35983202	11890674	T	G
1	rs503040	11890695	C	T
1	rs112140974	11891331	A	G
1	rs112859107	11891480	A	G
1	rs76033082	11891557	G	A
1	rs76335758	11891613	A	G
1	rs75545998	11891955	C	T
1	rs78436614	11892002	A	G
1	rs79811212	11892094	T	C
1	rs2236796	11892615	G	C
1	rs2236797	11892650	C	T
1	rs76288343	11892651	G	A
1	rs75297615	11892757	A	G
1	rs78054341	11892779	A	G
1	rs72640262	11893289	A	G
1	rs74771026	11893830	T	A
1	rs76337233	11893869	C	T
1	rs41275494	11894133	A	G
1	rs111293470	11895141	G	A
1	rs143800963	11895475	C	A
1	rs74053326	11895624	A	G
1	rs74053327	11895667	G	C
1	rs17037452	11895675	A	G
1	rs55857306	11895795	G	A
1	rs41275496	11895966	G	C
1	rs198402	11896345	T	C
1	rs2075538	11896602	T	C
1	rs198403	11896654	G	A
1	rs198404	11896827	T	A
1	rs55892892	11896856	C	A
1	rs41275500	11897082	C	T
1	rs198405	11897271	T	C
1	rs72640267	11897286	G	T
1	rs198406	11897592	A	G
1	rs2075539	11897758	G	A
1	rs55788159	11897926	T	C
1	rs198407	11897961	G	A
1	rs79025427	11897992	G	A
1	rs198408	11898130	T	A
1	rs169158	11898228	T	C
1	rs171983	11898238	G	A
1	rs2272803	11898789	G	T
1	rs198409	11898849	T	G
1	rs55741089	11898859	G	A
1	rs1023252	11899033	G	T
1	rs112007883	11899349	C	T
1	rs111479605	11899470	C	T
1	rs528705	11899635	T	C
1	rs528704	11899636	G	A
1	rs79429328	11899803	C	T
1	rs77785799	11900142	C	T
1	rs198411	11900385	C	T
1	rs198412	11900437	T	C
1	rs198413	11900802	T	C
1	rs198414	11900825	G	T
1	rs17350396	11900838	A	G
1	rs198415	11901592	T	C
1	rs41275502	11901694	G	A
1	rs41275504	11902149	A	G
1	rs14078	11903010	G	A
1	rs41275506	11903015	C	T
1	rs34710782	11903241	T	C
1	rs198357	11903885	C	A
1	rs41275508	11904049	C	G
1	rs198358	11904076	T	C
1	rs7552330	11904092	G	A
1	rs198359	11904184	T	C
1	rs61764037	11904186	A	G
1	rs198360	11904569	T	C
1	rs61764040	11904991	G	A
1	rs198361	11905633	T	C
1	rs61764044	11905851	A	G
1	rs5068	11905974	A	G
1	rs5067	11905981	A	G
1	rs5066	11905995	C	A
1	rs5065	11906068	A	G
1	rs141308438	11906469	C	T
1	rs12744757	11906821	C	T
1	rs198368	11906913	C	G
1	rs198370	11906981	T	C
1	rs5064	11907603	G	A
1	rs5063	11907648	C	T
1	rs13305986	11908505	G	C
1	rs198372	11909514	G	A
1	rs198373	11909535	A	G
1	rs632793	11910677	A	G
1	rs577040	11911186	C	A
1	rs576947	11911216	A	C
1	rs2981953	11911844	C	T
1	rs2981954	11912452	G	A
1	rs198374	11913569	G	A
1	rs198375	11913757	T	C
1	rs12411044	11914074	G	A
1	rs198377	11914151	G	A
1	rs198378	11914196	A	G
1	rs6668352	11914829	G	A
1	rs198379	11915467	T	C
1	rs198380	11915532	G	A
1	rs198381	11915749	A	G
1	rs61761981	11915885	C	T
1	rs616308	11915886	G	A
1	rs549596	11916095	T	C
1	rs198386	11916233	C	T
1	rs198387	11916918	A	G
1	rs198388	11917340	C	T
1	rs6541007	11917464	G	A
1	rs198389	11919271	A	G
1	rs3753581	11920189	C	A
1	rs1800773	11920452	G	A
1	rs12406089	11921181	C	G
1	rs12402363	11921243	A	G
1	rs12406383	11921993	C	A
1	rs12402728	11922148	A	G
1	rs6668659	11922298	T	G
1	rs1076626	11923145	G	A
1	rs2003655	11923338	G	C
1	rs12569355	11923737	A	G
1	rs144069283	11923781	G	T
1	rs79712000	11924030	T	C
1	rs58120150	11925244	T	C
1	rs6676300	11925300	A	G
1	rs71647009	11925640	G	C
1	rs1318408	11925781	A	G
1	rs71647010	11925938	G	A
1	rs915015	11925954	A	G
1	rs4846060	11926039	T	C
1	rs4846061	11926350	C	A
1	rs56221115	11926721	A	T
1	rs77003042	11926747	T	G
1	rs74714707	11926758	C	T
1	rs75540316	11926898	G	T
1	rs12562952	11927056	T	C
1	rs12565635	11927249	C	T
1	rs12562784	11927364	A	G
1	rs72864756	11927760	A	G
1	rs34241762	11927825	C	T
1	rs79653311	11927878	T	C
1	rs12753716	11928641	T	C
1	rs1009592	11928714	C	G
1	rs11801879	11928819	T	C
1	rs1009591	11928830	T	C
1	rs11803049	11928895	G	A
1	rs474859	11929172	C	G
1	rs35900033	11929707	C	T
1	rs77012921	11929761	T	C
1	rs34246601	11930153	A	C
1	rs4846062	11930863	T	A
1	rs4846063	11931181	G	A
1	rs75030554	11931445	C	T
1	rs12727250	11931591	A	G
1	rs138467448	11931627	G	A
1	rs116525098	11931772	C	T
1	rs56074814	11932088	T	C
1	rs11121836	11932467	A	G
1	rs198382	11932542	T	C
1	rs34593006	11932678	G	A
1	rs7415914	11932704	T	C
1	rs79837245	11932847	T	A
1	rs198383	11933640	G	A
1	rs198384	11934378	G	A
1	rs34293975	11934476	G	T
1	rs7545014	11934653	T	C
1	rs4846064	11934842	C	T
1	rs80177860	11934890	G	C
1	rs7545290	11934928	T	C
1	rs60600557	11935166	G	A
1	rs78097221	11935443	C	A
1	rs113823536	11935715	T	G
1	rs10864544	11935723	G	T
1	rs9661078	11936324	A	C
1	rs61402980	11936489	A	G
1	rs11804222	11936514	G	A
1	rs79593079	11936644	C	T
1	rs7537714	11936913	C	T
1	rs4846065	11937363	C	T
1	rs7554327	11937404	T	C
1	rs4846066	11938050	G	A
1	rs34954501	11938203	A	G
1	rs59952418	11938210	G	A
1	rs57077193	11938211	C	A
1	rs61359664	11938340	T	C
1	rs72864766	11938399	G	A
1	rs61978614	11938497	A	C
1	rs885770	11938756	T	C
1	rs2008113	11938866	A	G
1	rs61736014	11938872	G	A
1	rs12741980	11939593	A	C
1	rs28455075	11939720	G	A
1	rs4846067	11940266	G	A
1	rs4846068	11940483	C	T
1	rs71647011	11940628	C	T
1	rs76564595	11941258	G	A
1	rs72864769	11941321	A	T
1	rs74615773	11941374	A	G
1	rs12732635	11941410	C	T
1	rs2336395	11941484	G	T
1	rs11588551	11941936	C	T
1	rs11583408	11942059	A	G
1	rs35575891	11942688	G	A
1	rs72640280	11943792	G	A
1	rs79493618	11944037	C	T
1	rs9730417	11944305	G	A
1	rs7551862	11946195	C	T
1	rs4304595	11946389	G	A
1	rs2050270	11946456	G	A
1	rs2050269	11946489	T	C
1	rs2050268	11946544	C	T
1	rs34951657	11946550	G	A
1	rs2050267	11946573	G	A
1	rs2050266	11946588	C	T
1	rs6669571	11947310	T	C
1	rs1474576	11947629	T	C
1	rs1474577	11947769	A	T
1	rs6667637	11947957	A	G
1	rs4845886	11948660	C	G
1	rs4846069	11949031	G	T
1	rs6666533	11949125	G	A
1	rs11121837	11949471	C	A
1	rs4846070	11949521	T	C
1	rs4846071	11949669	A	T
1	rs7521978	11949741	G	A
1	rs2336370	11949757	T	G
1	rs4314892	11949837	A	C
1	rs2336377	11949970	G	A
1	rs7524721	11950176	G	A
1	rs7516708	11950205	T	C
1	rs4846072	11950391	T	C
1	rs35267424	11950458	C	T
1	rs4846073	11950578	G	A
1	rs113037176	11950870	G	A
1	rs57678332	11950891	T	C
1	rs57176983	11951098	T	C
1	rs1321072	11951318	C	T
1	rs1321073	11951626	G	A
1	rs115184918	11951698	G	C
1	rs6665662	11951861	T	C
1	rs34117126	11952195	T	C
1	rs34175640	11952212	T	C
1	rs35382157	11952303	G	T
1	rs17037520	11952406	T	C
1	rs12749498	11952627	T	C
1	rs12036266	11953314	T	C
1	rs2065611	11953526	G	T
1	rs2064614	11953940	G	A
1	rs72640281	11954877	G	C
1	rs35003456	11955120	G	C
1	rs72640282	11955811	G	A
1	rs4492637	11955844	G	A
1	rs12754878	11955971	G	A
1	rs4529715	11955984	C	T
1	rs12567187	11956152	G	A
1	rs4846074	11956229	C	T
1	rs12756891	11956484	C	T
1	rs4846076	11956765	G	A
1	rs12086882	11956905	G	A
1	rs12057254	11956960	C	T
1	rs12087996	11957209	G	A
1	rs12724129	11957639	C	T
1	rs4845887	11958015	A	G
1	rs75449514	11958654	G	A
1	rs12085006	11958723	A	G
1	rs74493073	11958779	C	T
1	rs77685402	11959085	G	A
1	rs1999594	11959216	G	A
1	rs57044570	11959238	C	G
1	rs17037526	11959362	C	T
1	rs11121838	11960056	A	G
1	rs12043045	11960351	T	C
1	rs17346334	11960394	T	C
1	rs7542773	11961130	G	C
1	rs7520898	11961135	C	G
1	rs79209713	11961177	G	A
1	rs7543258	11961656	G	A
1	rs146696166	11961739	C	T
1	rs12727430	11961805	A	T
1	rs145266919	11961817	G	A
1	rs143127407	11962135	G	A
1	rs12726853	11962955	C	T
1	rs12726867	11963692	G	A
1	rs74512531	11964010	G	T
1	rs10746496	11964147	T	C
1	rs116832875	11964148	G	A
1	rs10779767	11964239	T	A
1	rs146686922	11964567	G	A
1	rs72640286	11965100	G	A
1	rs11810148	11965650	G	A
1	rs34536155	11967190	G	A
1	rs36100953	11967301	T	G
1	rs35572017	11967355	C	G
1	rs4846078	11967356	C	T
1	rs75793909	11967756	C	A
1	rs6662295	11967905	G	C
1	rs6671723	11968078	C	G
1	rs34415017	11968160	G	A
1	rs71647012	11968196	G	C
1	rs74761498	11968216	G	A
1	rs6687063	11968230	T	C
1	rs77101937	11968235	T	C
1	rs6684539	11968273	A	G
1	rs11121840	11968356	G	A
1	rs12092734	11968406	T	C
1	rs35399987	11968501	G	A
1	rs12403427	11968570	C	T
1	rs11121841	11968655	C	T
1	rs71647016	11969173	G	C
1	rs926269	11969748	C	T
1	rs926270	11969786	T	G
1	rs12410058	11969844	A	G
1	rs926271	11969917	A	G
1	rs78146996	11970032	C	T
1	rs34139808	11970516	C	T
1	rs4845888	11971003	C	G
1	rs4845889	11971345	T	C
1	rs11800086	11971749	G	A
1	rs77153576	11971788	C	T
1	rs4845890	11972669	G	A
1	rs2179110	11972811	C	T
1	rs78340554	11973071	C	T
1	rs34550591	11973523	A	C
1	rs6541010	11973842	A	G
1	rs7554547	11973888	A	G
1	rs12730576	11974514	G	A
1	rs79887247	11974769	G	A
1	rs7525521	11975166	G	A
1	rs34811166	11975265	C	A
1	rs12722876	11975473	T	A
1	rs71647017	11975524	C	G
1	rs2878679	11975643	C	T
1	rs2336378	11975683	T	C
1	rs191163670	11976032	G	A
1	rs12742241	11976219	C	T
1	rs12741138	11976231	G	A
1	rs7528891	11976421	G	A
1	rs12089477	11976464	T	C
1	rs12402593	11976546	C	T
1	rs7518827	11976745	A	G
1	rs113573379	11977327	C	A
1	rs72857776	11977398	C	G
1	rs12409504	11977809	T	C
1	rs12751596	11977948	G	A
1	rs12738237	11977955	T	C
1	rs12409768	11977971	T	C
1	rs74052393	11978202	G	T
1	rs71647019	11978255	C	A
1	rs71647020	11978534	G	A
1	rs74440292	11979107	G	T
1	rs6691499	11979231	C	T
1	rs2038028	11979556	A	G
1	rs8247	11979869	C	T
1	rs3209284	11979909	T	C
1	rs17037529	11980449	T	C
1	rs6662151	11980912	T	G
1	rs9659237	11981270	G	A
1	rs9787351	11981606	A	T
1	rs9787387	11981659	T	C
1	rs9786969	11981807	G	A
1	rs35584250	11982102	G	A
1	rs1137777	11982373	A	G
1	rs2639453	11982544	T	C
1	rs11555351	11982580	G	A
1	rs33910280	11983041	G	A
1	rs6657198	11983831	C	G
1	rs35426697	11983966	G	C
1	rs35557066	11984025	G	A
1	rs12757251	11984350	C	T
1	rs112019995	11986229	G	A
1	rs61776480	11986535	G	A
1	rs6682554	11986621	T	C
1	rs140442234	11986858	C	T
1	rs56277955	11986864	T	C
1	rs1212955	11988439	A	G
1	rs12403086	11990197	G	C
1	rs72640291	11990284	T	C
1	rs113768896	11990411	G	A
1	rs114947940	11991667	C	T
1	rs76024322	11992286	C	A
1	rs1208984	11995176	A	G
1	rs760188	11995409	A	G
1	rs736302	11995411	G	A
1	rs760189	11995560	C	T
1	rs2092857	11996041	A	G
1	rs7521172	11996270	C	T
1	rs34228351	11997093	C	T
1	rs115626995	11997477	A	G
1	rs72640296	11997518	G	A
1	rs145790937	11998178	T	G
1	rs7513651	11999124	C	T
1	rs72640297	11999196	C	T
1	rs6682230	11999556	G	A
1	rs56194664	11999942	G	A
1	rs72640298	11999971	T	C
1	rs6674558	12000632	A	G
1	rs11802668	12000670	T	C
1	rs6674770	12000840	A	G
1	rs78768354	12001150	G	A
1	rs11121843	12002164	T	C
1	rs1130529	12024235	C	T
1	rs7529028	12024607	T	A
1	rs7529312	12024923	T	C
1	rs2273291	12025353	T	C
1	rs6678553	12026090	A	G
1	rs2230898	12026355	A	C
1	rs2273293	12027204	C	T
1	rs3818157	12027308	G	A
1	rs11121844	12028155	C	T
1	rs11121845	12028655	C	T
1	rs11121846	12030447	G	A
1	rs12567779	12031581	T	C
1	rs6665708	12031805	C	T
1	rs3766746	12031866	C	T
1	rs1540923	12032030	A	G
1	rs60651659	12032395	G	A
1	rs3737961	12033113	A	G
1	rs3820190	12033120	G	C
1	rs6541011	12033430	A	G
1	rs7538358	12033512	A	G
1	rs1040669	12033908	G	A
1	rs11587948	12036021	T	C
1	rs61776496	12036280	T	C
1	rs61776497	12036808	T	G
1	rs4846081	12036841	C	T
1	rs6698008	12036918	T	G
1	rs2336382	12037633	C	T
1	rs7551289	12037920	A	T
1	rs61776498	12038059	A	G
1	rs3753579	12038591	G	A
1	rs3820189	12038990	A	G
1	rs2236053	12040203	A	G
1	rs2236054	12040324	A	G
1	rs2180183	12040479	T	C
1	rs2236055	12042261	A	G
1	rs76208470	12042298	C	T
1	rs4846082	12042443	C	T
1	rs4845891	12042506	T	C
1	rs4240897	12042755	G	A
1	rs75023371	12043469	T	C
1	rs3766744	12043717	G	A
1	rs1474868	12044164	C	T
1	rs4846083	12045555	G	T
1	rs79905027	12045782	C	T
1	rs2336384	12046063	G	T
1	rs873458	12046089	G	A
1	rs873457	12046334	C	G
1	rs11576705	12046829	G	A
1	rs28718032	12046880	C	T
1	rs61776516	12047028	T	C
1	rs6668386	12047233	T	C
1	rs113453010	12047427	C	T
1	rs7551874	12048130	A	G
1	rs56243319	12048595	C	T
1	rs4846084	12048883	A	G
1	rs4846085	12050634	T	C
1	rs143149865	12051708	G	A
1	rs6675934	12052405	G	A
1	rs2103876	12053100	C	T
1	rs2878677	12053264	T	C
1	rs1810564	12053718	A	G
1	rs1810563	12054030	G	A
1	rs6672267	12054911	A	G
1	rs2236056	12056440	C	T
1	rs7535555	12056815	T	C
1	rs11577895	12056945	A	C
1	rs41278626	12058802	T	C
1	rs2295281	12059412	C	T
1	rs78343636	12059498	G	A
1	rs78001030	12059548	A	G
1	rs12066842	12060336	A	G
1	rs6676963	12060565	T	C
1	rs17037564	12060869	A	G
1	rs6680984	12062017	T	C
1	rs2236057	12062205	A	G
1	rs2236058	12062361	C	G
1	rs11121847	12062507	T	G
1	rs3766742	12065170	A	G
1	rs1042837	12065841	C	T
1	rs11579994	12066324	A	G
1	rs2273295	12066813	T	C
1	rs7550536	12067044	T	G
1	rs11586204	12067388	C	T
1	rs75070152	12067709	T	G
1	rs74976972	12068546	C	T
1	rs6686734	12068941	T	C
1	rs144277807	12069021	G	A
1	rs77262016	12069798	T	C
1	rs730123	12070292	G	A
1	rs10864546	12070920	T	C
1	rs183556561	12071092	C	T
1	rs3766741	12071433	C	G
1	rs1042842	12071680	A	G
1	rs3088064	12072518	G	C
1	rs14305	12072534	C	T
1	rs41278638	12072722	A	G
1	rs4845892	12073785	C	A
1	rs4846086	12073937	G	A
1	rs6691513	12074310	C	T
1	rs59658986	12074527	T	C
1	rs35756106	12075075	G	A
1	rs72641031	12075173	A	G
1	rs76084874	12075563	G	A
1	rs79893269	12075680	G	A
1	rs34913475	12076210	C	T
1	rs35390954	12076228	A	G
1	rs112871712	12076259	G	C
1	rs7519897	12076347	T	C
1	rs71647026	12076537	A	T
1	rs71647027	12076898	C	G
1	rs6668188	12077114	T	C
1	rs35567971	12077164	G	T
1	rs35441397	12077237	G	T
1	rs78328527	12078756	G	A
1	rs74052928	12080122	G	C
1	rs34475503	12081637	G	A
1	rs11553925	12082334	A	T
1	rs11588712	12082461	C	T
1	rs11588779	12082881	C	T
1	rs2295283	12082926	A	G
1	rs6670626	12083183	T	C
1	rs61776523	12083287	A	G
1	rs12732012	12083791	A	G
1	rs12740527	12084058	T	C
1	rs12753910	12084065	G	A
1	rs2336566	12085097	G	T
1	rs2878737	12085452	T	C
1	rs1208988	12087749	G	A
1	rs11589075	12088540	C	T
1	rs4514248	12090001	T	C
1	rs61776548	12091024	G	A
1	rs946461	12091210	T	C
1	rs1208991	12094046	G	A
1	rs2180179	12095030	C	T
1	rs1977151	12095076	C	T
1	rs1208993	12095868	A	G
1	rs1208994	12096379	A	G
1	rs59652547	12097342	G	A
1	rs11121850	12097568	C	T
1	rs7530770	12100985	T	C
1	rs755801	12101252	C	A
1	rs67382923	12102311	T	C
1	rs72861912	12103964	A	G
1	rs12042105	12105048	T	C
1	rs12759042	12105332	T	G
1	rs28375907	12108834	T	C
1	rs4411138	12110771	T	A
1	rs7543249	12110927	A	G
1	rs6541012	12112720	C	T
1	rs6541013	12112950	C	T
1	rs6662024	12113240	G	A
1	rs11121852	12113558	C	T
1	rs7520537	12114292	G	A
1	rs4427416	12115691	T	C
1	rs12124861	12116317	C	A
1	rs111684313	12116377	T	G
1	rs12144384	12116495	T	C
1	rs12143590	12116502	A	G
1	rs12143668	12116766	A	G
1	rs12125034	12116895	C	T
1	rs61379704	12117285	A	G
1	rs12118403	12117691	G	A
1	rs6665486	12117901	A	G
1	rs7545953	12120304	C	T
1	rs9919154	12120541	T	C
1	rs55851033	12120888	A	C
1	rs11121853	12124259	A	G
1	rs2002556	12125247	C	T
1	rs2002557	12125409	G	A
1	rs7532005	12126657	A	G
1	rs60837838	12126854	T	C
1	rs77390684	12127262	G	C
1	rs12029016	12128498	G	A
1	rs111994877	12129305	A	G
1	rs76497475	12129969	G	A
1	rs4491070	12130051	C	T
1	rs1934150	12130517	C	T
1	rs11581850	12131770	G	A
1	rs6684143	12133949	A	G
1	rs72641055	12134690	A	G
1	rs6701099	12135150	G	A
1	rs6701404	12135411	G	T
1	rs6690493	12135526	A	G
1	rs28460269	12135892	G	C
1	rs72861946	12135916	A	T
1	rs7511907	12136393	G	A
1	rs11569805	12137603	A	C
1	rs10864547	12138466	T	C
1	rs12138960	12140588	C	T
1	rs59457204	12142225	A	G
1	rs59346161	12142243	T	A
1	rs4846090	12162835	G	A
1	rs9887818	12163591	A	G
1	rs145564898	12163683	T	G
1	rs9887760	12163719	C	T
1	rs562844	12164071	T	C
1	rs4845894	12164078	C	T
1	rs11121860	12164079	C	A
1	rs4845895	12164137	A	G
1	rs11569850	12164391	G	C
1	rs2230622	12164437	C	T
1	rs11569852	12164675	G	A
1	rs10864549	12165037	T	C
1	rs11569859	12165130	G	A
1	rs11569860	12165248	C	G
1	rs72641083	12166169	C	T
1	rs12092682	12166855	G	T
1	rs56321716	12167179	C	T
1	rs56027210	12167267	T	C
1	rs659876	12167392	T	C
1	rs72641084	12168091	C	T
1	rs12736809	12168458	T	A
1	rs11569864	12168523	C	T
1	rs4846091	12168584	G	A
1	rs10746497	12169400	C	T
1	rs4845896	12171678	A	G
1	rs646249	12180124	G	A
1	rs501525	12180805	C	T
1	rs4846096	12183174	A	C
1	rs2486316	12183245	G	T
1	rs2449712	12184231	T	C
1	rs8179353	12184375	T	C
1	rs17422381	12184423	G	A
1	rs17456259	12184519	A	G
1	rs58836335	12184546	A	G
1	rs111414719	12184663	G	A
1	rs57331271	12184724	C	G
1	rs2449713	12184750	G	A
1	rs2486311	12184751	C	T
1	rs188881198	12184752	G	A
1	rs77173945	12184951	G	A
1	rs664654	12185036	G	A
1	rs488733	12185335	T	C
1	rs11569909	12185533	T	C
1	rs11121876	12185774	A	G
1	rs11569912	12185783	T	C
1	rs2230625	12186058	A	G
1	rs11569915	12186356	C	T
1	rs519713	12186392	G	A
1	rs1148476	12186797	T	C
1	rs1148475	12186933	A	G
1	rs6668157	12187130	C	T
1	rs551062	12187541	T	C
1	rs497426	12187712	A	G
1	rs620894	12188028	C	A
1	rs1148474	12188094	A	G
1	rs7515465	12188345	G	A
1	rs1201122	12188482	G	A
1	rs17456501	12188614	G	A
1	rs1201123	12188651	C	G
1	rs1201124	12188772	G	C
1	rs1201126	12189233	T	A
1	rs603879	12189489	C	T
1	rs535068	12189561	G	A
1	rs685332	12190741	G	A
1	rs482170	12191200	G	T
1	rs1201171	12192270	A	G
1	rs1201116	12192626	A	G
1	rs654712	12193032	C	T
1	rs1148473	12193527	C	G
1	rs7555170	12193925	C	T
1	rs1148472	12194451	T	C
1	rs1148471	12194612	G	A
1	rs3766735	12194745	G	A
1	rs3766734	12194789	G	C
1	rs1148470	12195224	T	A
1	rs1148469	12195351	T	C
1	rs1201118	12196148	G	A
1	rs591598	12196526	T	A
1	rs816046	12196769	G	T
1	rs641941	12206652	A	G
1	rs116095144	12206712	C	T
1	rs631272	12206755	G	A
1	rs630542	12206866	G	T
1	rs1148466	12207782	A	G
1	rs1148465	12207828	T	C
1	rs79314490	12208664	A	G
1	rs967403	12209208	A	G
1	rs599098	12209360	T	C
1	rs74053336	12209422	G	A
1	rs495816	12210185	A	G
1	rs1148462	12210686	A	G
1	rs114444558	12212141	G	A
1	rs77757322	12212633	T	A
1	rs79414875	12212907	G	A
1	rs648194	12213165	T	C
1	rs1148461	12213337	A	G
1	rs145133512	12214205	C	T
1	rs1148460	12216488	A	C
1	rs816063	12217140	C	T
1	rs1148459	12217852	T	G
1	rs652284	12218812	G	A
1	rs148190232	12219524	A	G
1	rs637299	12219861	C	G
1	rs816060	12219910	A	G
1	rs114548520	12220255	C	A
1	rs115539225	12220351	G	A
1	rs1212890	12220369	A	G
1	rs622839	12220797	G	C
1	rs621938	12221026	C	T
1	rs76048131	12221372	G	A
1	rs534146	12221606	A	G
1	rs78494725	12221917	G	A
1	rs590368	12223451	G	A
1	rs7521406	12223638	A	G
1	rs80216029	12223681	G	A
1	rs1201128	12223850	A	G
1	rs77615143	12223947	C	T
1	rs75965589	12223953	G	C
1	rs114541956	12223955	T	C
1	rs546444	12224000	A	T
1	rs522807	12224239	C	A
1	rs520916	12224453	A	G
1	rs652625	12225351	T	A
1	rs5745938	12225374	G	T
1	rs625847	12226717	G	A
1	rs17884595	12229010	C	T
1	rs17883094	12230081	G	A
1	rs145657513	12230993	A	C
1	rs496888	12232806	T	C
1	rs598492	12234622	A	G
1	rs597991	12234767	C	A
1	rs597519	12234885	T	C
1	rs5745971	12235456	C	T
1	rs17881148	12235724	C	G
1	rs17885967	12237978	C	T
1	rs499646	12239089	G	A
1	rs5745975	12239151	C	T
1	rs632756	12239520	C	T
1	rs5745977	12239530	G	A
1	rs3766730	12240676	G	A
1	rs5745987	12240722	T	G
1	rs616645	12240824	T	G
1	rs550132	12241050	T	C
1	rs525283	12241469	A	G
1	rs816050	12241991	G	A
1	rs519064	12242096	C	T
1	rs114090926	12242197	G	T
1	rs114642381	12242205	G	A
1	rs6697733	12242458	T	C
1	rs17881409	12242759	T	A
1	rs587406	12242793	T	G
1	rs17882988	12242870	G	A
1	rs17879121	12242949	A	G
1	rs17037696	12243274	C	T
1	rs542282	12243377	G	C
1	rs512996	12244258	A	G
1	rs677844	12244318	T	C
1	rs505844	12245029	T	C
1	rs142443184	12245401	C	T
1	rs478143	12245708	T	G
1	rs4845897	12245732	T	A
1	rs5745993	12247008	C	G
1	rs5745994	12247128	C	T
1	rs2301258	12247940	C	T
1	rs603151	12248291	G	C
1	rs500734	12248425	T	A
1	rs5746001	12248503	G	A
1	rs945439	12248942	A	G
1	rs945438	12248965	A	G
1	rs1815530	12249020	C	T
1	rs1201157	12249031	A	G
1	rs5746007	12249305	C	T
1	rs5746009	12249568	A	C
1	rs525891	12249643	A	T
1	rs548580	12249770	G	A
1	rs683240	12249829	A	G
1	rs683171	12249865	G	C
1	rs550523	12249988	G	A
1	rs5746011	12250004	T	C
1	rs5746012	12250188	C	A
1	rs680480	12250437	G	A
1	rs5746016	12250979	C	T
1	rs472093	12251191	T	A
1	rs666078	12251318	G	A
1	rs5746017	12251341	A	C
1	rs498906	12251765	T	G
1	rs653667	12251808	T	G
1	rs1768642	12252892	C	T
1	rs1061622	12252955	T	G
1	rs5746026	12253062	G	A
1	rs636964	12253351	T	C
1	rs2275416	12254201	G	A
1	rs590977	12255360	A	C
1	rs17883122	12256941	C	G
1	rs7522295	12257399	C	G
1	rs17881602	12258103	C	T
1	rs235249	12258231	T	C
1	rs17880043	12258941	G	T
1	rs17880518	12260399	C	T
1	rs17881207	12261613	T	C
1	rs17885670	12261790	T	C
1	rs5746051	12261972	A	G
1	rs5746053	12262298	G	A
1	rs5746054	12262426	C	T
1	rs5746056	12262689	G	A
1	rs5746057	12262690	A	C
1	rs5746059	12262792	A	G
1	rs17884213	12263545	C	T
1	rs235221	12263817	T	C
1	rs17886043	12264223	T	C
1	rs5746063	12266656	G	T
1	rs170957	12288869	C	T
1	rs429025	12288935	C	T
1	rs235241	12289435	T	G
1	rs235240	12289467	A	T
1	rs56157740	12292471	G	A
1	rs235257	12293997	T	C
1	rs235256	12296232	C	A
1	rs74370717	12296426	T	C
1	rs235254	12297152	G	A
1	rs186333694	12298567	T	C
1	rs79844422	12298568	T	C
1	rs61314476	12298858	G	A
1	rs146141525	12299451	C	T
1	rs74055820	12300004	A	G
1	rs35946916	12302387	G	A
1	rs4661595	13811787	T	C
1	rs60569513	13811894	G	A
1	rs59892650	13812064	G	A
1	rs6680362	13814103	A	G
1	rs10803367	13815041	T	A
1	rs375996	13815792	A	G
1	rs2924851	13816076	G	A
1	rs3013045	13816121	A	G
1	rs2924850	13816131	G	A
1	rs6682501	13816229	C	T
1	rs591723	13816632	A	G
1	rs610136	13817350	A	G
1	rs2999893	13818010	T	C
1	rs11578529	13822397	A	G
1	rs354592	13823516	G	A
1	rs164948	13824291	C	T
1	rs164947	13824569	C	T
1	rs354593	13824747	C	T
1	rs11587551	13824998	G	A
1	rs12567552	13825804	G	A
1	rs2999899	13829419	G	A
1	rs2990675	13833798	G	C
1	rs3013053	13834449	T	G
1	rs2990677	13834572	A	G
1	rs2924861	13834809	T	A
1	rs3013055	13835010	C	T
1	rs2940304	13835979	T	C
1	rs2990678	13837213	T	C
1	rs2940305	13837629	C	A
1	rs2990679	13838042	A	G
1	rs2990680	13838671	G	C
1	rs2990681	13839125	G	A
1	rs3845609	13839184	T	C
1	rs2990682	13839382	C	G
1	rs74833969	13840369	T	C
1	rs41270273	13840725	G	A
1	rs2924859	13840834	T	C
1	rs3820302	13840835	G	A
1	rs2990683	13841055	T	C
1	rs2999865	13841295	A	G
1	rs76716765	13841381	C	T
1	rs74485319	13841531	G	A
1	rs2924858	13841632	G	A
1	rs2999866	13841780	A	C
1	rs4120256	13841834	T	C
1	rs2940313	13842025	C	G
1	rs2282185	13842135	G	A
1	rs2282186	13842152	T	C
1	rs2282187	13842301	T	A
1	rs2282188	13842512	T	C
1	rs2282189	13842586	A	G
1	rs75321638	13844450	G	A
1	rs45223	13844562	A	G
1	rs16851109	13844765	G	A
1	rs193283	13844997	C	T
1	rs424296	13845032	G	A
1	rs35530871	13845251	C	T
1	rs78571278	13845342	A	C
1	rs4089350	13845377	G	A
1	rs80147737	13846037	T	A
1	rs16851140	13846921	A	G
1	rs80189399	13847083	C	A
1	rs410922	13847665	C	T
1	rs396938	13847795	C	T
1	rs4400601	13848104	A	G
1	rs396368	13848894	G	A
1	rs2045164	13849428	A	G
1	rs10927801	13850236	G	A
1	rs2361276	13850508	A	C
1	rs4345799	13851036	T	G
1	rs4372244	13851115	T	C
1	rs4661642	13851312	C	T
1	rs10927809	13851830	G	A
1	rs10927810	13852002	T	A
1	rs17389432	13852030	A	G
1	rs16851217	13852232	C	T
1	rs75366432	13852347	A	G
1	rs12031108	13852455	G	A
1	rs12031170	13852641	G	A
1	rs2168201	13852683	A	G
1	rs78908543	13852731	C	T
1	rs78856596	13852915	G	T
1	rs12750399	13852955	G	A
1	rs12071196	13853601	A	G
1	rs12072332	13853857	A	G
1	rs383761	13854167	A	G
1	rs10927814	13854682	C	G
1	rs144839329	13855416	G	C
1	rs12072110	13855608	C	T
1	rs12124179	13855758	G	T
1	rs77719776	13856338	A	G
1	rs12405190	13856395	C	T
1	rs2885138	13856645	C	T
1	rs80328077	13856761	A	C
1	rs6429770	13858568	A	T
1	rs6688922	13858670	C	A
1	rs6688923	13858671	C	G
1	rs1979229	13859031	C	T
1	rs3856276	13859171	A	G
1	rs75184403	13859410	A	G
1	rs3856277	13859504	G	A
1	rs3856278	13859570	A	G
1	rs75931286	13859697	G	A
1	rs4661643	13859763	G	T
1	rs76292217	13859853	A	T
1	rs78877026	13860226	C	T
1	rs142290545	13860233	G	A
1	rs75843550	13860586	A	T
1	rs79932419	13861468	A	G
1	rs10927825	13861526	T	G
1	rs10927826	13861563	T	G
1	rs10927827	13861572	G	A
1	rs75684979	13861654	T	G
1	rs11805703	13861990	G	C
1	rs61778463	13862092	G	A
1	rs6661954	13862750	T	C
1	rs77673607	13863078	A	G
1	rs74707400	13863106	T	G
1	rs12564444	13863307	G	A
1	rs72866362	13863331	G	T
1	rs58712305	13863632	G	A
1	rs78891161	13864408	A	T
1	rs71629835	13864963	G	A
1	rs79988741	13865015	T	C
1	rs12036209	13865041	C	T
1	rs76278708	13865064	C	T
1	rs164946	13865114	A	G
1	rs7554435	13865932	A	C
1	rs7554437	13865933	A	C
1	rs12034380	13866127	G	A
1	rs183052	13867459	A	G
1	rs10927845	13867621	C	A
1	rs35474748	13867796	A	G
1	rs4661648	13867891	G	A
1	rs355011	13868148	G	A
1	rs164867	13868527	A	G
1	rs76027049	13868619	T	C
1	rs374256	13868772	A	G
1	rs450218	13868774	A	G
1	rs80095989	13868842	A	T
1	rs10927850	13868928	C	G
1	rs116944585	13869073	A	G
1	rs6429775	13869642	C	A
1	rs74480797	13870305	C	G
1	rs404265	13870796	G	C
1	rs444516	13870966	C	T
1	rs3013060	13871924	T	G
1	rs3013061	13871942	T	C
1	rs4661336	13872151	C	T
1	rs2990685	13872197	T	C
1	rs2492764	13872274	G	A
1	rs2483136	13872403	T	A
1	rs612824	13872442	G	A
1	rs80006697	13872562	G	A
1	rs391127	13872776	G	A
1	rs10927854	13872988	C	T
1	rs1671321	13873005	A	T
1	rs1454862	13873444	T	C
1	rs372488	13873563	G	A
1	rs367102	13873608	A	G
1	rs452477	13873974	C	T
1	rs17391786	13874054	T	C
1	rs1767679	13874226	T	C
1	rs588643	13874235	G	A
1	rs599335	13874244	A	G
1	rs369001	13874398	G	A
1	rs1610562	13874853	T	C
1	rs6429782	13875012	G	A
1	rs72866393	13875331	C	T
1	rs17391912	13875610	C	T
1	rs13375580	13875896	G	C
1	rs76996492	13876130	G	A
1	rs354581	13876264	C	G
1	rs2788750	13876373	C	T
1	rs75785340	13877429	A	G
1	rs141778869	13877777	C	T
1	rs35240023	13879402	A	G
1	rs2814391	13879414	T	C
1	rs6684199	13880522	A	G
1	rs61347141	13880696	G	A
1	rs12142276	13880787	C	A
1	rs77605253	13881454	G	T
1	rs35979056	13882346	A	G
1	rs6682123	13883883	T	C
1	rs354571	13883988	C	G
1	rs72647917	13884456	T	C
1	rs34897160	13884745	C	T
1	rs10927872	13885203	C	T
1	rs12042662	13885279	G	A
1	rs354998	13885520	G	A
1	rs12045628	13885660	C	T
1	rs12047030	13885753	A	T
1	rs3856279	13886184	C	G
1	rs61776637	13886204	C	A
1	rs2361029	13886396	G	T
1	rs72474548	13886539	A	T
1	rs74226254	13887280	T	G
1	rs7529845	13887480	G	A
1	rs7530115	13887751	G	T
1	rs7545825	13887988	A	C
1	rs12754253	13888001	C	T
1	rs392615	13888752	C	G
1	rs354580	13888790	T	C
1	rs60497672	13888883	A	T
1	rs4661347	13889781	C	T
1	rs11577780	13891052	A	G
1	rs9970183	13895993	A	G
1	rs61777773	13897315	G	A
1	rs61777774	13897341	C	T
1	rs111648857	13897362	C	T
1	rs9970032	13897945	G	T
1	rs9970043	13898450	G	A
1	rs164944	13898554	G	A
1	rs354585	13898563	T	C
1	rs12025117	13898812	C	T
1	rs695098	13899004	T	G
1	rs655839	13900468	A	T
1	rs2940302	13901217	G	C
1	rs2940303	13901298	T	C
1	rs2924867	13901615	G	A
1	rs12403687	13901647	C	T
1	rs12404716	13901884	T	C
1	rs12404725	13901988	T	C
1	rs680117	13902405	G	T
1	rs680489	13902429	G	A
1	rs355013	13903098	T	C
1	rs355014	13903601	T	C
1	rs946332	13903715	C	T
1	rs241908	13904036	A	G
1	rs355016	13904275	A	G
1	rs171373	13904497	T	G
1	rs12735797	13905218	G	A
1	rs2885135	13906527	G	C
1	rs2361030	13906554	C	T
1	rs355019	13906663	T	C
1	rs12070058	13906763	T	A
1	rs12066711	13906820	C	T
1	rs3845611	13906978	T	G
1	rs99382	13907413	A	G
1	rs355020	13907484	G	A
1	rs355021	13907789	C	T
1	rs1261015	13908031	G	A
1	rs1262461	13908105	A	G
1	rs1261014	13908337	G	C
1	rs56754754	13908554	T	A
1	rs355022	13908690	C	T
1	rs355023	13909142	A	C
1	rs12757529	13909211	G	A
1	rs16851895	13909432	T	C
1	rs355024	13909912	A	C
1	rs6686593	13910019	T	A
1	rs12031781	13910152	C	T
1	rs355025	13910417	C	T
1	rs4661725	13910681	G	C
1	rs35716585	13910927	A	G
1	rs1148454	13911393	C	T
1	rs12745692	13911563	C	T
1	rs10927903	13912887	G	A
1	rs355027	13912977	T	C
1	rs355028	13913180	C	T
1	rs355030	13913550	T	A
1	rs1148455	13914230	C	T
1	rs12564824	13914447	T	C
1	rs10927904	13914909	C	T
1	rs1272827	13915560	C	T
1	rs61777779	13915681	T	G
1	rs3845612	13916002	G	A
1	rs4370764	13916030	T	A
1	rs1261027	13916125	C	G
1	rs12075203	13916184	A	G
1	rs6689449	13916460	T	C
1	rs434651	13916809	T	C
1	rs10927905	13916997	T	C
1	rs61777780	13917652	G	C
1	rs425187	13918331	A	G
1	rs2990672	13918629	C	G
1	rs1261024	13919337	G	A
1	rs173312	13919357	C	G
1	rs16851999	13919780	G	A
1	rs1261025	13920193	A	G
1	rs1261026	13920807	G	T
1	rs143154928	13921447	G	A
1	rs78946539	13921500	A	G
1	rs71510947	13921657	A	G
1	rs2885134	13921934	A	G
1	rs12566684	13922117	A	G
1	rs61777782	13922400	A	G
1	rs7514217	13922799	A	G
1	rs10927907	13923574	T	C
1	rs17390097	13923944	A	G
1	rs1269181	13924593	T	C
1	rs2779781	13933167	G	A
1	rs35870640	13933855	A	G
1	rs2483133	13934056	T	C
1	rs59593742	13934493	G	A
1	rs407829	13935141	C	T
1	rs399869	13935174	C	A
1	rs92406	13935402	C	A
1	rs372349	13935667	C	T
1	rs404658	13936822	G	T
1	rs2487643	13937089	G	T
1	rs4391657	13937281	T	C
1	rs2487647	13937899	A	G
1	rs1412838	13938377	A	C
1	rs1412839	13938511	A	C
1	rs11586786	13938778	T	C
1	rs3820304	13938788	A	G
1	rs72633912	13939123	A	G
1	rs1772641	13939428	A	G
1	rs7518611	13939545	A	G
1	rs11584648	13939650	G	A
1	rs2275385	13940011	G	A
1	rs1767681	13940014	C	T
1	rs2483135	13940473	G	A
1	rs67913176	13941631	G	A
1	rs2487628	13942073	A	G
1	rs11880	13942731	T	C
1	rs1061610	13943185	G	A
1	rs1539114	13943528	A	C
1	rs1061615	13943724	T	C
1	rs876931	13944568	T	C
1	rs4542209	13945118	C	T
1	rs947327	13945292	C	G
1	rs1106669	13945379	C	T
1	rs9651090	13945726	C	T
1	rs1935116	13945919	T	C
1	rs6703276	13946199	G	A
1	rs1767675	13946479	C	T
1	rs11587701	13946497	A	G
1	rs6703700	13946586	G	A
1	rs1767676	13946868	G	A
1	rs59835073	13947024	C	T
1	rs1772636	13947519	A	G
1	rs11588651	13947905	A	G
1	rs1772635	13948225	C	A
1	rs12144423	13951715	A	G
1	rs9662167	13951736	C	T
1	rs141906080	13951796	C	T
1	rs7543203	13952476	A	G
1	rs7543396	13952677	A	G
1	rs7530137	13952750	G	A
1	rs7546219	13952814	T	C
1	rs7515525	13952864	G	T
1	rs116408636	13953517	G	A
1	rs139056977	13954397	A	G
1	rs12408369	13954726	G	A
1	rs10803420	13954853	T	C
1	rs12141401	13954988	C	T
1	rs12409667	13955152	C	A
1	rs192871832	13955722	A	G
1	rs12410048	13956166	C	G
1	rs10927913	13956313	C	T
1	rs10803421	13956484	T	C
1	rs74984039	13956634	A	G
1	rs4661410	13956731	A	G
1	rs68133711	13956807	G	A
1	rs10927914	13957014	A	G
1	rs12143609	13957405	C	T
1	rs149936582	13958769	G	A
1	rs12058616	13958771	T	C
1	rs145179525	13959079	C	A
1	rs12059831	13959207	T	C
1	rs150459320	13959396	A	G
1	rs12060059	13960281	A	G
1	rs76636933	13960500	G	T
1	rs4661954	13960764	G	A
1	rs4661955	13960863	G	C
1	rs141765609	13961139	T	C
1	rs58681549	13961254	G	A
1	rs114942088	13961437	A	C
1	rs10927916	13963183	G	A
1	rs10927917	13963269	G	A
1	rs10927918	13963295	A	G
1	rs10927919	13963327	G	T
1	rs10927920	13963412	G	A
1	rs10927921	13963421	C	T
1	rs10492978	13963469	G	C
1	rs74056406	13963727	C	A
1	rs4661415	13963834	G	A
1	rs4661416	13963862	C	T
1	rs78675661	13963864	C	T
1	rs80171840	13963869	A	C
1	rs4661420	13964222	C	T
1	rs4661421	13964255	T	C
1	rs4661422	13964256	G	A
1	rs10927922	13964620	G	A
1	rs12057447	13965135	C	T
1	rs3897425	13965364	G	A
1	rs3897424	13965618	A	C
1	rs74056409	13965731	C	T
1	rs6701559	13965788	T	C
1	rs6684257	13965789	G	A
1	rs6701027	13965854	A	G
1	rs74056410	13965882	G	A
1	rs6696321	13965940	C	T
1	rs76122039	13965975	T	C
1	rs10927925	13966165	T	C
1	rs10927926	13966218	G	A
1	rs6655981	13967032	A	G
1	rs141809012	13967106	A	C
1	rs6659186	13967218	T	C
1	rs4661997	13967572	T	C
1	rs4661425	13967590	G	A
1	rs4661998	13967844	T	G
1	rs4661999	13967854	T	C
1	rs4662000	13967944	G	A
1	rs4662001	13968326	T	C
1	rs4662002	13968418	G	A
1	rs12065465	13968477	T	C
1	rs76792928	13968520	A	G
1	rs12057925	13968534	G	A
1	rs77600351	13968607	A	G
1	rs11799571	13968704	G	A
1	rs11800832	13968724	C	T
1	rs11801790	13968845	A	G
1	rs11801826	13969176	A	T
1	rs78109137	13969220	C	A
1	rs112303248	13969565	G	A
1	rs113490123	13969592	G	A
1	rs4489551	13969894	T	C
1	rs4342845	13970029	T	C
1	rs4342846	13970089	T	C
1	rs34732498	13970461	T	C
1	rs112920272	13970470	T	A
1	rs113891854	13970606	T	C
1	rs75274212	13970642	T	C
1	rs75482983	13970756	G	A
1	rs115599599	13970856	T	C
1	rs114090425	13970880	C	T
1	rs79717899	13970908	G	A
1	rs78563435	13970950	T	G
1	rs79013617	13970997	A	G
1	rs79904470	13971010	T	A
1	rs75939265	13971071	T	C
1	rs77150195	13971087	G	C
1	rs34525366	13971341	A	C
1	rs16852640	13971360	G	A
1	rs28429663	13971410	A	G
1	rs28698581	13971411	C	T
1	rs28500532	13971448	G	A
1	rs28752054	13971500	T	G
1	rs28408770	13971728	T	C
1	rs12063638	13972072	G	A
1	rs12063700	13972211	G	A
1	rs12063888	13972614	G	A
1	rs116130579	13973144	G	A
1	rs11799368	13973169	G	A
1	rs12561812	13973250	G	T
1	rs12728383	13973941	G	A
1	rs149744062	13974245	A	G
1	rs12065235	13974540	A	T
1	rs11802383	13976988	C	A
1	rs2487631	13977327	G	T
1	rs142483859	13979127	C	T
1	rs149672241	13979342	C	T
1	rs2487633	13979477	A	G
1	rs79584300	13980485	G	T
1	rs142970422	13980905	T	C
1	rs139449949	13981283	T	C
1	rs2495066	13982716	C	T
1	rs2495065	13982728	A	G
1	rs11803252	13984208	C	T
1	rs2495014	13985591	C	A
1	rs2495022	13988076	T	C
1	rs2495024	13988403	T	C
1	rs2486182	13989227	T	C
1	rs11806959	13989959	T	C
1	rs2495029	13990258	T	C
1	rs2495030	13990291	T	C
1	rs77546979	13990541	G	A
1	rs2486178	13992069	A	G
1	rs10492979	13992480	A	G
1	rs118016347	13992739	G	A
1	rs2495037	13992846	A	G
1	rs115217892	13993307	G	A
1	rs2495039	13993446	T	C
1	rs151289047	13993645	T	C
1	rs115467504	13993918	A	G
1	rs12076662	13994228	C	T
1	rs10927928	13994508	C	T
1	rs7550427	13995280	A	G
1	rs4661436	13995379	G	C
1	rs79054472	13995655	C	T
1	rs2495042	13996078	A	G
1	rs138362218	13996258	G	A
1	rs2495043	13996574	A	C
1	rs114817378	13996689	C	T
1	rs116756003	13997067	G	A
1	rs2486177	13997097	T	C
1	rs148554255	13997139	C	T
1	rs192026872	13997273	G	A
1	rs371294415	13997279	C	T
1	rs76964261	13997417	G	A
1	rs114853943	13997512	G	C
1	rs76460866	13997569	A	C
1	rs140454319	13997848	T	C
1	rs145026374	13998735	A	C
1	rs116406995	13998802	T	C
1	rs143118004	13999113	G	A
1	rs138394326	13999121	G	T
1	rs142386605	13999153	C	T
1	rs141590326	13999256	G	A
1	rs12039802	13999286	C	T
1	rs12745515	13999317	C	A
1	rs77005299	13999364	A	G
1	rs113235120	13999614	A	G
1	rs111871728	13999619	T	C
1	rs143266882	14000071	T	C
1	rs4421585	14000722	T	C
1	rs4480350	14000765	G	C
1	rs80104731	14000782	C	T
1	rs1832803	14000873	A	G
1	rs4662010	14001018	C	T
1	rs78565867	14001635	C	T
1	rs77349561	14001835	T	G
1	rs4612622	14001867	G	A
1	rs112032437	14002009	G	A
1	rs74826526	14002168	C	A
1	rs113475021	14002412	C	T
1	rs4431839	14002422	T	A
1	rs116606690	14002571	T	C
1	rs148169628	14002643	C	T
1	rs112170681	14003344	T	C
1	rs112331292	14003485	G	A
1	rs2487648	14003581	T	C
1	rs111277821	14003646	C	G
1	rs74569552	14003770	T	C
1	rs111559874	14003858	A	G
1	rs78623804	14004003	T	C
1	rs149459157	14004004	G	A
1	rs78823979	14004054	A	G
1	rs76069246	14004191	C	A
1	rs116523708	14004332	T	A
1	rs116077027	14004401	C	T
1	rs116295581	14004402	A	G
1	rs75346192	14004433	A	C
1	rs79825134	14004513	T	C
1	rs10737913	14004623	C	T
1	rs112618706	14004630	T	G
1	rs2487649	14004982	T	C
1	rs147830865	14005032	A	T
1	rs113266271	14005174	G	A
1	rs115968025	14005294	A	G
1	rs116376107	14005460	C	A
1	rs79261491	14006205	T	C
1	rs76470348	14006526	A	G
1	rs77839177	14006530	A	T
1	rs145192738	14006733	C	T
1	rs193063159	14006737	T	G
1	rs112459033	14006924	G	A
1	rs115179140	14006949	C	T
1	rs112856063	14007101	G	A
1	rs79816977	14007170	T	A
1	rs76862812	14007243	C	T
1	rs142167205	14007398	A	C
1	rs2487650	14007451	C	A
1	rs141676355	14007466	A	G
1	rs10803422	14007493	G	A
1	rs10927929	14007558	T	C
1	rs147434972	14007584	G	A
1	rs139736364	14007611	G	A
1	rs4662013	14007649	A	G
1	rs112213639	14007698	A	G
1	rs75283449	14007885	G	A
1	rs78991687	14007903	C	T
1	rs12750451	14008269	G	A
1	rs113346922	14008623	A	G
1	rs2486189	14008667	T	C
1	rs1999943	14008734	A	T
1	rs17391171	14008871	A	T
1	rs79514290	14009214	T	C
1	rs76112447	14009354	C	T
1	rs116573139	14009444	C	A
1	rs116062697	14009532	C	A
1	rs115061187	14009638	G	A
1	rs2487651	14009723	C	G
1	rs2487652	14009859	G	A
1	rs56267334	14009956	G	A
1	rs2487653	14010534	G	A
1	rs10754900	14010597	A	G
1	rs10803423	14010654	C	T
1	rs10803424	14010851	A	C
1	rs80009382	14010855	T	C
1	rs2487654	14010947	T	C
1	rs143728452	14011257	A	G
1	rs75012279	14011918	T	G
1	rs7545576	14012240	T	C
1	rs146785125	14012945	C	T
1	rs117406744	14013026	A	G
1	rs114006744	14013070	G	T
1	rs4662016	14013181	G	T
1	rs2487655	14014663	A	C
1	rs115905418	14015398	A	G
1	rs2495047	14015636	T	A
1	rs35118327	14015890	G	A
1	rs56248481	14015927	C	T
1	rs115495351	14016819	G	T
1	rs140100464	14017151	G	A
1	rs112957134	14017195	G	A
1	rs113463397	14017726	T	G
1	rs6692099	14017820	T	C
1	rs4661439	14018430	C	A
1	rs116357395	14019058	G	A
1	rs4662018	14019186	C	T
1	rs3001731	14019767	G	A
1	rs114858490	14020044	G	A
1	rs4081324	14020270	C	T
1	rs4077841	14020405	T	C
1	rs11811486	14021018	G	A
1	rs17397646	14021461	G	C
1	rs2487657	14022094	A	G
1	rs115326724	14022276	C	T
1	rs116188429	14022304	A	G
1	rs115395001	14022510	G	A
1	rs116760457	14023025	C	T
1	rs61183738	14023522	A	C
1	rs78178714	14023535	G	A
1	rs10803425	14023868	T	C
1	rs11586811	14024768	G	C
1	rs79096732	14025007	C	T
1	rs145526285	14025225	G	A
1	rs149049086	14025572	T	C
1	rs6429793	14028493	A	G
1	rs2487627	14029139	A	G
1	rs2487626	14029158	C	G
1	rs3806424	14030598	C	T
1	rs3806425	14031043	T	G
1	rs2495061	14031732	G	C
1	rs3795753	14031756	A	C
1	rs2495060	14032007	G	A
1	rs181956703	14032408	C	T
1	rs147717566	14032836	A	T
1	rs2487624	14032901	C	A
1	rs2487623	14032919	C	T
1	rs2487622	14033128	A	G
1	rs6690270	14033343	A	G
1	rs2495059	14033669	T	G
1	rs6693939	14034592	A	C
1	rs2495058	14034908	C	A
1	rs116622727	14035246	A	G
1	rs141008778	14035290	G	A
1	rs2495057	14035513	T	C
1	rs2487658	14036649	C	T
1	rs2495056	14036772	G	C
1	rs144094531	14036824	G	C
1	rs115184186	14036882	T	G
1	rs114155321	14037619	G	T
1	rs10927932	14038946	C	T
1	rs148882675	14039181	A	G
1	rs115785834	14039423	C	T
1	rs114549819	14039468	C	T
1	rs2495054	14039816	G	A
1	rs78451038	14040014	G	A
1	rs2495053	14040030	T	C
1	rs115567451	14041169	A	G
1	rs116810998	14041254	A	G
1	rs114857650	14041803	G	A
1	rs79054615	14041871	A	G
1	rs7411176	14042309	G	A
1	rs12049438	14043026	G	A
1	rs12025538	14043424	A	G
1	rs10927807	15911010	T	G
1	rs10927808	15911031	T	G
1	rs59475085	15911131	G	A
1	rs3737705	15911349	G	A
1	rs6687474	15911493	A	G
1	rs6687585	15911597	A	G
1	rs6690219	15911730	T	G
1	rs6692814	15911847	T	C
1	rs45619934	15911947	G	T
1	rs36047909	15912614	G	A
1	rs35004683	15912636	T	C
1	rs10157011	15912723	A	G
1	rs72645851	15912777	G	C
1	rs113455903	15912790	A	C
1	rs10159261	15912987	G	T
1	rs10158137	15912997	C	T
1	rs10159271	15913121	G	A
1	rs7530124	15913261	A	T
1	rs41270267	15913398	A	T
1	rs7530326	15913476	A	T
1	rs41270271	15913582	G	C
1	rs7518698	15913610	C	T
1	rs6690043	15914012	G	A
1	rs6666662	15914049	C	G
1	rs6679229	15914078	A	G
1	rs6666789	15914211	C	T
1	rs6666886	15914332	C	G
1	rs6666975	15914376	C	G
1	rs6667064	15914461	C	G
1	rs6667182	15914545	C	T
1	rs6690758	15914648	G	A
1	rs6429761	15914800	A	G
1	rs12094673	15914820	T	C
1	rs59948050	15915157	T	G
1	rs68052904	15916714	T	C
1	rs77576965	15916734	C	T
1	rs76863986	15916808	A	G
1	rs112484947	15916842	C	T
1	rs112536793	15916897	C	T
1	rs139086390	15918061	G	A
1	rs113339696	15918069	A	G
1	rs146601819	15918072	G	T
1	rs3856275	15918676	T	C
1	rs16851819	15918739	T	C
1	rs1547031	15918960	G	A
1	rs1547032	15918974	G	A
1	rs1547033	15918988	T	C
1	rs74486737	15919102	A	C
1	rs72645858	15919310	G	A
1	rs2753300	15919644	A	T
1	rs59684759	15919893	A	G
1	rs74986031	15920296	C	T
1	rs72645861	15920314	A	G
1	rs72645862	15920366	A	G
1	rs556258	15920454	T	C
1	rs60665438	15920633	C	T
1	rs57182045	15920698	C	T
1	rs59064176	15920719	C	G
1	rs79974712	15921077	G	A
1	rs72645864	15921153	C	T
1	rs56712503	15921329	A	T
1	rs60233444	15921330	A	C
1	rs16849152	15921774	A	C
1	rs112482239	15922137	C	T
1	rs6669417	15922371	G	T
1	rs58425551	15922518	A	G
1	rs80089113	15922699	T	C
1	rs16851841	15922713	A	G
1	rs61348093	15922742	T	G
1	rs6675252	15923530	A	G
1	rs6675334	15923580	A	T
1	rs6693189	15925487	G	T
1	rs112061491	15925764	A	C
1	rs58567918	15925823	A	G
1	rs75387567	15926080	C	T
1	rs72645871	15926142	G	A
1	rs74054797	15926217	G	A
1	rs72645874	15926238	C	G
1	rs61056912	15926296	A	G
1	rs74054799	15926350	C	T
1	rs113548027	15926615	T	C
1	rs74455544	15927366	G	C
1	rs76630863	15927996	A	C
1	rs79132295	15928066	G	T
1	rs72645877	15928106	G	T
1	rs72645879	15928199	A	G
1	rs72645881	15928203	C	T
1	rs6692461	15928449	A	G
1	rs6692489	15928517	A	G
1	rs72645883	15928583	C	T
1	rs75694476	15928605	G	A
1	rs72871747	15928850	C	G
1	rs56128111	15928948	T	G
1	rs16851851	15929628	C	G
1	rs72645887	15929905	G	C
1	rs72645888	15929922	C	A
1	rs72645889	15930251	T	G
1	rs72645890	15930602	A	G
1	rs75820936	15930737	T	C
1	rs16851855	15930869	G	A
1	rs72645893	15930943	C	G
1	rs72645895	15931709	G	A
1	rs72645897	15931797	C	A
1	rs72645900	15931980	A	T
1	rs72645901	15932016	A	G
1	rs72645902	15932043	A	G
1	rs12385690	15932932	T	A
1	rs12385719	15933895	C	T
1	rs77199493	15934927	A	G
1	rs72647104	15935235	C	T
1	rs72647105	15935238	C	G
1	rs6701009	15935614	T	C
1	rs6703776	15935887	T	C
1	rs72647106	15936086	C	T
1	rs74654914	15936119	T	C
1	rs911239	15937102	G	A
1	rs80042126	15938108	C	A
1	rs12064615	15938154	A	G
1	rs6674760	15939771	G	A
1	rs6666373	15939884	A	T
1	rs6702435	15940005	C	T
1	rs3940061	15941276	C	T
1	rs72647111	15941469	G	A
1	rs77157441	15941508	G	A
1	rs147721914	15942687	C	T
1	rs75354298	15944384	G	A
1	rs74057713	15944620	G	C
1	rs77808099	15944932	C	T
1	rs72647113	15945140	C	G
1	rs6429762	15945595	A	C
1	rs1122386	15946877	C	T
1	rs1122387	15947282	T	C
1	rs75958497	15948073	G	T
1	rs78175477	15948091	C	G
1	rs111530120	15949584	T	C
1	rs55824149	15950326	C	T
1	rs16851876	15950628	A	T
1	rs6429763	15951022	G	T
1	rs6429764	15951041	C	T
1	rs6429765	15951135	A	T
1	rs2861387	15951296	G	A
1	rs6697813	15951743	G	T
1	rs55764623	15954383	G	A
1	rs7545782	15955227	G	C
1	rs7535836	15955388	A	G
1	rs7535934	15955515	A	T
1	rs16851878	15955610	C	T
1	rs113384666	15955927	C	A
1	rs72647118	15956535	G	T
1	rs72647119	15956610	A	G
1	rs72647120	15956769	G	T
1	rs77013414	15957424	C	T
1	rs6429766	15957584	T	C
1	rs151190228	15958361	C	T
1	rs3795762	15959886	C	G
1	rs3795763	15959977	C	T
1	rs41270275	15960300	C	T
1	rs41270277	15960364	G	A
1	rs75348249	15961264	C	T
1	rs16851884	15961871	A	G
1	rs6660234	15962590	T	C
1	rs6668726	15962614	G	A
1	rs72647126	15963273	A	G
1	rs6429767	15963334	G	A
1	rs6429768	15963531	G	A
1	rs72647128	15963908	T	C
1	rs67349836	15966176	T	C
1	rs17448682	15966713	C	T
1	rs6659252	15967908	A	G
1	rs7515078	15968325	A	C
1	rs6429769	15968610	C	G
1	rs76291985	15968757	A	G
1	rs6696286	15968770	C	T
1	rs7531396	15969870	G	C
1	rs56032936	15970953	T	C
1	rs56057412	15971372	G	A
1	rs59558854	15971399	T	G
1	rs72647134	15971980	A	G
1	rs12240198	15972459	G	A
1	rs7516453	15972558	C	G
1	rs7516462	15972597	C	T
1	rs78873257	15973745	T	C
1	rs6662685	15974814	A	G
1	rs1980607	15975237	A	G
1	rs3979448	15975904	A	G
1	rs2104038	15975987	A	G
1	rs7529563	15977500	T	C
1	rs7537618	15977682	G	A
1	rs7529759	15977877	A	G
1	rs113809420	15978829	A	G
1	rs76141545	15978869	A	G
1	rs74707777	15979601	C	T
1	rs79208691	15979814	A	G
1	rs6693694	15980135	G	T
1	rs72647138	15980929	C	T
1	rs35001035	15981717	A	G
1	rs941686	15983301	A	G
1	rs17448778	15985306	T	C
1	rs6695903	15985940	G	A
1	rs932602	15986087	A	G
1	rs3766163	15986547	T	C
1	rs35795032	15986868	G	A
1	rs35549389	15987602	A	G
1	rs10492986	15988702	T	C
1	rs41270279	15988878	A	G
1	rs1240333	15988957	G	A
1	rs7536654	15989141	C	G
1	rs998032	15989918	T	C
1	rs927207	15990552	A	G
1	rs79570154	15990912	T	C
1	rs17448966	15990983	T	G
1	rs55913949	15991645	T	C
1	rs34453754	15993208	G	C
1	rs10492987	15993338	A	G
1	rs35509554	15993514	C	T
1	rs10927823	15993603	G	A
1	rs41270289	15993905	C	T
1	rs41270291	15994251	G	A
1	rs12755808	15995890	G	A
1	rs12755948	15995956	G	A
1	rs10733139	15996555	C	G
1	rs17449008	15996623	A	G
1	rs7556473	15996858	A	G
1	rs7521846	15997031	G	A
1	rs7545107	15997115	C	G
1	rs144165284	15997527	T	C
1	rs34320273	15999210	C	G
1	rs72876771	15999623	C	G
1	rs2093186	16000106	C	T
1	rs66945208	16000853	T	C
1	rs35932226	16001065	G	A
1	rs12746773	16001588	C	T
1	rs12747696	16002978	A	G
1	rs74590381	16003003	G	A
1	rs10803396	16003052	A	G
1	rs2862154	16003404	G	A
1	rs61169376	16003832	A	G
1	rs72878850	16004612	A	G
1	rs34313093	16004843	A	C
1	rs71631739	16005277	A	G
1	rs144431654	16005589	T	G
1	rs12082523	16005792	C	T
1	rs34426856	16006315	C	T
1	rs7512308	16006604	C	A
1	rs34206873	16007391	G	A
1	rs6675131	16007509	T	C
1	rs55976422	16008379	T	C
1	rs78649940	16009024	G	T
1	rs72878865	16009097	G	A
1	rs12760698	16009814	G	A
1	rs12564900	16009856	A	G
1	rs77877913	16010630	G	A
1	rs72878883	16012493	C	A
1	rs6692555	16012657	T	C
1	rs6674904	16013448	A	T
1	rs149287328	16013829	C	T
1	rs72878889	16014128	C	T
1	rs12075016	16015319	T	C
1	rs564675997	16015509	C	T
1	rs7538149	16015527	T	C
1	rs7538229	16015603	T	C
1	rs7546138	16015784	G	A
1	rs12090337	16015986	C	A
1	rs71631741	16016376	C	T
1	rs34729233	16016702	G	A
1	rs34355562	16016777	T	A
1	rs2145398	16017676	C	T
1	rs2057304	16017710	A	G
1	rs6679358	16018076	C	G
1	rs16851946	16018276	T	G
1	rs35324342	16018544	G	A
1	rs36014889	16018608	G	A
1	rs12084518	16019721	G	A
1	rs7516683	16020502	G	A
1	rs7540289	16020782	C	T
1	rs1240337	16020843	C	A
1	rs6656222	16021319	T	C
1	rs7530430	16022933	T	C
1	rs72878901	16023530	G	A
1	rs75022594	16023965	G	A
1	rs7519812	16024189	C	T
1	rs58801427	16025342	C	T
1	rs71631742	16027106	C	T
1	rs59405825	16027393	G	A
1	rs6429771	16027665	T	G
1	rs7541630	16027822	A	G
1	rs6678473	16028033	C	T
1	rs10927831	16028373	T	G
1	rs12741198	16028817	G	A
1	rs2038482	16029166	A	G
1	rs113553573	16029402	T	C
1	rs35951086	16030926	C	T
1	rs12757952	16031367	C	T
1	rs9660255	16031891	T	G
1	rs10927832	16033406	T	C
1	rs10927834	16033683	A	G
1	rs72879500	16033853	G	A
1	rs10927835	16034201	T	A
1	rs10927836	16034368	G	C
1	rs113575725	16034494	C	G
1	rs9660094	16034670	G	A
1	rs9659579	16035001	T	C
1	rs7551750	16035008	T	C
1	rs7514858	16035246	G	A
1	rs7552400	16035892	A	G
1	rs76989769	16037249	G	T
1	rs78749140	16037263	A	G
1	rs12760450	16037282	G	A
1	rs56338141	16037825	T	C
1	rs59736788	16038098	C	T
1	rs7516540	16038326	T	C
1	rs7514390	16038532	A	G
1	rs34294388	16038836	G	A
1	rs35699044	16038879	C	G
1	rs10927838	16039340	T	G
1	rs34897764	16039739	A	G
1	rs59522972	16040125	G	T
1	rs56907243	16040200	A	G
1	rs9728986	16040603	G	A
1	rs71631744	16040606	G	T
1	rs12745403	16041606	C	T
1	rs66505071	16042028	C	T
1	rs112285837	16042201	G	A
1	rs35369218	16042251	C	A
1	rs60702899	16042270	C	A
1	rs34385739	16042277	A	G
1	rs34782606	16042298	G	A
1	rs34958034	16042326	C	T
1	rs34859842	16042389	T	C
1	rs12091750	16042766	T	C
1	rs2280115	16043157	G	A
1	rs61555804	16043753	T	G
1	rs71631745	16043898	C	T
1	rs58140482	16043979	A	G
1	rs16851970	16044401	G	A
1	rs34822617	16044807	C	G
1	rs35757484	16044929	A	G
1	rs12091644	16044945	G	A
1	rs10927840	16045250	A	G
1	rs10927841	16045261	T	C
1	rs7519899	16045579	A	G
1	rs7553484	16045773	C	T
1	rs1006147	16046109	C	T
1	rs36100011	16046920	C	T
1	rs6671429	16047329	A	T
1	rs12734937	16047726	T	C
1	rs114598853	16047970	T	C
1	rs12091326	16048005	A	G
1	rs12092485	16048038	T	C
1	rs12065705	16048114	C	T
1	rs35234014	16048662	G	A
1	rs12740492	16048951	A	T
1	rs41378647	16049285	C	G
1	rs7542762	16049340	G	A
1	rs6668919	16049893	C	T
1	rs12746673	16050470	A	C
1	rs12058043	16050521	G	A
1	rs111680226	16051167	C	G
1	rs10803397	16051260	T	C
1	rs41393951	16053493	G	A
1	rs12724755	16055039	C	T
1	rs6429772	16055732	C	T
1	rs7539884	16055931	T	C
1	rs3817269	16056364	G	A
1	rs7553242	16060678	T	C
1	rs7748	16061035	G	C
1	rs11577746	16061586	A	G
1	rs35449927	16061804	T	C
1	rs35352784	16061966	G	A
1	rs12744547	16062378	A	G
1	rs6701500	16063698	G	T
1	rs1108185	16064144	A	G
1	rs937592	16064411	T	C
1	rs35365738	16068364	G	A
1	rs111422886	16068687	G	T
1	rs11584945	16069644	C	T
1	rs74054849	16069928	G	A
1	rs7511651	16070871	C	T
1	rs7525747	16070912	T	C
1	rs7533907	16071149	G	C
1	rs112973880	16071976	T	G
1	rs112406435	16071993	G	A
1	rs111910345	16072202	A	T
1	rs113872231	16072493	T	A
1	rs74503197	16073134	G	A
1	rs10927846	16074468	T	A
1	rs45532931	16074488	G	C
1	rs45615332	16074494	C	T
1	rs2062595	16075128	C	T
1	rs11581426	16075806	G	C
1	rs67484410	16075835	C	T
1	rs10927848	16075906	G	A
1	rs11585750	16075981	C	T
1	rs11580478	16076068	T	C
1	rs11580509	16076203	T	C
1	rs115835356	16076425	C	T
1	rs10927849	16076705	T	C
1	rs6659108	16077628	C	T
1	rs7539501	16078386	G	A
1	rs12741030	16079403	A	G
1	rs12741364	16079604	A	C
1	rs6681468	16079818	T	G
1	rs12725198	16080171	G	A
1	rs12725833	16080618	G	A
1	rs113919834	16080793	C	T
1	rs12731262	16080942	C	T
1	rs12755344	16081033	T	C
1	rs34108989	16082127	T	C
1	rs35609485	16082976	C	T
1	rs71631750	16083898	G	C
1	rs867321	16087164	C	T
1	rs938295	16087260	C	T
1	rs12081206	16087731	G	C
1	rs12091731	16087824	C	T
1	rs113412145	16088991	C	T
1	rs4375263	16089015	A	C
1	rs4375264	16089024	A	G
1	rs12083988	16089356	G	A
1	rs77177531	16089909	C	T
1	rs74461452	16089955	A	G
1	rs34399236	16090237	C	T
1	rs6429774	16090898	G	A
1	rs6429776	16091074	A	G
1	rs41310367	16091760	C	T
1	rs115326302	16092749	C	G
1	rs2271545	16095316	C	T
1	rs7368383	16096256	T	C
1	rs141358251	16096349	C	T
1	rs12146078	16096893	C	T
1	rs10927851	16096934	C	T
1	rs10803398	16097237	G	A
1	rs7513439	16097511	T	A
1	rs7544506	16097513	C	A
1	rs10927852	16098866	A	G
1	rs12140611	16099175	G	A
1	rs12045331	16100044	G	A
1	rs41268337	16101217	C	T
1	rs114077715	16101332	G	A
1	rs145840404	16101938	A	G
1	rs35495014	16101979	G	A
1	rs12730950	16102124	A	C
1	rs12043036	16103218	G	A
1	rs12041627	16104145	T	C
1	rs4661335	16104799	C	T
1	rs10157704	16105914	C	T
1	rs4436388	16107066	G	C
1	rs61783872	16108642	C	A
1	rs11810329	16108922	A	G
1	rs10737910	16109669	C	T
1	rs11799513	16110324	G	A
1	rs11576404	16110815	G	A
1	rs10803399	16111720	T	C
1	rs41268339	16112326	G	A
1	rs7663	16112795	A	G
1	rs2546	16113037	C	T
1	rs113096360	16113757	G	A
1	rs1472554	16115333	C	G
1	rs2902164	16115747	C	T
1	rs146016966	16115881	C	T
1	rs2862161	16115970	G	A
1	rs6698027	16116866	G	A
1	rs4661650	16116889	C	G
1	rs6674520	16116945	C	T
1	rs6674834	16117248	C	T
1	rs12049373	16117318	T	A
1	rs6701487	16117922	G	C
1	rs148933117	16118068	A	C
1	rs4661653	16118173	T	C
1	rs4661337	16118218	C	T
1	rs6656299	16118928	G	T
1	rs12736823	16120005	T	C
1	rs7552462	16120051	T	C
1	rs7515497	16120240	G	T
1	rs12130637	16121279	C	T
1	rs6429780	16121661	T	C
1	rs12026094	16122018	T	C
1	rs4370762	16122797	A	G
1	rs10803400	16122857	C	T
1	rs12045084	16123131	T	C
1	rs12026701	16123199	C	T
1	rs76368983	16124276	C	T
1	rs12569079	16124438	G	A
1	rs2062594	16124985	T	C
1	rs150360338	16125143	G	A
1	rs1000997	16125961	G	A
1	rs11589957	16126207	A	G
1	rs66480030	16126494	C	T
1	rs66893864	16126557	T	C
1	rs2013745	16126676	G	A
1	rs904911	16126932	C	T
1	rs1122068	16127480	G	C
1	rs4481843	16128205	G	A
1	rs10927855	16128519	T	C
1	rs11804375	16128974	C	T
1	rs2013019	16129320	T	C
1	rs1806990	16129377	G	A
1	rs1806991	16129441	T	C
1	rs7546589	16129530	A	G
1	rs2902165	16130153	C	G
1	rs2102664	16130169	A	G
1	rs12119144	16130585	T	G
1	rs67255516	16130653	A	G
1	rs67644638	16130668	G	A
1	rs150308393	16130840	G	A
1	rs4661338	16131112	C	A
1	rs115784384	16131378	C	T
1	rs59578676	16131401	T	C
1	rs6703080	16131412	T	C
1	rs60263486	16131493	A	C
1	rs66460266	16131729	C	T
1	rs142956209	16132066	T	C
1	rs146151788	16132076	G	A
1	rs12403774	16132162	G	A
1	rs12123704	16132172	G	A
1	rs113982867	16132315	A	C
1	rs113141042	16132475	G	A
1	rs12028551	16132581	G	A
1	rs12738340	16133396	C	A
1	rs56137831	16133525	A	C
1	rs66673012	16133838	A	T
1	rs7417535	16133987	T	C
1	rs61744357	16134072	C	T
1	rs61738972	16134129	C	T
1	rs112695371	16134440	G	A
1	rs111589297	16134501	G	A
1	rs111920468	16135039	T	C
1	rs66698451	16135517	T	C
1	rs4661654	16136108	A	G
1	rs68106506	16137316	T	C
1	rs72647191	16137436	T	C
1	rs16852021	16137774	A	G
1	rs67835524	16137901	C	T
1	rs12121764	16138059	T	A
1	rs16852022	16138095	T	G
1	rs112970147	16138329	G	A
1	rs6697146	16139332	C	T
1	rs10927856	16139916	G	A
1	rs11806941	16139932	C	T
1	rs2902166	16140272	G	A
1	rs72647195	16140872	T	A
1	rs113100790	16141215	C	T
1	rs112016494	16141300	A	G
1	rs61499152	16141612	A	G
1	rs10927857	16141614	C	T
1	rs10927858	16141635	G	C
1	rs57486970	16141731	A	G
1	rs10927859	16141862	C	T
1	rs72647196	16141870	A	G
1	rs7525608	16141901	A	G
1	rs16852024	16142427	C	T
1	rs7536562	16142587	G	A
1	rs7514602	16142630	C	T
1	rs2862162	16142960	G	T
1	rs112024238	16143511	G	A
1	rs1976401	16143630	G	A
1	rs56382381	16143765	G	A
1	rs1976402	16143779	G	A
1	rs55801855	16143864	C	T
1	rs56375612	16144010	T	A
1	rs6429781	16144174	C	A
1	rs66690832	16144674	A	C
1	rs9793250	16144762	A	G
1	rs9793301	16144799	T	G
1	rs6674071	16144855	G	C
1	rs6699394	16145143	C	A
1	rs67241956	16145259	A	G
1	rs4661655	16145371	T	G
1	rs4661339	16145700	T	C
1	rs111504100	16146115	G	T
1	rs113730967	16146193	G	A
1	rs111817774	16146247	G	A
1	rs68100486	16147019	T	C
1	rs67235754	16147256	C	A
1	rs10803401	16147377	G	A
1	rs7513676	16147625	C	T
1	rs4661657	16147798	A	C
1	rs7516123	16147851	C	T
1	rs7538103	16147854	G	A
1	rs4661340	16147955	C	T
1	rs112393679	16148110	A	G
1	rs113132836	16148481	G	A
1	rs28537253	16148600	A	C
1	rs113824309	16148834	G	A
1	rs6677321	16149301	A	C
1	rs9729070	16149617	A	T
1	rs112233748	16150583	T	G
1	rs59585973	16150645	T	C
1	rs59417776	16150761	A	G
1	rs59549164	16150918	G	A
1	rs61782184	16150976	G	A
1	rs61782185	16150997	C	G
1	rs61782186	16151000	A	G
1	rs10458447	16151833	A	G
1	rs147361977	16155699	G	T
1	rs112917580	16155788	G	A
1	rs111613091	16155803	T	C
1	rs2202045	16156406	T	C
1	rs6689074	16157218	T	C
1	rs6674380	16157722	C	T
1	rs6692367	16158093	T	A
1	rs66551897	16159067	C	T
1	rs12568613	16159790	C	A
1	rs12406908	16160550	A	C
1	rs4661342	16160773	C	G
1	rs2501795	17633499	G	A
1	rs2477134	17633572	G	T
1	rs1886302	17635396	A	G
1	rs1886301	17635411	G	A
1	rs12569317	17636288	G	A
1	rs2477131	17636321	G	A
1	rs2501801	17636363	A	G
1	rs4920591	17636860	T	C
1	rs2477130	17637418	G	A
1	rs6586520	17638145	C	T
1	rs10888017	17638752	C	T
1	rs2501804	17639188	T	C
1	rs2501805	17639465	T	C
1	rs36026330	17639667	A	G
1	rs12124732	17639770	A	G
1	rs34957305	17640141	C	T
1	rs35943476	17640368	T	C
1	rs2501806	17640784	G	T
1	rs1886300	17641684	T	C
1	rs71644031	17641755	T	A
1	rs76286252	17642129	G	A
1	rs9970772	17642273	T	C
1	rs113084941	17642580	C	T
1	rs58218115	17642709	C	A
1	rs6673392	17643290	G	T
1	rs6673715	17643572	G	C
1	rs34298414	17643777	A	C
1	rs35412937	17644463	G	T
1	rs10788662	17644587	C	A
1	rs7543168	17645305	C	T
1	rs2147333	17646526	C	T
1	rs2147332	17646694	C	T
1	rs78640205	17646795	A	G
1	rs6686220	17647039	T	C
1	rs10788663	17647045	C	T
1	rs11203354	17647189	G	A
1	rs10788664	17647475	C	T
1	rs4920592	17647920	C	T
1	rs10888018	17649358	T	C
1	rs71644032	17649439	T	C
1	rs11203355	17649442	A	G
1	rs10749618	17649445	G	A
1	rs10888020	17649614	G	A
1	rs10888022	17649680	A	G
1	rs10888024	17649796	A	G
1	rs112797936	17650232	A	G
1	rs11203358	17650247	A	G
1	rs11203359	17650619	C	T
1	rs12030939	17650818	G	A
1	rs6692262	17651230	C	T
1	rs1204895	17651628	A	G
1	rs13375202	17651637	A	G
1	rs4920594	17651926	A	G
1	rs4920595	17652294	C	G
1	rs1924552	17653189	A	C
1	rs1204894	17653954	T	A
1	rs1204893	17654254	C	T
1	rs12741565	17654306	T	G
1	rs59499689	17654346	C	T
1	rs72633848	17654375	A	G
1	rs12733748	17654767	C	T
1	rs144234160	17655024	C	A
1	rs11203363	17655049	T	C
1	rs11203364	17655066	T	A
1	rs1748041	17655407	C	T
1	rs1635599	17655648	C	T
1	rs1957881	17655668	T	C
1	rs1748040	17655714	A	G
1	rs1748039	17656017	T	C
1	rs1957878	17656098	G	A
1	rs11203365	17656496	G	T
1	rs12035959	17656635	T	C
1	rs111299818	17656693	A	T
1	rs12034419	17656766	C	T
1	rs1359303	17657064	G	T
1	rs1748038	17657123	A	G
1	rs1635598	17657321	C	T
1	rs11203366	17657534	G	A
1	rs11203367	17657616	T	C
1	rs35809798	17657986	A	G
1	rs1748037	17658232	G	A
1	rs71644035	17658273	C	T
1	rs12035527	17658337	C	T
1	rs4920596	17658462	G	A
1	rs4920597	17658505	G	A
1	rs4920598	17658516	G	A
1	rs6698443	17658564	C	T
1	rs12033604	17658697	G	T
1	rs144042308	17658811	G	C
1	rs4506506	17658942	A	G
1	rs4506507	17659176	A	T
1	rs1748036	17659288	C	T
1	rs71644036	17659386	G	A
1	rs1635597	17659556	A	G
1	rs3795214	17659813	T	C
1	rs882537	17660047	A	G
1	rs874881	17660499	G	C
1	rs57744451	17660601	T	C
1	rs874882	17660660	G	A
1	rs1548323	17660697	T	C
1	rs12737739	17660890	C	A
1	rs3094882	17661010	C	A
1	rs1555658	17661128	A	C
1	rs12131500	17661390	G	T
1	rs4345840	17661402	G	A
1	rs1613229	17661426	C	T
1	rs1635596	17661442	G	A
1	rs1635595	17661600	A	G
1	rs1635594	17661805	A	G
1	rs1748035	17661996	T	C
1	rs113475583	17662433	G	A
1	rs1748034	17662541	A	C
1	rs2240340	17662639	T	C
1	rs1748033	17662662	T	C
1	rs12733102	17662705	G	C
1	rs1621005	17662751	C	G
1	rs1748032	17662804	C	T
1	rs1748031	17662907	A	T
1	rs1748030	17663291	C	T
1	rs1635593	17663323	G	C
1	rs1748029	17663338	C	A
1	rs1635592	17663407	A	G
1	rs1635591	17663630	T	G
1	rs1748028	17663743	T	C
1	rs1635590	17663832	C	G
1	rs1748027	17663930	T	C
1	rs146021462	17664064	G	A
1	rs1635589	17664139	G	A
1	rs1635587	17664280	T	C
1	rs1748025	17664329	C	G
1	rs1635586	17664770	A	G
1	rs1635585	17664813	T	G
1	rs1635584	17664836	G	A
1	rs1635583	17665003	G	C
1	rs2477152	17665064	C	T
1	rs2428736	17665091	G	A
1	rs1635582	17665134	G	A
1	rs1635581	17665175	G	A
1	rs1635580	17665293	T	C
1	rs1635579	17665401	G	A
1	rs34385095	17665427	C	T
1	rs35489932	17665664	C	G
1	rs942460	17665685	G	C
1	rs16825533	17665881	A	G
1	rs35442836	17666004	A	C
1	rs1635578	17666095	T	C
1	rs1635577	17666139	G	A
1	rs1635576	17666326	T	G
1	rs11203368	17666508	C	T
1	rs1748024	17666524	C	T
1	rs1748023	17666584	A	G
1	rs34965564	17666747	C	T
1	rs1635574	17667106	G	T
1	rs35581887	17667340	G	A
1	rs36070985	17667398	A	C
1	rs12136589	17667509	A	T
1	rs2477151	17667660	C	G
1	rs1748021	17668270	A	G
1	rs35903413	17668563	G	A
1	rs1748020	17668609	C	T
1	rs1748019	17668976	G	C
1	rs1748018	17669202	G	T
1	rs1748017	17670291	T	C
1	rs1635573	17670431	C	A
1	rs1635572	17670637	G	A
1	rs1748016	17671140	T	C
1	rs11587827	17671382	C	G
1	rs113986902	17671637	A	G
1	rs41266003	17672642	C	T
1	rs1635571	17672729	C	T
1	rs2301888	17672730	G	A
1	rs35210719	17673102	C	T
1	rs6683037	17673259	C	T
1	rs74058724	17673972	A	G
1	rs2240339	17674108	C	T
1	rs2240338	17674185	C	T
1	rs35287029	17674358	T	A
1	rs6686575	17674366	C	T
1	rs2240336	17674402	C	T
1	rs2240335	17674537	C	A
1	rs1635570	17674601	C	T
1	rs12746252	17674717	C	T
1	rs12746451	17674821	C	T
1	rs12758919	17674841	T	C
1	rs56698682	17674847	C	T
1	rs766449	17674852	T	C
1	rs12731347	17674865	G	A
1	rs1408424	17674868	G	A
1	rs12731545	17675012	G	A
1	rs12754450	17675056	A	C
1	rs12754590	17675121	A	C
1	rs3795213	17675197	T	A
1	rs35095098	17675393	C	T
1	rs1748015	17675650	G	A
1	rs71644039	17675713	C	G
1	rs1613767	17675889	T	G
1	rs1635569	17679598	G	A
1	rs1635568	17679855	G	A
1	rs34199675	17679924	A	G
1	rs34871124	17679982	T	C
1	rs1748013	17680193	A	T
1	rs71644042	17680330	C	T
1	rs71644043	17680380	G	A
1	rs3094881	17680807	C	T
1	rs35240185	17681144	G	A
1	rs6683201	17681277	T	C
1	rs79100767	17681339	C	T
1	rs4920600	17681424	A	G
1	rs12752201	17681845	G	A
1	rs1748012	17682100	C	T
1	rs1635567	17683041	T	C
1	rs1635566	17683157	A	G
1	rs1748011	17683281	C	A
1	rs4920601	17683326	C	T
1	rs1635565	17683332	T	C
1	rs1635564	17683526	T	G
1	rs34581837	17683554	T	C
1	rs11203370	17684147	G	T
1	rs10788665	17684224	A	G
1	rs12045971	17684464	C	T
1	rs11203371	17684524	C	T
1	rs2428735	17685174	T	C
1	rs34481461	17685466	C	A
1	rs71644044	17686585	C	A
1	rs1635562	17686820	T	A
1	rs1635561	17687027	C	T
1	rs1612843	17687161	G	C
1	rs3795212	17687422	A	T
1	rs77162943	17687476	C	T
1	rs34632931	17687826	G	A
1	rs1748010	17687848	G	A
1	rs4920370	17688039	T	C
1	rs71644046	17688733	C	T
1	rs2352842	17689509	C	G
1	rs12739518	17689558	C	T
1	rs34170018	17689736	C	G
1	rs2477150	17689954	C	T
1	rs34954650	17690376	T	C
1	rs79817522	17691829	G	T
1	rs1204892	17693711	C	T
1	rs77727084	17694083	C	T
1	rs1204891	17694615	G	A
1	rs1204890	17694701	T	G
1	rs1204889	17694717	T	A
1	rs1204888	17694779	C	T
1	rs12755799	17694878	G	A
1	rs1204887	17694955	G	A
1	rs1204886	17694975	T	C
1	rs1204885	17695001	G	A
1	rs12732813	17695142	C	A
1	rs12732819	17695153	C	T
1	rs12756441	17695294	G	A
1	rs12756806	17695497	G	A
1	rs12756835	17695549	G	A
1	rs11801266	17695611	T	A
1	rs1204884	17695646	C	T
1	rs12732016	17695709	G	A
1	rs11588446	17695944	G	A
1	rs12760504	17696247	T	C
1	rs1204883	17696338	G	A
1	rs11809800	17696390	G	T
1	rs1204882	17696409	A	T
1	rs11811723	17696568	A	T
1	rs12760347	17696741	A	G
1	rs12753129	17696943	C	A
1	rs1204880	17697057	C	T
1	rs2107681	17697539	C	T
1	rs1204879	17697572	A	C
1	rs1204878	17697755	A	G
1	rs12743482	17697995	G	A
1	rs1204877	17698000	T	C
1	rs1204876	17698309	T	C
1	rs1204875	17698354	C	T
1	rs1204874	17698560	A	C
1	rs1204873	17698725	C	T
1	rs6700319	17698891	C	T
1	rs1204872	17698961	T	C
1	rs6656582	17699017	A	G
1	rs71644048	17699123	A	C
1	rs1204871	17699234	G	C
1	rs942459	17699337	C	T
1	rs1204869	17699463	C	T
1	rs1204868	17699539	C	T
1	rs1204867	17699874	C	A
1	rs11590561	17699960	G	A
1	rs11577716	17700321	A	G
1	rs72637453	17700674	T	G
1	rs12736038	17700690	C	G
1	rs76764892	17700699	C	T
1	rs1204866	17700715	A	G
1	rs6666424	17700797	T	C
1	rs6658538	17700946	C	T
1	rs34018214	17702858	G	A
1	rs36067110	17702943	C	A
1	rs1204864	17703693	G	T
1	rs12563231	17703861	C	T
1	rs140232851	17704794	T	C
1	rs12025170	17704934	G	C
1	rs1204900	17706297	C	T
1	rs1924553	17706932	A	G
1	rs1204899	17706997	G	C
1	rs35775800	17707380	G	T
1	rs6669650	17707601	T	C
1	rs1204898	17707739	T	C
1	rs10788668	17707798	C	T
1	rs12028068	17707931	T	G
1	rs2181867	17708095	C	T
1	rs7556072	17708349	G	A
1	rs55754476	17708627	G	A
1	rs11203376	17708766	T	C
1	rs74058761	17708829	A	C
1	rs7513817	17708928	G	A
1	rs6586535	17709002	C	T
1	rs10158217	17710631	C	G
1	rs67341807	17710800	A	G
1	rs10888028	17710919	A	T
1	rs7523430	17711858	G	A
1	rs2762892	17711898	G	A
1	rs7523534	17711987	G	A
1	rs1535877	17712613	G	A
1	rs1535876	17712649	T	C
1	rs1535875	17712702	A	G
1	rs2526844	17712737	C	T
1	rs35813335	17713796	C	T
1	rs2248812	17713824	T	C
1	rs2265027	17713845	T	C
1	rs11803970	17713969	C	T
1	rs12752370	17714055	T	C
1	rs2762893	17714638	A	G
1	rs2762894	17714710	A	C
1	rs6696295	17714864	T	C
1	rs2526842	17715081	C	T
1	rs2526841	17715135	T	C
1	rs2800688	17715475	T	C
1	rs1544068	17715689	C	T
1	rs1544067	17715788	C	G
1	rs2762895	17715848	G	A
1	rs1544066	17716074	A	G
1	rs2762896	17716394	C	T
1	rs2248568	17716560	G	A
1	rs2265729	17716718	C	T
1	rs80151145	17717066	T	C
1	rs2526840	17717159	T	C
1	rs12124893	17717162	C	T
1	rs55964714	17717183	G	C
1	rs2526839	17717312	A	C
1	rs2248453	17717353	A	G
1	rs2248452	17717447	C	T
1	rs2248450	17717452	G	A
1	rs2489606	17717634	C	T
1	rs2489607	17717745	C	T
1	rs34761211	17717769	T	C
1	rs34037282	17717863	T	C
1	rs35154138	17717894	T	C
1	rs145312141	17717966	C	T
1	rs12127366	17717967	A	G
1	rs12127405	17718124	A	G
1	rs2800689	17718142	A	C
1	rs2526837	17718144	C	T
1	rs2800690	17718170	T	C
1	rs2526836	17718368	C	T
1	rs72637462	17718418	C	T
1	rs12737852	17718750	C	T
1	rs74058825	17718756	G	C
1	rs2800691	17719005	C	T
1	rs10458538	17719061	A	G
1	rs72637463	17719089	G	A
1	rs7529038	17719140	G	A
1	rs7545226	17719184	T	C
1	rs7545237	17719219	T	G
1	rs74058828	17719334	G	A
1	rs11203377	17719546	G	A
1	rs10888032	17719605	A	G
1	rs6695097	17719663	T	G
1	rs6695214	17719843	T	C
1	rs6678027	17719932	G	T
1	rs6678121	17719986	G	T
1	rs6678127	17719997	G	A
1	rs6687773	17720058	C	T
1	rs6695531	17720088	T	G
1	rs6678552	17720391	G	A
1	rs6695849	17720439	T	C
1	rs12073549	17720545	C	T
1	rs10458537	17720615	A	C
1	rs4920602	17721094	G	A
1	rs6691485	17721388	C	T
1	rs2800692	17721844	A	C
1	rs114428194	17722230	A	G
1	rs7538876	17722363	G	A
1	rs2526834	17722427	A	C
1	rs2800693	17722431	C	T
1	rs2800694	17722738	C	T
1	rs77461166	17722875	C	T
1	rs56384645	17722952	T	C
1	rs2526833	17723126	A	G
1	rs12129196	17723739	G	A
1	rs12129263	17723870	G	A
1	rs12132197	17723964	C	A
1	rs11584962	17723965	A	G
1	rs12132237	17724112	C	T
1	rs35164410	17724128	A	G
1	rs7545115	17724331	G	T
1	rs78776257	17724645	T	G
1	rs12134662	17724767	A	G
1	rs1555663	17725011	T	C
1	rs2244936	17725358	C	G
1	rs11584850	17725609	C	T
1	rs34548121	17725627	G	A
1	rs115174721	17726872	G	C
1	rs149091730	17726901	G	C
1	rs4920603	17727379	G	C
1	rs34167614	17728072	G	A
1	rs2526830	17728119	A	G
1	rs2526829	17728231	A	G
1	rs717612	17729612	C	G
1	rs2526828	17729903	G	A
1	rs2800696	17730238	A	T
1	rs1555661	17730812	A	G
1	rs2526827	17730825	G	A
1	rs1555660	17731117	T	C
1	rs1555659	17731172	A	C
1	rs117808417	17731215	G	A
1	rs2762887	17731440	A	G
1	rs2800697	17731751	C	T
1	rs2800698	17731789	T	C
1	rs12726654	17732050	G	C
1	rs2762888	17732073	C	A
1	rs2800699	17733136	C	T
1	rs2762889	17733147	A	C
1	rs7191	17733564	T	G
1	rs3193024	17733996	G	A
1	rs149679206	17734933	C	T
1	rs750636	17735266	G	A
1	rs2762890	17736578	A	G
1	rs942458	17739313	T	G
1	rs942457	17739586	G	A
1	rs1075535	17739820	T	C
1	rs2003871	17740357	G	A
1	rs12093070	17742024	T	C
1	rs6586538	17743613	T	C
1	rs6586539	17743669	C	T
1	rs67134229	17744412	A	G
1	rs6678862	17744852	G	A
1	rs7528427	17746273	C	T
1	rs1535874	17748027	A	G
1	rs4920606	17748288	G	A
1	rs7535033	17748427	C	A
1	rs730153	17749504	G	A
1	rs12728891	17750263	G	C
1	rs75564120	17750359	T	A
1	rs2762891	17750552	T	C
1	rs74810608	17750573	G	A
1	rs6681150	17750685	G	A
1	rs77468367	17751963	A	C
1	rs1324368	17752000	A	G
1	rs1324367	17752451	C	G
1	rs6702471	17752873	A	C
1	rs11203383	17753191	T	C
1	rs60387933	17753340	C	A
1	rs6688886	17753639	G	A
1	rs6586541	17753749	C	T
1	rs1408421	17754767	A	C
1	rs1408420	17754815	G	A
1	rs78776575	17756570	G	A
1	rs2353740	17757216	G	A
1	rs111932154	17757221	T	G
1	rs78490840	17758190	T	A
1	rs78045454	17758660	T	C
1	rs2489611	17759245	T	C
1	rs4920607	17760098	A	G
1	rs77198405	17760432	T	C
1	rs76066702	17761110	C	A
1	rs7418084	17761335	G	A
1	rs114350853	17762735	G	A
1	rs2800686	17763312	A	G
1	rs2800687	17763517	A	G
1	rs6586542	17763566	G	C
1	rs147613017	17764133	G	A
1	rs148827388	17765137	G	A
1	rs3121622	17765484	T	C
1	rs3094883	17765505	G	C
1	rs11203388	17765756	C	T
1	rs6664643	17768251	C	T
1	rs79889094	17768872	T	G
1	rs6675912	17769290	T	G
1	rs2107680	17769682	C	A
1	rs149068206	17770726	G	A
1	rs145726195	17771192	C	T
1	rs11203391	17771569	A	G
1	rs2996660	17771696	T	C
1	rs72906468	17772093	A	T
1	rs111631670	17772112	A	T
1	rs12122129	17772148	G	A
1	rs117955269	17772202	G	A
1	rs147276066	17772283	C	T
1	rs2489622	17772583	A	G
1	rs2883272	17773159	G	A
1	rs6692736	17773914	T	C
1	rs35016926	17774479	C	A
1	rs7545955	17774844	A	C
1	rs12405271	17775242	C	A
1	rs113230878	17775746	C	A
1	rs35184243	17775904	C	T
1	rs2489620	17776582	A	G
1	rs72906472	17776989	C	T
1	rs2526822	17778571	T	G
1	rs2800677	17778834	A	G
1	rs77632932	17779059	A	T
1	rs2996654	17779262	G	A
1	rs12068374	17780465	A	G
1	rs111418525	17780529	C	T
1	rs2996655	17781264	C	G
1	rs3121624	17781382	G	A
1	rs56721752	17781649	C	T
1	rs2800679	17781695	C	G
1	rs2526838	17781719	T	C
1	rs6667808	17781987	G	C
1	rs2800680	17782000	T	C
1	rs61072862	17782441	C	T
1	rs2489618	17782623	T	C
1	rs2428741	17782956	C	T
1	rs2489617	17782957	A	G
1	rs2800681	17783558	T	C
1	rs2800682	17783567	G	A
1	rs2996656	17783632	A	G
1	rs72909651	17783667	G	A
1	rs2996658	17784480	G	A
1	rs9325655	17785182	A	G
1	rs9435783	17785203	C	T
1	rs2996659	17785225	T	C
1	rs2428740	17785736	C	T
1	rs2489615	17785847	G	A
1	rs2489614	17785982	T	A
1	rs58610501	17786355	C	T
1	rs2489613	17786593	T	C
1	rs2428737	17786615	C	T
1	rs149108668	17786644	G	A
1	rs78979368	17787151	G	C
1	rs72909659	17787156	C	G
1	rs2800702	17787284	T	C
1	rs77170486	17787287	G	A
1	rs113343434	17787315	C	T
1	rs10788672	17787485	G	A
1	rs141135492	17787559	C	T
1	rs113293660	17787576	A	G
1	rs2906123	17787980	T	C
1	rs186471240	17788258	T	G
1	rs112916957	17788326	G	A
1	rs72909670	17788463	C	T
1	rs10888034	17788755	G	A
1	rs10888035	17788888	A	G
1	rs10888036	17789515	G	A
1	rs72909675	17790283	C	A
1	rs10749620	17790459	G	A
1	rs61080287	17790746	G	A
1	rs72909681	17791775	G	A
1	rs12078935	17791882	T	C
1	rs12077703	17791941	A	T
1	rs12035061	17792735	C	T
1	rs7549437	17792868	C	T
1	rs78270179	17793107	G	T
1	rs12035179	17793114	C	T
1	rs9729349	17793332	G	A
1	rs111726897	17793338	A	T
1	rs9725481	17793393	T	C
1	rs113406044	17793744	C	G
1	rs141429993	17794309	G	C
1	rs11203394	17794434	C	G
1	rs10788673	17794817	T	C
1	rs10788674	17794835	G	A
1	rs11805127	17794979	G	C
1	rs12083565	17795437	T	G
1	rs7547633	17795583	G	A
1	rs7542086	17795709	C	T
1	rs77292840	17795777	A	G
1	rs2352804	17795789	T	C
1	rs7533356	17795888	G	A
1	rs4284283	17796711	A	G
1	rs12033102	17798980	G	T
1	rs12038223	17799184	T	G
1	rs11203400	17799829	T	C
1	rs6702868	17800107	C	T
1	rs10788675	17800402	A	G
1	rs6659366	17800419	A	G
1	rs11203401	17800541	C	T
1	rs10788676	17801068	A	G
1	rs12038813	17801849	C	T
1	rs12036099	17801890	G	A
1	rs10888037	17802228	A	C
1	rs111791095	17804842	C	T
1	rs76394018	17805875	G	A
1	rs12136655	17806705	T	G
1	rs111473583	17807175	C	T
1	rs11203404	17807442	G	A
1	rs11203405	17807537	A	G
1	rs10888038	17807705	T	C
1	rs6657740	17809476	G	T
1	rs6674891	17809846	A	T
1	rs11586031	17811296	G	A
1	rs12726884	17811703	C	T
1	rs112015646	17814165	T	C
1	rs4387213	17815433	G	A
1	rs4481889	17816510	C	T
1	rs7530571	17817111	C	T
1	rs2352814	17817728	T	A
1	rs4345835	17817920	T	C
1	rs7538297	17818178	A	G
1	rs7534298	17818579	C	T
1	rs72640830	17818601	T	C
1	rs10888039	17819121	T	G
1	rs12569045	17820221	T	C
1	rs6691937	17820619	A	G
1	rs6689677	17820742	C	A
1	rs12090774	17821360	G	T
1	rs12411251	17821984	A	C
1	rs11203411	17822155	A	C
1	rs4920372	17823852	G	A
1	rs4920613	17826612	C	T
1	rs12091551	17826835	G	A
1	rs11203414	17829956	T	C
1	rs145108797	17830300	C	T
1	rs12118690	17830672	C	T
1	rs111832745	17831346	T	A
1	rs143294807	17831528	C	T
1	rs2253863	17832325	G	A
1	rs2254135	17834742	C	T
1	rs150138789	17838637	G	A
1	rs2985875	17839251	G	A
1	rs77028241	17842720	G	C
1	rs4083558	17843099	G	T
1	rs2243430	17843169	G	T
1	rs2477732	17843880	C	T
1	rs3850723	17846723	C	T
1	rs2244444	17846922	C	T
1	rs12030199	17848213	C	T
1	rs2247276	17848606	C	T
1	rs2247293	17848984	C	T
1	rs2247414	17849283	C	T
1	rs2265732	17849760	T	C
1	rs35302591	17850002	G	A
1	rs2247525	17850480	C	A
1	rs2247629	17851060	A	C
1	rs2489610	17855642	G	A
1	rs2244300	17857601	G	A
1	rs7549022	17858638	C	T
1	rs12407808	17860909	T	C
1	rs2489616	17861303	C	T
1	rs12134659	17861927	C	A
1	rs12134695	17861988	C	A
1	rs2265061	17863618	G	A
1	rs2245148	17864514	T	C
1	rs72647068	20709160	C	A
1	rs55739114	20709191	A	G
1	rs35073969	20709378	G	A
1	rs12024068	20709519	C	A
1	rs10799632	20710543	T	G
1	rs4655204	20712416	A	G
1	rs927742	20715200	C	T
1	rs12049377	20715869	T	C
1	rs12026646	20716815	C	A
1	rs7516089	20717490	C	T
1	rs7538084	20717539	G	A
1	rs12045307	20717657	T	C
1	rs1111366	20717763	C	A
1	rs1925667	20720077	T	C
1	rs1925668	20720439	A	G
1	rs1925669	20720689	G	A
1	rs12121611	20724180	G	T
1	rs12027661	20725732	G	A
1	rs11579797	20725781	G	A
1	rs10916782	20726556	G	A
1	rs4655207	20726739	G	A
1	rs9658838	20726835	T	C
1	rs7552284	20726885	G	A
1	rs34327323	20727495	T	C
1	rs752263	20727967	T	C
1	rs875688	20728516	G	A
1	rs912813	20728889	T	A
1	rs879484	20729212	T	C
1	rs10916784	20729451	G	C
1	rs11577347	20729629	T	C
1	rs77115600	20729768	C	T
1	rs149375969	20730775	A	G
1	rs11577874	20730847	A	G
1	rs10916785	20731117	T	C
1	rs12024914	20731243	A	G
1	rs12028274	20731403	G	A
1	rs10916786	20732082	A	G
1	rs9661160	20732396	G	T
1	rs7523815	20732420	G	A
1	rs9660217	20732475	A	G
1	rs10916787	20732973	G	A
1	rs10916788	20733236	C	G
1	rs79335818	20733338	G	A
1	rs10753498	20733376	T	C
1	rs7552827	20733999	C	G
1	rs79769326	20734368	C	A
1	rs75115672	20734513	G	C
1	rs77946616	20734748	A	G
1	rs12124972	20734811	T	C
1	rs58077272	20735070	G	A
1	rs12743242	20735101	C	T
1	rs6670669	20735163	T	C
1	rs1925670	20735236	T	G
1	rs7533344	20735361	G	A
1	rs6426635	20735452	G	A
1	rs6426636	20735465	G	A
1	rs7514144	20735869	C	T
1	rs7536273	20736050	G	C
1	rs10916790	20736532	C	T
1	rs12131811	20736864	C	A
1	rs12131815	20736883	C	G
1	rs10753500	20737624	A	T
1	rs7529519	20739723	G	A
1	rs10799633	20740016	C	A
1	rs57763360	20740315	C	T
1	rs4654860	20741347	C	T
1	rs56402283	20741635	A	G
1	rs11804900	20741937	G	A
1	rs10916792	20742457	C	T
1	rs56328915	20742695	T	C
1	rs6676993	20742803	A	C
1	rs79837883	20743411	A	T
1	rs10916793	20743546	C	T
1	rs61768969	20743747	T	C
1	rs1886737	20745074	C	A
1	rs1886738	20745310	C	G
1	rs1886739	20745428	A	G
1	rs974332	20745485	T	C
1	rs34253669	20746214	A	T
1	rs764151	20746568	A	G
1	rs1925671	20748682	C	T
1	rs7537381	20750561	A	G
1	rs7549899	20750846	G	C
1	rs143541223	20752579	A	G
1	rs12754336	20754817	G	C
1	rs12087853	20756045	G	A
1	rs912810	20756474	G	A
1	rs749528	20756489	A	G
1	rs12057443	20756613	C	T
1	rs912811	20756894	G	C
1	rs912812	20757005	G	C
1	rs11589026	20757418	C	T
1	rs4655209	20757659	C	T
1	rs72969023	20757779	C	T
1	rs55761633	20757820	T	C
1	rs56383986	20757925	G	C
1	rs10753501	20758192	C	A
1	rs7547942	20758227	T	C
1	rs10916796	20758752	T	A
1	rs10753502	20759231	C	A
1	rs12133675	20759310	T	C
1	rs10737449	20759403	T	C
1	rs10753503	20759659	A	G
1	rs10916797	20760857	G	T
1	rs10799634	20761338	A	G
1	rs6426638	20762119	G	A
1	rs7513147	20762133	A	C
1	rs7513225	20762197	A	G
1	rs6668912	20762282	G	A
1	rs188129351	20763601	C	T
1	rs12736010	20763806	G	A
1	rs10916798	20763899	T	G
1	rs55841684	20765245	G	A
1	rs75988537	20765507	G	T
1	rs12044712	20766279	T	G
1	rs75164623	20766364	A	G
1	rs10916799	20767524	C	T
1	rs74379051	20767694	C	T
1	rs750070	20769184	A	C
1	rs10799635	20769398	T	A
1	rs4518869	20769658	C	T
1	rs11577932	20770061	C	T
1	rs10799636	20770887	T	C
1	rs10047178	20771286	T	C
1	rs11588952	20771987	T	C
1	rs721360	20772487	C	T
1	rs7414922	20772817	T	G
1	rs10916800	20773115	A	G
1	rs12723377	20773908	G	A
1	rs4654861	20773962	G	T
1	rs11799849	20775350	G	A
1	rs112322975	20775499	C	T
1	rs4655211	20776065	T	C
1	rs4655212	20776345	C	A
1	rs74335351	20777021	G	A
1	rs11812029	20779003	G	A
1	rs10916804	20780248	C	G
1	rs28634293	20780598	T	C
1	rs12738179	20782019	G	A
1	rs12729829	20782750	T	G
1	rs12743605	20782983	G	C
1	rs12726785	20783398	A	C
1	rs4655213	20783455	T	A
1	rs12744385	20783462	G	A
1	rs12730929	20783494	T	G
1	rs7541314	20785310	C	T
1	rs12161216	20785783	A	G
1	rs12760079	20786097	G	T
1	rs112662287	20786824	T	C
1	rs12729605	20788642	T	A
1	rs2453020	20789633	A	G
1	rs12023000	20789645	A	G
1	rs77167727	20790806	C	T
1	rs390423	20791050	A	C
1	rs618041	20792099	C	T
1	rs442190	20792343	A	G
1	rs6663450	20793015	T	C
1	rs401551	20793308	G	C
1	rs61781160	20793655	C	T
1	rs421385	20795771	C	T
1	rs74322524	20795808	C	G
1	rs75005663	20795826	C	G
1	rs112660177	20796219	T	G
1	rs408388	20796491	A	C
1	rs429707	20797208	C	A
1	rs12741740	20798595	G	A
1	rs12724366	20798620	A	G
1	rs12728329	20798808	A	G
1	rs74335325	20800758	G	A
1	rs12062808	20800774	T	C
1	rs576436	20801589	T	C
1	rs434817	20802026	A	G
1	rs7548874	20803053	C	T
1	rs433816	20803771	G	A
1	rs97922	20804065	T	G
1	rs79232860	20804622	A	C
1	rs79172691	20805567	G	A
1	rs75810319	20807073	G	T
1	rs436875	20808405	G	A
1	rs190065504	20810756	C	T
1	rs3767235	20811184	C	T
1	rs116083529	20811244	C	G
1	rs76532107	20813213	C	A
1	rs1253918	20813488	G	T
1	rs1253919	20813634	C	T
1	rs56127503	20814444	T	C
1	rs1152984	20814522	A	G
1	rs6683578	20815402	A	C
1	rs1144966	20816568	T	C
1	rs381142	20816678	G	C
1	rs56100950	20816766	G	A
1	rs12085103	20817385	C	T
1	rs1152985	20818115	A	G
1	rs76133558	20818313	G	A
1	rs10916805	20818659	G	C
1	rs77645371	20818683	G	A
1	rs1152986	20818935	C	T
1	rs12073805	20819097	T	G
1	rs77855246	20819606	C	A
1	rs1873949	20819935	G	A
1	rs76480145	20821180	C	A
1	rs74720529	20821534	A	C
1	rs35864454	20821828	C	T
1	rs12076947	20821965	A	G
1	rs56950706	20823757	A	G
1	rs77469656	20824362	G	A
1	rs6658554	20824366	G	A
1	rs1152987	20825364	A	C
1	rs61781162	20825366	G	C
1	rs1044332	20826243	C	T
1	rs3738128	20826485	C	G
1	rs582984	20826685	T	A
1	rs583346	20826686	C	A
1	rs529974	20826910	G	A
1	rs531651	20827031	A	G
1	rs595980	20827216	C	T
1	rs111270978	20829303	A	C
1	rs2641114	20829560	G	A
1	rs150868809	20829761	A	C
1	rs640244	20830075	G	C
1	rs17412284	20830127	G	A
1	rs114440315	20830972	C	A
1	rs78958952	20831168	G	T
1	rs80274432	20831301	T	C
1	rs76674902	20831675	G	A
1	rs12566937	20832674	T	G
1	rs12059568	20833478	C	A
1	rs2298295	20834598	G	A
1	rs6700034	20834610	C	A
1	rs610763	20834738	G	C
1	rs6669244	20834789	T	C
1	rs79759487	20835407	A	C
1	rs17412396	20835492	T	C
1	rs501108	20835636	A	G
1	rs550830981	20837020	T	A
1	rs111700084	20837080	G	A
1	rs12057500	20837289	C	G
1	rs17403898	20837541	A	C
1	rs16824070	20837857	C	T
1	rs490416	20838219	A	T
1	rs1253892	20840363	G	A
1	rs1253893	20840790	C	A
1	rs1253894	20842165	G	C
1	rs149725572	20842426	G	A
1	rs12094563	20844074	T	C
1	rs141334532	20844658	C	A
1	rs4655217	20845248	C	T
1	rs115717303	20845751	A	C
1	rs192371968	20846485	G	A
1	rs112684754	20846625	G	C
1	rs1815542	20846736	G	A
1	rs6659060	20847030	C	A
1	rs609210	20849079	C	T
1	rs114651235	20849750	C	T
1	rs17412543	20849967	G	T
1	rs77280889	20850250	A	G
1	rs74983154	20851391	G	A
1	rs7544348	20851834	T	C
1	rs7552144	20851931	G	A
1	rs7530736	20852207	C	T
1	rs75817691	20852974	G	T
1	rs77547636	20853036	G	A
1	rs476622	20853195	C	A
1	rs534019	20854400	G	A
1	rs10916806	20855056	A	C
1	rs10916807	20855188	A	G
1	rs10916808	20855542	T	C
1	rs10916809	20855879	C	T
1	rs597557	20855982	C	T
1	rs10916810	20856037	C	T
1	rs562496	20856246	G	A
1	rs11811983	20856845	T	C
1	rs534963	20856977	C	A
1	rs6698887	20857064	G	A
1	rs6690792	20857361	T	A
1	rs2000366	20857630	G	A
1	rs77110732	20857643	G	A
1	rs502812	20858234	C	T
1	rs671491	20858879	T	C
1	rs12074436	20859701	C	T
1	rs657009	20859827	T	G
1	rs75492067	20860147	G	C
1	rs1152983	20860254	A	G
1	rs57566552	20860626	G	A
1	rs569759	20860671	T	C
1	rs78228478	20860864	G	A
1	rs17404136	20861033	A	G
1	rs55834284	20861261	A	G
1	rs1253901	20861712	A	C
1	rs616145	20862106	G	A
1	rs518002	20862477	T	C
1	rs519719	20862624	T	C
1	rs601909	20863005	C	A
1	rs544541	20863054	A	G
1	rs600056	20863432	T	C
1	rs551046	20863765	T	A
1	rs12070795	20863796	G	A
1	rs1253898	20863964	A	C
1	rs661784	20865355	A	C
1	rs660423	20865703	T	C
1	rs10493000	20865879	T	G
1	rs55734477	20866056	G	A
1	rs561411	20866328	C	T
1	rs645548	20866699	C	T
1	rs645496	20866735	G	T
1	rs479288	20867106	A	G
1	rs72649142	20868231	T	C
1	rs1689910	20868257	C	A
1	rs1689911	20868463	C	G
1	rs1781462	20868602	G	A
1	rs1572486	20868779	C	G
1	rs1415176	20868839	T	C
1	rs1764577	20869147	A	G
1	rs1781463	20869172	G	A
1	rs72649145	20870431	A	C
1	rs67946763	20870524	T	C
1	rs56255103	20870906	G	A
1	rs495035	20871150	T	G
1	rs12073420	20871181	G	T
1	rs491457	20871521	G	A
1	rs10916811	20871674	C	T
1	rs111235962	20871750	C	T
1	rs77559508	20872028	C	G
1	rs667357	20872694	C	T
1	rs666501	20872901	G	A
1	rs112456461	20873804	C	A
1	rs12564872	20873847	T	C
1	rs12565547	20873992	G	A
1	rs139226861	20874723	C	T
1	rs2050587	20874935	G	C
1	rs72649149	20875182	C	T
1	rs111808124	20875309	G	A
1	rs4610976	20875420	T	C
1	rs2096405	20875433	C	T
1	rs4615814	20875459	T	C
1	rs74701752	20875676	G	T
1	rs58118098	20876190	C	T
1	rs12075943	20876208	A	G
1	rs2005509	20876383	C	A
1	rs1108954	20876456	T	A
1	rs12040369	20876920	C	T
1	rs12069779	20877026	A	G
1	rs12072199	20877812	T	C
1	rs588606	20877846	G	A
1	rs10916812	20878201	A	C
1	rs10916813	20878448	A	T
1	rs6675648	20878692	A	G
1	rs111802442	20879156	A	G
1	rs74058407	20880905	A	G
1	rs3795509	20881309	T	A
1	rs12075716	20881690	A	G
1	rs10799637	20881754	T	C
1	rs6689263	20882523	A	G
1	rs6676960	20882712	C	T
1	rs6691916	20882766	A	G
1	rs6702976	20882794	G	A
1	rs60860959	20882864	C	T
1	rs61781165	20882935	G	A
1	rs12565883	20883203	T	C
1	rs12046455	20883270	C	T
1	rs12565699	20883290	A	G
1	rs675397	20883422	T	C
1	rs7545658	20883503	A	G
1	rs7555911	20883522	G	C
1	rs76440167	20883582	G	A
1	rs79582714	20883608	C	T
1	rs677214	20883816	C	T
1	rs67352842	20884151	C	T
1	rs112002427	20884438	T	C
1	rs72649153	20884663	C	T
1	rs114152325	20884829	A	G
1	rs529553	20884833	T	C
1	rs12134554	20884941	T	C
1	rs1253803	20885382	A	G
1	rs1253804	20885515	T	C
1	rs1253805	20885618	G	A
1	rs112303196	20885844	C	T
1	rs12138250	20886356	G	A
1	rs1253885	20886767	C	T
1	rs10799639	20886780	T	A
1	rs644051	20887624	G	A
1	rs4655219	20887986	A	G
1	rs488786	20888207	C	T
1	rs657624	20888348	G	A
1	rs1253887	20888562	A	G
1	rs1253888	20888608	A	G
1	rs1253889	20888621	A	C
1	rs6691859	20888709	A	G
1	rs541244	20889380	G	A
1	rs4655220	20889479	C	T
1	rs674187	20889794	T	A
1	rs1253890	20890149	T	C
1	rs112370229	20890677	G	T
1	rs12134460	20890752	A	G
1	rs4276884	20891261	C	G
1	rs1689920	20891600	C	T
1	rs1781465	20891675	T	C
1	rs41415447	20891826	A	G
1	rs1689921	20892043	C	G
1	rs1781466	20892325	T	C
1	rs2934358	20892557	A	G
1	rs72649157	20892784	T	C
1	rs10916814	20892931	C	T
1	rs818373	20892953	T	C
1	rs523088	20893470	C	T
1	rs1313221	20893932	A	G
1	rs472055	20893965	G	A
1	rs6426641	20894183	A	G
1	rs12137738	20894442	A	T
1	rs476582	20894450	A	G
1	rs477679	20894618	G	A
1	rs1253799	20894685	C	A
1	rs1253800	20894760	T	C
1	rs113655711	20894789	T	C
1	rs12402519	20895526	C	T
1	rs530104	20895721	A	G
1	rs35734988	20895810	A	G
1	rs78898350	20895822	G	T
1	rs10916815	20895874	G	A
1	rs10916816	20896107	T	A
1	rs10799640	20896411	T	C
1	rs4399127	20896839	C	T
1	rs4529682	20896862	G	T
1	rs4291476	20897019	A	G
1	rs4571937	20897033	G	A
1	rs4439331	20897091	T	C
1	rs2997078	20897226	C	A
1	rs7416238	20897240	A	G
1	rs10799641	20897250	G	A
1	rs10916817	20897294	C	T
1	rs10916818	20897425	C	T
1	rs10737450	20897693	G	A
1	rs10799642	20897742	G	A
1	rs6701759	20898400	G	T
1	rs477190	20898514	C	A
1	rs12093029	20898649	C	T
1	rs6691041	20898650	A	G
1	rs1890006	20898841	G	T
1	rs11806424	20898890	T	C
1	rs57764519	20898961	G	A
1	rs1890005	20899016	T	C
1	rs1890004	20899066	T	C
1	rs1890003	20899101	T	C
1	rs77453475	20899230	T	C
1	rs4655221	20899265	C	A
1	rs10737451	20899701	C	T
1	rs639400	20900123	C	T
1	rs12037522	20900184	A	T
1	rs72649163	20900592	G	C
1	rs72649164	20900808	G	C
1	rs10916819	20901000	A	G
1	rs12145310	20901064	C	A
1	rs12145351	20901181	C	A
1	rs576968	20901246	A	G
1	rs4655222	20901418	C	T
1	rs4655223	20901688	C	G
1	rs2101731	20901922	G	A
1	rs570641	20901935	C	G
1	rs569660	20902053	G	A
1	rs72649166	20902101	C	T
1	rs4655224	20902195	A	C
1	rs4654863	20902244	G	A
1	rs116176928	20902334	C	G
1	rs1253911	20902519	T	C
1	rs4655225	20902606	A	G
1	rs114241652	20902658	G	A
1	rs12401402	20902726	C	T
1	rs7545313	20902728	C	T
1	rs7524492	20902750	G	A
1	rs12407971	20903162	A	G
1	rs1253910	20903269	T	C
1	rs143365325	20903408	T	C
1	rs12059125	20903534	C	T
1	rs12059126	20903545	C	T
1	rs72476494	20903599	G	A
1	rs12089623	20903643	G	A
1	rs10799645	20903784	T	C
1	rs10916820	20903792	A	T
1	rs10799646	20903985	C	A
1	rs10916821	20904334	A	G
1	rs7365904	20904528	G	A
1	rs1152991	20904743	C	T
1	rs559950	20904772	C	T
1	rs1253795	20904858	T	G
1	rs594354	20904944	A	G
1	rs622179	20905098	C	T
1	rs140028559	20905639	C	T
1	rs1253906	20906215	G	T
1	rs35100585	20906232	A	G
1	rs145759548	20906455	G	A
1	rs640880	20907051	A	G
1	rs651618	20907110	G	A
1	rs652039	20907184	G	T
1	rs652536	20907307	T	C
1	rs653017	20907442	A	G
1	rs485716	20907830	T	C
1	rs655700	20908062	G	A
1	rs34658642	20908101	C	T
1	rs666714	20908205	A	G
1	rs142824840	20908577	A	G
1	rs2172574	20908659	A	T
1	rs2874209	20909688	A	G
1	rs1826573	20909748	C	T
1	rs485833	20910358	T	C
1	rs6676450	20910615	G	A
1	rs12141752	20910698	G	A
1	rs6704070	20910770	C	T
1	rs570624	20910848	A	G
1	rs680748	20911008	C	G
1	rs678980	20911404	A	G
1	rs650264	20911830	T	C
1	rs540282	20911872	C	T
1	rs138894682	20912081	C	A
1	rs537528	20912192	C	T
1	rs12143665	20912220	G	A
1	rs648081	20912272	A	G
1	rs635479	20912794	T	C
1	rs510087	20912904	C	T
1	rs35463327	20913374	G	A
1	rs1262162	20913391	A	G
1	rs1253904	20913519	C	T
1	rs6690069	20914451	G	A
1	rs12240109	20914485	A	G
1	rs532545	20915172	C	T
1	rs603412	20915418	C	G
1	rs12726436	20915441	G	A
1	rs602950	20915531	A	G
1	rs2072671	20915701	A	C
1	rs12731069	20916012	G	A
1	rs589942	20916080	C	G
1	rs66731853	20916238	G	A
1	rs588485	20916444	G	A
1	rs818202	20916791	A	G
1	rs472629	20917108	G	A
1	rs471760	20917206	G	A
1	rs818201	20917521	T	C
1	rs11589869	20917691	G	A
1	rs818200	20917701	A	G
1	rs12752560	20917765	C	T
1	rs1253920	20918089	T	G
1	rs12141867	20918289	T	C
1	rs61781229	20918398	G	A
1	rs35859441	20918526	G	C
1	rs61781231	20918862	A	G
1	rs10916824	20918912	T	C
1	rs6665553	20919470	C	T
1	rs11580211	20920175	C	T
1	rs56307254	20920496	G	A
1	rs143786694	20921151	A	G
1	rs12401770	20921395	G	A
1	rs74320203	20921903	A	G
1	rs1253921	20922286	G	T
1	rs818199	20924260	G	A
1	rs72649191	20924330	A	G
1	rs818198	20924426	A	G
1	rs35182793	20924455	G	C
1	rs818197	20924483	A	C
1	rs142482928	20926051	A	G
1	rs12406106	20926404	C	T
1	rs12402391	20926406	A	T
1	rs111908452	20926565	A	G
1	rs818196	20926631	G	C
1	rs60729687	20926687	T	C
1	rs12030776	20926957	C	A
1	rs72649199	20927013	C	A
1	rs72649200	20927176	G	A
1	rs2320237	20927657	C	A
1	rs577042	20928154	C	T
1	rs4655226	20928284	C	T
1	rs12022958	20928916	T	G
1	rs112968431	20929160	G	A
1	rs546692	20929164	T	C
1	rs517483	20930035	C	T
1	rs34840123	20930228	A	G
1	rs10799647	20930381	A	G
1	rs12024909	20930759	T	C
1	rs10916825	20931774	A	G
1	rs818194	20931828	A	T
1	rs818193	20931878	C	T
1	rs11580377	20932823	G	A
1	rs11584381	20932889	C	T
1	rs11579101	20933067	T	A
1	rs12036909	20933278	C	T
1	rs10916827	20933341	G	A
1	rs72650810	20933592	G	A
1	rs12036993	20933596	C	T
1	rs580032	20933893	G	T
1	rs11579252	20934213	A	G
1	rs527912	20934283	G	A
1	rs41467355	20934440	C	T
1	rs1689924	20934796	A	G
1	rs10916828	20935060	G	A
1	rs34918162	20935082	T	C
1	rs558946	20935358	A	C
1	rs10916829	20935379	C	A
1	rs145486625	20935910	C	T
1	rs72650813	20935986	A	T
1	rs572529	20936176	C	T
1	rs573337	20936233	C	G
1	rs477155	20936248	G	A
1	rs72650818	20936645	G	A
1	rs12135846	20936660	C	T
1	rs66472824	20936708	A	G
1	rs12407778	20936728	C	T
1	rs12123445	20936929	G	T
1	rs116273158	20937636	G	C
1	rs12722974	20937694	C	A
1	rs12068596	20938000	G	A
1	rs55972936	20938418	C	T
1	rs818207	20938653	A	G
1	rs12125531	20938788	G	C
1	rs61781966	20938889	A	C
1	rs818206	20938973	G	A
1	rs12737642	20939768	C	G
1	rs12737656	20939770	C	T
1	rs3738130	20940463	T	C
1	rs61781967	20941052	C	T
1	rs61781968	20941412	T	G
1	rs12039573	20941515	C	T
1	rs6679821	20941516	G	T
1	rs12744559	20941662	C	T
1	rs500534	20942956	T	A
1	rs12075735	20943031	G	A
1	rs12072318	20943139	T	C
1	rs12404655	20943195	A	G
1	rs12072405	20943281	T	C
1	rs12072407	20943293	T	C
1	rs12072411	20943328	T	C
1	rs563329	20943993	C	T
1	rs12127536	20944230	A	C
1	rs77158575	20944889	G	A
1	rs61781969	20944909	G	A
1	rs61781970	20944922	C	T
1	rs1048977	20945055	C	T
1	rs12128671	20945452	A	G
1	rs476790	20945495	G	C
1	rs552722	20945520	C	A
1	rs10916832	20945644	C	T
1	rs10916833	20945686	A	G
1	rs12129599	20945931	A	G
1	rs4655229	20945979	G	A
1	rs4655230	20946239	C	G
1	rs1781458	20946261	T	C
1	rs12080178	20946266	G	A
1	rs1781457	20946501	T	G
1	rs1614627	20946756	A	C
1	rs1689916	20946911	C	G
1	rs28389778	20947137	G	A
1	rs28709450	20947161	G	A
1	rs1781455	20947222	T	C
1	rs61781971	20947326	T	A
1	rs1689914	20947368	G	A
1	rs76619971	20947587	C	T
1	rs1781453	20947678	T	G
1	rs12729748	20947693	A	C
1	rs12752425	20947810	C	T
1	rs72650831	20948101	T	C
1	rs35111360	20948341	C	T
1	rs34347249	20948405	A	G
1	rs67450125	20948457	C	T
1	rs79884323	20948537	A	G
1	rs111328116	20948682	G	A
1	rs12031743	20948959	A	G
1	rs34696398	20949024	G	A
1	rs35293305	20949201	C	T
1	rs55665119	20949307	C	T
1	rs34932189	20949314	G	A
1	rs112568101	20949372	G	A
1	rs7542310	20949488	G	A
1	rs7542405	20949589	G	A
1	rs7520498	20949628	C	T
1	rs10916834	20949941	A	G
1	rs12567641	20950730	C	T
1	rs10799649	20950915	A	G
1	rs35945427	20950989	T	C
1	rs6695655	20951311	G	T
1	rs6687370	20951359	T	C
1	rs10799650	20951450	T	A
1	rs55806904	20951468	G	A
1	rs6684954	20951557	A	G
1	rs12035416	20952003	T	C
1	rs10799651	20952126	G	C
1	rs12045107	20952194	C	T
1	rs10799652	20952271	A	T
1	rs12035659	20952932	A	C
1	rs10916836	20953308	C	G
1	rs12565631	20953367	A	C
1	rs10799653	20953586	G	T
1	rs10799654	20953587	A	T
1	rs72650843	20953858	T	G
1	rs12566749	20954500	G	A
1	rs146164245	20954512	G	A
1	rs10916837	20955183	A	C
1	rs10753504	20955195	A	C
1	rs56350927	20955200	G	A
1	rs55671019	20955625	C	A
1	rs57501272	20956061	G	T
1	rs74056307	20956760	G	A
1	rs61781981	20956912	G	A
1	rs1892345	20957053	T	A
1	rs10799655	20957431	T	C
1	rs2320392	20958024	C	T
1	rs12407369	20958591	G	A
1	rs10916839	20958846	A	G
1	rs10916840	20959421	G	A
1	rs12037379	20959746	T	C
1	rs45530340	20960230	C	T
1	rs148871409	20960385	A	T
1	rs7541234	20960928	C	T
1	rs7517909	20961004	G	C
1	rs35731336	20961551	G	A
1	rs6691247	20961850	C	A
1	rs148645028	20961907	T	C
1	rs12021613	20961950	C	T
1	rs2320393	20962265	C	T
1	rs146146524	20962308	C	T
1	rs2320394	20962402	A	G
1	rs3820321	20962827	G	A
1	rs10916841	20963796	T	C
1	rs3102072	20964066	G	A
1	rs2298298	20964328	A	G
1	rs12408590	20964789	A	T
1	rs10916842	20965013	A	G
1	rs3121679	20965375	T	C
1	rs931162	20965407	A	C
1	rs3738133	20965442	T	C
1	rs931161	20965771	A	G
1	rs3121680	20965942	G	A
1	rs3121394	20966880	C	T
1	rs72650846	20967172	G	A
1	rs71647163	20967219	A	C
1	rs3102071	20968011	A	G
1	rs12139440	20968390	G	T
1	rs879089	20968516	C	T
1	rs80074940	20968562	T	C
1	rs879088	20969441	T	A
1	rs7550319	20969551	C	T
1	rs879086	20969690	G	A
1	rs7521885	20969829	T	G
1	rs7530085	20970160	G	A
1	rs3121395	20970344	T	C
1	rs7522679	20970595	T	C
1	rs10799656	20971464	C	T
1	rs3131712	20971875	G	A
1	rs56125389	20971911	G	C
1	rs141923445	20971937	G	A
1	rs3131713	20972048	G	A
1	rs3738136	20972111	G	A
1	rs3131714	20972340	G	A
1	rs140353445	20973655	T	G
1	rs7532202	20973752	A	G
1	rs111354972	20973786	G	A
1	rs7532296	20973872	A	G
1	rs9287034	20973892	C	T
1	rs12028312	20973941	C	T
1	rs76953237	20974046	C	A
1	rs564990829	20974207	C	T
1	rs115740489	20974740	A	G
1	rs2298299	20974802	A	G
1	rs144719866	20975278	C	T
1	rs11576911	20976020	G	A
1	rs671312	20976212	C	T
1	rs542589	20976512	C	T
1	rs17414302	20976535	G	A
1	rs541775	20976589	C	T
1	rs540038	20976759	C	T
1	rs1043424	20977000	A	C
1	rs686658	20977221	A	T
1	rs513414	20977365	C	G
1	rs1043443	20977380	T	C
1	rs512550	20977449	G	T
1	rs8064	20977599	C	G
1	rs1043502	20977748	T	G
1	rs2078073	20977856	T	C
1	rs1573132	20978024	C	A
1	rs650616	20978058	G	A
1	rs17406145	20978115	G	A
1	rs10916843	20978137	C	T
1	rs639455	20978221	C	T
1	rs559542	20978410	T	C
1	rs150466875	20978415	T	G
1	rs36110575	20979573	C	T
1	rs12410193	20979580	T	G
1	rs622525	20979818	A	T
1	rs2070660	20980450	G	T
1	rs607254	20980880	G	A
1	rs2070658	20980922	G	A
1	rs594238	20981438	C	T
1	rs115601582	20981768	G	T
1	rs76266717	20981908	G	A
1	rs3738140	20982151	G	A
1	rs3738141	20982405	G	A
1	rs4704	20982631	G	A
1	rs61778482	20982913	T	C
1	rs10916844	20983460	T	C
1	rs9662033	20983625	C	T
1	rs10799657	20983863	C	A
1	rs589709	20983987	G	A
1	rs10799658	20984254	C	T
1	rs640742	20984554	A	C
1	rs625149	20985796	G	A
1	rs623817	20986078	G	A
1	rs10916846	20986557	T	C
1	rs3753833	20988757	G	A
1	rs3753834	20988911	C	T
1	rs674114	20989672	G	A
1	rs10799659	20990905	G	A
1	rs56070322	20991273	G	A
1	rs645819	20991404	G	C
1	rs630484	20992606	G	T
1	rs631357	20992819	G	C
1	rs61778493	20992887	C	A
1	rs617367	20993151	T	G
1	rs3818392	20993162	G	A
1	rs647812	20994217	T	C
1	rs12027332	20994278	A	T
1	rs696396	20994790	A	G
1	rs2170336	20994952	G	A
1	rs817778	20995936	C	A
1	rs817779	20995953	T	C
1	rs1570663	20996757	T	G
1	rs41265075	20997072	A	G
1	rs77940457	20997294	G	C
1	rs10157351	20997340	G	T
1	rs12569006	20997748	A	T
1	rs72650862	20998849	C	T
1	rs12118760	20999804	T	C
1	rs7551778	21000815	A	G
1	rs72650864	21001158	G	A
1	rs72650865	21001169	A	G
1	rs113070533	21001669	G	A
1	rs10916848	21002613	C	T
1	rs12025912	21002699	T	C
1	rs12025916	21002726	T	C
1	rs12026680	21002802	T	C
1	rs710317	21002917	A	C
1	rs113190967	21003254	G	A
1	rs10916849	21003536	G	T
1	rs67255253	21004325	A	G
1	rs35563952	21005201	G	A
1	rs61778495	21005847	C	G
1	rs6426642	21006187	T	C
1	rs4654866	21008104	G	A
1	rs669410	21009586	C	T
1	rs669380	21009611	T	A
1	rs4655235	21009800	A	G
1	rs10799660	21015685	G	A
1	rs489334	21016487	C	T
1	rs493018	21016906	G	T
1	rs77805467	21017498	A	T
1	rs72980811	21017520	G	A
1	rs61778499	21017570	G	A
1	rs72650873	21017795	A	G
1	rs628265	21018485	G	A
1	rs624370	21018524	A	G
1	rs35961706	21018919	C	T
1	rs610719	21020128	G	T
1	rs599604	21020313	T	C
1	rs17407280	21020405	C	T
1	rs12728802	21020868	C	T
1	rs2076856	21021175	G	A
1	rs535696	21021198	C	T
1	rs583809	21021541	A	G
1	rs679851	21021773	T	C
1	rs60962147	21022092	C	T
1	rs16824489	21022402	A	G
1	rs683936	21022653	C	T
1	rs570563	21022701	T	C
1	rs59786108	21022790	C	T
1	rs12739943	21023010	C	T
1	rs61547312	21023077	A	T
1	rs674102	21023131	C	G
1	rs674081	21023145	G	A
1	rs590454	21023603	T	C
1	rs12407382	21023696	G	A
1	rs12409944	21023747	C	A
1	rs602166	21023881	T	G
1	rs75434372	21023991	T	C
1	rs12726703	21024041	A	G
1	rs12745565	21024155	C	T
1	rs688944	21024344	G	A
1	rs16824496	21024460	G	A
1	rs521424	21024743	G	A
1	rs41302005	21024860	C	A
1	rs522496	21024901	C	T
1	rs4654868	21025139	T	C
1	rs72980821	21025420	G	A
1	rs12736856	21025433	T	A
1	rs12136693	21025701	G	A
1	rs74058986	21026239	C	T
1	rs12757034	21026501	C	G
1	rs76311597	21026949	C	T
1	rs12756783	21026961	T	C
1	rs34969910	21027147	T	G
1	rs61778501	21027201	C	T
1	rs34934869	21027268	A	G
1	rs34821077	21027285	A	C
1	rs138808594	21027671	A	G
1	rs12738093	21027878	C	T
1	rs12736914	21027904	G	A
1	rs628497	21028613	T	C
1	rs12739325	21028632	C	T
1	rs480676	21028647	T	G
1	rs12093772	21029232	C	T
1	rs111926833	21029696	T	C
1	rs749750	21030372	C	T
1	rs35872605	21030548	G	A
1	rs35569152	21030815	C	T
1	rs900039	21030902	G	T
1	rs12041185	21030916	G	A
1	rs2296225	21031042	T	C
1	rs2296226	21031046	C	T
1	rs61778502	21031517	C	A
1	rs6702859	21031983	A	G
1	rs752555	21032041	G	A
1	rs67962597	21032072	C	T
1	rs35386825	21032303	C	T
1	rs2001454	21032619	G	A
1	rs12407820	21032977	A	G
1	rs35655089	21033345	G	A
1	rs6660761	21033403	T	A
1	rs875015	21033639	G	C
1	rs875016	21033779	A	G
1	rs61778503	21033928	G	A
1	rs12118408	21034084	C	T
1	rs72650881	21034596	C	T
1	rs61778504	21034646	C	T
1	rs6426644	21035108	C	G
1	rs6426645	21035149	G	A
1	rs12024310	21035243	C	T
1	rs12042868	21035578	T	G
1	rs72970059	21035713	G	A
1	rs33996125	21036265	C	T
1	rs78114834	21036532	C	T
1	rs80039892	21036781	C	T
1	rs61778505	21036836	G	A
1	rs116155519	21036938	A	T
1	rs12039627	21037373	T	C
1	rs12049359	21037639	C	T
1	rs60900314	21038428	T	C
1	rs75249585	21038556	T	C
1	rs12043764	21038764	G	T
1	rs111266876	21039004	G	A
1	rs12041463	21039015	T	C
1	rs34403052	21039686	A	G
1	rs10799661	21040079	C	A
1	rs41307866	21040088	C	T
1	rs10916851	21040151	G	A
1	rs72650882	21040310	T	C
1	rs78741112	21041074	G	A
1	rs34909110	21041099	G	A
1	rs698054	21041116	T	C
1	rs666371	21041555	A	G
1	rs35835983	21042033	T	C
1	rs12046928	21042094	G	A
1	rs34126615	21042115	G	A
1	rs61778523	21042157	C	T
1	rs554111	21042300	C	G
1	rs710312	21042462	A	G
1	rs586924	21043302	C	T
1	rs519209	21043790	T	C
1	rs604659	21043913	T	C
1	rs604645	21043926	T	C
1	rs601329	21044161	A	G
1	rs601392	21044219	A	C
1	rs6668854	21045508	C	A
1	rs667071	21045726	T	C
1	rs12022873	21046569	G	A
1	rs17407755	21046579	A	G
1	rs671905	21047092	A	T
1	rs3738144	21047404	A	G
1	rs637990	21047616	G	A
1	rs659046	21047725	A	G
1	rs12755295	21048999	G	A
1	rs12403580	21049518	C	T
1	rs114401132	21049624	T	C
1	rs74840517	21049848	G	A
1	rs3753047	21050270	C	T
1	rs3753046	21050400	A	T
1	rs592060	21050958	C	T
1	rs58464781	21051430	C	A
1	rs79994706	21052062	C	T
1	rs79861988	21052661	C	T
1	rs10916852	21052693	G	T
1	rs12739780	21053006	C	T
1	rs80057852	21053295	G	T
1	rs10916853	21053887	C	T
1	rs10916854	21054371	C	T
1	rs646786	21054726	A	G
1	rs609880	21055891	A	G
1	rs10916855	21056382	T	C
1	rs12023041	21056753	G	A
1	rs531044	21057011	T	C
1	rs900038	21057552	C	A
1	rs900037	21057788	C	T
1	rs77676789	21058046	C	T
1	rs688182	21058107	G	T
1	rs117901704	21058260	C	A
1	rs113664832	21058655	G	A
1	rs75668570	21059127	T	A
1	rs12743389	21059570	G	T
1	rs74059000	21059787	C	T
1	rs61778528	21059837	C	T
1	rs951805	21060356	G	A
1	rs192201838	21061048	C	T
1	rs111754764	21061193	C	G
1	rs74549902	21061611	G	A
1	rs76504397	21061718	C	T
1	rs710311	21062001	T	C
1	rs35933697	21062960	G	A
1	rs72650888	21063128	G	A
1	rs529162	21063311	T	A
1	rs12723152	21064935	T	C
1	rs1888759	21065167	G	A
1	rs6670897	21066376	T	C
1	rs6668591	21066557	A	G
1	rs6679753	21066634	G	C
1	rs12123092	21067001	G	A
1	rs12130841	21067051	C	T
1	rs541464	21067095	C	T
1	rs11802176	21067196	G	C
1	rs72650890	21067302	T	G
1	rs17408019	21067688	G	C
1	rs12121807	21069129	A	C
1	rs17408061	21070238	T	C
1	rs17448349	21071419	G	A
1	rs2274119	21071967	C	T
1	rs667687	21072577	A	G
1	rs76336624	21074221	T	C
1	rs12404954	21074727	A	G
1	rs12724604	21075458	G	A
1	rs115766888	21075488	T	C
1	rs56356353	21075909	T	C
1	rs12729575	21076274	G	A
1	rs12407704	21076754	C	G
1	rs80124376	21077106	T	A
1	rs77401417	21077110	G	A
1	rs114631712	21077266	G	A
1	rs76505777	21077915	T	A
1	rs76298514	21078282	T	C
1	rs142791317	21078511	G	A
1	rs658851	21079425	T	C
1	rs12137996	21079676	C	T
1	rs34081829	21080938	T	A
1	rs12036633	21081119	G	A
1	rs12753144	21081278	T	C
1	rs114426198	21081876	G	A
1	rs74462459	21081962	G	C
1	rs10916856	21082074	A	C
1	rs36051242	21082823	T	A
1	rs113919494	21083435	G	A
1	rs12135548	21084367	G	A
1	rs10916857	21084571	G	A
1	rs77105150	21084804	C	T
1	rs2985313	21084999	C	T
1	rs34530426	21085204	C	T
1	rs7515308	21085653	G	C
1	rs7552496	21085691	T	C
1	rs12145181	21086046	C	A
1	rs12145203	21086127	C	T
1	rs10916858	21086602	C	G
1	rs74737401	21087101	G	A
1	rs61778530	21087363	G	C
1	rs7552264	21087927	G	A
1	rs10916859	21087956	A	G
1	rs79966024	21088005	T	C
1	rs79364905	21088111	T	C
1	rs67190425	21088216	A	G
1	rs77691753	21088269	A	G
1	rs611658	21089133	T	G
1	rs7548269	21089472	T	C
1	rs1408409	21089781	T	C
1	rs35833017	21089999	A	C
1	rs7548649	21090081	A	G
1	rs12133972	21091338	A	T
1	rs150815851	21091417	T	C
1	rs78979241	21091530	C	A
1	rs1985278	21091861	G	T
1	rs41265093	21092064	G	A
1	rs12727835	21093714	C	T
1	rs12738072	21095337	C	G
1	rs72650901	21096114	G	C
1	rs16860466	21096233	T	C
1	rs75097490	21096499	T	C
1	rs116080492	21096594	C	G
1	rs17408249	21097584	A	T
1	rs3736880	21097727	G	A
1	rs651085	21097783	G	A
1	rs651538	21097866	A	G
1	rs17408347	21098639	C	T
1	rs57295735	21099335	G	A
1	rs3767237	21099691	G	A
1	rs589755	21099846	A	G
1	rs10493001	21100916	T	G
1	rs113407297	21101200	G	C
1	rs2274120	21102799	A	G
1	rs76853579	21103387	T	C
1	rs10916861	21104104	G	A
1	rs79476497	21105583	C	T
1	rs495522	21105994	C	T
1	rs1021077	21106016	T	C
1	rs33936601	21106416	G	C
1	rs35767045	21114392	C	G
1	rs12123093	21114416	C	T
1	rs76287880	21114614	G	A
1	rs3856173	21114833	G	A
1	rs67571911	21116536	A	G
1	rs10753505	21118443	C	T
1	rs61309203	21118489	A	T
1	rs13376428	21120027	T	C
1	rs12725820	21120787	G	A
1	rs12726111	21120950	G	A
1	rs35983948	21121199	G	A
1	rs4233274	21121678	C	T
1	rs3927683	21122517	A	G
1	rs3927684	21122614	G	T
1	rs76524868	21122780	G	A
1	rs1152999	21123023	T	C
1	rs1152998	21124290	T	C
1	rs35895127	21125193	G	A
1	rs3125161	21126346	A	G
1	rs116139439	21127228	A	G
1	rs3125160	21127803	G	C
1	rs3121071	21128420	C	T
1	rs77406669	21128708	G	T
1	rs34126513	21132778	T	A
1	rs12030051	21134597	G	A
1	rs6663529	21134997	A	G
1	rs113524475	21135002	G	A
1	rs79156934	21135415	G	A
1	rs10916865	21136610	C	T
1	rs7520481	21140385	T	G
1	rs34814692	21141014	G	A
1	rs10753506	21141022	A	G
1	rs935918	21145660	C	T
1	rs2100382	21146422	G	A
1	rs116064032	21146948	T	C
1	rs71647170	21146980	C	G
1	rs77560484	21147360	A	C
1	rs66644272	21149953	C	T
1	rs72652913	21151580	G	T
1	rs10753507	21152380	T	A
1	rs4654873	21152384	G	A
1	rs10799665	21152640	A	G
1	rs79135403	21153664	C	T
1	rs2320590	21155195	C	T
1	rs4654874	21156667	A	G
1	rs11805169	21156862	T	A
1	rs17449126	21157305	T	C
1	rs16825021	21445612	T	C
1	rs80041362	21445701	A	T
1	rs12028354	21446122	G	C
1	rs10916938	21446883	A	G
1	rs17418871	21447225	T	C
1	rs7530739	21447480	C	A
1	rs12402486	21447935	G	A
1	rs12405090	21448007	C	T
1	rs34367430	21448242	T	G
1	rs7550267	21448792	T	C
1	rs34033361	21452174	T	C
1	rs34717043	21452435	G	A
1	rs111883700	21452743	G	A
1	rs12750896	21452837	A	G
1	rs12731325	21452981	C	T
1	rs34087664	21453078	G	C
1	rs67829823	21453908	C	T
1	rs66978823	21453995	A	G
1	rs7556221	21455559	C	G
1	rs12126133	21456537	T	C
1	rs11805883	21457092	C	T
1	rs72654845	21457131	C	T
1	rs9426652	21458151	G	A
1	rs7525438	21458217	G	A
1	rs7525620	21458392	G	A
1	rs34429580	21458591	G	A
1	rs33944319	21458597	C	T
1	rs75393493	21458880	T	C
1	rs72973154	21459125	G	T
1	rs1971351	21459904	A	G
1	rs35070870	21459970	G	A
1	rs7527576	21461928	A	C
1	rs140860803	21462625	G	A
1	rs115897161	21462730	G	A
1	rs150140758	21462777	C	A
1	rs9426732	21462778	C	G
1	rs114351291	21463847	C	G
1	rs77245999	21464080	T	C
1	rs6668094	21464387	C	T
1	rs12729233	21464942	C	T
1	rs12754368	21465595	T	C
1	rs10799685	21465930	A	C
1	rs80346589	21467697	A	T
1	rs12405319	21468891	T	G
1	rs139979511	21469695	T	C
1	rs4276880	21471938	T	G
1	rs6689819	21472395	A	T
1	rs10916943	21472429	T	C
1	rs10218778	21474082	C	T
1	rs12731510	21474392	A	T
1	rs10218584	21474480	G	C
1	rs4276882	21475576	C	T
1	rs6665549	21475884	G	C
1	rs72975078	21476196	A	G
1	rs113543820	21477260	G	A
1	rs113138182	21477327	G	C
1	rs4504856	21477362	G	A
1	rs9729251	21477940	C	T
1	rs77677567	21478491	T	C
1	rs61779120	21481230	T	C
1	rs7554770	21481361	A	T
1	rs7520293	21481689	G	A
1	rs7522722	21481840	G	A
1	rs185952653	21482116	G	A
1	rs72654856	21483393	C	A
1	rs6426674	21483906	C	T
1	rs12119348	21484633	C	T
1	rs34711566	21485253	C	A
1	rs76554465	21486084	T	A
1	rs79636163	21486328	G	A
1	rs10799686	21486445	A	T
1	rs12239813	21486983	T	C
1	rs4457549	21487231	A	G
1	rs6671056	21488610	G	A
1	rs78809121	21489592	T	C
1	rs10127757	21490045	A	G
1	rs12740103	21490437	G	C
1	rs76321378	21492038	G	A
1	rs66597932	21492162	G	C
1	rs10753513	21492168	T	C
1	rs10753514	21492531	T	C
1	rs76337386	21493585	G	A
1	rs10916945	21493900	G	A
1	rs12724447	21494284	C	G
1	rs61779121	21494634	C	T
1	rs74580828	21494635	G	A
1	rs77172710	21494892	G	A
1	rs114147040	21494904	T	A
1	rs12401630	21495049	G	A
1	rs12729717	21495282	C	A
1	rs141363546	21495574	G	A
1	rs115842520	21495668	G	T
1	rs116237700	21496390	C	G
1	rs114987014	21496711	T	C
1	rs12136153	21497790	A	C
1	rs12117526	21497941	C	T
1	rs71647193	21498050	T	C
1	rs59537090	21498737	C	T
1	rs140181912	21499408	C	T
1	rs75938443	21499743	G	A
1	rs2873424	21500701	C	A
1	rs7512116	21501095	C	A
1	rs77425753	21502496	G	A
1	rs6690574	21504279	G	A
1	rs184007115	21505151	C	T
1	rs34803952	21505394	A	G
1	rs11590433	21505827	A	G
1	rs9426736	21505931	T	G
1	rs9426656	21505932	T	G
1	rs114894728	21506900	G	A
1	rs6682368	21506914	G	A
1	rs4060971	21506930	C	T
1	rs75925767	21507171	A	C
1	rs6685831	21507888	G	A
1	rs74656946	21507940	C	A
1	rs74058860	21509186	G	T
1	rs4654905	21509558	A	G
1	rs4654906	21509642	A	T
1	rs79060220	21509681	G	C
1	rs139157564	21509860	C	G
1	rs145217686	21512306	C	T
1	rs61779124	21513306	C	T
1	rs9426738	21513683	A	G
1	rs72654867	21513911	A	G
1	rs6664532	21515800	G	A
1	rs6702110	21515906	A	G
1	rs34554534	21516090	A	G
1	rs6702331	21516107	A	T
1	rs34529998	21517261	A	G
1	rs17453044	21517361	A	G
1	rs148724871	21517518	C	T
1	rs72865329	21517567	G	A
1	rs75409358	21518573	G	A
1	rs77366434	21520069	C	T
1	rs9426660	21520449	A	G
1	rs9426661	21520506	T	C
1	rs4654907	21521094	C	T
1	rs58936027	21523173	C	T
1	rs115913190	21524030	C	T
1	rs7551785	21524297	C	G
1	rs1609558	21525228	T	C
1	rs141012243	21526430	G	T
1	rs35372156	21526465	A	C
1	rs66491772	21527311	G	A
1	rs10916951	21528835	C	T
1	rs9426662	21530851	G	A
1	rs9426663	21530855	C	T
1	rs144522484	21530904	G	A
1	rs12073342	21531305	G	T
1	rs6669410	21531486	A	G
1	rs140320054	21532319	C	T
1	rs12129146	21532454	G	A
1	rs61779135	21532625	G	A
1	rs7518728	21533540	C	T
1	rs12128470	21534055	T	C
1	rs12131134	21534237	G	T
1	rs59950774	21534844	C	A
1	rs57942981	21534917	T	C
1	rs12752290	21535330	T	C
1	rs12752956	21535678	T	C
1	rs76208163	21535932	C	T
1	rs34728071	21536127	A	C
1	rs12075889	21536354	A	G
1	rs12747546	21537201	G	A
1	rs12748733	21537228	C	T
1	rs61779136	21537398	G	A
1	rs74058867	21537906	G	A
1	rs9426743	21538522	G	C
1	rs72654872	21538708	G	A
1	rs34248281	21540067	A	C
1	rs9426664	21541219	A	G
1	rs7539287	21541734	A	T
1	rs7539288	21541735	A	C
1	rs116263824	21542012	C	T
1	rs114658574	21542017	G	A
1	rs141226448	21542018	C	T
1	rs71636964	21542197	C	T
1	rs78614654	21542347	G	T
1	rs3026918	21543459	C	T
1	rs3026916	21543675	G	A
1	rs1136804	21543823	T	C
1	rs6657745	21544074	G	C
1	rs3026915	21544223	C	A
1	rs28368058	21544447	G	A
1	rs28368057	21544505	G	A
1	rs3026913	21544601	C	T
1	rs28368056	21544668	C	G
1	rs3026912	21544735	C	T
1	rs6701077	21544791	T	C
1	rs3026910	21545733	G	C
1	rs6701890	21545778	A	G
1	rs3026907	21546356	G	T
1	rs6698289	21546852	G	C
1	rs28368050	21547517	G	T
1	rs7551615	21547706	G	A
1	rs2076281	21548068	A	G
1	rs11590928	21551341	C	T
1	rs2038089	21551457	A	G
1	rs2038090	21551550	A	C
1	rs3026905	21551614	G	A
1	rs71636966	21551718	C	T
1	rs1076032	21552149	C	T
1	rs7514270	21552226	T	C
1	rs28368033	21552964	G	T
1	rs11799887	21553180	C	T
1	rs28751279	21553305	G	A
1	rs3026903	21553723	G	T
1	rs6665399	21553933	T	C
1	rs12735373	21554133	C	T
1	rs3026901	21554573	C	T
1	rs10916953	21555116	C	T
1	rs12740804	21555142	C	A
1	rs75969680	21555576	C	T
1	rs9426665	21556158	G	A
1	rs7525076	21556624	A	G
1	rs113653429	21557407	T	C
1	rs9287035	21557691	G	T
1	rs9426748	21558490	C	A
1	rs12087166	21558950	T	C
1	rs71636967	21559250	C	T
1	rs35182659	21559363	G	T
1	rs7551107	21559702	C	A
1	rs2228321	21560080	A	G
1	rs28368029	21560253	G	C
1	rs28368026	21560505	G	T
1	rs28368024	21560779	C	T
1	rs17359581	21561415	A	G
1	rs3026898	21562240	A	G
1	rs212502	21562918	C	G
1	rs28368012	21563613	C	T
1	rs3026895	21564887	G	A
1	rs28368007	21565790	C	T
1	rs71636968	21566853	A	C
1	rs212505	21567185	C	T
1	rs2282716	21567692	G	A
1	rs71636969	21567726	G	A
1	rs12744409	21568930	T	G
1	rs61779138	21569353	A	G
1	rs3026893	21570683	T	C
1	rs12562197	21571601	G	A
1	rs28368001	21572407	A	T
1	rs12564654	21572897	C	T
1	rs12743070	21573371	C	G
1	rs12742244	21573600	G	C
1	rs212513	21573603	C	T
1	rs2229450	21573722	G	A
1	rs1076669	21573855	G	A
1	rs212514	21574838	C	T
1	rs212515	21575045	A	C
1	rs212516	21575456	C	T
1	rs2682369	21575564	C	T
1	rs9426750	21576796	C	T
1	rs212517	21577159	T	A
1	rs17359650	21577202	C	T
1	rs212518	21577203	G	A
1	rs212519	21577223	G	A
1	rs60937558	21577356	C	T
1	rs80024533	21577610	G	A
1	rs3026889	21578222	G	C
1	rs58554941	21579801	C	T
1	rs12751705	21580021	C	T
1	rs212520	21580027	G	A
1	rs58405346	21580152	A	G
1	rs212521	21580345	T	C
1	rs4654912	21580360	G	A
1	rs4654913	21580399	T	C
1	rs115716053	21580907	C	T
1	rs3026886	21581021	C	T
1	rs3026884	21581614	C	A
1	rs2282715	21581765	C	T
1	rs3026883	21581979	C	A
1	rs2076282	21582348	T	C
1	rs212522	21582425	C	T
1	rs12728035	21582821	G	T
1	rs212523	21582874	C	A
1	rs115071	21583003	T	C
1	rs604346	21583005	T	C
1	rs212524	21583311	T	C
1	rs12730017	21583345	C	T
1	rs2076280	21583925	C	T
1	rs3026879	21583973	A	G
1	rs212525	21584585	A	G
1	rs212526	21584941	T	C
1	rs212527	21585014	C	T
1	rs212528	21585661	T	C
1	rs212529	21585763	T	A
1	rs212530	21586130	T	C
1	rs2076283	21587445	C	G
1	rs2282714	21587849	G	A
1	rs2282713	21588116	G	A
1	rs3026875	21588251	C	A
1	rs212531	21588278	G	A
1	rs212532	21588603	C	G
1	rs2236847	21589666	G	A
1	rs2774028	21590342	G	A
1	rs212533	21590519	G	T
1	rs212534	21590754	A	G
1	rs212536	21590873	A	T
1	rs212538	21591979	A	C
1	rs212539	21592392	A	G
1	rs212540	21593117	C	T
1	rs212541	21593773	T	C
1	rs212542	21594109	G	C
1	rs28367969	21594662	C	T
1	rs28367967	21595134	C	T
1	rs212546	21595181	C	T
1	rs212547	21595458	C	T
1	rs212548	21595611	T	C
1	rs28367958	21597985	T	C
1	rs3026868	21598136	C	T
1	rs3026866	21598372	G	A
1	rs212549	21598377	C	T
1	rs4654915	21600234	G	A
1	rs4654916	21600677	G	A
1	rs12749409	21602635	C	T
1	rs212543	21603367	C	G
1	rs84657	21605040	T	C
1	rs28367936	21606304	C	T
1	rs212544	21606783	G	A
1	rs212545	21608350	C	T
1	rs115913851	21609012	T	C
1	rs12757671	21609651	G	T
1	rs3026859	21610166	C	A
1	rs78380100	21614721	G	A
1	rs142246501	21616932	G	T
1	rs213045	21617245	G	T
1	rs213046	21617746	A	C
1	rs12092849	21618715	C	T
1	rs12143165	21619414	C	T
1	rs213048	21619547	T	C
1	rs213050	21620502	C	A
1	rs213051	21621536	T	G
1	rs1067237	21622013	A	T
1	rs213052	21622403	T	C
1	rs3026851	21623270	C	T
1	rs213053	21624559	C	T
1	rs10916958	21625145	T	C
1	rs138305492	21625357	G	A
1	rs213054	21626319	G	A
1	rs213055	21626342	G	A
1	rs12758257	21626931	G	A
1	rs213056	21627208	T	C
1	rs213057	21627370	C	T
1	rs112091008	21627759	G	A
1	rs169885	21628545	C	T
1	rs10799688	21628692	C	T
1	rs213058	21628927	A	G
1	rs213059	21629094	T	C
1	rs213060	21629447	A	C
1	rs12723450	21630280	T	C
1	rs12737859	21630291	C	T
1	rs213061	21631466	T	G
1	rs2051031	21631472	C	T
1	rs10916959	21631663	G	A
1	rs12747397	21632187	G	A
1	rs78090868	21632628	G	A
1	rs3026843	21634322	G	A
1	rs35696560	21634612	C	T
1	rs76450551	21634977	G	A
1	rs3026841	21635416	C	T
1	rs3026840	21635529	C	A
1	rs12755321	21635872	T	G
1	rs12756690	21636746	T	C
1	rs12746281	21636796	C	T
1	rs6673844	21638274	A	G
1	rs12752629	21638304	C	T
1	rs12140917	21638313	A	T
1	rs112479402	21638472	C	T
1	rs213009	21638508	G	T
1	rs12141891	21639049	A	C
1	rs213010	21639167	A	G
1	rs3026838	21639625	C	A
1	rs3026837	21639935	T	C
1	rs3026836	21639984	G	A
1	rs79128934	21640125	G	A
1	rs78787495	21640387	C	T
1	rs213011	21640395	G	A
1	rs12116775	21640501	G	A
1	rs169884	21640565	C	T
1	rs12116832	21640718	G	A
1	rs3026834	21641059	G	A
1	rs76964154	21641336	T	C
1	rs84853	21641522	C	T
1	rs12735315	21641935	C	T
1	rs213012	21642413	C	T
1	rs72654902	21643162	G	A
1	rs213013	21643254	C	T
1	rs6691421	21643614	A	G
1	rs213014	21643745	T	C
1	rs115430579	21644119	G	A
1	rs1111878	21644871	T	C
1	rs115068440	21644994	A	G
1	rs11577605	21645767	A	G
1	rs57082862	21645846	A	C
1	rs2745245	21645876	C	A
1	rs213015	21645891	G	A
1	rs213016	21646074	C	T
1	rs213017	21646427	C	G
1	rs213018	21646531	G	T
1	rs213019	21646763	A	G
1	rs213020	21646814	C	A
1	rs126686	21646997	G	A
1	rs71636972	21647223	G	A
1	rs146565004	21648140	G	A
1	rs61781569	21648211	C	T
1	rs34872865	21648509	G	A
1	rs213022	21648615	A	G
1	rs2745246	21648756	A	T
1	rs12744647	21649019	C	G
1	rs3026829	21649127	C	A
1	rs213023	21649908	A	G
1	rs35204330	21649909	C	T
1	rs76233799	21649926	C	T
1	rs2774012	21650182	T	C
1	rs213024	21650664	T	C
1	rs3026827	21651179	G	A
1	rs213025	21651575	G	T
1	rs213026	21651645	C	T
1	rs213027	21651660	G	T
1	rs213028	21652177	C	T
1	rs3026825	21652351	C	T
1	rs3026824	21652424	G	A
1	rs36076852	21653416	C	G
1	rs61781573	21653644	G	A
1	rs213029	21653661	C	T
1	rs213030	21653847	C	T
1	rs213031	21654037	A	G
1	rs61781574	21654093	C	T
1	rs61781575	21654373	T	C
1	rs67995417	21654568	C	T
1	rs213032	21654735	T	C
1	rs4654917	21654736	G	A
1	rs213033	21655055	G	C
1	rs61781576	21655085	T	C
1	rs61781577	21655128	C	T
1	rs213034	21655242	G	A
1	rs213035	21655313	C	T
1	rs213036	21655345	T	C
1	rs34175062	21655481	C	G
1	rs213037	21655884	G	A
1	rs213038	21656204	A	C
1	rs471359	21656500	T	C
1	rs68078765	21656901	T	A
1	rs61781578	21656941	C	G
1	rs61781579	21656944	G	A
1	rs213039	21657162	G	T
1	rs4654918	21657239	G	A
1	rs35187332	21657402	C	T
1	rs213040	21657499	G	A
1	rs7543687	21657507	C	T
1	rs12760528	21657701	C	T
1	rs12759441	21657715	G	A
1	rs213041	21657769	C	T
1	rs12726080	21657819	C	A
1	rs7546190	21657851	C	T
1	rs34693054	21658140	C	T
1	rs35338040	21658361	C	A
1	rs7529340	21659837	G	A
1	rs61781598	21660361	A	G
1	rs61781599	21661691	C	T
1	rs4654919	21662131	G	A
1	rs143929848	21662766	C	A
1	rs4654920	21662799	A	G
1	rs1067221	21663030	A	C
1	rs150823285	21663121	G	C
1	rs3026815	21664475	C	T
1	rs213063	21664899	A	T
1	rs61781600	21665405	C	T
1	rs3026813	21666316	C	A
1	rs3026809	21669360	C	T
1	rs3026808	21669482	G	A
1	rs2072654	21671943	T	G
1	rs74483561	21673298	G	A
1	rs3026800	21673823	C	T
1	rs3026799	21673851	G	A
1	rs3026798	21673896	C	T
1	rs3026797	21673934	G	T
1	rs2745251	21674005	T	C
1	rs213007	21674373	T	G
1	rs6660214	21675191	G	C
1	rs2139673	21675783	C	T
1	rs2176877	21675844	C	A
1	rs12137689	21675953	G	A
1	rs2317111	21676199	A	G
1	rs75853042	21678214	G	A
1	rs112279298	21678285	A	G
1	rs7531590	21678289	C	G
1	rs7553312	21678296	G	A
1	rs2014627	21678439	G	A
1	rs213006	21678600	T	G
1	rs6695985	21679269	T	G
1	rs72657115	21679444	A	G
1	rs2682353	21679817	A	T
1	rs72657116	21680008	A	G
1	rs3026793	21680310	A	G
1	rs3026792	21680408	G	A
1	rs12095581	21680578	C	T
1	rs111378035	21680887	C	T
1	rs75799776	21680907	G	A
1	rs12082897	21681267	T	C
1	rs2774015	21681603	A	G
1	rs2745252	21681636	T	C
1	rs72657118	21681688	T	A
1	rs143368590	21681868	C	T
1	rs10916963	21681924	C	T
1	rs10916964	21682110	T	C
1	rs10916965	21682163	C	G
1	rs10916966	21682194	A	G
1	rs10916967	21682361	G	A
1	rs2774016	21682379	G	A
1	rs2796345	21682434	G	A
1	rs2796346	21682469	C	G
1	rs2774017	21682568	G	C
1	rs2774018	21682672	C	T
1	rs12058906	21683691	C	G
1	rs12059998	21683808	C	T
1	rs115937364	21683947	T	C
1	rs116236981	21683948	G	A
1	rs114890063	21683950	G	A
1	rs10916968	21684087	C	T
1	rs10916969	21684340	A	G
1	rs72657121	21684697	G	A
1	rs149118844	21684950	C	T
1	rs76333312	21684995	A	T
1	rs12738744	21685008	C	T
1	rs183934675	21685036	G	A
1	rs7530820	21685431	G	A
1	rs16825276	21685445	C	T
1	rs12744114	21685953	C	T
1	rs2796347	21686766	C	T
1	rs2796349	21686819	C	T
1	rs2796350	21686858	G	C
1	rs2796351	21686878	G	A
1	rs11811934	21686886	C	G
1	rs2682363	21687005	C	T
1	rs12744958	21687154	T	G
1	rs2796352	21687261	C	T
1	rs12759875	21687388	C	T
1	rs2796353	21687500	G	C
1	rs2774019	21687672	G	T
1	rs2796354	21687854	A	G
1	rs2774020	21687908	T	C
1	rs2682362	21688141	T	C
1	rs2796355	21688419	G	T
1	rs112808786	21688791	C	T
1	rs59556194	21689005	C	T
1	rs12731017	21689366	G	A
1	rs57109008	21689661	A	G
1	rs111747994	21689752	A	G
1	rs2796356	21689890	C	A
1	rs11577506	21689997	C	T
1	rs11588797	21690030	G	C
1	rs11577520	21690061	C	T
1	rs3107384	21690627	G	A
1	rs72657127	21690632	T	C
1	rs6682015	21691933	G	A
1	rs61781603	21692623	T	C
1	rs6676786	21692795	T	A
1	rs2682354	21693431	C	T
1	rs2796358	21693782	A	T
1	rs6665817	21694417	C	T
1	rs785194	21694761	G	A
1	rs785195	21696436	C	T
1	rs785197	21696858	A	G
1	rs34534585	21697095	G	A
1	rs785198	21697469	C	T
1	rs785199	21697502	A	G
1	rs785200	21698015	A	C
1	rs785201	21698035	A	G
1	rs785202	21698223	G	C
1	rs34129330	21698384	G	A
1	rs72657133	21698405	G	A
1	rs785203	21698634	G	T
1	rs11587734	21698682	G	A
1	rs785204	21699240	T	A
1	rs72657136	21699486	C	T
1	rs11808970	21701289	A	G
1	rs12094288	21702291	G	T
1	rs12063849	21702310	C	G
1	rs143257028	21702362	T	C
1	rs75016441	21702511	C	T
1	rs74640184	21703208	G	A
1	rs111566468	21703359	A	G
1	rs182516337	21704227	G	A
1	rs59635317	21704239	C	T
1	rs61781621	21704240	G	A
1	rs12142117	21704684	A	G
1	rs56704741	21704844	T	C
1	rs6426679	21705078	G	A
1	rs4463635	21705311	A	G
1	rs4614227	21705378	G	A
1	rs12143832	21705436	T	C
1	rs4314858	21705452	G	A
1	rs61781623	21705709	T	G
1	rs72657142	21706420	T	C
1	rs2774021	21706583	G	A
1	rs112794425	21706645	C	T
1	rs7540596	21706647	T	C
1	rs12144191	21706650	A	G
1	rs7534023	21706760	G	A
1	rs74942394	21706965	C	A
1	rs7512225	21706972	C	T
1	rs12140375	21707402	T	C
1	rs11588781	21707870	T	C
1	rs12064876	21708193	C	T
1	rs79564368	21708668	C	T
1	rs2682368	21708760	C	T
1	rs6426681	21708835	G	A
1	rs6426682	21708850	C	T
1	rs147725820	21708883	T	G
1	rs12756177	21709113	C	T
1	rs76433935	21709149	G	C
1	rs7518737	21709215	C	T
1	rs7518861	21709332	C	T
1	rs7530779	21709489	A	G
1	rs35730900	21709793	G	A
1	rs61781626	21709934	T	G
1	rs72657146	21710044	C	A
1	rs1112038	21711401	G	A
1	rs10916972	21711731	A	G
1	rs10916974	21711837	C	A
1	rs149285473	21711982	G	A
1	rs12145727	21712876	A	T
1	rs116400480	21713208	T	C
1	rs12119568	21713379	G	A
1	rs6700672	21716582	A	G
1	rs72657152	21717027	C	T
1	rs2682365	21717353	G	A
1	rs10799689	21717888	A	G
1	rs2102945	21718145	T	C
1	rs10799690	21718492	T	G
1	rs72657155	21719265	C	G
1	rs72657157	21719348	G	T
1	rs59538708	21719538	C	G
1	rs11800253	21720069	T	C
1	rs12730448	21720432	A	G
1	rs28862355	21720937	T	C
1	rs2873296	21721038	A	G
1	rs116588610	21721066	T	C
1	rs34027281	21721135	T	G
1	rs75333229	21722242	G	C
1	rs10159438	21722456	C	T
1	rs112298063	21722485	G	A
1	rs10157837	21722712	T	C
1	rs12563141	21723308	T	C
1	rs2176879	21723679	T	C
1	rs2176878	21723729	T	C
1	rs10157514	21724753	C	A
1	rs12566325	21725547	C	T
1	rs12124123	21725824	A	G
1	rs2796341	21726204	G	A
1	rs12127716	21726504	G	A
1	rs79279472	21726674	C	T
1	rs116363246	21726849	A	G
1	rs2796343	21727483	T	C
1	rs80138270	21728247	G	A
1	rs4061165	21728496	G	A
1	rs72657173	21730091	A	G
1	rs12071022	21730363	G	A
1	rs113981958	21730904	G	A
1	rs76568001	21731478	T	C
1	rs78622909	21731576	A	G
1	rs76150842	21731695	G	A
1	rs7555660	21731734	C	T
1	rs4335344	21732446	G	A
1	rs4373728	21732768	A	G
1	rs72657176	21733014	A	G
1	rs2096193	21733650	G	A
1	rs72657180	21734091	A	G
1	rs2317292	21734235	G	A
1	rs1935574	21734462	T	A
1	rs72657183	21734938	A	G
1	rs72657184	21735016	T	G
1	rs6426687	21735480	C	T
1	rs10916979	21735561	G	A
1	rs61781633	21735699	A	G
1	rs12750103	21736327	A	G
1	rs10916988	21759020	G	A
1	rs12759170	21759839	T	G
1	rs12734589	21760127	G	A
1	rs118111934	21761072	T	C
1	rs4079441	21761309	G	T
1	rs113465872	21761373	G	A
1	rs150663544	21761441	T	C
1	rs117330352	21761729	A	G
1	rs72657197	21761864	C	T
1	rs10916990	21763132	T	A
1	rs113355804	21763929	A	G
1	rs56191336	21764129	A	G
1	rs146944817	21764708	C	G
1	rs75241182	21765069	C	T
1	rs76483332	21765147	A	C
1	rs6680628	21765211	A	G
1	rs61775933	21765690	T	C
1	rs150086555	21765882	T	G
1	rs6694671	21765925	G	T
1	rs115737209	21766184	G	T
1	rs1976403	21766453	A	C
1	rs1566523	21766663	G	C
1	rs117626793	21766762	C	G
1	rs113548640	21766776	G	C
1	rs4654745	21767096	G	T
1	rs111974282	21767884	A	G
1	rs2316510	21769012	G	T
1	rs115364541	21769862	A	G
1	rs10916993	21770035	C	T
1	rs55798336	21771188	C	T
1	rs1780322	21823076	T	C
1	rs1697421	21823292	C	T
1	rs1697420	21823629	C	T
1	rs61506820	21823915	C	T
1	rs1780321	21824108	C	T
1	rs75310203	21825353	T	C
1	rs115239632	21826530	C	T
1	rs6667242	21826566	A	G
1	rs4294385	21827010	G	A
1	rs56155961	21827094	C	T
1	rs55805990	21827179	C	T
1	rs114837987	21827207	C	G
1	rs1780328	21827321	G	C
1	rs148787450	21829027	C	T
1	rs1936824	21829615	G	A
1	rs56702468	21830340	T	C
1	rs13353032	21830659	T	G
1	rs13353029	21830686	A	G
1	rs7520712	21831163	A	G
1	rs34828194	21831494	C	T
1	rs142284739	21832624	C	T
1	rs3856178	21832730	C	T
1	rs72659157	21833457	C	G
1	rs72659158	21833509	C	T
1	rs12092961	21833856	T	C
1	rs12066162	21833925	C	T
1	rs6664097	21834693	C	A
1	rs77362499	21836204	C	G
1	rs10917002	21836340	C	T
1	rs147750540	21836543	G	A
1	rs6703976	21836934	C	T
1	rs16825455	21837755	A	G
1	rs975000	21839690	T	C
1	rs869180	21839730	G	A
1	rs61778369	21840048	G	A
1	rs869179	21840129	G	A
1	rs869178	21840218	T	A
1	rs1472563	21840498	C	T
1	rs7521331	21840649	C	T
1	rs7535497	21840709	T	G
1	rs7523855	21840886	C	T
1	rs7538283	21841344	T	C
1	rs972662	21841697	T	C
1	rs1780317	21841974	C	T
1	rs12048719	21842094	T	G
1	rs12047949	21842097	A	G
1	rs72874247	21842461	T	G
1	rs72874249	21842530	C	A
1	rs1697399	21842558	A	T
1	rs111330128	21842665	A	G
1	rs72874253	21842687	G	T
1	rs1780314	21842877	C	T
1	rs12116444	21842892	T	C
1	rs12116570	21843256	T	G
1	rs12119205	21843401	G	T
1	rs28508264	21843498	A	G
1	rs115039501	21843544	A	G
1	rs4654755	21843608	T	C
1	rs4654956	21844297	A	G
1	rs80320018	21844496	A	G
1	rs74614333	21844524	T	A
1	rs116245586	21844561	A	G
1	rs113324018	21844590	A	G
1	rs113393066	21844638	G	A
1	rs12022032	21844736	A	G
1	rs72874260	21844769	A	C
1	rs7536545	21844822	C	T
1	rs72874261	21844875	A	G
1	rs4654957	21845272	T	A
1	rs10917003	21845550	C	T
1	rs76870025	21845594	C	T
1	rs2800773	21845773	T	C
1	rs138293109	21847111	C	T
1	rs12145027	21847548	T	C
1	rs9628653	21848962	T	A
1	rs56336047	21849771	G	A
1	rs10917004	21849867	A	G
1	rs6695051	21850590	A	G
1	rs66871026	21851095	C	T
1	rs1256323	21851312	T	G
1	rs12751736	21851462	G	A
1	rs56240604	21851894	C	T
1	rs1890431	21852078	C	T
1	rs139567728	21852256	G	A
1	rs1256322	21852309	C	T
1	rs12402977	21852961	T	C
1	rs4654959	21853745	G	A
1	rs71636978	21853820	C	T
1	rs58090121	21854337	C	T
1	rs35331929	21854526	T	G
1	rs75746521	21854901	T	C
1	rs80330518	21854903	T	C
1	rs12037984	21854925	C	G
1	rs12028278	21854997	T	C
1	rs28879424	21855106	A	G
1	rs28439696	21855168	G	C
1	rs28515012	21855273	G	C
1	rs75955217	21855329	G	A
1	rs75883780	21855390	C	G
1	rs28716020	21855391	C	T
1	rs957669	21856298	A	T
1	rs1256350	21856358	G	A
1	rs1256349	21856616	C	T
1	rs76420240	21856633	G	A
1	rs150523424	21857067	G	A
1	rs77936121	21857130	G	A
1	rs10493007	21857248	A	G
1	rs1262265	21857418	C	T
1	rs61433074	21857652	A	G
1	rs56963437	21857952	A	C
1	rs12563898	21859103	G	A
1	rs1256348	21859210	C	T
1	rs74807574	21859450	A	G
1	rs10465542	21859507	A	G
1	rs79009615	21860282	C	G
1	rs1256347	21860331	G	A
1	rs113558389	21860727	C	T
1	rs61158180	21860885	T	G
1	rs59004364	21860986	A	G
1	rs6668129	21861020	T	G
1	rs6701508	21861021	C	G
1	rs1256346	21861108	G	A
1	rs2840331	21861656	G	A
1	rs10799703	21861765	A	G
1	rs139628507	21861788	C	A
1	rs17455136	21862253	T	G
1	rs114044129	21862308	G	T
1	rs871132	21862625	C	T
1	rs1256345	21863000	A	C
1	rs115817391	21863291	G	A
1	rs145377039	21863467	A	G
1	rs4654960	21863495	T	G
1	rs4021228	21863691	G	T
1	rs115241508	21863709	C	T
1	rs56222534	21863905	T	C
1	rs1780315	21863956	C	T
1	rs11586977	21864063	C	A
1	rs10917006	21864206	C	T
1	rs12128419	21864879	T	C
1	rs4654961	21865495	G	A
1	rs4654962	21866252	A	G
1	rs4654963	21866441	G	A
1	rs7547128	21866564	G	A
1	rs12565845	21866625	G	A
1	rs1256341	21866829	T	C
1	rs12135465	21867600	C	T
1	rs6671057	21867602	T	C
1	rs6682633	21868159	G	T
1	rs12086386	21869375	C	T
1	rs185947575	21869611	C	T
1	rs114174719	21869703	G	C
1	rs12127343	21869773	A	G
1	rs12128151	21869918	T	C
1	rs115531175	21870300	T	C
1	rs9660898	21870451	C	T
1	rs6666477	21870681	C	T
1	rs9662008	21870726	A	G
1	rs78566499	21870931	G	A
1	rs60992762	21871299	G	C
1	rs111470186	21871766	G	T
1	rs6426716	21871798	T	G
1	rs12130255	21871800	T	G
1	rs6696066	21872004	G	A
1	rs75434377	21872132	G	A
1	rs4385672	21872404	G	A
1	rs12141569	21873002	C	T
1	rs61459686	21873118	G	A
1	rs60414268	21873204	G	A
1	rs115626047	21873261	C	T
1	rs55855375	21873677	C	G
1	rs1256344	21874042	C	G
1	rs56285852	21874065	T	C
1	rs55662204	21874113	C	A
1	rs12566520	21874187	G	A
1	rs116658923	21874828	T	C
1	rs1256343	21874843	C	T
1	rs12143671	21875097	C	T
1	rs6658127	21875390	G	A
1	rs885814	21875916	C	T
1	rs1624623	21876079	G	A
1	rs114495810	21876144	G	A
1	rs1256342	21876492	C	T
1	rs116121521	21876957	T	C
1	rs885813	21877074	C	T
1	rs76531125	21877265	G	C
1	rs80256658	21877337	G	A
1	rs12726396	21878934	T	C
1	rs3753782	21879524	A	G
1	rs950922	21880068	A	G
1	rs12410718	21881018	C	G
1	rs4415532	21882070	C	T
1	rs1780327	21882820	G	A
1	rs17421553	21883742	G	A
1	rs4654757	21884318	A	G
1	rs1780326	21885121	G	T
1	rs3767155	21885195	C	T
1	rs75273417	21885333	C	T
1	rs56019406	21885560	C	T
1	rs150211890	21885678	T	G
1	rs1697417	21885982	A	G
1	rs10917007	21886035	C	T
1	rs2071424	21886819	C	T
1	rs1767430	21887290	C	A
1	rs141276685	21888425	G	A
1	rs11807480	21888694	A	G
1	rs3767154	21889016	T	C
1	rs1256338	21889167	C	G
1	rs3767153	21889215	C	A
1	rs1767429	21889340	A	G
1	rs3767152	21889381	G	A
1	rs1256336	21889506	C	T
1	rs1780316	21889635	T	C
1	rs143655090	21890314	G	A
1	rs1256335	21890386	G	A
1	rs77544754	21891004	T	G
1	rs1256334	21891734	G	A
1	rs12402697	21891861	C	A
1	rs6656120	21891931	C	T
1	rs1256333	21892120	G	A
1	rs114507999	21892266	G	A
1	rs12025623	21892479	C	T
1	rs74059652	21892537	G	A
1	rs56218223	21892973	G	A
1	rs3856179	21892981	G	A
1	rs1256332	21893344	C	A
1	rs141447623	21894039	G	A
1	rs3820281	21894071	T	C
1	rs3767151	21894104	C	T
1	rs3767150	21894214	G	A
1	rs10917008	21894307	T	C
1	rs3200254	21894735	T	C
1	rs3738098	21894785	G	T
1	rs3738097	21894816	T	C
1	rs3738096	21894947	C	T
1	rs35526713	21894948	G	A
1	rs3738095	21894995	G	C
1	rs1256331	21895008	C	T
1	rs4654759	21895324	C	A
1	rs3767149	21895467	G	C
1	rs3767148	21895587	G	A
1	rs1780318	21895625	A	T
1	rs3767146	21895637	T	C
1	rs3767145	21895802	A	G
1	rs16825571	21895961	C	T
1	rs1256329	21895977	C	T
1	rs16825578	21896053	A	G
1	rs16825595	21896121	C	T
1	rs4654968	21896207	T	C
1	rs1256328	21896767	C	T
1	rs2275377	21896887	G	T
1	rs2275376	21896918	G	A
1	rs2275375	21896925	C	T
1	rs2275374	21897129	T	C
1	rs2275373	21897137	G	C
1	rs10917009	21897318	T	G
1	rs10917010	21897388	G	A
1	rs115257434	21897427	G	A
1	rs10917011	21897512	A	G
1	rs1256327	21897776	A	G
1	rs4654969	21897893	C	T
1	rs4654970	21897894	A	G
1	rs4654971	21897903	T	C
1	rs6656758	21897961	T	C
1	rs149303111	21898034	G	A
1	rs10917012	21898119	C	T
1	rs10917013	21898190	G	A
1	rs12741655	21898205	A	G
1	rs10917015	21898388	G	A
1	rs10917016	21898418	T	C
1	rs10917017	21899052	C	T
1	rs10917020	21899173	C	T
1	rs1780320	21899491	G	A
1	rs5024467	21899607	C	T
1	rs74063110	21900112	G	A
1	rs75829132	21900146	C	G
1	rs74063111	21900151	T	C
1	rs3200255	21900171	A	G
1	rs2275372	21900396	A	C
1	rs2275371	21900397	G	T
1	rs2275370	21900420	A	G
1	rs2275369	21900444	A	G
1	rs35488260	21900459	A	C
1	rs2275368	21900583	A	G
1	rs2275367	21900589	C	T
1	rs1767447	21900891	G	A
1	rs1536934	21901277	A	G
1	rs1697404	21901457	A	G
1	rs3767142	21901558	G	A
1	rs189486622	21901633	G	A
1	rs61778392	21901938	G	A
1	rs116835106	21902108	C	T
1	rs61778393	21902436	G	T
1	rs1780329	21902950	C	A
1	rs4654760	21903180	C	T
1	rs34605986	21904131	T	C
1	rs1697406	21904267	A	G
1	rs1772719	21904374	A	C
1	rs2242420	21904529	C	T
1	rs2242421	21904574	A	G
1	rs1772720	21905007	G	A
1	rs36053309	21905604	C	T
1	rs111635281	21905708	A	G
1	rs72659191	21906599	C	A
1	rs72659192	21906604	C	T
1	rs3121206	21907604	G	A
1	rs111915154	21907893	G	A
1	rs1772722	21907913	G	C
1	rs112453369	21908062	C	T
1	rs72659194	21908592	T	C
1	rs72659196	21908615	C	T
1	rs1256326	21908721	T	C
1	rs1767446	21909081	G	C
1	rs12141777	21909186	T	C
1	rs113561139	21909239	G	C
1	rs78306839	21909312	T	C
1	rs72659199	21909424	A	G
1	rs1256324	21910649	G	A
1	rs34239727	21910711	G	A
1	rs12124283	21910890	C	T
1	rs12124319	21910978	C	G
1	rs6426720	21911110	A	G
1	rs113007157	21911240	G	C
1	rs4654972	21911298	T	C
1	rs144208700	21911345	C	T
1	rs1772710	21911492	C	G
1	rs55881067	21911865	G	A
1	rs76008179	21912461	C	T
1	rs12023600	21912832	G	A
1	rs61743290	21913441	G	A
1	rs79975031	21913697	C	T
1	rs61778395	21913811	G	A
1	rs80158185	21913854	C	T
1	rs76868334	21913986	C	T
1	rs12117249	21914035	T	C
1	rs1256279	21914362	C	T
1	rs876940	21914800	C	T
1	rs10799704	21915085	C	T
1	rs11577053	21915093	T	A
1	rs11582381	21915110	C	T
1	rs138737489	21915117	C	T
1	rs72660304	21915855	G	A
1	rs56247965	21916151	G	A
1	rs112111282	21916738	C	T
1	rs113298409	21916749	C	T
1	rs1256280	21916829	C	T
1	rs116410304	21916837	C	T
1	rs10917021	21917234	T	C
1	rs55872776	21917302	G	A
1	rs77802993	21917604	T	C
1	rs75227493	21917695	G	A
1	rs12058849	21917719	G	C
1	rs114971270	21918005	G	A
1	rs141957574	21918162	C	T
1	rs74060011	21918463	T	C
1	rs78532950	21918746	A	G
1	rs9426768	21918912	G	A
1	rs12072363	21919302	C	T
1	rs72660309	21919370	A	G
1	rs74060012	21919880	A	T
1	rs829389	21919914	G	A
1	rs10917022	21919930	C	T
1	rs829390	21920715	C	G
1	rs76782877	21920893	C	T
1	rs829391	21921058	G	A
1	rs116466264	21921193	G	A
1	rs829392	21921215	C	A
1	rs114426439	21921387	A	C
1	rs7515277	21921625	G	T
1	rs7515386	21921736	G	A
1	rs829393	21921990	C	G
1	rs55722102	21922132	T	C
1	rs75042787	21922241	A	G
1	rs1049396	21923544	C	G
1	rs61775974	21924912	A	G
1	rs147394161	21924946	T	C
1	rs61775975	21925077	C	T
1	rs2794278	21925108	T	C
1	rs2788642	21925388	T	C
1	rs10917023	21925603	A	G
1	rs1681257	21925657	C	T
1	rs1767445	21926187	C	T
1	rs1767444	21926498	G	A
1	rs72660313	21926600	G	A
1	rs76602764	21926665	T	C
1	rs829369	21927807	T	C
1	rs4654973	21927820	C	G
1	rs12759525	21927848	C	T
1	rs829368	21929260	A	G
1	rs41307882	21929655	C	T
1	rs3767111	21930542	C	T
1	rs114711057	21930877	A	C
1	rs1273202	21932469	G	A
1	rs1767443	21932530	C	A
1	rs2275365	21932625	G	A
1	rs829370	21933193	C	T
1	rs922899	21933345	G	A
1	rs74060017	21933467	T	C
1	rs72660314	21933568	C	T
1	rs72660315	21933588	G	A
1	rs115051087	21934326	A	C
1	rs829371	21934667	G	A
1	rs72660316	21934693	T	C
1	rs115070771	21935053	C	T
1	rs74060020	21935358	C	T
1	rs861212	21935433	G	T
1	rs12130950	21935467	G	A
1	rs61775976	21935492	C	T
1	rs3817041	21935705	T	G
1	rs116251894	21936835	C	A
1	rs9426672	21936909	A	G
1	rs12083062	21937317	C	T
1	rs72660319	21937559	G	A
1	rs2275364	21938375	T	G
1	rs947334	21938897	A	G
1	rs9426673	21938923	A	C
1	rs116068530	21939010	G	A
1	rs11586663	21939036	C	T
1	rs3767113	21939493	G	C
1	rs1256282	21939741	G	C
1	rs2275363	21940555	C	T
1	rs2275362	21940792	G	T
1	rs947333	21941023	T	C
1	rs947332	21941310	T	C
1	rs1256283	21941644	G	T
1	rs74060025	21941799	C	G
1	rs139931136	21941913	C	T
1	rs1256284	21942173	G	C
1	rs9426769	21942379	G	C
1	rs1825306	21942600	G	C
1	rs7550977	21942957	G	A
1	rs79714367	21942971	A	G
1	rs829417	21943136	C	T
1	rs829418	21943504	A	G
1	rs2275361	21943781	C	A
1	rs2275360	21943820	G	A
1	rs748489	21944045	C	G
1	rs72660324	21944163	C	G
1	rs2275358	21944169	C	T
1	rs115641764	21944296	C	T
1	rs748488	21944352	A	G
1	rs1318235	21944397	A	G
1	rs3767115	21944758	C	A
1	rs150275476	21945380	C	T
1	rs12143471	21945389	C	T
1	rs77539762	21945530	C	T
1	rs115394639	21945614	C	T
1	rs860480	21945869	A	G
1	rs863803	21946007	C	T
1	rs12134357	21946396	T	C
1	rs1681255	21946415	G	A
1	rs72660329	21946881	A	T
1	rs829414	21947150	C	T
1	rs72660331	21947161	G	C
1	rs11588121	21947216	C	T
1	rs139178000	21947383	C	T
1	rs729648	21947720	G	A
1	rs710946	21947851	A	C
1	rs72660333	21947895	A	G
1	rs829406	21949462	A	G
1	rs853480	21949537	A	G
1	rs72876053	21949724	A	G
1	rs72660334	21950828	A	T
1	rs1317653	21951550	G	A
1	rs829408	21951631	C	G
1	rs1318236	21952024	C	T
1	rs79653247	21952455	G	T
1	rs10917025	21952590	G	A
1	rs1130564	21952884	G	A
1	rs12039278	21953026	A	C
1	rs829409	21953040	G	A
1	rs116223107	21953048	T	C
1	rs829410	21953059	A	G
1	rs829411	21953138	A	G
1	rs115246116	21953146	A	G
1	rs7354914	21953287	G	A
1	rs1531829	21953304	G	A
1	rs829412	21953436	A	G
1	rs75216224	21953567	G	C
1	rs4654974	21954294	T	C
1	rs12567723	21954666	G	A
1	rs77972946	21954965	C	T
1	rs79275552	21955727	G	C
1	rs9426770	21955744	G	C
1	rs829413	21956050	C	G
1	rs16825734	21956199	C	A
1	rs9426674	21957239	G	C
1	rs12096656	21957467	C	T
1	rs116503681	21957666	C	T
1	rs829382	21957747	G	C
1	rs11591167	21958536	C	T
1	rs10799705	21958587	G	A
1	rs16825746	21958909	G	A
1	rs16825749	21958918	A	G
1	rs2316497	21958957	A	G
1	rs1557087	21959015	G	T
1	rs1557086	21959132	T	C
1	rs9426772	21959590	T	C
1	rs72660339	21959957	G	A
1	rs6671920	21960032	G	A
1	rs6660927	21960044	A	C
1	rs9426773	21960120	C	A
1	rs9426774	21960172	C	T
1	rs12090311	21960194	G	T
1	rs148978590	21960304	T	C
1	rs863802	21960810	C	A
1	rs829381	21960819	G	A
1	rs829380	21961091	C	T
1	rs116680485	21961138	G	A
1	rs78513539	21961337	C	T
1	rs12045185	21961338	G	A
1	rs12045276	21961581	G	A
1	rs60718161	21961797	A	G
1	rs10917026	21961995	A	G
1	rs6679565	21962551	G	A
1	rs72876067	21963231	T	C
1	rs74229145	21963497	C	T
1	rs35272791	21963579	G	A
1	rs115589123	21963740	C	T
1	rs10917028	21963854	C	T
1	rs10917029	21964134	C	T
1	rs4654761	21964802	C	T
1	rs79381102	21965066	C	T
1	rs6665848	21965163	C	T
1	rs72876070	21965486	C	T
1	rs151134860	21966267	G	A
1	rs12142081	21966833	G	T
1	rs12142101	21966850	G	A
1	rs751063	21967945	G	A
1	rs6658321	21968660	C	T
1	rs78915636	21968741	C	T
1	rs9426775	21968766	A	G
1	rs9426776	21969207	A	G
1	rs138137934	21969647	C	T
1	rs7531180	21969922	A	G
1	rs7533609	21969942	T	G
1	rs7519567	21970004	C	T
1	rs7541798	21970289	G	A
1	rs59067252	21970965	A	G
1	rs10917031	21971773	A	G
1	rs10917032	21971774	A	T
1	rs75996056	21972136	T	C
1	rs6426721	21972480	G	A
1	rs74062910	21972894	G	A
1	rs10157126	21973835	T	C
1	rs4654762	21973890	A	G
1	rs10159452	21973914	A	C
1	rs115053409	21974097	G	C
1	rs2128699	21974208	C	T
1	rs79843678	21974545	G	A
1	rs4654975	21974834	C	T
1	rs116012786	21974935	C	A
1	rs9426676	21975180	C	G
1	rs16825755	21975214	A	G
1	rs74671214	21975696	G	A
1	rs2035449	21975923	G	T
1	rs3767118	21976938	C	T
1	rs3767119	21976945	A	G
1	rs3767120	21977255	C	T
1	rs78356267	21977332	C	T
1	rs76627777	21977426	C	A
1	rs75141928	21978648	A	G
1	rs3767122	21979949	G	A
1	rs3767123	21979984	G	A
1	rs3767124	21980325	A	G
1	rs3767126	21980681	C	T
1	rs1628418	21980750	A	C
1	rs116255285	21980853	G	T
1	rs4654763	21981361	C	T
1	rs72660349	21981598	A	G
1	rs1256278	21982702	A	G
1	rs184127398	21983118	A	G
1	rs829405	21983254	C	T
1	rs72478512	21983567	A	T
1	rs829404	21983611	C	T
1	rs77063646	21983793	C	T
1	rs72660352	21984213	C	T
1	rs59100653	21984969	G	A
1	rs1767432	21985682	A	G
1	rs1681269	21985687	A	C
1	rs12038642	21985995	C	T
1	rs4654976	21987094	C	T
1	rs10458382	21987118	C	T
1	rs77065853	21988330	G	C
1	rs829373	21988563	C	T
1	rs829374	21988622	C	T
1	rs143837433	21988785	A	C
1	rs861213	21988843	G	A
1	rs6693446	21988976	C	T
1	rs116441848	21989043	C	T
1	rs59552763	21989339	G	A
1	rs6426723	21989375	A	G
1	rs11806116	21989429	C	G
1	rs72660358	21989445	A	G
1	rs72660359	21989655	G	T
1	rs61776007	21989973	C	T
1	rs853479	21989979	A	G
1	rs150270083	21990575	G	A
1	rs76929929	21990773	C	T
1	rs829376	21991272	G	T
1	rs76768405	21991474	G	A
1	rs75449578	21991760	C	T
1	rs111300298	21992408	A	G
1	rs931252	21992568	T	C
1	rs77270700	21992635	T	C
1	rs12125201	21992949	A	T
1	rs3753778	21993041	C	T
1	rs829377	21993170	A	C
1	rs829378	21993306	C	T
1	rs3767130	21993384	T	C
1	rs829379	21993600	A	G
1	rs7539182	21993992	G	T
1	rs4654977	21994434	A	C
1	rs114988363	21994859	G	A
1	rs145483893	21995044	G	T
1	rs7521054	21995574	C	T
1	rs373415120	21995686	G	A
1	rs78143302	21995734	G	T
1	rs114741603	21996651	C	T
1	rs79670307	21996670	C	T
1	rs113214346	21996845	T	C
1	rs829398	21996848	A	G
1	rs79397103	21996946	C	T
1	rs116162295	21997106	G	A
1	rs78914302	21997145	G	A
1	rs78809114	21997157	T	C
1	rs112155418	21997198	C	T
1	rs3738091	21997282	G	A
1	rs111494405	21997996	G	A
1	rs77921576	21998105	A	G
1	rs75498702	21998784	C	T
1	rs12036106	21998838	C	T
1	rs829401	21999320	A	C
1	rs116413838	21999437	T	C
1	rs3818942	22000026	A	G
1	rs78229232	22000045	T	C
1	rs829402	22000129	G	C
1	rs76334180	22000422	C	T
1	rs191551010	22000626	T	G
1	rs7520819	22000783	T	C
1	rs151158213	22000789	G	A
1	rs7528758	22000887	G	A
1	rs17457107	22001421	G	A
1	rs829395	22001971	G	T
1	rs12135009	22001981	C	T
1	rs57113770	22002739	G	A
1	rs12128325	22002867	G	A
1	rs74709833	22002935	C	T
1	rs146027296	22003348	G	A
1	rs16825800	22003666	C	G
1	rs829396	22003793	T	C
1	rs77399284	22004294	T	C
1	rs72660362	22004648	C	G
1	rs1059218	22005665	C	T
1	rs113477795	22006347	C	T
1	rs1809474	22006348	G	A
1	rs61496627	22006579	C	T
1	rs3767132	22006721	G	A
1	rs111302043	22007267	C	T
1	rs72660363	22007443	C	T
1	rs12404648	22008798	T	C
1	rs12749743	22009088	G	A
1	rs829403	22009165	C	A
1	rs7515855	22009326	C	T
1	rs7516030	22009508	C	T
1	rs1341557	22009660	G	A
1	rs6679014	22010050	T	A
1	rs114102236	22010255	T	C
1	rs78671472	22010374	T	C
1	rs7339929	22011352	C	T
1	rs148915775	22012101	C	T
1	rs67177030	22012159	C	A
1	rs76243843	22012208	C	T
1	rs12043791	22012526	C	T
1	rs829420	22013561	C	A
1	rs10493008	22013771	G	A
1	rs17423390	22014471	G	T
1	rs67730681	22014549	G	T
1	rs77686760	22014611	G	A
1	rs144818026	22014669	C	T
1	rs67902363	22014700	T	C
1	rs112993160	22014745	T	C
1	rs17457316	22015687	G	C
1	rs111694184	22016787	A	G
1	rs183252196	22017023	T	G
1	rs35263950	22018422	T	A
1	rs78847873	22018575	G	A
1	rs78058429	22018625	C	T
1	rs829384	22018935	G	C
1	rs12737206	22019295	G	C
1	rs146131176	22019441	A	G
1	rs181373853	22019560	A	T
1	rs3767133	22020152	G	T
1	rs17457434	22020194	G	A
1	rs3767134	22020328	T	C
1	rs829385	22020567	T	C
1	rs147834471	22020986	C	A
1	rs79053558	22021011	C	G
1	rs4654979	22021039	G	A
1	rs149036565	22021839	G	T
1	rs16825823	22021862	G	A
1	rs6701954	22022176	T	G
1	rs17457537	22022317	A	G
1	rs76074423	22022762	C	T
1	rs74528612	22022935	A	C
1	rs185608029	22023215	A	G
1	rs4654765	22023238	A	T
1	rs76453715	22023262	T	C
1	rs2930010	22023879	A	G
1	rs2994999	22023884	T	C
1	rs35196659	22024259	G	A
1	rs77005079	22024892	G	A
1	rs116009720	22025098	G	A
1	rs140790710	22026164	G	A
1	rs6700844	22026412	C	T
1	rs79645773	22026844	C	T
1	rs2995001	22027082	C	T
1	rs2930011	22027352	A	G
1	rs138999278	22027442	C	T
1	rs7553642	22027535	T	G
1	rs6689260	22028111	C	A
1	rs16825842	22028804	T	C
1	rs72660376	22029785	T	C
1	rs829372	22030189	T	C
1	rs61749350	22030884	T	C
1	rs111286135	22031397	G	C
1	rs78730554	22031511	G	A
1	rs80245516	22031514	G	T
1	rs333173	22032570	T	G
1	rs41265993	22033152	G	A
1	rs56167338	22033228	G	A
1	rs333172	22033478	A	C
1	rs333171	22033705	T	C
1	rs333170	22033944	C	T
1	rs333169	22034387	A	T
1	rs35717153	22034625	T	C
1	rs333168	22035002	C	T
1	rs61776036	22035005	A	G
1	rs78229127	22035559	T	C
1	rs111372072	22036451	T	C
1	rs116110876	22036499	T	G
1	rs67385166	22036569	G	T
1	rs76367513	22038066	C	A
1	rs1874794	22038094	G	A
1	rs151108691	22038654	C	A
1	rs10799707	22038860	C	A
1	rs523504	22038987	T	C
1	rs10917037	22039363	C	T
1	rs74390124	22039941	T	A
1	rs333188	22040294	T	C
1	rs61776038	22040461	T	C
1	rs185551263	22040482	A	G
1	rs111462217	22040489	T	G
1	rs115572196	22040545	G	C
1	rs333186	22040703	A	G
1	rs1018102	22041073	T	C
1	rs333185	22042643	T	C
1	rs78687543	22042732	T	C
1	rs74462931	22043079	C	G
1	rs57025391	22044341	G	A
1	rs72660381	22044351	C	T
1	rs72877943	22044464	G	A
1	rs692790	22044929	T	C
1	rs529292	22045208	G	A
1	rs116720622	22045501	T	A
1	rs4654766	22046040	G	C
1	rs10157937	22046112	G	A
1	rs10799708	22046558	A	C
1	rs2245169	22046611	G	C
1	rs577753	22047075	T	C
1	rs56332388	22047124	G	A
1	rs56116547	22047212	C	T
1	rs12029478	22047275	C	T
1	rs900489	22048651	G	T
1	rs12030578	22048664	C	T
1	rs7366082	22048891	C	G
1	rs535911	22048982	C	T
1	rs6426724	22049667	A	G
1	rs140462263	22049820	C	G
1	rs6703219	22049937	G	T
1	rs900488	22050264	C	G
1	rs2275668	22050649	C	A
1	rs4654981	22051873	G	A
1	rs12130039	22052070	C	A
1	rs140223469	22052076	C	G
1	rs551900406	22052098	T	G
1	rs12753125	22052112	G	A
1	rs499361	22052231	A	G
1	rs7554400	22052387	T	C
1	rs6702312	22052814	A	G
1	rs16825895	22054262	T	C
1	rs16825896	22054427	C	A
1	rs12731507	22055504	G	A
1	rs487529	22055855	T	C
1	rs6664218	22055917	A	G
1	rs58130326	22057959	G	C
1	rs146841642	22058425	C	T
1	rs145602579	22058743	G	C
1	rs145828251	22059765	T	C
1	rs12027428	22060267	T	C
1	rs16825900	22060573	C	G
1	rs77190148	22061269	T	C
1	rs12760820	22061702	T	A
1	rs74465119	22061836	G	A
1	rs11807258	22061921	C	T
1	rs11807309	22062280	C	A
1	rs10753517	22063149	G	A
1	rs77803961	22063877	T	C
1	rs12404502	22064061	A	T
1	rs547709	22064227	T	C
1	rs12742945	22064950	T	C
1	rs150644878	22065062	G	C
1	rs7541528	22065128	G	C
1	rs3215	22065325	G	A
1	rs147634748	22065592	T	C
1	rs140525509	22065961	G	A
1	rs78811508	22066093	C	T
1	rs144896590	22066726	G	A
1	rs333174	22067338	G	A
1	rs7526162	22067908	T	A
1	rs1384674	22068202	G	A
1	rs1384673	22068259	G	A
1	rs1825307	22068326	A	G
1	rs333175	22068992	G	A
1	rs71636987	22068994	G	A
1	rs333176	22069489	C	T
1	rs333177	22069792	C	G
1	rs333178	22069946	C	T
1	rs9287039	22071040	G	A
1	rs333179	22071460	G	A
1	rs333180	22071565	T	C
1	rs58820853	22071623	T	C
1	rs7546755	22071986	G	C
1	rs1632697	22072324	T	C
1	rs565029	22072659	T	C
1	rs2930012	22073112	G	A
1	rs115953521	22074051	T	C
1	rs60326291	22074151	C	T
1	rs333189	22074223	G	A
1	rs333190	22075825	G	C
1	rs333192	22076538	T	C
1	rs74466292	22076603	C	T
1	rs7538354	22076638	C	T
1	rs2315931	22076705	G	A
1	rs113269887	22076946	G	A
1	rs333193	22077515	A	G
1	rs333194	22077656	A	G
1	rs333195	22077672	C	A
1	rs333196	22077697	A	T
1	rs333197	22078403	C	T
1	rs333198	22078410	C	G
1	rs333199	22078667	A	G
1	rs61777160	22080077	T	G
1	rs333201	22080212	T	A
1	rs333202	22080509	T	C
1	rs333203	22080594	T	C
1	rs333204	22080775	A	G
1	rs541552	22081011	T	C
1	rs167988	22081233	G	A
1	rs56357303	22081471	G	A
1	rs12137072	22081980	G	A
1	rs138144585	22081998	T	C
1	rs333206	22082350	A	C
1	rs146016524	22082566	G	C
1	rs10917040	22082664	T	A
1	rs333207	22082740	G	A
1	rs10458383	22082794	T	C
1	rs10458384	22082923	G	A
1	rs78187197	22083947	C	T
1	rs17458515	22084145	T	C
1	rs75333279	22084428	A	C
1	rs12730503	22085032	G	A
1	rs113134752	22085099	C	T
1	rs143703768	22085604	G	A
1	rs13376157	22085630	G	C
1	rs7521867	22086167	T	C
1	rs74413987	22086279	T	A
1	rs7539171	22087052	C	A
1	rs59368602	22087413	C	T
1	rs7539759	22087678	C	T
1	rs76539789	22087924	A	T
1	rs16825927	22088379	A	G
1	rs114017156	22088388	G	A
1	rs77192486	22088794	G	C
1	rs6667223	22088841	G	A
1	rs17424740	22088882	T	A
1	rs142677474	22089125	C	T
1	rs111445505	22089128	A	G
1	rs11799503	22089161	C	T
1	rs112967835	22089220	G	A
1	rs151310481	22089307	C	T
1	rs113484443	22090028	T	C
1	rs113313516	22090125	A	G
1	rs112911943	22090243	G	T
1	rs112324305	22090249	G	A
1	rs7548795	22090256	C	T
1	rs17424747	22090443	G	C
1	rs113874021	22090809	A	G
1	rs112401853	22090958	G	A
1	rs12409526	22090975	G	A
1	rs111913694	22091032	T	C
1	rs10799711	22092021	G	A
1	rs76948744	22092278	C	G
1	rs78666741	22092330	G	A
1	rs112888844	22092514	A	G
1	rs142942043	22092566	A	G
1	rs12240098	22092735	G	A
1	rs75189931	22093169	T	C
1	rs6681787	22093574	G	C
1	rs76411938	22093637	G	A
1	rs74690785	22094034	T	C
1	rs12122128	22094167	C	T
1	rs111496248	22094395	A	G
1	rs34765147	22094501	C	T
1	rs76880183	22096086	A	G
1	rs115198519	22096375	A	C
1	rs79869384	22097382	G	A
1	rs111837444	22097407	G	A
1	rs111337019	22097412	T	C
1	rs112891835	22097683	G	A
1	rs144360144	22097846	G	A
1	rs190001100	22097877	A	G
1	rs149235006	22098399	G	A
1	rs35994880	22098613	A	G
1	rs77063031	22098777	A	G
1	rs10917041	22098940	C	T
1	rs61777166	22099004	T	C
1	rs146961552	22099471	G	A
1	rs113704918	22099511	A	G
1	rs6694903	22099936	C	G
1	rs77598547	22100580	G	A
1	rs138975641	22100762	C	A
1	rs111423683	22100907	C	T
1	rs10753519	22100963	C	T
1	rs139638930	22101037	G	A
1	rs12738689	22102038	G	T
1	rs10799713	22102328	G	C
1	rs61685265	22102353	T	C
1	rs114156854	22102977	G	T
1	rs113690053	22103564	C	T
1	rs10799714	22103637	C	T
1	rs57848432	22104025	G	C
1	rs79188953	22104139	A	C
1	rs115833348	22104181	G	A
1	rs9970353	22104528	C	T
1	rs34646634	22104713	C	T
1	rs10733030	22104971	A	G
1	rs114284720	22105209	C	G
1	rs573624003	22105477	C	T
1	rs112567312	22105509	C	T
1	rs142127423	22105516	C	T
1	rs6664248	22105568	C	T
1	rs115415098	22105714	T	C
1	rs116539600	22105918	T	A
1	rs9970501	22106775	T	C
1	rs7519675	22106875	A	G
1	rs4654983	22107175	A	G
1	rs112774659	22107838	A	G
1	rs116815932	22107967	T	C
1	rs78286556	22108737	G	A
1	rs10917042	22109370	G	A
1	rs35745827	22109796	C	T
1	rs41265999	22109952	G	A
1	rs36003578	22110007	G	A
1	rs884726	22110418	T	C
1	rs7545848	22111884	G	A
1	rs11811261	22111978	T	C
1	rs11802899	22112174	C	A
1	rs141658419	22112632	G	A
1	rs61777169	22113905	C	T
1	rs139820723	22114241	A	G
1	rs12024158	22114472	G	A
1	rs113737793	22114902	G	A
1	rs12742048	22114970	G	A
1	rs34759301	22115291	G	A
1	rs10753520	22116812	G	A
1	rs61657501	22117072	G	T
1	rs72662408	22117213	C	T
1	rs112499270	22117262	C	T
1	rs190200264	22117670	C	T
1	rs11799527	22117684	G	A
1	rs114661372	22117934	C	T
1	rs4654985	22118218	C	T
1	rs116596491	22118417	G	A
1	rs12030290	22118671	C	T
1	rs6699124	22119316	G	A
1	rs112545409	22119331	G	A
1	rs140430716	22119360	T	C
1	rs116603659	22120496	G	T
1	rs12127735	22120540	C	T
1	rs149272514	22120601	A	G
1	rs115331692	22120799	A	C
1	rs114275705	22120986	C	T
1	rs10917043	22121367	A	C
1	rs77365840	22121828	G	T
1	rs12752649	22122056	C	A
1	rs150425993	22122700	G	A
1	rs145742668	22123066	C	T
1	rs66464403	22123262	G	A
1	rs10917046	22123310	C	T
1	rs11805905	22123949	C	T
1	rs146544300	22123978	T	C
1	rs10917047	22124166	C	T
1	rs6659601	22124820	A	G
1	rs137998684	22124937	T	G
1	rs10799716	22126072	G	A
1	rs116384408	22126399	C	T
1	rs35651193	22126683	T	C
1	rs60721690	22127004	G	A
1	rs11582775	22127062	C	T
1	rs7518006	22127992	G	A
1	rs143501397	22128243	C	T
1	rs115162500	22128858	G	A
1	rs55899405	22129361	A	G
1	rs4576639	22129557	C	T
1	rs114054514	22129592	T	C
1	rs142679588	22129610	A	G
1	rs149430147	22129868	G	A
1	rs28719178	22130013	T	G
1	rs12029547	22130063	G	A
1	rs80283869	22130952	T	A
1	rs79854699	22131105	C	G
1	rs11581077	22131536	G	T
1	rs145890493	22132434	T	A
1	rs35465346	22132518	G	A
1	rs61777187	22134820	G	A
1	rs55657703	22135468	C	T
1	rs12742372	22135590	T	A
1	rs10917049	22135952	C	T
1	rs55856117	22136168	C	T
1	rs144886345	22136245	G	A
1	rs61777188	22136340	G	A
1	rs7414984	22136402	A	G
1	rs78004644	22136519	G	A
1	rs78215810	22136613	G	A
1	rs10737461	22137861	C	T
1	rs4654986	22138198	G	A
1	rs6656070	22138467	C	G
1	rs34297508	22139141	C	T
1	rs71636988	22139300	G	A
1	rs10917050	22139796	A	T
1	rs35861692	22139854	C	T
1	rs13374837	22140348	T	C
1	rs61777191	22140466	G	A
1	rs116661462	22140728	C	T
1	rs75506362	22141030	C	T
1	rs10917051	22141206	A	C
1	rs2010397	22141983	T	C
1	rs12184330	22143665	C	T
1	rs149167556	22145799	T	A
1	rs113947818	22146178	G	T
1	rs61777192	22146279	C	G
1	rs61777193	22146509	T	C
1	rs4654770	22147077	G	A
1	rs6684152	22147764	A	G
1	rs6695528	22148164	G	A
1	rs59002896	22148251	G	A
1	rs6687466	22148474	T	C
1	rs1049675	22148817	G	A
1	rs1049644	22149183	G	C
1	rs897467	22149935	T	C
1	rs1138469	22150118	C	T
1	rs3736360	22150120	C	T
1	rs3736357	22150257	C	T
1	rs78845480	22150778	G	C
1	rs61777194	22151807	G	C
1	rs61777195	22151809	G	T
1	rs139250923	22153207	G	C
1	rs11586269	22153822	T	C
1	rs11552570	22154387	G	A
1	rs191807581	22154697	C	T
1	rs2228347	22154845	A	G
1	rs10917052	22154987	G	A
1	rs7518070	22155723	T	C
1	rs12042189	22155841	T	C
1	rs12023794	22155853	C	T
1	rs2004150	22157137	C	T
1	rs112494360	22157545	G	A
1	rs3736355	22157689	G	A
1	rs2270701	22158120	G	T
1	rs2229488	22158157	A	G
1	rs4654771	22158363	G	A
1	rs2229487	22159008	C	A
1	rs60718319	22159709	G	A
1	rs2229486	22159774	G	A
1	rs17459097	22160020	C	T
1	rs2229493	22160043	C	T
1	rs17459139	22160111	C	T
1	rs74060187	22160140	T	C
1	rs7547731	22160148	C	T
1	rs71636990	22160654	T	C
1	rs74060188	22160715	T	C
1	rs3767137	22160723	G	A
1	rs76382135	22160870	C	T
1	rs12044363	22160894	G	A
1	rs2229492	22161275	G	A
1	rs75549172	22161685	C	T
1	rs71636991	22162253	C	G
1	rs12567651	22163153	A	C
1	rs35423650	22163210	C	A
1	rs35444472	22163390	G	A
1	rs41310390	22163402	G	A
1	rs2291826	22165901	A	G
1	rs2291827	22165987	G	A
1	rs74060191	22166108	C	T
1	rs35570238	22166196	C	T
1	rs2228349	22167605	C	T
1	rs2270697	22167988	G	T
1	rs7556412	22168216	C	T
1	rs34470509	22168276	G	T
1	rs12043008	22168310	A	G
1	rs2229491	22168801	T	C
1	rs2229489	22168845	A	T
1	rs114851469	22168855	G	A
1	rs66533518	22168968	G	A
1	rs7528408	22168982	T	C
1	rs72662421	22169134	G	A
1	rs7536441	22169139	G	C
1	rs75779078	22169186	A	G
1	rs74060195	22169222	C	T
1	rs41266009	22169453	G	A
1	rs74060196	22169683	G	A
1	rs62642513	22169926	G	A
1	rs79883030	22170292	A	T
1	rs34884591	22170418	T	C
1	rs2270698	22170828	C	G
1	rs75613822	22170879	G	A
1	rs186413852	22171361	C	T
1	rs115963344	22171466	C	T
1	rs77776723	22172104	C	T
1	rs7355045	22172458	T	C
1	rs34792235	22173144	C	T
1	rs35286527	22173554	G	A
1	rs12757119	22173677	T	C
1	rs35921133	22173736	C	T
1	rs12023884	22173762	G	A
1	rs35917892	22173990	A	G
1	rs113578258	22174380	T	C
1	rs2290501	22174426	T	G
1	rs12737091	22174518	G	T
1	rs3767138	22174600	A	G
1	rs12741617	22174911	G	A
1	rs6426726	22175031	G	T
1	rs34726153	22175096	T	C
1	rs41266011	22175622	A	T
1	rs71636992	22175774	T	C
1	rs1962711	22176333	C	A
1	rs113035731	22176438	C	T
1	rs71636993	22176462	C	T
1	rs6658388	22176500	G	T
1	rs140711530	22176684	T	A
1	rs34719083	22176769	C	T
1	rs2290500	22176831	C	T
1	rs61777200	22177119	A	G
1	rs12724454	22177308	G	A
1	rs12725566	22177316	C	A
1	rs12749517	22177366	T	C
1	rs12749847	22177558	T	C
1	rs6426727	22177704	G	A
1	rs34019350	22177755	C	T
1	rs12750012	22177878	A	G
1	rs34346159	22178469	A	G
1	rs1563370	22178911	C	T
1	rs35337242	22178991	C	T
1	rs35999331	22179036	G	A
1	rs35669711	22179244	C	T
1	rs34443576	22179451	C	T
1	rs12049614	22179673	T	C
1	rs12032063	22179859	C	A
1	rs12117402	22180548	T	C
1	rs12742444	22180723	C	T
1	rs75819857	22180948	C	T
1	rs36080251	22181322	A	G
1	rs2229475	22181895	C	T
1	rs79050765	22182842	G	A
1	rs12024579	22183471	A	C
1	rs2305562	22183739	A	G
1	rs4654991	22184552	T	C
1	rs11805985	22184672	C	T
1	rs145793358	22185173	C	T
1	rs74574461	22185222	G	A
1	rs2124369	22185460	G	A
1	rs2124368	22185479	C	T
1	rs12754971	22185818	A	G
1	rs11578819	22187470	G	C
1	rs74229164	22188762	C	T
1	rs56383840	22188825	C	T
1	rs13375327	22189852	C	T
1	rs12404444	22190933	G	A
1	rs897471	22191454	G	A
1	rs12407706	22193202	C	A
1	rs1076028	22193238	T	C
1	rs6672220	22193692	T	C
1	rs2085272	22194796	G	A
1	rs56013780	22196236	C	T
1	rs36086776	22196254	C	T
1	rs3767139	22197336	C	T
1	rs3820280	22197648	C	G
1	rs7528670	22197940	A	G
1	rs11586789	22198190	C	T
1	rs2290497	22198955	G	A
1	rs2229482	22199245	C	T
1	rs16826011	22199414	G	A
1	rs2454290	22199821	G	A
1	rs34855688	22199982	G	A
1	rs2247741	22200067	A	G
1	rs11587853	22200080	C	T
1	rs11584053	22200300	G	A
1	rs28546127	22200473	C	T
1	rs2229481	22200998	C	T
1	rs2290494	22201331	C	T
1	rs7355175	22201796	G	C
1	rs2445134	22201903	A	G
1	rs2454295	22203259	A	G
1	rs2077271	22203529	G	A
1	rs77666184	22204318	C	G
1	rs747546	22204506	C	T
1	rs7513608	22204630	G	A
1	rs55728940	22205755	C	A
1	rs34212628	22206076	C	T
1	rs77828146	22207065	G	A
1	rs12740543	22208689	G	T
1	rs2445138	22208864	T	C
1	rs71636996	22209192	C	T
1	rs35799434	22209827	T	C
1	rs2501263	22210044	C	A
1	rs651448	23310961	G	A
1	rs665259	23311802	A	G
1	rs4655141	23312025	C	T
1	rs75670759	23312474	A	G
1	rs10799778	23313353	T	G
1	rs10799780	23313598	C	T
1	rs10799781	23313831	C	T
1	rs6664748	23314834	C	T
1	rs637163	23315131	A	C
1	rs6426780	23315180	C	T
1	rs479307	23316297	A	C
1	rs55764475	23318983	C	T
1	rs72875323	23319238	T	G
1	rs680357	23321966	G	T
1	rs10753550	23322471	C	G
1	rs12037605	23322881	G	A
1	rs649664	23324263	C	T
1	rs12036324	23324356	T	G
1	rs11589251	23324467	C	T
1	rs35919647	23326072	C	T
1	rs114585430	23326567	A	C
1	rs510844	23326903	G	A
1	rs491139	23330497	G	A
1	rs674136	23332150	T	C
1	rs117006369	23332457	C	T
1	rs587626	23332460	T	C
1	rs66592286	23333649	G	C
1	rs4655142	23333728	T	C
1	rs603856	23333765	T	C
1	rs598785	23334785	C	G
1	rs67238799	23335012	G	A
1	rs610346	23335083	C	T
1	rs562933	23337075	A	G
1	rs6650086	23338384	T	C
1	rs12135629	23338899	A	G
1	rs522802	23338984	G	A
1	rs6675101	23341519	G	A
1	rs80295797	23341690	C	T
1	rs12402485	23341821	C	T
1	rs10917344	23342193	C	G
1	rs681648	23342362	A	G
1	rs6658132	23343256	C	G
1	rs146670573	23343913	G	A
1	rs561136	23345051	C	T
1	rs75667410	23345510	C	T
1	rs1413974	23347125	C	T
1	rs74355150	23353819	C	A
1	rs12128178	23354814	C	T
1	rs7548692	23354877	T	A
1	rs10799788	23356864	G	A
1	rs6682560	23357282	A	T
1	rs61780491	23359462	G	A
1	rs10917345	23359600	A	G
1	rs7555529	23359790	G	A
1	rs12117752	23360223	T	C
1	rs10799789	23360265	G	A
1	rs671357	23363044	G	A
1	rs4654834	23364919	T	C
1	rs686663	23365184	A	G
1	rs1123021	23366884	A	G
1	rs1984576	23367138	A	G
1	rs10737471	23368462	A	G
1	rs137993948	23369277	T	G
1	rs616501	23369508	A	C
1	rs587168	23371608	A	C
1	rs2294518	23372771	T	C
1	rs2143156	23374629	T	G
1	rs649648	23374951	A	G
1	rs10753552	23375108	C	T
1	rs6680974	23376233	A	G
1	rs10917347	23376541	T	G
1	rs559431	23378627	T	C
1	rs579785	23380198	A	G
1	rs7543975	23381116	G	A
1	rs763310	23382729	A	G
1	rs11806664	23383704	G	A
1	rs2869044	23384537	C	T
1	rs1984978	23384756	G	A
1	rs2007023	23384836	T	C
1	rs146066631	23387942	T	G
1	rs10753553	23390299	T	A
1	rs2294517	23390644	A	G
1	rs61780492	23390774	T	C
1	rs2235549	23391775	G	T
1	rs2235548	23394062	G	A
1	rs656053	23395955	A	C
1	rs721530	23396274	C	T
1	rs12409321	23398065	C	T
1	rs967605	23399932	C	T
1	rs1952527	23400969	T	C
1	rs1329282	23400972	T	C
1	rs6426783	23401682	G	A
1	rs2869038	23402019	G	A
1	rs4655145	23404671	A	G
1	rs2072945	23405794	A	C
1	rs2072944	23405872	T	C
1	rs2235547	23406485	C	G
1	rs12751560	23407081	C	A
1	rs579098	23407097	A	G
1	rs2072943	23407712	G	C
1	rs2235546	23409538	G	A
1	rs505938	23410721	A	T
1	rs506004	23410742	A	C
1	rs605775	23413027	T	C
1	rs580878	23413458	T	G
1	rs592611	23413707	T	C
1	rs17278869	23414209	T	C
1	rs683893	23415102	T	C
1	rs11589464	23415718	T	A
1	rs6667643	23416322	C	T
1	rs10799790	23418153	C	T
1	rs477717	23419261	G	A
1	rs35917050	23419283	G	A
1	rs3765407	23419374	G	T
1	rs477830	23419383	C	T
1	rs1983965	23419855	T	C
1	rs614612	23422692	T	C
1	rs10799791	23423374	G	A
1	rs11578046	23425139	G	A
1	rs489644	23425939	A	C
1	rs1208932	23429122	T	G
1	rs1208931	23429222	C	G
1	rs76647086	23429461	G	T
1	rs79891104	23430650	C	T
1	rs765803	23431777	G	T
1	rs1208930	23432346	C	T
1	rs76126939	23433282	T	C
1	rs6426784	23433943	C	T
1	rs6426785	23433946	T	A
1	rs6692989	23434260	C	G
1	rs1208929	23434295	A	C
1	rs61780493	23434546	A	G
1	rs67056484	23434819	C	T
1	rs16827981	23435538	G	A
1	rs2274687	23435669	T	C
1	rs6663369	23438088	G	A
1	rs7548215	23440290	C	T
1	rs12067252	23441569	T	A
1	rs150266910	23442265	C	T
1	rs7527518	23444276	A	T
1	rs12408468	23445451	C	T
1	rs10799792	23446441	T	G
1	rs9426801	23446502	G	A
1	rs7534311	23446611	A	T
1	rs7519813	23446911	A	G
1	rs12563566	23447610	A	T
1	rs9426687	23448302	T	C
1	rs1571466	23449183	T	C
1	rs11581670	23449787	T	C
1	rs12087937	23451178	C	G
1	rs9426688	23451360	C	G
1	rs10489563	23451892	T	C
1	rs148658906	23453223	T	C
1	rs6676640	23454191	C	T
1	rs61780498	23454542	T	G
1	rs9426689	23454721	C	A
1	rs77162488	23455454	A	G
1	rs12047391	23455997	C	T
1	rs66479435	23461006	T	C
1	rs12094690	23461151	C	G
1	rs12094793	23461360	C	T
1	rs12048087	23462014	C	A
1	rs142483967	23462302	T	A
1	rs12038873	23463468	A	G
1	rs9426802	23464003	A	G
1	rs9426803	23464415	T	G
1	rs10917351	23464974	G	A
1	rs12044911	23466270	G	A
1	rs75116335	23466547	G	A
1	rs10917352	23466585	A	C
1	rs74902245	23467061	G	A
1	rs80237332	23467399	C	T
1	rs2867314	23467812	G	A
1	rs6691404	23468800	C	A
1	rs6658785	23469729	T	C
1	rs2776819	23470116	A	T
1	rs6426786	23470460	C	T
1	rs12044504	23471096	G	T
1	rs9426690	23471765	C	A
1	rs55839354	23471923	A	G
1	rs1200993	23472048	C	T
1	rs3845521	23472341	T	C
1	rs11587694	23477511	T	C
1	rs12046218	23477807	G	C
1	rs9426806	23479283	C	G
1	rs658508	23480362	T	C
1	rs12028442	23481076	C	G
1	rs66692403	23482926	A	G
1	rs7542000	23483795	A	G
1	rs9426808	23484031	A	C
1	rs9426691	23484904	A	G
1	rs56043752	23485750	C	T
1	rs3845522	23485934	C	T
1	rs34001997	23486543	T	C
1	rs9426810	23488320	G	A
1	rs112388274	23489501	G	A
1	rs9426811	23489522	C	A
1	rs112574560	23490620	T	C
1	rs140552475	23490715	G	A
1	rs9426812	23490934	A	G
1	rs35623043	23491591	G	T
1	rs2776822	23492782	C	T
1	rs6689082	23492956	C	T
1	rs2746553	23493246	T	C
1	rs61781469	23494289	A	T
1	rs190087516	23495069	T	C
1	rs9426813	23496275	C	T
1	rs6691108	23496879	G	A
1	rs856511	23497315	T	C
1	rs533778	23497852	G	A
1	rs79418065	23498641	G	T
1	rs488438	23498999	T	A
1	rs7540804	23499336	A	T
1	rs116399264	23499401	C	T
1	rs9426815	23499449	G	A
1	rs148113724	23499521	G	A
1	rs679591	23499916	T	C
1	rs681395	23500314	G	A
1	rs67472800	23500387	A	G
1	rs12405002	23500451	C	G
1	rs643492	23501354	T	C
1	rs58272995	23501458	A	G
1	rs589254	23501512	T	C
1	rs2806555	23501774	T	C
1	rs61781471	23501880	T	C
1	rs2806556	23502850	G	A
1	rs6700645	23502871	A	G
1	rs10917353	23503176	A	C
1	rs2806558	23503456	T	C
1	rs6426787	23504084	G	A
1	rs146877351	23504088	C	T
1	rs2806561	23504795	A	G
1	rs117067889	23505460	A	G
1	rs1757042	23505894	G	A
1	rs1757041	23506063	G	A
1	rs61778260	23506218	G	A
1	rs1738467	23506521	C	T
1	rs76065586	23506560	C	A
1	rs2806563	23506625	T	C
1	rs2806564	23506685	T	C
1	rs2806565	23507068	A	G
1	rs2806566	23507172	A	C
1	rs1757040	23507335	G	A
1	rs72877294	23507617	A	G
1	rs61778261	23507890	G	C
1	rs2868573	23508253	C	G
1	rs61778262	23508359	C	G
1	rs9426692	23508426	C	T
1	rs2473852	23508472	C	T
1	rs1757039	23508657	A	G
1	rs139874249	23508764	C	T
1	rs1612905	23510023	G	T
1	rs61778263	23510095	G	C
1	rs2776815	23510584	T	C
1	rs1757048	23510601	A	C
1	rs75978447	23510830	G	A
1	rs1738468	23510850	T	G
1	rs74945119	23511319	A	G
1	rs1738469	23511407	G	C
1	rs1757047	23511763	A	G
1	rs1757046	23511821	T	C
1	rs117108333	23511897	A	G
1	rs1738470	23511911	G	A
1	rs55696148	23512003	G	A
1	rs694023	23512452	C	T
1	rs1997866	23512524	A	G
1	rs61778264	23512606	G	A
1	rs6704440	23513047	C	A
1	rs610656	23513176	A	G
1	rs592721	23513317	C	T
1	rs11585968	23513667	C	A
1	rs641032	23513980	A	G
1	rs641808	23514123	T	G
1	rs652706	23514246	G	A
1	rs652783	23514313	G	T
1	rs61780163	23514427	C	T
1	rs654585	23514714	T	C
1	rs683052	23514953	T	C
1	rs681753	23515216	T	C
1	rs667329	23515256	C	T
1	rs667330	23515257	A	G
1	rs668234	23515467	G	A
1	rs1757044	23515631	T	C
1	rs667211	23516142	T	C
1	rs682766	23516397	C	G
1	rs7521341	23516887	T	C
1	rs4421563	23517481	C	T
1	rs4333826	23517514	C	T
1	rs6667537	23518147	A	G
1	rs604030	23518227	T	C
1	rs605367	23518524	T	C
1	rs146495973	23519085	A	G
1	rs623988	23519477	C	T
1	rs6300	23519633	A	G
1	rs8192527	23520797	T	C
1	rs676643	23521340	G	A
1	rs674386	23521835	G	A
1	rs11805867	23522001	G	A
1	rs78121225	23522297	T	A
1	rs663942	23522476	G	A
1	rs664301	23522522	C	T
1	rs636940	23522967	A	T
1	rs586589	23523291	A	C
1	rs588387	23523689	A	G
1	rs622387	23523998	T	C
1	rs622007	23524049	C	T
1	rs186948864	23524169	T	C
1	rs601529	23524310	A	G
1	rs61780165	23524370	A	T
1	rs856510	23524407	A	C
1	rs2746556	23524541	G	A
1	rs78040680	23524921	A	G
1	rs7533524	23525599	C	T
1	rs2746560	23526279	G	A
1	rs2746561	23526552	A	G
1	rs2806570	23527005	T	C
1	rs35768640	23528719	A	G
1	rs112293259	23529177	T	C
1	rs60825937	23530237	T	C
1	rs114046937	23530496	C	T
1	rs583511	23530560	G	T
1	rs598438	23531563	C	T
1	rs582999	23531722	C	T
1	rs61780168	23532678	A	G
1	rs856508	23532995	A	C
1	rs76485362	23533106	G	C
1	rs34894021	23533358	C	A
1	rs61780170	23533552	G	T
1	rs61043255	23533689	C	T
1	rs10917357	23535161	C	T
1	rs10917358	23535170	C	T
1	rs613395	23536619	T	C
1	rs61776758	23536720	G	A
1	rs1738475	23536891	C	G
1	rs28409571	23537321	C	G
1	rs627304	23537555	T	C
1	rs628096	23537676	C	G
1	rs628106	23537685	C	T
1	rs629107	23537971	C	T
1	rs609567	23538323	T	A
1	rs10917359	23538331	T	A
1	rs641452	23538386	A	G
1	rs11585187	23538459	A	G
1	rs75239278	23538990	G	C
1	rs78667069	23538997	C	T
1	rs10917360	23539010	G	A
1	rs9426694	23539742	T	C
1	rs16828047	23540125	G	A
1	rs6660880	23540302	T	C
1	rs6694445	23540428	C	T
1	rs6669568	23540469	G	A
1	rs16828054	23540543	G	A
1	rs7519093	23541078	T	A
1	rs2903545	23541108	C	T
1	rs2867315	23541286	C	T
1	rs114087177	23541506	G	A
1	rs4292926	23542092	T	C
1	rs944508	23542146	G	C
1	rs61776759	23542157	C	T
1	rs944509	23542242	C	T
1	rs61778660	23542833	T	C
1	rs117445855	23542871	A	G
1	rs11801120	23543307	C	T
1	rs61777102	23543352	C	T
1	rs7414010	23543929	T	C
1	rs11801565	23544493	C	T
1	rs61615240	23544780	C	T
1	rs115607664	23545042	C	T
1	rs142444558	23545265	G	T
1	rs56353887	23545275	C	T
1	rs76803163	23545750	C	G
1	rs10799793	23545787	A	G
1	rs7535481	23546399	T	C
1	rs4396097	23546858	G	A
1	rs10917362	23547194	C	T
1	rs112301606	23547246	A	G
1	rs12409947	23548084	G	A
1	rs76207007	23548665	C	T
1	rs56030100	23548861	C	T
1	rs10917363	23548871	T	C
1	rs13374327	23549761	C	T
1	rs6688475	23550794	G	A
1	rs12409886	23551233	A	G
1	rs4655151	23551359	A	G
1	rs7532266	23551623	A	C
1	rs75456838	23551969	G	A
1	rs9787309	23552106	A	G
1	rs6683983	23552276	T	C
1	rs61777107	23552384	C	T
1	rs6695697	23553225	G	A
1	rs6687820	23553881	A	G
1	rs6687833	23553937	A	G
1	rs6675296	23554017	C	T
1	rs6688128	23554192	A	T
1	rs1122096	23554666	T	C
1	rs4655152	23555191	A	G
1	rs112431637	23555226	C	T
1	rs61777108	23555258	C	T
1	rs61777109	23555318	G	A
1	rs61777110	23555599	C	T
1	rs61777111	23555724	A	T
1	rs3927553	23556373	G	A
1	rs12143690	23557417	T	A
1	rs75940614	23558464	C	T
1	rs7550171	23558776	G	A
1	rs7528479	23558802	C	T
1	rs7542571	23558847	T	C
1	rs7550375	23558979	G	A
1	rs4654837	23560000	T	C
1	rs7546385	23560582	T	C
1	rs7512184	23561413	G	A
1	rs7535514	23561414	C	A
1	rs1929366	23561798	T	G
1	rs4655153	23562409	T	C
1	rs150976272	23562644	A	G
1	rs2150654	23563088	T	C
1	rs1740484	23564893	A	T
1	rs12027190	23565427	T	C
1	rs1740482	23565599	C	T
1	rs2749152	23566663	A	G
1	rs2806571	23568459	C	T
1	rs2749151	23569812	C	T
1	rs2806572	23571153	T	A
1	rs1980991	23572377	C	T
1	rs2806573	23572586	A	G
1	rs2749150	23572674	T	C
1	rs9662343	23574051	G	C
1	rs2144733	23575369	A	G
1	rs1535180	23577073	T	G
1	rs672902	23577118	T	C
1	rs1467770	23577250	G	A
1	rs2144732	23577666	T	C
1	rs2749148	23578927	T	C
1	rs2776825	23579077	G	C
1	rs2749147	23579360	T	C
1	rs9701250	23579767	T	C
1	rs72659743	23580269	G	A
1	rs10917365	23581450	A	G
1	rs2749146	23582880	T	C
1	rs192916347	23583551	G	A
1	rs2806547	23585355	T	C
1	rs59613632	23585356	G	A
1	rs9658850	23587590	G	A
1	rs61006848	23588969	G	A
1	rs12565271	23589214	A	G
1	rs12080801	23589328	G	A
1	rs72659756	23590183	C	T
1	rs2806548	23590184	A	G
1	rs16828151	23590294	T	A
1	rs667311	23590651	A	G
1	rs10917366	23592651	C	T
1	rs2749145	23592721	G	C
1	rs12035420	23597150	G	A
1	rs56276818	23599418	G	A
1	rs12133306	23599544	G	A
1	rs678007	23600579	C	T
1	rs2039316	23600798	C	T
1	rs57575916	23602620	G	A
1	rs1769647	24642577	G	A
1	rs139526809	24642651	C	T
1	rs193279681	24643059	G	A
1	rs79214414	24643495	G	A
1	rs12087560	24644496	C	T
1	rs11587752	24645042	C	T
1	rs35635491	24645071	C	T
1	rs2248219	24645356	A	G
1	rs146599762	24647248	C	T
1	rs12561866	24651861	C	T
1	rs11249089	24652947	C	A
1	rs483202	24653792	A	G
1	rs557811	24655384	T	C
1	rs12059221	24656001	T	G
1	rs624557	24656158	C	T
1	rs502185	24656844	G	A
1	rs609352	24657195	C	T
1	rs2486669	24657860	A	G
1	rs2486668	24658063	C	G
1	rs10903078	24659435	T	C
1	rs61772766	24660916	C	T
1	rs6659209	24662506	C	T
1	rs11809452	24663965	G	A
1	rs77153550	24665733	G	T
1	rs34413107	24665808	C	T
1	rs12401714	24666934	A	G
1	rs12410231	24666988	G	T
1	rs12568599	24667300	G	A
1	rs12568609	24667423	G	A
1	rs35628511	24667702	C	T
1	rs34418730	24667704	A	T
1	rs12094363	24667711	G	A
1	rs11577291	24667919	A	G
1	rs45511995	24668396	C	T
1	rs11576645	24668667	C	G
1	rs4648974	24668842	T	C
1	rs41268753	24669457	C	T
1	rs3887581	24669794	T	C
1	rs3887580	24669808	C	T
1	rs3887582	24670091	C	T
1	rs4648975	24670264	A	G
1	rs12064986	24670429	T	C
1	rs4648859	24671287	C	T
1	rs116396279	24671418	A	G
1	rs6675501	24672641	C	T
1	rs6702097	24673247	G	A
1	rs2272932	24673282	G	C
1	rs6691722	24673866	A	G
1	rs11591176	24675461	G	T
1	rs6686133	24675790	C	T
1	rs6686150	24675854	C	G
1	rs6655974	24676829	T	G
1	rs12024148	24677825	G	C
1	rs4648860	24678272	C	T
1	rs58054176	24679470	C	T
1	rs76904385	24680276	G	A
1	rs59814870	24680297	G	A
1	rs78135891	24680314	A	G
1	rs57541499	24680571	A	G
1	rs34631706	24680611	C	T
1	rs12029270	24680665	C	T
1	rs12030057	24680915	C	T
1	rs10903080	24681641	C	T
1	rs12031179	24682201	C	A
1	rs7527465	24684116	G	A
1	rs11249092	24684728	G	A
1	rs58160842	24685357	C	T
1	rs6665910	24685504	A	C
1	rs4648976	24685735	T	C
1	rs11581149	24687058	C	G
1	rs532147	24687653	T	C
1	rs533808	24687778	T	C
1	rs7537779	24687871	G	A
1	rs74060320	24688106	C	T
1	rs536577	24688107	A	G
1	rs16829480	24688813	G	A
1	rs116833624	24689068	C	G
1	rs486575	24690080	A	G
1	rs542969	24690414	A	G
1	rs6694170	24690676	G	A
1	rs545809	24690764	T	A
1	rs74060321	24690894	C	T
1	rs12079868	24691137	T	C
1	rs518717	24691289	T	C
1	rs12130614	24691546	C	T
1	rs80061546	24691992	G	A
1	rs10903081	24694089	A	T
1	rs7532539	24694427	A	G
1	rs12126120	24694956	G	A
1	rs7535482	24695114	A	C
1	rs7537875	24695151	T	A
1	rs35671964	24695749	C	G
1	rs7551707	24696892	G	A
1	rs7533281	24698029	C	T
1	rs72652537	24698178	T	C
1	rs12038114	24698696	A	C
1	rs34648406	24699178	T	C
1	rs7536873	24699452	C	T
1	rs12034846	24699589	G	A
1	rs3765425	24699872	G	C
1	rs79521248	24700446	C	T
1	rs11249095	24700642	A	G
1	rs77255885	24701330	G	T
1	rs34981649	24703021	C	A
1	rs7546748	24703521	T	C
1	rs7546875	24703667	T	C
1	rs12135404	24704263	T	C
1	rs2884926	24705094	C	A
1	rs3765427	24705567	G	A
1	rs10489438	24705688	C	T
1	rs3765428	24706113	G	A
1	rs1064842	24706269	A	G
1	rs1142057	24706292	T	C
1	rs41307808	24706329	C	A
1	rs3765431	24706410	T	C
1	rs3765432	24706461	A	G
1	rs72652543	24707210	G	T
1	rs2274168	24707211	G	T
1	rs2274167	24707296	C	T
1	rs6692646	24707629	C	T
1	rs6667695	24707669	G	A
1	rs6656485	24707685	A	G
1	rs11249097	24707883	C	G
1	rs4140519	24708304	C	T
1	rs12086212	24708740	C	T
1	rs12087313	24708883	C	T
1	rs34968455	24708901	G	A
1	rs11585803	24709204	G	A
1	rs11538189	24710405	A	G
1	rs527567	24711120	G	C
1	rs79967359	24711343	G	C
1	rs2244762	24712169	T	C
1	rs2477303	24712349	T	A
1	rs11249098	24712583	T	G
1	rs507908	24712722	C	T
1	rs525500	24712978	G	A
1	rs510614	24712992	C	G
1	rs12089169	24713472	G	A
1	rs519782	24713655	C	A
1	rs497071	24713833	G	T
1	rs539923	24713901	T	C
1	rs10489439	24714396	A	G
1	rs11587667	24715435	C	G
1	rs11589294	24715828	T	C
1	rs34804209	24716204	C	T
1	rs509526	24716207	G	A
1	rs12140084	24716529	C	A
1	rs520149	24716866	G	C
1	rs520206	24716889	A	G
1	rs522204	24717133	T	C
1	rs475397	24717597	C	G
1	rs2294520	24718075	T	C
1	rs560219	24718079	C	A
1	rs498939	24719691	G	A
1	rs501748	24720003	A	G
1	rs497823	24720346	T	C
1	rs2092343	24721040	A	G
1	rs11249099	24722398	A	G
1	rs7529526	24723705	A	G
1	rs544094	24723768	A	C
1	rs489998	24723985	G	A
1	rs577168	24725076	G	A
1	rs1408559	24727235	C	T
1	rs2078445	24727678	C	T
1	rs12739964	24728365	T	C
1	rs3951726	24730232	T	C
1	rs1590446	24730364	T	C
1	rs11578878	24730937	A	G
1	rs558965	24731659	G	A
1	rs6687210	24731690	T	G
1	rs59505297	24731737	C	T
1	rs11249101	24732588	T	A
1	rs60217598	24732854	T	C
1	rs61772841	24734000	C	T
1	rs34273713	24734222	G	A
1	rs576096	24734386	A	G
1	rs117605412	24735098	G	A
1	rs10489440	24735363	C	T
1	rs144883991	24735786	G	C
1	rs34404530	24735868	C	T
1	rs77972584	24736061	T	C
1	rs12746795	24736853	C	G
1	rs4648980	24737035	A	G
1	rs12027646	24737695	A	G
1	rs12123880	24738491	A	C
1	rs6696136	24738842	C	T
1	rs34018654	24739064	A	G
1	rs12030365	24739220	T	A
1	rs11249103	24739745	G	A
1	rs11249104	24739773	C	A
1	rs11249105	24739960	C	T
1	rs12725252	24740112	C	A
1	rs11249106	24740225	A	T
1	rs72880692	24740713	T	G
1	rs728093	24741081	G	A
1	rs12030088	24741185	C	T
1	rs6687848	24741353	C	T
1	rs4592213	24741819	A	G
1	rs10489441	24742112	C	T
1	rs11583039	24742986	T	C
1	rs6669871	24743493	G	A
1	rs6694932	24743603	C	A
1	rs760967	24743783	C	T
1	rs760968	24743879	C	T
1	rs878751	24745070	T	C
1	rs878752	24745112	T	C
1	rs1016209	24745615	G	A
1	rs760969	24745704	T	G
1	rs12125143	24746205	C	T
1	rs7534055	24746433	G	A
1	rs10903084	24747185	G	A
1	rs6659651	24747228	C	G
1	rs11249107	24747467	A	G
1	rs11249108	24747624	C	T
1	rs11249109	24747682	C	T
1	rs6686862	24748310	G	A
1	rs6687289	24748774	G	A
1	rs2235550	24748829	A	G
1	rs10489442	24749079	C	T
1	rs2235551	24749327	A	G
1	rs12129892	24749377	A	G
1	rs10489443	24749706	G	A
1	rs2281183	24749946	A	G
1	rs4648982	24750131	C	A
1	rs4648983	24751197	T	C
1	rs9645289	24751773	T	C
1	rs6670829	24751920	A	G
1	rs2281184	24752573	C	A
1	rs10794660	24752730	G	T
1	rs2281185	24752866	C	A
1	rs2281186	24752943	T	C
1	rs9645288	24753164	G	A
1	rs2235552	24753310	G	A
1	rs2206348	24754268	A	G
1	rs2235553	24754406	T	A
1	rs2235554	24754426	G	A
1	rs2223503	24754520	A	G
1	rs10903085	24754594	A	G
1	rs6681281	24754919	A	C
1	rs2235555	24755008	G	A
1	rs12030691	24755204	G	A
1	rs10903086	24755281	G	A
1	rs10903087	24755438	G	A
1	rs7526660	24755993	C	T
1	rs2360785	24756474	G	A
1	rs7539147	24756867	A	G
1	rs7551521	24756940	G	A
1	rs7541523	24757024	A	G
1	rs7530010	24757129	C	T
1	rs11249112	24757208	A	G
1	rs7530202	24757341	C	G
1	rs6676449	24757806	C	T
1	rs79106388	24757994	A	G
1	rs80258089	24758303	C	T
1	rs6679811	24758604	C	T
1	rs6692226	24758683	A	G
1	rs2294522	24759059	T	C
1	rs116221420	24759213	G	T
1	rs926459	24759403	G	A
1	rs926460	24759429	G	A
1	rs3765888	24759685	G	T
1	rs4648985	24759930	C	T
1	rs10794661	24760123	C	T
1	rs4648986	24760417	C	G
1	rs7555347	24761302	C	T
1	rs7522054	24761391	A	G
1	rs12086839	24762069	A	G
1	rs10903088	24762558	G	T
1	rs66487768	24762639	G	A
1	rs6658307	24762741	C	T
1	rs6661096	24763000	C	T
1	rs6676218	24763062	T	C
1	rs34975098	24763135	C	T
1	rs6684835	24763169	G	A
1	rs61773967	24763281	G	A
1	rs61773968	24763285	A	G
1	rs61773969	24763331	A	G
1	rs11586923	24763610	C	T
1	rs1008485	24764689	C	T
1	rs7542174	24764754	G	A
1	rs7534396	24764915	A	G
1	rs11580949	24765113	G	A
1	rs4648987	24765522	G	A
1	rs4648862	24765537	G	T
1	rs115026711	24765739	C	T
1	rs2235556	24767426	C	T
1	rs7529746	24767618	C	T
1	rs2235557	24767745	C	G
1	rs11582625	24768469	G	A
1	rs4648863	24768778	G	C
1	rs6424095	24769334	T	C
1	rs6682200	24769416	C	T
1	rs2294523	24770457	G	C
1	rs2294524	24770594	G	T
1	rs6689382	24772465	T	C
1	rs7543032	24773009	A	G
1	rs7543045	24773036	A	G
1	rs9970538	24773091	T	C
1	rs9424363	24773803	T	A
1	rs6656355	24774774	G	T
1	rs4648988	24775000	C	T
1	rs4648989	24775967	G	A
1	rs4648990	24776971	T	C
1	rs141958489	24777516	A	T
1	rs11249115	24778811	A	G
1	rs872870	24778825	G	A
1	rs872871	24778948	C	T
1	rs2272933	24779679	C	G
1	rs2272934	24779855	T	C
1	rs1883462	24779873	C	T
1	rs11249117	24780356	C	A
1	rs2281187	24781164	T	C
1	rs2281188	24781247	T	C
1	rs6702484	24781854	T	C
1	rs2235558	24783311	A	G
1	rs2235559	24783392	A	G
1	rs2235560	24783400	A	G
1	rs151048434	24784026	T	C
1	rs10903089	24784139	A	G
1	rs195718	24784197	T	C
1	rs41268761	24784214	G	A
1	rs2294525	24784937	C	T
1	rs195719	24785067	C	T
1	rs6675235	24785069	G	A
1	rs2272935	24785393	C	T
1	rs6424097	24786434	C	G
1	rs195720	24787947	A	G
1	rs195721	24787979	C	T
1	rs6688953	24788950	G	A
1	rs195723	24789385	C	T
1	rs79409983	24789614	G	C
1	rs195724	24791917	A	G
1	rs195725	24792617	T	A
1	rs7538133	24792928	G	T
1	rs195726	24793346	G	C
1	rs195727	24793480	T	C
1	rs11249121	24793971	A	T
1	rs35913793	24796069	A	C
1	rs41268769	24796728	T	C
1	rs12117331	24796838	A	G
1	rs195728	24798001	G	A
1	rs195729	24798383	C	T
1	rs15441	24799045	A	T
1	rs195730	24799552	G	C
1	rs4648992	24799792	C	T
1	rs195731	24800827	A	G
1	rs143784046	24801319	T	C
1	rs9424367	24802620	C	T
1	rs12123825	24802691	T	G
1	rs195732	24803736	T	A
1	rs195734	24804018	A	G
1	rs195735	24805356	T	C
1	rs195736	24806146	C	T
1	rs195738	24806560	T	C
1	rs7555527	24806704	T	C
1	rs77423468	24806985	C	T
1	rs2473456	24807521	C	A
1	rs2481929	24807579	T	G
1	rs75714518	24807904	C	T
1	rs9424369	24808447	G	A
1	rs195699	24809462	G	A
1	rs195700	24810069	A	G
1	rs195702	24810915	T	C
1	rs2776742	24811494	G	C
1	rs2776741	24811495	G	A
1	rs9424323	24812795	G	A
1	rs195704	24813155	T	C
1	rs195705	24813422	T	G
1	rs195706	24813671	A	G
1	rs150920560	24813748	G	T
1	rs114258202	24814821	C	A
1	rs195707	24814904	A	C
1	rs4648993	24815402	G	C
1	rs12064694	24815870	G	A
1	rs195709	24816729	T	C
1	rs112392969	24816853	C	A
1	rs195710	24816950	T	G
1	rs195711	24817321	C	T
1	rs72882483	24817525	G	A
1	rs195712	24818499	C	T
1	rs72882488	24819678	G	A
1	rs11249124	24821480	A	G
1	rs140170258	24821604	C	T
1	rs1929304	24822024	T	C
1	rs195713	24822419	C	A
1	rs9424374	24822500	T	C
1	rs195714	24823121	G	A
1	rs144154832	24823224	C	T
1	rs195716	24825966	A	G
1	rs195717	24826104	G	A
1	rs6687456	24827282	A	G
1	rs431454	24827829	A	G
1	rs11805096	24828929	G	A
1	rs196395	24830163	T	G
1	rs9424375	24831643	G	A
1	rs80007720	24831663	C	T
1	rs196397	24832117	C	T
1	rs7540336	24832734	A	G
1	rs78642958	24833340	A	C
1	rs196398	24833936	G	T
1	rs120315	24836412	A	G
1	rs79210374	24836440	A	G
1	rs139237261	24836775	A	G
1	rs196400	24837599	T	C
1	rs3753232	24838097	C	T
1	rs196401	24838246	G	A
1	rs196402	24838493	A	G
1	rs79255105	24839187	T	C
1	rs196403	24840768	G	A
1	rs142314698	24841358	C	T
1	rs196404	24841445	T	C
1	rs196405	24842126	G	T
1	rs115077236	24842186	C	T
1	rs56843733	24843079	G	A
1	rs59725215	24843089	G	A
1	rs60600486	24843136	T	C
1	rs57031513	24844106	C	T
1	rs196406	24844328	C	T
1	rs74947206	24844734	G	A
1	rs196407	24844805	G	A
1	rs112935205	24844901	C	G
1	rs116813060	24845538	C	A
1	rs113166820	24845539	T	C
1	rs79469357	24845655	C	T
1	rs76755065	24846199	T	C
1	rs112980209	24848136	G	A
1	rs4648994	24848199	A	G
1	rs74972079	24848366	T	A
1	rs57211887	24848684	T	G
1	rs61775219	24849345	A	G
1	rs59291981	24849900	G	A
1	rs196409	24850587	G	A
1	rs12141087	24850703	G	A
1	rs196410	24850875	A	G
1	rs56961355	24851231	A	G
1	rs9424327	24851514	T	G
1	rs196411	24851900	A	G
1	rs638833	24852429	T	C
1	rs638834	24852432	T	A
1	rs196412	24852548	G	C
1	rs196413	24852917	C	T
1	rs196414	24852994	G	A
1	rs110672	24854022	T	A
1	rs110673	24854167	G	C
1	rs196415	24854549	T	A
1	rs57460665	24854925	C	T
1	rs196416	24855193	G	T
1	rs196417	24855821	T	C
1	rs196418	24855841	G	A
1	rs196419	24856420	G	A
1	rs196420	24856660	G	A
1	rs185511	24857086	G	A
1	rs85063	24857503	C	A
1	rs60177207	24858828	C	T
1	rs138856738	24858864	A	G
1	rs114121573	24859035	G	T
1	rs61775223	24859324	C	T
1	rs196429	24859617	G	A
1	rs196430	24859665	G	A
1	rs60499489	24859847	A	T
1	rs139364752	24860222	A	G
1	rs80091715	24860343	G	A
1	rs78336051	24860468	T	A
1	rs16829805	24860590	C	T
1	rs196431	24860817	G	A
1	rs56386478	24861128	G	A
1	rs11801906	24861287	T	G
1	rs76887930	24861335	A	C
1	rs11801912	24861373	T	C
1	rs11801547	24861399	A	G
1	rs11801548	24861448	A	G
1	rs11799673	24861471	G	A
1	rs196432	24861704	G	A
1	rs196433	24862643	T	G
1	rs196434	24862649	A	G
1	rs6669881	24862749	A	G
1	rs11231	24863285	C	T
1	rs58642905	24863341	C	T
1	rs1055703	24863478	A	C
1	rs10489444	24863530	C	T
1	rs196435	24864008	A	G
1	rs56404812	24864228	A	T
1	rs7518680	24864280	C	T
1	rs7518774	24864351	C	T
1	rs7540973	24864576	G	T
1	rs61358817	24864789	G	A
1	rs56899039	24864947	C	T
1	rs72884438	24866637	T	C
1	rs10903094	24866805	C	G
1	rs147127733	24866937	T	G
1	rs72884439	24867063	T	C
1	rs6697800	24867540	G	A
1	rs196422	24867734	G	T
1	rs196423	24867781	G	T
1	rs7528923	24867804	C	T
1	rs169053	24868003	A	G
1	rs189882	24868045	A	G
1	rs144506003	24868312	G	A
1	rs72884445	24868592	C	T
1	rs12061180	24869237	A	C
1	rs72884449	24869837	C	T
1	rs196424	24869886	A	G
1	rs116524964	24869979	C	A
1	rs143273915	24870003	A	G
1	rs147539955	24870005	A	G
1	rs139086939	24870257	G	A
1	rs74207555	24870343	C	T
1	rs116069961	24871178	A	C
1	rs196425	24871586	T	C
1	rs196426	24871730	G	A
1	rs16829851	24871896	T	C
1	rs196427	24871993	G	A
1	rs115098894	24872463	A	G
1	rs196428	24872544	C	G
1	rs4367747	24873176	G	A
1	rs140965314	24873335	G	A
1	rs150221652	24873410	C	G
1	rs12095513	24873860	G	A
1	rs74330618	24874496	C	T
1	rs16829859	24874674	C	T
1	rs2776744	24874735	T	C
1	rs79223521	24874767	T	A
1	rs2776745	24875009	C	G
1	rs2809964	24875490	C	T
1	rs12057311	24875888	G	A
1	rs2776746	24876074	G	A
1	rs115818845	24876380	G	A
1	rs2776747	24876383	T	C
1	rs61775252	24876782	C	T
1	rs78258559	24876831	G	A
1	rs61775253	24877099	T	G
1	rs61775254	24877151	C	T
1	rs12058964	24877213	G	A
1	rs6690121	24877252	C	T
1	rs114398070	24877315	C	T
1	rs12065278	24877458	A	G
1	rs61775255	24877894	A	G
1	rs61775256	24877905	T	G
1	rs61775257	24878105	T	C
1	rs78185467	24878403	G	A
1	rs12064700	24878491	C	T
1	rs12068185	24878596	T	A
1	rs61775258	24878710	C	T
1	rs12069273	24878789	T	C
1	rs61775259	24879159	C	G
1	rs61776460	24879226	A	G
1	rs2809965	24879265	T	C
1	rs61776461	24879312	T	C
1	rs2809966	24879435	C	T
1	rs114885582	24879798	C	T
1	rs2776749	24879962	C	T
1	rs12063527	24880589	G	A
1	rs67992351	24880906	C	A
1	rs68183000	24880973	T	C
1	rs6685562	24881042	C	T
1	rs6424099	24881126	C	T
1	rs6424100	24881178	T	G
1	rs6424101	24881453	G	T
1	rs6424102	24881514	G	C
1	rs6424103	24881542	C	G
1	rs6424104	24881599	G	A
1	rs6663911	24882006	G	A
1	rs6704018	24882015	T	G
1	rs6701380	24882028	A	G
1	rs6664240	24882346	G	T
1	rs6702180	24882805	A	G
1	rs6656087	24882890	A	G
1	rs6692221	24882897	C	T
1	rs72652598	24882927	C	T
1	rs6656106	24882939	A	C
1	rs4571916	24883152	T	C
1	rs4259580	24883159	A	G
1	rs4521949	24883179	C	A
1	rs4351586	24883196	G	A
1	rs4601529	24883234	C	T
1	rs6667910	24883551	G	C
1	rs4072359	24883642	G	A
1	rs3892054	24884327	G	A
1	rs3893315	24884460	A	G
1	rs11249133	24885472	T	C
1	rs6700015	24885851	C	A
1	rs6700016	24885852	C	A
1	rs6666631	24885989	A	G
1	rs72654603	24886128	C	T
1	rs6677814	24886136	G	A
1	rs6669347	24886160	T	C
1	rs12738800	24886427	T	C
1	rs12734144	24886493	A	G
1	rs112352595	24886577	G	A
1	rs12122463	24886818	G	A
1	rs56959961	24887457	C	T
1	rs6681683	24887547	G	A
1	rs2776750	24887621	C	T
1	rs12066165	24887701	G	A
1	rs2481930	24887920	G	A
1	rs9424385	24887966	A	C
1	rs9424386	24887978	A	C
1	rs2776751	24888363	C	T
1	rs4610948	24888585	C	T
1	rs2809962	24888751	G	C
1	rs1556365	24888973	G	C
1	rs79917596	24889357	A	G
1	rs2809963	24889450	A	T
1	rs12074173	24889824	C	A
1	rs12074185	24889872	C	T
1	rs12077461	24889884	T	G
1	rs144476524	24889889	G	A
1	rs55816255	24890559	T	C
1	rs12406505	24890883	T	C
1	rs12406232	24890985	A	G
1	rs12405754	24891114	C	A
1	rs61669957	24891161	A	G
1	rs59803285	24891208	G	C
1	rs58955784	24891221	A	G
1	rs6424105	24891340	C	T
1	rs12079237	24891715	T	A
1	rs11249134	24892293	G	C
1	rs60397512	24892454	A	G
1	rs56109809	24892499	C	T
1	rs56077938	24892535	G	T
1	rs9662983	24892559	C	T
1	rs6672378	24892816	T	C
1	rs6659887	24892993	C	T
1	rs66623923	24894221	C	T
1	rs1929301	24894997	G	A
1	rs1929302	24895051	A	G
1	rs1929303	24895071	T	G
1	rs2776734	24895253	T	C
1	rs2776735	24895394	A	G
1	rs4648866	24895583	C	A
1	rs72654606	24896868	T	C
1	rs66467890	24898071	C	T
1	rs7553170	24898251	G	A
1	rs7543160	24898375	A	C
1	rs6424106	24898453	C	T
1	rs6424107	24898489	C	A
1	rs4648995	24899348	A	G
1	rs596608	25663071	C	G
1	rs3093578	25667911	G	A
1	rs9645452	25668326	C	T
1	rs3093584	25668714	T	C
1	rs3091243	25669057	A	C
1	rs3091242	25674785	C	T
1	rs3091241	25674913	C	T
1	rs3091240	25676935	G	T
1	rs3093614	25677844	T	A
1	rs3093632	25684012	C	T
1	rs3093638	25685484	G	A
1	rs1053438	25687901	T	C
1	rs9689	25688276	A	G
1	rs1293259	25695835	G	A
1	rs599691	25698354	T	C
1	rs644592	25703156	C	T
1	rs614997	25703776	A	G
1	rs646867	25709258	A	C
1	rs1293261	25713234	A	T
1	rs760938	25715885	C	A
1	rs609320	25717365	C	G
1	rs607116	25717841	G	A
1	rs665372	25719235	A	C
1	rs666686	25719511	T	C
1	rs686631	25719599	T	A
1	rs1293262	25720045	G	C
1	rs1293265	25720248	C	G
1	rs669063	25721154	A	G
1	rs71652378	25721457	G	C
1	rs654818	25722090	A	G
1	rs602052	25722206	T	C
1	rs631133	25724146	T	C
1	rs613630	25724366	G	A
1	rs582717	25726836	C	T
1	rs660518	25727386	C	T
1	rs660129	25727438	C	T
1	rs706845	25730713	G	A
1	rs642255	25730917	T	G
1	rs28594470	25736299	A	T
1	rs111941366	25736369	C	T
1	rs12048617	25739064	G	A
1	rs28530483	25740847	A	C
1	rs28633797	25741629	C	A
1	rs112695995	25742616	G	A
1	rs2982348	25743115	C	T
1	rs1883427	25744468	C	T
1	rs2092326	25745061	T	C
1	rs2982358	25745204	G	T
1	rs2982360	25745645	C	T
1	rs586178	25747230	G	C
1	rs2072931	25747399	G	T
1	rs74937936	25747646	G	A
1	rs78103988	25747655	C	T
1	rs2375313	25748235	G	A
1	rs4649082	25748357	T	C
1	rs4649083	25748795	G	A
1	rs3866917	25749459	C	T
1	rs12402120	25751632	C	T
1	rs4649084	25752617	A	G
1	rs11249248	25753051	T	C
1	rs1811832	25753565	G	A
1	rs926438	25753638	C	T
1	rs909832	25754025	C	G
1	rs909833	25754140	C	G
1	rs932372	25755014	G	A
1	rs9438904	25756860	T	C
1	rs909834	25757996	A	G
1	rs11249249	25758134	A	G
1	rs873308	25758655	G	A
1	rs11802413	25760920	C	T
1	rs7541095	25761291	T	C
1	rs1534954	25761924	A	T
1	rs6699896	25762902	A	T
1	rs9438905	25764177	A	G
1	rs4233043	25765483	A	G
1	rs9438909	25766465	T	C
1	rs35345536	25766488	A	G
1	rs35148262	25766623	A	G
1	rs11249250	25767609	G	A
1	rs10903129	25768937	A	G
1	rs10903130	25769221	A	T
1	rs11249251	25770188	C	G
1	rs6661533	25771715	A	G
1	rs12027110	25775682	A	T
1	rs12027135	25775733	A	T
1	rs7548114	25776343	C	G
1	rs6699113	25777743	C	T
1	rs7554255	25778106	C	T
1	rs4649085	25778832	G	A
1	rs4649086	25778967	T	A
1	rs7519530	25779236	T	G
1	rs7532783	25779249	G	A
1	rs34006994	25780668	C	T
1	rs35497030	25783066	A	G
1	rs34997029	25783823	A	G
1	rs36003018	25784318	A	G
1	rs35403885	25784551	G	A
1	rs35530120	25785451	A	G
1	rs61775174	25787313	G	A
1	rs34933589	25788198	T	C
1	rs35189848	25788422	A	G
1	rs35346083	25788425	C	A
1	rs34355819	25790198	A	T
1	rs75263923	25790745	A	G
1	rs34055966	25791207	A	G
1	rs35328183	25791404	A	T
1	rs34226190	25791906	G	A
1	rs35743255	25792062	G	T
1	rs34054126	25792915	G	A
1	rs34397925	25792965	C	T
1	rs61775180	25793663	C	T
1	rs35850196	25794892	A	G
1	rs35614701	25798123	G	A
1	rs35431118	25800790	C	T
1	rs61775184	25801409	C	T
1	rs35821610	25803095	G	C
1	rs66566426	25804743	T	A
1	rs35109971	25805451	T	A
1	rs35065124	25806112	T	C
1	rs35589882	25807095	T	C
1	rs61775190	25808948	T	C
1	rs61775191	25809057	A	G
1	rs61775192	25810416	A	G
1	rs61775193	25810966	A	G
1	rs67886319	25812859	A	G
1	rs61776821	25885528	G	A
1	rs61776822	25885592	G	A
1	rs61776823	25887525	G	A
1	rs77050091	25888633	A	T
1	rs115553726	25889395	A	G
1	rs12096438	25889422	C	T
1	rs6687605	25889632	T	C
1	rs6688931	25889672	G	A
1	rs6701596	25889917	T	C
1	rs6661159	25890050	A	G
1	rs28969504	25890189	A	G
1	rs4075184	25890835	G	A
1	rs3856239	25891174	G	A
1	rs56214942	25891959	G	A
1	rs11799800	25891971	C	T
1	rs4400597	25892298	G	T
1	rs3856240	25892525	T	C
1	rs3924486	25892880	T	G
1	rs4523506	25893221	G	T
1	rs4418583	25893242	T	C
1	rs4603124	25893243	G	A
1	rs11563	25894853	G	T
1	rs7491	25895238	C	T
1	rs3924236	25895406	C	T
1	rs3924235	25895526	G	A
1	rs3924234	25895599	T	C
1	rs11247899	25896021	A	G
1	rs11247902	25896065	T	C
1	rs7514842	25896210	T	G
1	rs11247942	25897026	G	A
1	rs115757267	25897631	T	C
1	rs11806326	25899165	T	G
1	rs4659356	25900215	T	C
1	rs4659357	25900240	G	A
1	rs6598863	25902264	A	G
1	rs6685535	25902580	G	A
1	rs6598864	25903368	G	A
1	rs7528929	25903447	T	C
1	rs114706847	25903525	C	T
1	rs4509567	25904782	C	T
1	rs4497196	25904788	T	G
1	rs115181504	25905644	A	G
1	rs4075439	25906802	C	G
1	rs4075440	25906876	T	A
1	rs4075441	25907087	G	A
1	rs76815946	25907167	C	T
1	rs146312801	25908046	G	C
1	rs10902660	25908195	G	A
1	rs10902661	25908241	C	T
1	rs12735492	25953536	A	T
1	rs2982300	25956664	T	C
1	rs3014694	25957212	G	T
1	rs3014693	25957739	A	G
1	rs3014691	25960205	G	T
1	rs2982302	25964203	G	A
1	rs2982304	25965178	G	A
1	rs2982305	25965401	A	G
1	rs2982306	25966544	A	G
1	rs3767910	25967562	T	C
1	rs12728258	25971646	T	C
1	rs3767904	25977004	T	C
1	rs3014717	25978927	G	A
1	rs3014716	25979960	T	C
1	rs3014715	25980131	G	A
1	rs3014714	25981789	G	A
1	rs145620880	25982166	T	C
1	rs2982309	25986522	T	C
1	rs3014713	25987248	C	G
1	rs3014712	25991356	T	G
1	rs3014711	25991898	A	G
1	rs142474590	25992160	G	A
1	rs3767895	25992726	A	G
1	rs2982311	25992944	C	T
1	rs768199	25993117	C	A
1	rs2982312	25995399	G	A
1	rs2982313	25999517	G	A
1	rs2982314	26000952	A	G
1	rs2982316	26002585	G	A
1	rs7533178	26005360	C	T
1	rs2982318	26006236	T	G
1	rs7527810	26006696	G	A
1	rs6685587	26006875	C	A
1	rs3014710	26007126	G	A
1	rs2982319	26007590	A	G
1	rs3014708	26008172	T	C
1	rs150637719	26009251	G	A
1	rs2786879	26009513	A	G
1	rs2744775	26010338	G	A
1	rs2786882	26010611	C	T
1	rs2786883	26010930	G	A
1	rs1267217	26011103	T	G
1	rs1267218	26011124	G	A
1	rs1268694	26011318	C	A
1	rs2744776	26011363	C	G
1	rs2744777	26012517	A	C
1	rs2744778	26013252	T	C
1	rs2786863	26013489	G	A
1	rs2786864	26014024	A	G
1	rs2744779	26014410	C	T
1	rs116669528	26014812	A	G
1	rs2786865	26015780	G	A
1	rs2786866	26015805	G	A
1	rs2786867	26015837	G	T
1	rs3014706	26016046	G	T
1	rs185307794	26016219	T	C
1	rs2982321	26016220	C	G
1	rs2092320	26019983	G	A
1	rs75658685	26020337	A	G
1	rs2744780	26020784	C	A
1	rs60689355	26021816	G	T
1	rs79531150	26022819	G	A
1	rs2038100	26022967	T	A
1	rs2744781	26023077	C	T
1	rs2179380	26023349	G	A
1	rs79795114	26024116	C	T
1	rs59573546	26024225	T	A
1	rs11583389	26025617	G	A
1	rs2744782	26025810	A	G
1	rs74785636	26026279	C	A
1	rs115748357	26026306	A	C
1	rs1890174	26026561	G	C
1	rs1890175	26026924	A	G
1	rs2744783	26027458	G	T
1	rs1267220	26028513	G	T
1	rs61604260	26028612	A	G
1	rs2786871	26028775	C	T
1	rs2004760	26029888	G	A
1	rs3754150	26030516	G	A
1	rs2744784	26030613	G	A
1	rs116760094	26030820	C	T
1	rs1971442	26031014	G	T
1	rs1543338	26031193	A	C
1	rs2744785	26032034	G	T
1	rs10902649	26034491	A	G
1	rs11247604	26034672	T	G
1	rs2744786	26035142	G	A
1	rs60469848	26038699	C	T
1	rs2786872	26039209	G	C
1	rs2982291	26040029	A	T
1	rs2982292	26040139	C	T
1	rs2744761	26040514	T	G
1	rs2786873	26040962	T	G
1	rs1267221	26044130	A	G
1	rs1267222	26044269	A	G
1	rs2092319	26045251	G	A
1	rs3117042	26046155	G	A
1	rs2744763	26047972	A	T
1	rs2744764	26048613	C	T
1	rs11590261	26049838	A	C
1	rs2744765	26050588	C	T
1	rs2065970	26051523	A	G
1	rs2744766	26052776	C	T
1	rs60384721	26053958	C	T
1	rs1267223	26053997	C	G
1	rs2744767	26055799	A	T
1	rs1890176	26057040	C	T
1	rs2744768	26057309	T	G
1	rs2744771	26060101	T	C
1	rs3014690	26060785	G	A
1	rs2786875	26061266	C	A
1	rs3767882	26062646	T	C
1	rs2744772	26062656	G	A
1	rs2744773	26063043	G	A
1	rs2744774	26063056	C	T
1	rs7531461	26063782	A	G
1	rs11579164	26064280	C	T
1	rs2246979	26065286	G	A
1	rs807268	26066491	C	T
1	rs2008788	26067013	C	T
1	rs2742943	26067089	G	A
1	rs2742942	26067461	G	A
1	rs12073269	26067887	A	G
1	rs3767880	26069415	G	A
1	rs807267	26069507	A	G
1	rs807266	26070184	G	A
1	rs807265	26070730	C	G
1	rs3767879	26070909	C	T
1	rs75075607	26073242	G	A
1	rs2786876	26073443	T	C
1	rs3738454	26073524	T	A
1	rs2786877	26073717	G	A
1	rs734328	26073729	C	T
1	rs945941	26074037	C	T
1	rs143414862	26074575	G	A
1	rs72662662	26074963	C	T
1	rs2066995	26075377	A	G
1	rs760602	26076062	C	G
1	rs72662665	26076481	G	A
1	rs72662666	26076574	C	T
1	rs3817762	26077356	A	G
1	rs10454463	26077570	G	A
1	rs2281000	26080217	C	T
1	rs1009589	26080770	G	C
1	rs807262	26081051	G	A
1	rs78280108	26082266	C	T
1	rs807261	26082330	G	A
1	rs807260	26082546	A	G
1	rs11247647	26082812	C	T
1	rs807259	26083197	T	A
1	rs17163220	26083408	C	G
1	rs807258	26083535	G	A
1	rs807257	26083814	C	T
1	rs807256	26084101	T	A
1	rs72662667	26084159	T	C
1	rs807255	26084722	C	T
1	rs12037454	26084797	C	G
1	rs12130495	26085398	G	T
1	rs6659489	26086890	G	A
1	rs3820516	26086895	C	G
1	rs4659378	26087744	G	A
1	rs140113324	26088153	C	T
1	rs813954	26088178	T	C
1	rs807272	26088222	T	G
1	rs147204181	26088239	G	A
1	rs807271	26089031	T	C
1	rs813414	26089251	A	G
1	rs807270	26090072	A	G
1	rs807269	26090285	T	G
1	rs2014225	26091017	A	G
1	rs6696384	26091028	C	T
1	rs719686	26091129	G	A
1	rs1415757	26091837	G	A
1	rs3820515	26092248	A	C
1	rs2742938	26092652	T	C
1	rs149852119	26095260	C	T
1	rs12755181	26095294	G	C
1	rs11585148	26095976	C	T
1	rs12134148	26096132	C	T
1	rs11585197	26096234	C	A
1	rs2072748	26097731	C	T
1	rs2072747	26098107	G	A
1	rs807264	26098333	G	A
1	rs807263	26098350	G	A
1	rs4659380	26099397	G	A
1	rs3754148	26100164	A	G
1	rs760601	26100944	G	C
1	rs760600	26101163	C	G
1	rs945940	26101354	T	C
1	rs807275	26103898	A	G
1	rs1007108	26104973	G	A
1	rs78632757	26105269	C	T
1	rs760599	26106232	G	A
1	rs12043011	26106769	C	A
1	rs807274	26107321	A	C
1	rs807273	26107688	C	A
1	rs813203	26108394	A	G
1	rs6688790	26108706	C	T
1	rs12567324	26109237	A	G
1	rs2072746	26109307	G	C
1	rs3820514	26110065	A	G
1	rs3767877	26110143	G	A
1	rs807253	26116076	G	A
1	rs710830	26116980	C	T
1	rs807252	26117323	G	A
1	rs6694897	26118299	G	A
1	rs6695210	26118650	G	A
1	rs6689968	26119583	C	G
1	rs807249	26119935	C	G
1	rs807248	26120041	C	T
1	rs10902675	26120317	C	T
1	rs10902676	26120367	G	A
1	rs807247	26120869	A	G
1	rs807246	26121036	T	C
1	rs6696298	26121077	C	A
1	rs807245	26121555	T	C
1	rs11247709	26122097	G	T
1	rs11247710	26122198	G	C
1	rs807244	26122979	G	A
1	rs807243	26123216	T	C
1	rs11589618	26123750	G	C
1	rs11247716	26123971	G	A
1	rs807241	26124007	T	C
1	rs7518451	26124611	A	G
1	rs4659381	26125060	A	G
1	rs36024836	26125081	A	C
1	rs7524154	26125175	T	C
1	rs12118334	26125640	C	T
1	rs718391	26125834	C	G
1	rs7524771	26126375	A	G
1	rs13373825	26127020	G	A
1	rs6676342	26127202	T	G
1	rs6676343	26127203	T	C
1	rs6659086	26127425	G	A
1	rs61774989	26128008	G	A
1	rs10902683	26128307	C	T
1	rs7549097	26129438	G	T
1	rs7513196	26129631	C	T
1	rs12097554	26130992	G	C
1	rs2072749	26131021	T	C
1	rs12060659	26131188	C	T
1	rs7349185	26131654	G	A
1	rs12741078	26132323	C	G
1	rs6675287	26132792	A	G
1	rs6675604	26133099	A	G
1	rs4659382	26134926	C	G
1	rs2280997	26135741	C	G
1	rs7542128	26135913	T	C
1	rs760598	26138136	C	A
1	rs760597	26138262	T	C
1	rs11247744	26138451	A	G
1	rs10902685	26139137	C	T
1	rs3738451	26139392	A	G
1	rs10751726	26139444	G	A
1	rs6676413	26139879	C	G
1	rs6676509	26139919	C	T
1	rs2294228	26140573	C	A
1	rs10794511	26141179	G	C
1	rs3738450	26141261	C	T
1	rs12121793	26141803	G	T
1	rs3203750	26143821	T	C
1	rs4659383	26143931	T	C
1	rs6872	26144674	G	A
1	rs2294227	26146392	C	G
1	rs2294226	26146449	C	T
1	rs1127818	26146514	G	C
1	rs2223224	26146539	A	C
1	rs984412	26146884	C	G
1	rs2049919	26148011	G	A
1	rs6598922	26148941	T	C
1	rs2142623	26149183	A	G
1	rs11247758	26150023	C	T
1	rs3767876	26152081	T	G
1	rs6598923	26152666	T	C
1	rs6598924	26152758	A	G
1	rs10794513	26154138	A	G
1	rs6598925	26154905	C	T
1	rs7521029	26154935	A	G
1	rs7552868	26155201	G	T
1	rs10902694	26155356	A	G
1	rs11585897	26155530	T	G
1	rs11247764	26155550	G	C
1	rs6669882	26155674	T	A
1	rs6664610	26155806	C	T
1	rs1883161	26156880	A	G
1	rs1811819	26156902	T	C
1	rs2115804	26157262	C	T
1	rs4659384	26157654	C	G
1	rs1961580	26158337	C	T
1	rs15045	26158962	A	G
1	rs7555012	26161037	G	C
1	rs11247767	26161086	A	G
1	rs7516375	26163107	G	A
1	rs7525432	26163158	C	A
1	rs932300	26163542	T	C
1	rs10902696	26164734	A	G
1	rs4078825	26165113	G	A
1	rs17163302	26165139	T	A
1	rs7536638	26165491	A	C
1	rs7523279	26165525	G	A
1	rs2887261	26165782	T	C
1	rs213635	26167613	C	A
1	rs213634	26167622	C	G
1	rs213633	26167786	G	A
1	rs213632	26167843	A	G
1	rs213631	26168004	G	A
1	rs213630	26168683	T	A
1	rs213629	26168781	C	T
1	rs172498	26169478	C	T
1	rs77591196	26169873	C	T
1	rs188496	26170068	T	C
1	rs169934	26170151	C	T
1	rs169932	26170628	G	A
1	rs177258	26170684	A	G
1	rs2565027	26170787	G	A
1	rs213628	26171550	C	A
1	rs213627	26172111	A	G
1	rs213626	26172431	G	A
1	rs213625	26173098	A	C
1	rs183332	26173120	G	A
1	rs4659386	26173756	G	T
1	rs2565032	26174128	G	T
1	rs2745539	26174921	T	C
1	rs2565033	26175369	C	T
1	rs2745538	26175518	T	C
1	rs2745537	26175846	C	T
1	rs11247816	26176744	C	T
1	rs213651	26177512	T	C
1	rs213650	26177989	G	A
1	rs213649	26178680	G	A
1	rs213648	26179090	A	C
1	rs213647	26180155	C	T
1	rs1835308	26180432	C	T
1	rs112573235	26180444	C	T
1	rs213646	26180574	C	T
1	rs191938	26181108	G	A
1	rs213645	26181509	G	A
1	rs213644	26182282	T	C
1	rs7364588	26182863	A	C
1	rs213643	26183366	C	T
1	rs213642	26183475	A	T
1	rs213640	26184691	T	C
1	rs183333	26185344	G	T
1	rs213638	26188238	G	A
1	rs213637	26188625	G	T
1	rs2782824	26193510	C	T
1	rs807067	26197063	C	T
1	rs11576981	26198499	G	A
1	rs213624	26201164	G	A
1	rs213623	26202724	C	G
1	rs10449775	26205208	A	G
1	rs213621	26207244	A	G
1	rs213620	26208378	G	A
1	rs807069	26208657	A	G
1	rs807070	26209023	G	A
1	rs4659393	26209677	T	C
1	rs4659394	26209685	C	T
1	rs11247824	26210164	C	T
1	rs159530	26210791	T	C
1	rs159528	26211773	C	T
1	rs1889737	26506753	A	G
1	rs1889738	26506790	A	G
1	rs12044058	26507587	A	G
1	rs35600413	26507612	A	T
1	rs11247863	26507853	A	G
1	rs77337131	26508037	T	C
1	rs3819033	26508293	G	A
1	rs2275945	26508480	T	C
1	rs114806650	26508538	C	T
1	rs2297711	26511139	G	A
1	rs2783680	26511700	A	G
1	rs2783682	26512233	C	G
1	rs148062390	26512988	C	T
1	rs116397403	26514441	G	C
1	rs4659411	26516845	T	C
1	rs41284333	26517267	A	G
1	rs11247864	26517667	T	C
1	rs11247865	26517773	T	C
1	rs11247866	26517794	A	G
1	rs11247867	26517891	C	T
1	rs4659412	26518470	C	T
1	rs139551299	26519019	T	C
1	rs148318123	26519076	A	G
1	rs141531414	26519181	G	A
1	rs56177125	26519293	G	A
1	rs6675867	26519462	G	T
1	rs17163647	26519614	C	T
1	rs11247868	26519964	A	G
1	rs12138368	26520292	G	T
1	rs11809207	26521140	G	A
1	rs56292278	26521825	G	T
1	rs56934486	26521891	C	T
1	rs55695238	26521931	C	G
1	rs12759230	26522214	T	C
1	rs34587428	26522392	C	T
1	rs12732022	26522518	G	A
1	rs12732367	26522723	G	A
1	rs6689145	26522939	G	T
1	rs10902718	26523000	T	C
1	rs12117236	26523507	T	C
1	rs61776649	26523546	G	A
1	rs144430428	26523582	A	G
1	rs74835839	26523643	T	C
1	rs77352707	26523644	G	A
1	rs10902719	26524016	T	A
1	rs57653638	26524401	A	G
1	rs61776651	26524520	G	A
1	rs9970046	26524706	A	G
1	rs17163666	26525383	T	C
1	rs7517584	26525667	A	G
1	rs58786391	26525824	A	G
1	rs7551751	26525855	G	A
1	rs6660744	26526217	C	T
1	rs17257148	26526348	G	C
1	rs17257155	26526439	A	G
1	rs6700024	26526554	G	A
1	rs75464945	26526732	T	A
1	rs11247870	26527163	C	A
1	rs12145714	26527255	G	A
1	rs12120359	26527260	A	G
1	rs12121284	26527304	T	C
1	rs12118976	26527310	C	G
1	rs869139	26527699	T	C
1	rs6703730	26527783	G	A
1	rs1889755	26527809	A	C
1	rs1889756	26527810	G	A
1	rs17163674	26527863	C	T
1	rs41310785	26527884	G	A
1	rs6657616	26527951	G	A
1	rs1815517	26528433	G	A
1	rs34198298	26528761	G	A
1	rs10902720	26528922	C	G
1	rs114100693	26529061	G	A
1	rs6691747	26529121	G	C
1	rs41284335	26529251	G	T
1	rs6598942	26531034	C	T
1	rs6598943	26531256	C	A
1	rs6667826	26531408	T	C
1	rs6699190	26531789	G	T
1	rs6670664	26531956	T	A
1	rs115228767	26533811	T	C
1	rs114526719	26533979	G	T
1	rs6669978	26534132	C	T
1	rs112752634	26534217	G	A
1	rs4585968	26535146	G	A
1	rs881578	26536141	G	A
1	rs10794525	26537193	C	A
1	rs12124980	26538324	C	A
1	rs79778574	26538482	A	G
1	rs6676619	26539035	T	G
1	rs6676630	26539056	T	C
1	rs6659504	26539351	G	A
1	rs11247872	26539490	A	G
1	rs7531518	26539749	T	C
1	rs11247873	26540015	G	T
1	rs11247874	26540086	C	A
1	rs12733645	26540356	G	T
1	rs12749148	26540516	C	T
1	rs58353005	26540597	G	A
1	rs12061629	26541264	G	A
1	rs146882555	26541324	C	T
1	rs6598944	26541780	C	T
1	rs1889754	26542253	G	A
1	rs1889753	26542263	A	G
1	rs4659366	26542572	G	A
1	rs4659367	26542814	T	C
1	rs6682532	26542946	C	T
1	rs6690461	26543097	T	A
1	rs60676610	26543421	G	C
1	rs55691383	26543792	G	A
1	rs57515995	26543916	A	G
1	rs113610487	26544084	C	G
1	rs59955136	26544129	G	A
1	rs7544509	26544627	A	G
1	rs7540082	26544642	C	T
1	rs6598945	26544711	C	A
1	rs6697209	26545048	T	G
1	rs34533129	26545247	A	G
1	rs6697436	26545277	T	C
1	rs6700455	26545864	T	C
1	rs6683157	26545865	G	A
1	rs6697521	26545946	A	C
1	rs10902721	26546231	A	T
1	rs114218136	26546436	C	T
1	rs17162102	26546723	T	C
1	rs59707891	26547043	G	A
1	rs1577506	26547115	T	C
1	rs1577507	26547179	C	T
1	rs17163713	26547316	G	C
1	rs4659413	26547375	T	C
1	rs74061085	26547425	T	C
1	rs74061087	26547492	A	G
1	rs11247875	26547892	T	A
1	rs12738188	26548029	G	C
1	rs60433268	26548055	A	C
1	rs11803824	26548125	G	T
1	rs11805726	26548126	A	T
1	rs12071938	26548221	G	A
1	rs56916628	26548262	A	G
1	rs56249420	26548362	C	T
1	rs12078000	26548477	A	C
1	rs113881951	26548946	G	A
1	rs78466541	26548994	T	C
1	rs17163718	26549027	T	C
1	rs17163720	26549399	C	T
1	rs11579247	26549637	G	A
1	rs12122527	26549748	G	A
1	rs10902722	26549816	G	A
1	rs11247876	26549989	G	A
1	rs11247877	26550188	C	T
1	rs6689063	26550605	C	G
1	rs12123630	26550627	G	A
1	rs74061091	26551477	G	C
1	rs6702987	26551945	T	G
1	rs12125620	26552238	G	A
1	rs945331	26552312	A	G
1	rs59074043	26552831	C	T
1	rs10493028	26552921	T	C
1	rs10493029	26552965	T	C
1	rs75742909	26553487	A	G
1	rs2050473	26554096	C	G
1	rs41284339	26554434	C	T
1	rs61608823	26555090	G	A
1	rs79001170	26555121	G	C
1	rs11584082	26555779	C	G
1	rs12737162	26556016	A	G
1	rs7520517	26556385	A	C
1	rs6699798	26556442	G	T
1	rs7523752	26556751	T	C
1	rs6668517	26556870	A	C
1	rs6671930	26557302	T	C
1	rs6664329	26557483	C	A
1	rs57564009	26557618	A	T
1	rs79924812	26558134	C	T
1	rs11584155	26558537	G	C
1	rs12753928	26558687	T	C
1	rs6691839	26559306	G	T
1	rs6598946	26559724	G	A
1	rs6598947	26560051	C	G
1	rs6663950	26560131	T	C
1	rs6663963	26560169	T	C
1	rs3795689	26560366	C	G
1	rs3795688	26560481	C	A
1	rs3795687	26560745	G	A
1	rs4477262	26560945	C	G
1	rs11247878	26560962	C	T
1	rs6698557	26561220	G	C
1	rs145068229	26561801	A	G
1	rs10493030	26561856	T	C
1	rs4329500	26562031	A	G
1	rs6666245	26562899	C	T
1	rs6656716	26563105	G	A
1	rs79959152	26563665	G	A
1	rs11808575	26563850	T	G
1	rs17163746	26564230	C	A
1	rs11247879	26564838	C	T
1	rs2050475	26565665	G	A
1	rs12134756	26566187	G	A
1	rs6682101	26566685	A	G
1	rs6684875	26567044	A	G
1	rs1808046	26567242	C	T
1	rs12727321	26567880	C	G
1	rs28396236	26567937	A	G
1	rs17163749	26568165	A	G
1	rs10902723	26568542	T	C
1	rs17163751	26568698	A	G
1	rs6658935	26568912	G	A
1	rs11247880	26568926	G	A
1	rs6598948	26569611	G	A
1	rs57386998	26569821	G	A
1	rs7526545	26569990	C	A
1	rs17257169	26570009	G	A
1	rs6598949	26570316	G	C
1	rs869683	26570993	T	A
1	rs72888546	26571092	G	A
1	rs4274051	26571811	A	G
1	rs78099457	26571975	A	G
1	rs6669400	26571977	G	A
1	rs7527293	26573023	G	A
1	rs10751734	26574258	A	G
1	rs12086573	26574330	G	A
1	rs11808476	26574432	G	T
1	rs7417505	26575523	A	G
1	rs4512634	26575695	T	C
1	rs12143920	26575834	A	G
1	rs12139514	26575939	G	A
1	rs10902724	26576032	A	G
1	rs11247883	26576247	T	G
1	rs11247884	26577338	C	T
1	rs11247885	26577519	G	A
1	rs111486799	26577985	G	A
1	rs17257176	26578233	G	A
1	rs11247887	26578527	C	T
1	rs12144858	26578676	C	G
1	rs112408281	26578742	G	T
1	rs4540650	26578805	C	T
1	rs12408213	26578980	G	A
1	rs1591467	26579223	C	T
1	rs72888556	26579561	T	C
1	rs111355088	26580330	C	T
1	rs4659415	26580790	C	T
1	rs4659416	26580937	T	G
1	rs3795686	26582091	G	A
1	rs17163770	26582686	T	A
1	rs55791848	26582711	G	A
1	rs58038522	26582713	C	T
1	rs111524787	26583578	C	T
1	rs7542930	26583660	G	A
1	rs7513945	26583681	T	C
1	rs4659417	26583998	T	C
1	rs11247888	26585131	A	G
1	rs111951363	26585174	G	A
1	rs884533	26585657	G	T
1	rs6598950	26587038	A	T
1	rs12116908	26587918	G	A
1	rs6658150	26588671	G	A
1	rs6658236	26588730	G	A
1	rs6674216	26588826	G	A
1	rs6674410	26589052	G	T
1	rs6689224	26589373	A	G
1	rs12141563	26589636	A	G
1	rs12142535	26589698	T	A
1	rs11247890	26590182	G	A
1	rs12138111	26590432	G	A
1	rs57684928	26590601	A	G
1	rs17162105	26591255	A	G
1	rs10902726	26591636	G	A
1	rs116028345	26591827	C	T
1	rs7547520	26592310	C	T
1	rs7552105	26592573	A	G
1	rs7552176	26592634	A	G
1	rs6598951	26592714	G	T
1	rs11247892	26592727	A	G
1	rs7550127	26592871	C	T
1	rs3890773	26593503	T	C
1	rs6656644	26595647	C	G
1	rs7550997	26596080	G	A
1	rs4060115	26596518	T	C
1	rs150274298	26596556	C	T
1	rs2166901	26596563	G	C
1	rs7551557	26596614	G	A
1	rs12096059	26596709	G	A
1	rs11247893	26597086	C	A
1	rs12757113	26597144	G	A
1	rs12145403	26597189	G	A
1	rs4659419	26597435	G	A
1	rs11247894	26597673	G	A
1	rs10902727	26597781	C	T
1	rs72872907	26598041	A	G
1	rs10902728	26598281	T	C
1	rs17163806	26599077	C	G
1	rs112396753	26599188	C	T
1	rs10794526	26599269	A	G
1	rs17163808	26599489	A	G
1	rs11247895	26599542	G	A
1	rs10902729	26600304	T	C
1	rs182898279	26600337	G	A
1	rs11247896	26600483	A	G
1	rs10902731	26600793	A	G
1	rs3795685	26601385	G	A
1	rs11577318	26601570	A	G
1	rs12732295	26602251	C	T
1	rs13374173	26602256	T	G
1	rs11577098	26602525	C	T
1	rs12732837	26602556	C	G
1	rs3820519	26603993	A	C
1	rs11579354	26604071	T	G
1	rs8564	26605069	T	C
1	rs10902732	26606174	A	C
1	rs61775082	26606291	C	T
1	rs34824071	26607005	C	A
1	rs12759434	26607123	C	T
1	rs7544	26607726	T	G
1	rs12750420	26608649	G	A
1	rs12354062	26608761	C	T
1	rs35567724	26608769	C	T
1	rs34209692	26608782	C	T
1	rs6672357	26608814	A	G
1	rs72872912	26609093	A	T
1	rs7522905	26609259	C	T
1	rs6598952	26609307	G	T
1	rs11801317	26610030	C	T
1	rs4332350	26610891	A	C
1	rs11247898	26612042	A	G
1	rs11579630	26612297	C	A
1	rs11247900	26612460	G	A
1	rs11247901	26612693	T	A
1	rs75517917	26612926	G	T
1	rs12068212	26612935	C	T
1	rs10902733	26613251	T	C
1	rs12563057	26613704	G	A
1	rs114291908	26613957	C	G
1	rs4659420	26614333	G	A
1	rs4659421	26614467	T	C
1	rs6598953	26614613	T	C
1	rs6598954	26614851	T	C
1	rs17163829	26615099	A	G
1	rs4659422	26615185	A	G
1	rs4233458	26615616	C	T
1	rs3924324	26616280	G	A
1	rs3924325	26616320	T	C
1	rs4659368	26617134	C	T
1	rs12125633	26617264	G	A
1	rs6686100	26617338	G	C
1	rs6686311	26617578	G	A
1	rs75511481	26617630	C	T
1	rs6696025	26617774	C	T
1	rs6657644	26617791	T	C
1	rs10902734	26617923	G	T
1	rs10902735	26617936	C	T
1	rs61371513	26618063	G	T
1	rs10159433	26618370	A	G
1	rs7513861	26618466	T	C
1	rs7542844	26618467	G	A
1	rs7537477	26618829	C	T
1	rs6598955	26619649	C	T
1	rs10794527	26619989	T	C
1	rs58400562	26620122	C	G
1	rs4659370	26620354	C	T
1	rs3732416	26620489	T	C
1	rs6695643	26620998	A	G
1	rs6681452	26621101	G	A
1	rs12068388	26621596	G	A
1	rs11247903	26621708	C	G
1	rs11247904	26621804	G	A
1	rs116021425	26622214	A	G
1	rs6598956	26622633	G	A
1	rs4471263	26622700	C	T
1	rs7541333	26622889	G	A
1	rs7541416	26622911	G	A
1	rs4659423	26622974	A	C
1	rs4659424	26622993	C	T
1	rs12129482	26623641	C	T
1	rs11583258	26624270	C	T
1	rs4290051	26624327	G	A
1	rs6659822	26626408	C	A
1	rs12728971	26626612	C	T
1	rs4659425	26626728	C	T
1	rs4233459	26626749	T	C
1	rs4625269	26626967	C	A
1	rs4291487	26627283	A	G
1	rs2276712	26627478	T	C
1	rs3821368	26627801	G	A
1	rs12085416	26627835	T	C
1	rs11247905	26627907	G	C
1	rs11803933	26629465	G	C
1	rs12743998	26629882	G	A
1	rs10902736	26630761	G	C
1	rs12405542	26631107	G	A
1	rs12132137	26631243	C	T
1	rs11585005	26631644	A	T
1	rs4333841	26631927	T	C
1	rs3795684	26632781	C	T
1	rs3795683	26632831	C	A
1	rs149176316	26633185	G	A
1	rs115882672	26633190	A	C
1	rs4233460	26633387	A	G
1	rs6676527	26633998	T	C
1	rs6659387	26634307	G	A
1	rs6598957	26634900	C	T
1	rs4639748	26635549	A	G
1	rs58163125	26635825	T	C
1	rs10902738	26635831	G	A
1	rs11247906	26636008	T	C
1	rs11247907	26636043	T	A
1	rs4529699	26636530	A	T
1	rs6666722	26636664	G	T
1	rs6598958	26636679	A	G
1	rs6598959	26636771	G	T
1	rs6686748	26636889	T	A
1	rs6679251	26637111	C	T
1	rs58240395	26638191	C	A
1	rs11247908	26638222	G	A
1	rs12089149	26638500	C	A
1	rs12089219	26638751	C	T
1	rs12084730	26638868	A	C
1	rs12131965	26638953	G	A
1	rs12137238	26639001	T	C
1	rs12754536	26639605	T	C
1	rs12726972	26639634	G	A
1	rs11247909	26640135	G	A
1	rs4370757	26640492	C	T
1	rs59143843	26641595	G	T
1	rs4501829	26642089	C	T
1	rs34244616	26643523	T	C
1	rs192554675	26643527	C	T
1	rs4366307	26643593	A	G
1	rs12088819	26643606	C	T
1	rs12088858	26643708	C	A
1	rs4450008	26643860	C	A
1	rs3924934	26644079	A	G
1	rs4659426	26644214	T	C
1	rs41285347	26644399	C	T
1	rs12090258	26644698	C	T
1	rs11247910	26645666	G	A
1	rs11589222	26645806	C	T
1	rs11587764	26645820	G	A
1	rs12143663	26645985	A	G
1	rs6696625	26646128	A	G
1	rs4659427	26646471	C	T
1	rs112252579	26646574	G	A
1	rs1071849	26646726	A	G
1	rs17645	26646730	A	G
1	rs7416513	26647949	G	C
1	rs12144326	26648033	C	T
1	rs4526602	26648034	C	T
1	rs17163866	26648088	A	G
1	rs12568163	26648328	G	A
1	rs17163868	26648381	C	T
1	rs11247913	26648551	G	C
1	rs60799739	26648826	G	A
1	rs11247914	26648838	G	T
1	rs11247915	26650550	C	A
1	rs74673366	26650969	G	A
1	rs7544018	26651132	C	G
1	rs9645432	26651777	G	A
1	rs11588739	26653319	G	A
1	rs61775116	26654322	C	T
1	rs11589684	26654937	G	C
1	rs11247916	26655208	C	T
1	rs12057290	26655462	C	T
1	rs11247917	26655507	C	A
1	rs12059495	26655614	A	G
1	rs7519149	26656056	A	G
1	rs7522267	26656232	T	G
1	rs56786979	26656308	C	T
1	rs12062210	26656566	T	C
1	rs61775117	26656768	G	A
1	rs11247918	26656991	G	A
1	rs67130330	26657227	A	G
1	rs11577202	26657309	C	T
1	rs4659371	26657561	T	C
1	rs4659372	26657685	C	T
1	rs4659431	26658391	A	C
1	rs61775118	26659692	C	T
1	rs66569416	26659737	C	G
1	rs34058882	26659794	C	T
1	rs12733344	26660096	T	C
1	rs12410600	26661402	G	C
1	rs7552863	26661876	G	A
1	rs7517559	26662774	C	T
1	rs72649360	26662904	C	T
1	rs10751735	26663362	C	T
1	rs4072445	26664219	T	C
1	rs11247919	26664968	C	T
1	rs11247920	26665478	G	A
1	rs11247921	26665602	G	C
1	rs6675432	26665991	C	G
1	rs12124805	26666068	T	C
1	rs10902739	26666183	T	C
1	rs10902740	26666196	A	C
1	rs72649361	26666268	C	T
1	rs12563321	26666502	C	T
1	rs10902741	26666809	A	G
1	rs11247922	26667787	A	G
1	rs113136679	26667790	C	T
1	rs12404062	26668396	C	T
1	rs41285435	26670401	G	A
1	rs36024412	26670444	G	T
1	rs34370465	26670609	C	T
1	rs11247923	26670752	C	T
1	rs12562454	26671084	G	T
1	rs57268417	26671248	A	G
1	rs11247924	26673076	G	A
1	rs11247925	26673108	C	T
1	rs11247926	26673220	A	G
1	rs7535656	26673466	C	A
1	rs34198919	26673825	C	T
1	rs6678641	26674919	G	A
1	rs6678644	26674925	G	A
1	rs72649368	26675018	G	T
1	rs111684626	26675091	G	A
1	rs113892704	26675261	G	A
1	rs61105147	26675615	A	G
1	rs11485770	26675673	T	A
1	rs150528674	26675674	A	T
1	rs10902742	26676257	G	T
1	rs12129995	26676673	T	C
1	rs11582416	26677721	C	T
1	rs57516379	26678004	G	A
1	rs12130986	26678190	A	T
1	rs11247927	26678530	G	T
1	rs116422494	26678791	T	C
1	rs12124895	26678822	C	T
1	rs11247928	26678875	G	A
1	rs12031946	26679041	T	C
1	rs4659373	26679300	C	T
1	rs6691909	26679968	A	G
1	rs4325118	26680247	A	G
1	rs4454539	26680263	A	C
1	rs12030779	26680663	C	T
1	rs10794528	26680695	A	G
1	rs12031616	26680819	C	T
1	rs74586180	26681272	T	C
1	rs4233461	26681306	G	A
1	rs78198298	26681353	G	A
1	rs4262530	26682034	G	A
1	rs7554307	26682184	T	C
1	rs7538534	26682485	G	A
1	rs28624347	26683166	C	T
1	rs11247929	26683359	G	A
1	rs12129344	26683439	C	T
1	rs6688429	26683474	G	A
1	rs55675162	26683548	G	A
1	rs58034207	26683575	C	T
1	rs6657386	26683710	T	C
1	rs11247930	26683770	G	A
1	rs11584453	26684088	T	C
1	rs11583205	26684141	C	A
1	rs12127361	26684244	G	A
1	rs10902743	26684304	G	A
1	rs12130350	26684374	C	A
1	rs189982217	26684385	A	G
1	rs12127416	26684403	G	A
1	rs10794530	26684562	T	C
1	rs10902744	26684821	A	T
1	rs7556628	26685190	C	T
1	rs12035758	26685573	C	A
1	rs11247931	26686155	A	G
1	rs6659727	26686515	C	T
1	rs11806568	26686837	C	A
1	rs35456934	26686864	G	A
1	rs77370022	26686881	C	T
1	rs55876635	26686993	G	A
1	rs10902745	26687070	G	C
1	rs71640321	26687288	T	C
1	rs4584380	26687561	C	A
1	rs11583897	26688181	G	C
1	rs6690804	26689086	T	A
1	rs11581153	26689185	A	G
1	rs12030833	26689220	A	G
1	rs11247932	26689659	G	A
1	rs57519020	26689970	C	T
1	rs57593245	26689971	T	G
1	rs12122817	26690180	G	A
1	rs7540204	26690383	C	G
1	rs7547496	26690481	T	C
1	rs7531698	26690745	G	A
1	rs7534104	26690864	G	T
1	rs11247933	26691174	C	A
1	rs4354529	26692050	A	G
1	rs111652767	26692626	A	T
1	rs9700955	26692657	G	A
1	rs7554240	26693482	A	G
1	rs75541583	26694059	G	C
1	rs10794531	26694245	T	C
1	rs10794532	26694260	T	C
1	rs6694289	26695295	G	A
1	rs11247934	26695758	A	T
1	rs7514477	26696626	C	T
1	rs7521886	26696732	T	C
1	rs11548246	26697166	G	A
1	rs72649379	26697382	G	A
1	rs61776528	26697398	T	C
1	rs80073646	26697722	C	T
1	rs10902746	26698047	T	C
1	rs12131370	26698430	G	A
1	rs11247935	26698622	G	C
1	rs11247936	26698884	T	C
1	rs6703878	26698938	A	G
1	rs6699091	26699051	C	A
1	rs11584185	26699103	T	C
1	rs11247937	26699157	T	C
1	rs56130837	26699851	G	A
1	rs4659437	26700268	C	G
1	rs12079255	26700631	A	G
1	rs12037508	26701185	A	G
1	rs4659438	26701853	C	G
1	rs61776531	26702079	G	T
1	rs12129981	26702214	G	A
1	rs11247938	26702349	G	T
1	rs12077282	26703010	G	C
1	rs12565739	26703886	G	C
1	rs6598962	26704330	A	T
1	rs12042111	26704817	T	A
1	rs59448769	26705036	G	A
1	rs12037475	26705640	G	T
1	rs12043283	26706494	T	C
1	rs12137101	26706538	C	T
1	rs12042863	26707905	C	T
1	rs4578210	26708045	C	G
1	rs4494124	26708095	G	C
1	rs4489545	26708183	A	C
1	rs4641300	26708223	T	C
1	rs11247940	26709040	A	C
1	rs7529342	26709504	T	C
1	rs7513378	26709720	G	A
1	rs12036251	26709770	G	A
1	rs77839514	26710417	T	C
1	rs12084041	26710499	C	A
1	rs12408262	26710739	A	C
1	rs59607484	26710799	C	T
1	rs11586511	26711343	C	T
1	rs11247941	26711375	A	G
1	rs10902747	26711978	T	C
1	rs4659440	26712028	A	G
1	rs12137710	26712072	C	T
1	rs12137896	26712597	C	T
1	rs12044894	26712992	T	C
1	rs61308681	26713404	T	C
1	rs12408820	26713625	C	G
1	rs11247943	26713918	G	C
1	rs11247944	26713956	C	T
1	rs12043608	26714161	C	T
1	rs11247945	26714205	G	T
1	rs10794534	26714588	T	G
1	rs4436378	26715232	G	A
1	rs79195460	26717588	C	T
1	rs4385698	26717964	C	G
1	rs12724751	26718448	T	A
1	rs11247946	26719115	T	C
1	rs11587947	26719264	C	T
1	rs4375257	26720410	A	G
1	rs12722898	26721287	G	A
1	rs7537206	26721923	G	A
1	rs9438621	26722384	G	A
1	rs34910926	26722516	G	A
1	rs71514271	26722654	C	G
1	rs72649389	26723213	G	A
1	rs149592854	26723276	G	A
1	rs7552408	26724003	C	T
1	rs11591111	26725432	C	A
1	rs12744785	26725478	G	A
1	rs113466616	26726127	G	A
1	rs12727117	26726494	C	G
1	rs12402357	26726540	T	C
1	rs11247948	26726726	A	G
1	rs11247949	26726737	C	T
1	rs11247950	26726837	G	T
1	rs12401866	26726967	C	G
1	rs4360511	26727205	G	A
1	rs12117149	26729077	T	C
1	rs7556500	26729574	A	T
1	rs74061154	26729692	T	C
1	rs7548809	26730820	G	A
1	rs7517224	26731029	A	G
1	rs7520137	26731035	T	G
1	rs7513273	26731416	C	T
1	rs7517877	26731759	A	G
1	rs7549684	26731780	G	A
1	rs7552060	26731940	G	A
1	rs7552065	26731951	G	T
1	rs11247952	26732051	A	C
1	rs11247953	26732227	G	A
1	rs6669670	26733609	A	T
1	rs7530114	26735033	A	C
1	rs12747426	26735665	C	G
1	rs12122703	26735773	A	G
1	rs3811464	26737143	G	A
1	rs11578260	26739933	C	G
1	rs17163904	26741106	T	C
1	rs11247954	26741285	G	A
1	rs7532866	26741544	A	G
1	rs7535902	26741740	T	A
1	rs11581294	26743678	T	G
1	rs6683792	26743903	C	T
1	rs11581746	26744087	T	C
1	rs58819760	26744355	G	A
1	rs149361804	26744994	G	A
1	rs4274112	26746199	A	G
1	rs6598964	26746327	A	G
1	rs12728900	26746807	G	A
1	rs17162247	26924308	G	A
1	rs78158224	26926544	T	A
1	rs143876787	26926761	C	A
1	rs79472724	26927108	T	A
1	rs114281833	26927350	A	G
1	rs1922989	26928524	C	T
1	rs17162257	26929002	T	G
1	rs10493946	26929344	A	G
1	rs72879054	26929496	G	T
1	rs12410305	26930116	C	G
1	rs12137317	26940681	A	G
1	rs7521411	26941436	C	T
1	rs17162276	26947393	C	T
1	rs17162278	26947839	G	C
1	rs17162281	26948087	C	T
1	rs74928527	26960411	G	C
1	rs56148924	26961644	G	C
1	rs6685995	26969814	G	A
1	rs11809021	26987946	G	C
1	rs11809030	26988026	G	A
1	rs140550412	26990107	G	A
1	rs60659886	26994245	A	T
1	rs34232231	26994762	A	G
1	rs10902643	26996060	G	A
1	rs139586779	26998815	C	T
1	rs146593130	26999466	C	T
1	rs34789477	27000235	A	G
1	rs34728853	27000579	G	A
1	rs113520491	27000954	A	G
1	rs34175245	27001711	A	G
1	rs12753981	27001893	G	A
1	rs12759594	27002991	G	A
1	rs71640337	27004388	G	A
1	rs35989952	27005154	T	C
1	rs34217609	27008267	T	C
1	rs35750500	27009751	T	C
1	rs71640338	27011449	A	G
1	rs79567479	27011533	T	C
1	rs12746810	27013133	G	A
1	rs12754468	27014748	C	G
1	rs76469486	27015338	A	T
1	rs35917448	27017325	C	T
1	rs35161452	27018209	A	T
1	rs112203773	27019131	C	A
1	rs12738345	27019744	T	C
1	rs4466675	27020012	C	T
1	rs35738294	27020133	C	T
1	rs71636769	27020591	T	C
1	rs71636770	27021115	G	T
1	rs6598860	27021684	G	A
1	rs114165349	27021913	G	C
1	rs78879387	27025618	A	C
1	rs34585496	27025940	C	G
1	rs4579782	27026987	C	G
1	rs78520390	27027324	C	T
1	rs12743862	27028221	A	G
1	rs12744003	27028299	A	G
1	rs6666121	27029551	G	T
1	rs72651559	27031032	A	G
1	rs77408691	27034389	A	C
1	rs71514277	27034428	A	G
1	rs17262006	27035103	G	A
1	rs34423276	27035309	C	G
1	rs12737407	27036162	G	A
1	rs12737912	27036472	G	A
1	rs190077222	27036698	G	A
1	rs12729444	27037154	T	G
1	rs12726081	27037575	A	G
1	rs12730386	27037989	A	G
1	rs56163802	27037997	A	G
1	rs79568175	27038216	T	C
1	rs189234743	27039021	A	T
1	rs12726287	27039228	C	T
1	rs12756154	27040509	T	C
1	rs35407375	27041218	A	T
1	rs4589135	27041714	T	C
1	rs78533482	27042342	A	C
1	rs75849063	27043468	T	C
1	rs34517168	27046170	G	C
1	rs12729652	27046982	G	A
1	rs80036989	27047524	G	A
1	rs12756074	27047893	A	G
1	rs12756102	27047954	A	G
1	rs35041418	27048983	G	C
1	rs12739212	27050578	A	T
1	rs35617712	27051223	A	G
1	rs71636773	27051319	G	A
1	rs11247593	27052080	G	A
1	rs60401377	27052247	G	A
1	rs35145624	27052612	T	C
1	rs58125411	27052710	A	C
1	rs35256560	27054016	A	G
1	rs111718990	27054124	G	A
1	rs34576193	27054780	G	C
1	rs56932185	27056643	G	A
1	rs41303629	27057621	A	C
1	rs79332332	27061207	G	T
1	rs145416147	27062543	T	C
1	rs34216334	27063419	C	T
1	rs113184243	27064382	G	T
1	rs35095113	27065199	G	A
1	rs11247594	27067417	G	A
1	rs4970481	27068202	C	T
1	rs34026879	27068238	C	T
1	rs34693293	27068971	A	G
1	rs4970482	27069021	G	T
1	rs35560426	27069169	T	C
1	rs58421016	27070529	T	C
1	rs60348497	27070623	T	C
1	rs34014719	27072766	A	T
1	rs12752833	27073924	C	T
1	rs115772301	27075684	G	A
1	rs34909427	27077254	T	A
1	rs12735646	27078366	G	A
1	rs59715866	27079176	C	T
1	rs12737946	27079894	A	G
1	rs12742115	27079931	T	C
1	rs80157960	27081864	T	G
1	rs28558843	27082379	C	T
1	rs71636775	27082971	A	C
1	rs71636776	27083048	G	A
1	rs36053809	27083093	A	C
1	rs61786510	27083293	A	G
1	rs147324893	27083629	C	G
1	rs12731749	27085562	T	C
1	rs35021342	27086227	G	C
1	rs34885854	27086249	C	T
1	rs71636777	27088268	G	A
1	rs79240131	27088361	A	G
1	rs113319329	27088546	A	T
1	rs34681611	27089446	G	C
1	rs12747603	27091982	A	C
1	rs61786512	27092474	A	G
1	rs11247596	27093657	A	G
1	rs34201939	27093711	G	C
1	rs34502618	27094156	A	G
1	rs74825034	27095132	A	G
1	rs76490152	27097515	A	G
1	rs34618114	27098319	G	A
1	rs35428899	27100243	C	T
1	rs72651560	27102537	C	T
1	rs76500846	27102828	T	C
1	rs11802776	27104610	G	A
1	rs71636778	27104612	T	C
1	rs34951175	27105059	C	T
1	rs192390664	27107695	A	G
1	rs60798877	27108139	A	T
1	rs12685	27108245	T	C
1	rs78903511	27109442	C	T
1	rs71636779	27114012	T	C
1	rs71636780	27114447	G	A
1	rs113400508	27114479	A	C
1	rs34676516	27116463	C	T
1	rs35615194	27118171	T	C
1	rs115960004	27121921	C	A
1	rs146091102	27121930	G	A
1	rs112535818	27122152	C	G
1	rs146879828	27122728	C	T
1	rs76388446	27123140	G	T
1	rs74827250	27123864	G	A
1	rs57189461	27124545	A	G
1	rs35538083	27134421	T	C
1	rs140972778	27135836	C	T
1	rs76481758	27137663	C	T
1	rs12748152	27138393	C	T
1	rs34928032	27139229	A	G
1	rs71636783	27139861	G	A
1	rs35755865	27140060	C	T
1	rs35583548	27140149	G	A
1	rs35131841	27141868	A	G
1	rs138186121	27142225	G	T
1	rs60878021	27142554	T	C
1	rs76350370	27143076	G	A
1	rs12728091	27143513	A	T
1	rs34716450	27143575	T	C
1	rs143347727	27146375	G	A
1	rs36042864	27146944	G	T
1	rs150746289	27148263	T	G
1	rs12758993	27148271	T	C
1	rs78629195	27151346	C	T
1	rs61786516	27152043	C	T
1	rs112408368	27153703	A	G
1	rs2273015	27153958	G	A
1	rs76133297	27154470	G	A
1	rs60314236	27155166	C	T
1	rs77743440	27155257	C	T
1	rs112510910	27155274	G	A
1	rs78169804	27155747	G	T
1	rs74949003	27156093	A	G
1	rs12760759	27158344	C	T
1	rs34924059	27158844	G	T
1	rs56147926	27159429	C	T
1	rs11247599	27161670	C	T
1	rs113051297	27163109	G	A
1	rs7527776	27164335	T	C
1	rs111693565	27167697	C	T
1	rs12746395	27168188	G	C
1	rs71636784	27169200	T	G
1	rs35650645	27169484	T	C
1	rs112585488	27170235	C	T
1	rs71636785	27170583	T	C
1	rs116491347	27172684	C	T
1	rs6686271	27173449	T	C
1	rs4335393	27173728	G	A
1	rs78614739	27174180	C	T
1	rs111707709	27174776	C	T
1	rs17162311	27174966	A	G
1	rs17370283	27174976	C	G
1	rs17162313	27176119	A	G
1	rs17162315	27176431	T	A
1	rs17162316	27177907	C	G
1	rs71636786	27177925	T	A
1	rs78129710	27178579	T	C
1	rs10902645	27179062	G	T
1	rs75460349	27180088	A	C
1	rs737524	27180829	A	C
1	rs41307935	27181067	C	T
1	rs760093	27181427	G	A
1	rs12747620	27182261	A	G
1	rs10902646	27182984	T	G
1	rs71636787	27185115	T	A
1	rs34556682	27186149	A	G
1	rs71636788	27186485	T	C
1	rs34852521	27186731	T	C
1	rs34889971	27188057	G	A
1	rs11542704	27190324	C	T
1	rs1883660	27191411	A	T
1	rs59982726	27192281	T	A
1	rs12742519	27195693	G	A
1	rs144171499	27196139	G	A
1	rs12753968	27197363	C	T
1	rs77402838	27197733	T	A
1	rs12735407	27198937	C	G
1	rs6688781	27199298	C	T
1	rs139297081	27200107	A	G
1	rs113476222	27200120	G	A
1	rs113002196	27200156	T	C
1	rs75584730	27201497	G	A
1	rs144073279	27201932	C	G
1	rs7518079	27202427	A	G
1	rs34696599	27203728	A	T
1	rs76995736	27203873	C	A
1	rs34204245	27204183	T	C
1	rs6680053	27207092	A	G
1	rs6658653	27325532	T	C
1	rs36092677	27328192	A	G
1	rs35308549	27329668	C	T
1	rs74958392	27331765	G	T
1	rs61737591	27332465	G	A
1	rs61737590	27332466	T	C
1	rs151266984	27332637	T	G
1	rs12755215	27333622	G	A
1	rs114324038	27334150	T	C
1	rs35810604	27339105	C	T
1	rs147947012	27340348	C	G
1	rs144856233	27344268	G	A
1	rs11576827	27347994	G	T
1	rs139338517	27350617	C	G
1	rs3010103	27352577	T	C
1	rs9438557	27352975	T	C
1	rs3010102	27353142	G	A
1	rs3010101	27353382	G	A
1	rs3010100	27353389	C	A
1	rs3010099	27354531	C	T
1	rs2993072	27355587	T	C
1	rs2993071	27356103	C	T
1	rs9438558	27356872	A	G
1	rs2993070	27358190	C	A
1	rs2993069	27358372	C	T
1	rs2993067	27358600	C	T
1	rs2993066	27358792	T	C
1	rs476621	27360440	G	A
1	rs111811042	27370064	G	C
1	rs514773	27371270	G	A
1	rs546096	27372443	G	A
1	rs113957970	27373318	C	G
1	rs74061704	27373849	T	A
1	rs74061708	27374119	G	A
1	rs537951	27374218	G	A
1	rs60037370	27374522	T	C
1	rs149017886	27376243	G	T
1	rs115275803	27376279	C	G
1	rs79650664	27378040	G	A
1	rs148756401	27378699	G	A
1	rs484740	27380786	C	A
1	rs517249	27380879	A	G
1	rs75309703	27381578	G	A
1	rs76756517	27383717	G	A
1	rs11805964	27384835	T	C
1	rs11805628	27384989	A	G
1	rs79083689	27385605	A	G
1	rs113710059	27387111	G	A
1	rs78187243	27387658	C	T
1	rs111846699	27388880	A	T
1	rs114296517	27392305	A	G
1	rs151143160	27392734	C	G
1	rs7537450	27392946	C	A
1	rs75729933	27393394	G	A
1	rs115402134	27394963	C	T
1	rs12135291	27395859	G	T
1	rs12135340	27396017	G	A
1	rs80290308	27396316	T	C
1	rs56407226	27397163	A	G
1	rs56274718	27397190	T	C
1	rs74061716	27397252	A	G
1	rs12410656	27397604	C	T
1	rs76386269	27399157	A	G
1	rs12134012	27400062	G	A
1	rs12130845	27400718	A	G
1	rs76527891	27401752	C	T
1	rs484677	27403761	T	C
1	rs834201	27403851	A	G
1	rs482812	27403974	A	C
1	rs111481953	27405222	G	A
1	rs34079867	27407850	C	T
1	rs72651595	27410176	C	G
1	rs72651596	27410274	A	C
1	rs6598869	27410653	C	G
1	rs6673051	27410708	T	G
1	rs12118094	27411677	C	T
1	rs12118095	27411680	C	T
1	rs507310	27411990	C	G
1	rs35874489	27412149	G	A
1	rs34576092	27412488	T	C
1	rs55732343	27414320	A	T
1	rs35132970	27414786	A	C
1	rs12142002	27416541	A	G
1	rs12144792	27418225	T	C
1	rs6700409	27421071	G	C
1	rs35537232	27421860	A	G
1	rs6687560	27424360	C	G
1	rs5810	27426219	A	G
1	rs6598870	27428321	T	C
1	rs12118026	27432745	A	G
1	rs3738689	27435976	C	G
1	rs12123077	27437217	A	G
1	rs35304971	27445018	G	C
1	rs35565098	27445285	T	C
1	rs36148530	27445460	G	T
1	rs71638510	27449900	G	A
1	rs12140923	27454438	C	T
1	rs752454	27455505	C	T
1	rs72653231	27465156	G	A
1	rs35159463	27465657	G	A
1	rs12751830	27466490	A	T
1	rs11247611	27467984	C	T
1	rs4631721	27468019	A	G
1	rs12136394	27470883	A	G
1	rs6691248	27473349	G	A
1	rs6683208	27473653	T	C
1	rs12120926	27474064	C	T
1	rs12139597	27474071	A	G
1	rs12731587	27474122	T	C
1	rs12122115	27475465	C	T
1	rs11247612	27475489	T	C
1	rs11247613	27475785	G	A
1	rs6696706	27477549	T	C
1	rs6696710	27477567	T	C
1	rs1969799	27477852	T	A
1	rs6598871	27477976	A	G
1	rs7546453	27479242	G	A
1	rs7524763	27479287	C	A
1	rs72653245	27479630	T	C
1	rs6696950	27480227	G	A
1	rs6697059	27480293	G	C
1	rs34306208	27480757	A	G
1	rs7542969	27481530	A	G
1	rs12402451	27488299	T	C
1	rs12403394	27488485	G	A
1	rs35838702	27490493	G	A
1	rs7530420	27491317	C	T
1	rs7552207	27491391	G	A
1	rs12740748	27491987	A	G
1	rs7533845	27492548	C	T
1	rs6683016	27493194	C	T
1	rs12751422	27493679	T	C
1	rs34984687	27493826	C	T
1	rs12756706	27494565	T	C
1	rs12119103	27495176	G	A
1	rs7554505	27495178	A	G
1	rs12127967	27496516	C	T
1	rs12118543	27496851	T	C
1	rs12121053	27496852	G	A
1	rs12117956	27497582	A	G
1	rs12119631	27498032	T	C
1	rs12119067	27498724	A	C
1	rs67146957	27498746	A	G
1	rs6700980	27499717	T	C
1	rs6598872	27499846	G	T
1	rs6598873	27499987	A	G
1	rs6688649	27500048	C	A
1	rs12760491	27500530	T	C
1	rs12411270	27500961	A	C
1	rs12402394	27500999	G	T
1	rs7511794	27501269	A	G
1	rs7522232	27501360	G	A
1	rs7514337	27501384	T	C
1	rs12128693	27502538	C	T
1	rs12117705	27502719	A	C
1	rs12752935	27503545	C	T
1	rs12752945	27503583	C	T
1	rs12119525	27503662	T	A
1	rs140734385	27503937	A	G
1	rs6677405	27504069	G	A
1	rs6702311	27504073	C	T
1	rs6666465	27504152	A	C
1	rs6677624	27504201	G	A
1	rs6702703	27504393	C	G
1	rs6677827	27504466	G	A
1	rs6702732	27504480	C	T
1	rs6702942	27504619	C	T
1	rs7524252	27504682	T	C
1	rs12131930	27505782	C	T
1	rs7516349	27506533	C	T
1	rs12125274	27506620	G	T
1	rs12126105	27506859	G	T
1	rs12122613	27506860	A	T
1	rs12133804	27506991	C	A
1	rs12126165	27507010	G	A
1	rs12759951	27507477	T	C
1	rs34520485	27507484	G	C
1	rs35528484	27507697	G	A
1	rs34273556	27507884	T	C
1	rs35308038	27508042	A	G
1	rs12127357	27508502	G	A
1	rs35373556	27508894	T	C
1	rs12741274	27508963	T	A
1	rs7520334	27509182	A	G
1	rs6598874	27509242	G	A
1	rs6598875	27509419	C	T
1	rs6598876	27509564	T	C
1	rs11247620	27509778	G	T
1	rs11247621	27509808	G	A
1	rs11247622	27509894	A	G
1	rs7533664	27509987	G	A
1	rs7533864	27510151	G	A
1	rs7526048	27510195	T	A
1	rs12132501	27511243	C	T
1	rs12121385	27511292	A	G
1	rs12125855	27512030	G	A
1	rs12122402	27512148	A	G
1	rs7521235	27512877	C	T
1	rs7521387	27513008	C	T
1	rs12730649	27514470	T	C
1	rs35606879	27515657	C	T
1	rs12753649	27520865	C	T
1	rs12752457	27520879	G	A
1	rs7542139	27521504	A	G
1	rs150858666	27523645	C	T
1	rs12133083	27524697	G	A
1	rs12141633	27525237	C	T
1	rs7515511	27526723	T	C
1	rs12134569	27528211	T	C
1	rs12130018	27529060	T	C
1	rs72653264	27529496	G	A
1	rs72880863	27529824	T	C
1	rs11247623	27530146	T	C
1	rs142448227	27530221	C	T
1	rs113482378	27531110	C	T
1	rs148168271	27531570	G	A
1	rs115536697	27531789	A	T
1	rs12747236	27532529	C	G
1	rs147672634	27534028	A	G
1	rs34949537	27534176	G	T
1	rs72880864	27535989	T	A
1	rs6687674	27537101	G	A
1	rs74459947	27539194	T	C
1	rs59138456	27540298	C	G
1	rs139041089	27542045	G	A
1	rs140692534	27542107	C	T
1	rs10751722	27543523	A	G
1	rs4970475	27543805	C	T
1	rs75973655	27543878	T	C
1	rs79289466	27543918	T	C
1	rs115983483	27544110	T	G
1	rs112803079	27544370	A	C
1	rs34944332	27544825	G	A
1	rs190034028	27545134	C	A
1	rs140725361	27545600	C	T
1	rs150293924	27546098	G	A
1	rs145988510	27547289	T	C
1	rs112049446	27547752	T	C
1	rs114930473	27547786	T	C
1	rs141864946	27548248	C	T
1	rs11247626	27548657	C	T
1	rs74499454	27549446	T	C
1	rs115947498	27552436	G	A
1	rs79356595	27553133	C	T
1	rs80341622	27555296	G	A
1	rs147810594	27556635	A	T
1	rs76095379	27557570	C	G
1	rs4609452	27557607	G	A
1	rs148024681	27557962	G	A
1	rs34935290	27558689	C	T
1	rs114327478	27559730	C	G
1	rs144350052	27561127	T	C
1	rs147546899	27561859	C	G
1	rs7531474	27564213	G	A
1	rs141830541	27565970	G	T
1	rs116695353	27566343	T	G
1	rs59089320	27566932	C	G
1	rs7540961	27567186	G	T
1	rs77324538	27568812	T	C
1	rs143069208	27569604	A	G
1	rs143968757	27569816	G	A
1	rs113430560	27570323	G	A
1	rs143846120	27570403	G	A
1	rs145692144	27572320	G	A
1	rs79409768	27573007	G	A
1	rs114698457	27573095	C	A
1	rs12564735	27574472	G	A
1	rs4440880	27575851	A	C
1	rs7530701	27575908	C	T
1	rs78023745	27576618	A	G
1	rs151215883	27577901	T	G
1	rs79471519	27578273	G	A
1	rs142381574	27578525	C	G
1	rs77231721	27578885	C	T
1	rs149714924	27581857	C	T
1	rs115476079	27582985	G	A
1	rs4460661	27583993	C	T
1	rs116555147	27586565	C	G
1	rs6598879	27586900	G	A
1	rs7521203	27588173	T	C
1	rs6700219	27588621	C	T
1	rs115276937	27591263	A	G
1	rs78857017	27591605	G	T
1	rs55881748	27591888	T	C
1	rs4970515	27592133	C	T
1	rs114237439	27592394	C	T
1	rs74061800	27765978	T	C
1	rs77997265	27766817	C	T
1	rs2504775	27769260	G	A
1	rs9438563	27770259	G	A
1	rs2504776	27770482	C	T
1	rs17371357	27772009	T	C
1	rs2474301	27773902	A	G
1	rs2480224	27775196	C	T
1	rs2474303	27775253	G	C
1	rs2474304	27777507	A	G
1	rs2474307	27778796	A	C
1	rs7531313	27782390	C	T
1	rs9438569	27783545	G	T
1	rs4500341	27783652	G	A
1	rs3118947	27784389	C	T
1	rs3118948	27784542	T	C
1	rs17340677	27786184	C	G
1	rs6690867	27786385	C	A
1	rs6691276	27786692	C	A
1	rs6668823	27786813	G	A
1	rs6693871	27786923	C	T
1	rs80178704	27787674	A	G
1	rs77608177	27788152	A	T
1	rs12028112	27789387	A	G
1	rs9438570	27790053	T	G
1	rs9438518	27790889	G	T
1	rs57019711	27791871	C	T
1	rs58942471	27792206	T	G
1	rs111478493	27792209	G	A
1	rs7417012	27792559	T	C
1	rs9438519	27792641	G	A
1	rs9438571	27792755	T	C
1	rs115668188	27793243	T	C
1	rs74063812	27795968	C	T
1	rs6598883	27796368	A	G
1	rs9438572	27798219	G	A
1	rs9438573	27798703	A	G
1	rs9438574	27800367	A	G
1	rs6685856	27800482	C	T
1	rs9438575	27801535	C	T
1	rs9438520	27801678	C	T
1	rs9438521	27801743	C	T
1	rs6663718	27804692	A	G
1	rs7521438	27805124	A	G
1	rs6598884	27807806	C	G
1	rs9438576	27809569	G	T
1	rs9438522	27809584	G	A
1	rs9438523	27810317	G	A
1	rs7527229	27812513	A	G
1	rs9438577	27813435	T	C
1	rs72478544	27816098	A	G
1	rs74063828	27820165	G	C
1	rs9438524	27820430	C	T
1	rs9438581	27820786	G	A
1	rs79612109	27821799	T	C
1	rs6598885	27823135	G	C
1	rs111871083	27823957	C	T
1	rs113598208	27824599	C	T
1	rs9438526	27824829	A	G
1	rs77630149	27829387	A	G
1	rs112102359	27830136	C	A
1	rs3901294	27830753	C	G
1	rs9438584	27832148	A	G
1	rs7411886	27832847	T	G
1	rs74063832	27833185	C	T
1	rs7412540	27834089	T	C
1	rs7520660	27834214	T	C
1	rs4075400	27836002	A	C
1	rs4075401	27836014	T	G
1	rs9438527	27837670	G	A
1	rs9438585	27837704	G	A
1	rs9438528	27838300	G	A
1	rs116834855	27838488	G	A
1	rs7527243	27838900	G	T
1	rs138179068	27839213	G	A
1	rs9438586	27839810	C	T
1	rs7553791	27840125	C	T
1	rs113571009	27840346	C	T
1	rs9438529	27840448	C	G
1	rs9438587	27840480	A	G
1	rs72884643	27841519	T	C
1	rs74063834	27843989	T	G
1	rs74063836	27844146	A	G
1	rs59180873	27848634	A	G
1	rs6598886	27849300	T	C
1	rs74606343	27850075	T	C
1	rs72884651	27850514	A	G
1	rs72884654	27851083	A	T
1	rs7512595	27857171	A	G
1	rs58447148	27858805	A	G
1	rs17361679	27859036	T	C
1	rs17361686	27862451	T	C
1	rs72884687	27865318	A	G
1	rs6657099	27866076	C	T
1	rs58281724	27866346	A	G
1	rs113576177	27871493	T	C
1	rs17357586	27873001	G	C
1	rs113173951	27877418	G	A
1	rs112179924	27878162	C	T
1	rs78973042	27878833	A	C
1	rs148558197	27879376	G	A
1	rs146415881	27880545	T	C
1	rs72884695	27882272	C	T
1	rs17162040	27883227	T	C
1	rs72884702	27884397	C	T
1	rs74666577	27885305	G	A
1	rs113993168	27887065	G	T
1	rs6598888	27888990	T	C
1	rs6703312	27889163	T	C
1	rs12146138	27890533	A	G
1	rs116277763	27891242	T	C
1	rs141996627	27896150	C	T
1	rs72886310	27897532	C	G
1	rs57467219	27899403	A	C
1	rs61158234	27899855	G	C
1	rs60162414	27900939	T	C
1	rs72886314	27903652	C	T
1	rs59900503	27907201	T	C
1	rs75955741	27907848	T	A
1	rs72886318	27908379	G	A
1	rs72886321	27909007	C	A
1	rs72886323	27909548	A	G
1	rs60872422	27910266	T	C
1	rs11809640	27913228	C	T
1	rs59829510	27914310	A	G
1	rs72886327	27919472	C	A
1	rs74060542	27921018	A	G
1	rs116055670	27924068	A	G
1	rs999353	27924677	G	A
1	rs60473349	27926256	A	G
1	rs6677501	27930898	T	C
1	rs4908343	27931698	G	A
1	rs11809483	27933024	T	C
1	rs55914254	27936346	A	G
1	rs6598891	27937456	C	T
1	rs2231879	27942176	T	C
1	rs148642368	27942401	C	T
1	rs761069	27943308	T	C
1	rs17162676	27945359	A	G
1	rs192269830	27945954	G	A
1	rs11800191	27946585	T	C
1	rs56165293	27947382	A	C
1	rs2231873	27947812	G	A
1	rs74317741	27947840	C	T
1	rs57805076	27948954	C	T
1	rs113233549	27949288	A	G
1	rs77864869	27950613	G	A
1	rs56243756	27952180	A	G
1	rs41284280	27953106	A	G
1	rs56854702	27953374	G	T
1	rs59900531	27953608	T	C
1	rs1890462	27954027	G	A
1	rs7413653	27954415	T	C
1	rs74060731	27955327	A	G
1	rs74060732	27955444	G	A
1	rs12726763	27958245	A	G
1	rs112861813	27968952	A	G
1	rs1292081	27971502	A	G
1	rs6678703	27997290	A	T
1	rs12024391	27997308	C	G
1	rs182647071	27997931	G	A
1	rs10902662	27998394	C	T
1	rs113765816	27998704	G	C
1	rs11247655	28000743	G	A
1	rs11810912	28004238	G	A
1	rs117845646	28004408	G	A
1	rs9787233	28007817	C	G
1	rs12562269	28013826	G	A
1	rs4609453	28015435	A	G
1	rs114138613	28016911	A	G
1	rs12033826	28017099	C	T
1	rs12026538	28017204	G	A
1	rs11247660	28018260	C	T
1	rs12048173	28019202	A	G
1	rs12025161	28021132	G	A
1	rs12562439	28023163	A	G
1	rs57198999	28024834	A	G
1	rs61386371	28025022	G	A
1	rs12030184	28025971	G	A
1	rs6694774	29039072	C	T
1	rs77208577	29042605	G	A
1	rs56097836	29044612	T	C
1	rs936645	29044946	T	C
1	rs11578325	29045123	A	G
1	rs12403009	29047110	C	T
1	rs138053705	29049728	A	T
1	rs12563270	29050710	T	A
1	rs2318375	29051186	G	A
1	rs2318374	29051276	C	T
1	rs193210397	29051356	C	T
1	rs61787564	29051568	G	A
1	rs10915189	29053022	C	T
1	rs61787565	29053711	T	G
1	rs4654369	29053720	A	T
1	rs77641358	29054027	T	C
1	rs10799120	29054752	T	G
1	rs76425663	29056253	T	C
1	rs936644	29056686	G	T
1	rs1078087	29056705	A	C
1	rs4654320	29059362	A	G
1	rs12128694	29059540	C	T
1	rs183909650	29059553	G	A
1	rs72663851	29059972	C	T
1	rs61787566	29060655	G	A
1	rs3753693	29060898	C	T
1	rs17262293	29062427	G	A
1	rs3753692	29062813	T	G
1	rs3738067	29063236	G	A
1	rs61787567	29064036	C	T
1	rs6704457	29065039	T	C
1	rs4654370	29066820	G	A
1	rs10915192	29067194	C	T
1	rs12736408	29068340	A	G
1	rs12036921	29068624	C	T
1	rs148344048	29068748	C	T
1	rs80290977	29068754	G	A
1	rs17340752	29070856	A	G
1	rs12406968	29071790	T	C
1	rs10915193	29073292	A	G
1	rs12037934	29073458	A	G
1	rs12034553	29073826	G	C
1	rs12037449	29074099	C	T
1	rs10915194	29074983	A	G
1	rs602345	29075292	T	C
1	rs115833099	29079401	A	T
1	rs11809499	29079566	A	T
1	rs7520756	29080166	C	T
1	rs9426396	29080769	T	G
1	rs3120737	29080910	C	T
1	rs12135002	29081057	C	T
1	rs514037	29082078	C	T
1	rs61787572	29083102	G	A
1	rs688809	29084151	A	T
1	rs490716	29084650	G	A
1	rs676094	29084689	A	G
1	rs149509981	29084746	C	T
1	rs2251919	29085466	C	T
1	rs2448895	29087394	A	G
1	rs9426301	29090920	T	C
1	rs77964509	29091412	G	A
1	rs142591994	29091807	C	T
1	rs76540019	29092669	T	A
1	rs11589088	29092881	C	T
1	rs648277	29092883	C	A
1	rs74640552	29092916	A	G
1	rs12096236	29094497	A	G
1	rs6686595	29094558	G	C
1	rs1765990	29097216	C	G
1	rs7548958	29097837	T	C
1	rs657863	29099358	A	T
1	rs674004	29100731	A	G
1	rs1317364	29100792	T	C
1	rs7548279	29102292	G	T
1	rs114685070	29103016	G	A
1	rs570945	29103272	G	C
1	rs2448896	29103882	T	A
1	rs149630858	29104373	C	T
1	rs579667	29106052	A	G
1	rs502631	29107375	G	A
1	rs525212	29107510	A	G
1	rs528265	29107895	T	C
1	rs3128350	29110453	A	G
1	rs61787580	29110736	G	A
1	rs10915196	29111562	C	G
1	rs115019199	29112224	A	G
1	rs116620170	29112766	C	T
1	rs76595852	29113213	A	T
1	rs7525656	29114876	T	C
1	rs115043761	29116475	A	G
1	rs72663878	29116651	C	A
1	rs61787581	29117151	A	T
1	rs79174674	29118976	A	G
1	rs10915198	29119170	T	G
1	rs7522006	29120030	A	G
1	rs79023169	29120805	G	A
1	rs74066270	29121185	A	G
1	rs112349165	29121503	C	G
1	rs112191171	29121620	A	G
1	rs79281530	29121670	C	T
1	rs78067101	29121794	A	T
1	rs111298760	29121946	T	C
1	rs55701273	29122214	C	T
1	rs56238673	29122406	A	G
1	rs113313803	29122451	C	T
1	rs59248150	29122457	G	A
1	rs59700557	29122736	C	G
1	rs1338062	29123013	C	T
1	rs1338063	29123117	G	A
1	rs11802303	29123288	A	T
1	rs11802304	29123290	A	G
1	rs1338064	29123347	T	C
1	rs11801719	29123564	C	G
1	rs11800490	29123596	G	A
1	rs77817025	29123974	G	A
1	rs113954197	29124361	C	T
1	rs142444314	29124452	G	A
1	rs150939718	29124453	C	A
1	rs112631054	29124536	A	G
1	rs111510258	29124566	T	C
1	rs112078039	29124722	C	T
1	rs77676119	29125922	A	G
1	rs113002586	29126142	G	A
1	rs112543405	29126167	C	T
1	rs78559237	29126459	G	A
1	rs113518233	29127730	T	C
1	rs78272299	29129249	T	C
1	rs10799121	29129932	T	C
1	rs79633618	29131748	C	T
1	rs113007898	29131890	C	T
1	rs112539078	29132295	C	T
1	rs113235712	29134288	T	C
1	rs16837697	29134546	T	C
1	rs112844587	29134585	T	C
1	rs111634007	29135008	T	C
1	rs113750418	29135021	T	A
1	rs569356	29136686	A	G
1	rs113898240	29137187	A	G
1	rs111261315	29137280	G	A
1	rs182849901	29137765	A	G
1	rs1042114	29138975	G	T
1	rs12133192	29139140	C	G
1	rs112827498	29139202	G	T
1	rs2236861	29139756	G	A
1	rs75662667	29139849	C	A
1	rs76551099	29139944	C	A
1	rs57553462	29140112	C	G
1	rs77151294	29140124	C	A
1	rs113962997	29140408	G	T
1	rs76482001	29140419	T	C
1	rs111835690	29140658	A	G
1	rs2236860	29140748	C	T
1	rs61145707	29140976	T	C
1	rs533123	29141155	G	A
1	rs143996416	29141686	G	T
1	rs147288809	29141687	C	T
1	rs72887696	29141789	A	T
1	rs525672	29141967	A	G
1	rs72887701	29143516	T	C
1	rs204049	29144230	T	G
1	rs169446	29144251	G	C
1	rs111387451	29144987	G	A
1	rs204048	29145020	A	G
1	rs76581695	29145021	G	A
1	rs204047	29145124	G	T
1	rs678849	29145188	C	T
1	rs536706	29147338	C	T
1	rs703182	29148303	G	A
1	rs417051	29149135	T	A
1	rs6669447	29149361	T	C
1	rs61783570	29150307	T	C
1	rs72663883	29150401	C	G
1	rs12092160	29150658	T	C
1	rs113337866	29150817	T	C
1	rs797397	29151183	G	A
1	rs4654321	29151228	G	T
1	rs4654322	29151245	T	C
1	rs369247	29151388	T	C
1	rs419335	29151844	A	G
1	rs639653	29151991	G	A
1	rs11586090	29152622	C	T
1	rs482692	29154255	T	C
1	rs681301	29154359	A	C
1	rs485621	29154601	C	A
1	rs4654375	29154833	T	G
1	rs489272	29154966	A	G
1	rs113765296	29155459	G	A
1	rs590013	29155738	T	C
1	rs112811244	29156681	G	A
1	rs4654376	29156995	C	T
1	rs80304883	29157122	G	A
1	rs809992	29158357	T	G
1	rs204055	29159373	T	C
1	rs2236859	29160102	A	G
1	rs204054	29160462	T	C
1	rs2236858	29160643	C	T
1	rs2236857	29161609	T	C
1	rs2236856	29161825	G	A
1	rs2236855	29161999	C	A
1	rs760589	29162465	G	A
1	rs760588	29162568	A	G
1	rs56409234	29163149	T	G
1	rs537339	29163862	C	A
1	rs204052	29164154	G	A
1	rs12089573	29164313	G	T
1	rs538485	29164561	T	G
1	rs10753331	29164582	G	A
1	rs2298897	29165837	C	G
1	rs2298896	29166138	T	G
1	rs556408	29166323	C	A
1	rs204051	29166578	A	G
1	rs527931	29167161	T	C
1	rs2318774	29167823	T	A
1	rs4233254	29168054	C	T
1	rs10799122	29168766	G	T
1	rs4654323	29168957	G	T
1	rs3766951	29169559	T	C
1	rs421300	29169593	A	G
1	rs7547259	29169878	C	T
1	rs618886	29170005	T	C
1	rs414491	29170159	C	G
1	rs7511978	29170206	T	C
1	rs7549829	29170255	C	T
1	rs6697404	29170458	C	T
1	rs6697423	29170495	C	T
1	rs6690946	29171163	G	A
1	rs76019190	29171244	C	T
1	rs76155162	29171262	T	C
1	rs79927515	29171414	T	G
1	rs77851901	29171564	G	T
1	rs77714533	29171616	G	A
1	rs6426345	29171770	T	C
1	rs797415	29171862	A	C
1	rs58749388	29171867	G	T
1	rs411340	29172388	G	T
1	rs509577	29172396	A	C
1	rs482387	29172624	G	A
1	rs595725	29172715	C	A
1	rs513269	29172851	C	T
1	rs514991	29173021	C	T
1	rs797403	29173624	C	T
1	rs797402	29173738	G	A
1	rs72665504	29173922	G	A
1	rs545247	29174044	G	T
1	rs529520	29174946	A	C
1	rs498952	29175000	T	C
1	rs499062	29175052	C	T
1	rs581111	29175373	A	G
1	rs680090	29175461	G	A
1	rs67244013	29175500	G	A
1	rs6656759	29175846	G	A
1	rs12749204	29176213	A	G
1	rs554986	29176572	G	T
1	rs172172	29176614	A	G
1	rs71642252	29176680	C	T
1	rs2873795	29176785	G	T
1	rs797399	29176897	A	G
1	rs561180	29177206	G	A
1	rs521809	29177209	T	C
1	rs480258	29178189	G	A
1	rs6662638	29178230	A	C
1	rs10915204	29178275	C	T
1	rs10915205	29178306	C	G
1	rs6657831	29178336	C	T
1	rs2298895	29178924	A	T
1	rs115408362	29179188	A	G
1	rs113740320	29179467	G	T
1	rs16837730	29180014	C	T
1	rs75386544	29180414	G	T
1	rs614824	29180820	C	G
1	rs115414536	29180902	C	T
1	rs508448	29181525	A	G
1	rs204082	29184254	C	T
1	rs12404612	29185093	T	C
1	rs144634501	29185117	G	T
1	rs112411290	29185313	C	T
1	rs204081	29186719	G	A
1	rs2236854	29188057	A	G
1	rs34563832	29188502	C	T
1	rs204079	29188569	A	G
1	rs204078	29188627	T	C
1	rs76006411	29188630	C	T
1	rs204077	29188715	T	C
1	rs2234918	29189597	C	T
1	rs4654327	29190138	G	A
1	rs204076	29190390	T	A
1	rs204075	29190942	A	G
1	rs67299119	29191292	T	G
1	rs204074	29191563	T	C
1	rs988957	29192138	G	T
1	rs204073	29192722	C	T
1	rs204072	29193648	A	T
1	rs204071	29194032	C	T
1	rs204070	29194637	G	T
1	rs204069	29194818	A	G
1	rs1485471	29194901	C	T
1	rs204068	29194913	A	G
1	rs204066	29195757	T	G
1	rs204065	29195940	C	T
1	rs464870	29195941	G	A
1	rs204064	29196162	T	C
1	rs204063	29196466	T	G
1	rs204062	29197719	G	C
1	rs169450	29197728	T	G
1	rs175969	29198558	T	C
1	rs182208	29199208	A	C
1	rs60846615	29199394	T	C
1	rs12034710	29199575	G	C
1	rs391360	29199676	A	G
1	rs379944	29199999	C	T
1	rs7511894	29200219	T	C
1	rs72553633	29200328	G	A
1	rs12035751	29200652	G	A
1	rs55872391	29200738	A	G
1	rs58967610	29200960	T	C
1	rs12406247	29201517	A	G
1	rs77225805	29201706	A	C
1	rs76682787	29201887	C	T
1	rs79847479	29201897	C	A
1	rs7556059	29202162	C	T
1	rs145653690	29202244	T	C
1	rs157198	29203907	T	C
1	rs112800138	29204327	C	T
1	rs157200	29205901	G	A
1	rs2472861	29206321	C	T
1	rs157201	29206595	T	A
1	rs188120	29207262	T	C
1	rs204088	29207579	C	T
1	rs112784164	29207818	G	A
1	rs157214	29208360	T	C
1	rs4654378	29208859	A	G
1	rs157215	29208880	A	G
1	rs157216	29208956	C	A
1	rs157217	29208997	A	G
1	rs157218	29209041	C	A
1	rs61783628	29209107	C	T
1	rs204087	29209512	G	A
1	rs111693786	29209633	T	G
1	rs76883476	29209650	G	A
1	rs79559686	29210258	G	A
1	rs157219	29210629	G	A
1	rs146704243	29211074	G	C
1	rs4654379	29211252	C	T
1	rs157220	29211296	A	G
1	rs157221	29211931	C	T
1	rs149934	29212166	G	A
1	rs157222	29212279	A	G
1	rs157223	29212348	T	C
1	rs457618	29213316	A	C
1	rs157224	29213334	C	A
1	rs145732390	29215265	G	A
1	rs157225	29216200	T	C
1	rs204086	29216798	C	T
1	rs115109321	29217003	G	T
1	rs76580323	29217007	C	T
1	rs157226	29217731	T	G
1	rs147942900	29218730	G	A
1	rs204085	29218999	T	C
1	rs157227	29219755	A	G
1	rs126014	29220178	G	A
1	rs41266191	29220201	C	T
1	rs126013	29220270	A	C
1	rs458584	29220275	C	T
1	rs12408397	29221873	T	C
1	rs157228	29222295	C	T
1	rs10915207	29223377	C	T
1	rs35495299	29223785	G	T
1	rs157231	29228618	G	A
1	rs150093	29228831	C	T
1	rs157232	29229749	A	G
1	rs10915208	29230329	T	C
1	rs4654328	29230345	C	T
1	rs149915	29230472	G	A
1	rs203285	29230896	G	T
1	rs203286	29231300	T	C
1	rs140097829	29231336	G	A
1	rs203287	29231337	A	G
1	rs203288	29231612	G	A
1	rs203289	29231743	T	G
1	rs203290	29231881	T	G
1	rs203291	29231987	G	A
1	rs203292	29232255	A	G
1	rs203293	29232474	C	T
1	rs203294	29232486	T	C
1	rs203295	29232527	T	C
1	rs203296	29232567	C	T
1	rs203297	29232578	C	G
1	rs203298	29232664	C	G
1	rs203299	29232739	C	A
1	rs12045054	29232824	C	T
1	rs203300	29232877	G	C
1	rs203301	29233389	G	A
1	rs203302	29233483	A	C
1	rs590514	29233717	C	T
1	rs111596377	29233737	C	T
1	rs412698	29233928	T	C
1	rs191962032	29235018	G	A
1	rs203277	29235331	T	A
1	rs157194	29235719	A	G
1	rs157195	29236582	G	A
1	rs157196	29237229	G	A
1	rs157197	29238073	C	G
1	rs150091	29238281	A	G
1	rs56166118	29238539	A	C
1	rs149913	29238873	G	C
1	rs183503645	29238888	T	C
1	rs460921	29239854	G	A
1	rs203278	29242197	T	C
1	rs203279	29242454	T	A
1	rs149932	29243760	C	G
1	rs185768	29243907	C	G
1	rs12401668	29243937	C	T
1	rs183958	29243978	A	G
1	rs150082	29244451	G	T
1	rs12562688	29244944	A	G
1	rs157208	29245406	T	C
1	rs157210	29247520	A	C
1	rs150085	29247787	C	A
1	rs77632355	29248111	C	A
1	rs74481584	29249526	C	G
1	rs150084	29249925	G	A
1	rs150083	29250470	A	T
1	rs149933	29250636	C	G
1	rs189734	29250769	C	G
1	rs157209	29251003	T	C
1	rs10915209	29251589	C	T
1	rs12122962	29252322	T	C
1	rs203283	29253563	T	C
1	rs61383577	29253739	A	G
1	rs144146988	29254052	C	T
1	rs157213	29254271	C	G
1	rs157211	29255106	C	G
1	rs56277636	29255142	G	A
1	rs203282	29255811	C	G
1	rs150086	29255863	A	G
1	rs204045	29256117	C	T
1	rs150090	29258114	T	G
1	rs113580187	29258222	A	G
1	rs150089	29259314	T	C
1	rs76197626	29260487	T	C
1	rs150088	29262533	A	G
1	rs157207	29263690	C	T
1	rs203280	29264322	C	A
1	rs157206	29264889	C	T
1	rs157205	29265506	C	T
1	rs143601327	29266145	G	A
1	rs157204	29266938	C	T
1	rs157203	29266977	A	T
1	rs116836168	29267464	A	G
1	rs149914	29267545	C	T
1	rs157202	29268330	C	G
1	rs12038347	29268716	A	G
1	rs75540889	29269604	A	G
1	rs150087	29269778	C	T
1	rs169449	29271611	A	G
1	rs204057	29272057	C	A
1	rs74874478	29272066	A	G
1	rs460745	29272527	G	C
1	rs56906456	29272776	C	T
1	rs169448	29275286	C	T
1	rs204056	29275417	C	T
1	rs169447	29275517	G	A
1	rs2930833	29276018	A	G
1	rs10915211	29278264	G	A
1	rs4654381	29279387	G	A
1	rs2873886	29279493	G	A
1	rs204060	29279626	C	T
1	rs10158728	29280265	T	G
1	rs204059	29280410	A	G
1	rs204058	29281720	C	T
1	rs4654382	29282147	C	T
1	rs4654383	29283564	A	G
1	rs426170	29283978	G	A
1	rs12038732	29284259	G	A
1	rs35013556	29284395	C	T
1	rs12083807	29285224	G	A
1	rs2985317	29285394	C	A
1	rs2930839	29285693	G	A
1	rs3102739	29286111	A	T
1	rs2930840	29286646	G	T
1	rs3118118	29287028	G	A
1	rs10915212	29288008	C	T
1	rs1038493	29288078	A	G
1	rs6426349	29288780	C	T
1	rs2985319	29289616	G	A
1	rs72872802	29290982	G	A
1	rs114688060	29291671	A	G
1	rs2930841	29293083	T	C
1	rs2985321	29293271	A	G
1	rs4578183	29293937	A	G
1	rs4275422	29294044	T	G
1	rs7418747	29294587	T	A
1	rs56125594	29295074	G	T
1	rs61785236	29295297	G	A
1	rs141128287	29295888	C	T
1	rs6656832	29295901	T	C
1	rs2985322	29296467	T	C
1	rs2930836	29296948	G	A
1	rs57051210	29298251	T	C
1	rs12047323	29298315	G	A
1	rs957634	29299009	A	G
1	rs957633	29299178	C	G
1	rs2985324	29300083	T	G
1	rs2930843	29300144	A	T
1	rs2171051	29300370	C	A
1	rs2985325	29303663	T	C
1	rs2985344	29304315	A	G
1	rs2930842	29304439	T	C
1	rs72874923	29305130	G	C
1	rs74476260	29306093	G	A
1	rs16837813	29306932	A	G
1	rs12025508	29306974	C	A
1	rs55781160	29307377	C	T
1	rs4434816	29307476	G	C
1	rs72874929	29308327	G	C
1	rs34474391	29308441	T	C
1	rs2985339	29310374	T	G
1	rs12021667	29311074	T	C
1	rs2930838	29313694	C	A
1	rs12021646	29316243	G	C
1	rs2762686	29316245	G	C
1	rs7513398	29316469	G	A
1	rs4360499	29318773	C	A
1	rs59136847	29319006	C	T
1	rs2985327	29319480	A	G
1	rs111642750	29320013	G	A
1	rs113933311	29321872	G	C
1	rs12354050	29323595	T	C
1	rs2762681	29326389	G	A
1	rs7523958	29327780	C	T
1	rs2985328	29330067	G	C
1	rs10429865	29331189	T	G
1	rs2486198	29331208	G	T
1	rs4128350	29332038	A	G
1	rs147365405	29332272	G	A
1	rs6686151	29332529	C	T
1	rs11581096	29332725	C	T
1	rs10915215	29332905	A	T
1	rs72874949	29333336	G	A
1	rs2985329	29333962	G	C
1	rs2985330	29335039	G	A
1	rs12075737	29335142	A	T
1	rs16837840	29335280	A	C
1	rs2985331	29335363	C	T
1	rs111396911	29335384	G	A
1	rs114076394	29336012	G	T
1	rs12072697	29337291	G	A
1	rs4110942	29337802	A	G
1	rs56172343	29338633	G	C
1	rs2253958	29338797	G	A
1	rs2985332	29339099	A	G
1	rs12081600	29339280	A	G
1	rs112987636	29340101	T	C
1	rs2788886	29341153	T	C
1	rs2477081	29342972	G	A
1	rs2985334	29345027	T	G
1	rs2993712	29345279	A	C
1	rs2985335	29345647	G	A
1	rs12085162	29345880	T	C
1	rs2993713	29346992	C	T
1	rs7553301	29347279	C	T
1	rs2788889	29351790	A	G
1	rs2788890	29352653	G	C
1	rs6673679	29353946	C	T
1	rs2993715	29356050	C	G
1	rs10915216	29356663	T	A
1	rs61783664	29357859	T	C
1	rs2985336	29361579	T	C
1	rs12734106	29362826	C	T
1	rs4654385	29362973	A	G
1	rs4654386	29363062	T	C
1	rs2486200	29363985	T	C
1	rs12092738	29364238	C	T
1	rs10915217	29366251	A	T
1	rs111254481	29366918	G	A
1	rs2486201	29367236	C	T
1	rs141342333	29367521	G	A
1	rs2985337	29368501	G	A
1	rs2985338	29369884	A	G
1	rs12063560	29369927	T	G
1	rs142578574	29370894	C	T
1	rs4634872	29371390	C	T
1	rs2985340	29371499	C	T
1	rs2985341	29372237	T	C
1	rs2985342	29372649	T	A
1	rs10915219	29372890	C	T
1	rs10915220	29374211	C	T
1	rs2985326	29374788	G	A
1	rs76326021	29375188	C	T
1	rs12058810	29377345	G	A
1	rs7411621	29378223	A	C
1	rs12065644	29378763	C	G
1	rs12065679	29378803	C	A
1	rs12027267	29378875	C	A
1	rs2788888	29379992	G	A
1	rs2762683	29380367	G	A
1	rs35423185	29380372	C	T
1	rs10915223	29380571	A	T
1	rs3003631	29381594	T	G
1	rs3003632	29382964	G	A
1	rs3003633	29383307	A	G
1	rs12063952	29383326	C	T
1	rs2788891	29384592	T	C
1	rs2153165	29385486	G	C
1	rs2153166	29385648	G	A
1	rs12070045	29387581	C	A
1	rs60838760	29387886	A	G
1	rs12067260	29388233	G	A
1	rs9426306	29388414	C	T
1	rs3003627	29389696	T	C
1	rs3003628	29390728	C	T
1	rs12070152	29391396	A	G
1	rs10915224	29392761	T	C
1	rs12072831	29393160	A	G
1	rs12125204	29394695	G	A
1	rs10753332	29396218	T	C
1	rs12130351	29396947	C	T
1	rs142559052	29398813	A	G
1	rs6686152	29400958	G	A
1	rs147745227	29401944	C	T
1	rs35579088	29404240	T	C
1	rs6657875	29406894	G	A
1	rs2503015	29407230	T	A
1	rs6694981	29408145	T	C
1	rs35729515	29408223	G	A
1	rs12723108	29408387	T	C
1	rs1175044	29411012	T	C
1	rs114291803	29411190	G	A
1	rs6702335	29411250	A	G
1	rs7544914	29412731	G	A
1	rs1767801	29414108	C	A
1	rs184745792	29415976	C	T
1	rs1175042	29416028	C	T
1	rs149663113	29416616	A	G
1	rs10915225	29416640	G	T
1	rs2254241	29418033	A	G
1	rs6703599	29418416	C	T
1	rs2452767	29418960	G	C
1	rs2486199	29419121	C	T
1	rs10799124	29419249	G	T
1	rs113967016	29419393	G	A
1	rs10915226	29420638	A	T
1	rs1613500	29421815	A	G
1	rs61783685	29422533	T	G
1	rs545595	29424999	G	A
1	rs12039988	29425833	G	A
1	rs541751	29426464	A	T
1	rs539744	29426470	G	A
1	rs511335	29427530	A	G
1	rs2452770	29428170	C	G
1	rs12045750	29428942	C	A
1	rs12045777	29429004	C	T
1	rs114839179	29430131	G	A
1	rs10915227	29430306	A	G
1	rs12408688	29431072	C	T
1	rs149734641	29431455	G	A
1	rs116349035	29434081	G	A
1	rs7549567	29434780	A	C
1	rs12093597	29434821	C	T
1	rs59331219	29436313	A	G
1	rs529024	29436468	C	A
1	rs2503022	29436595	T	C
1	rs2493843	29436742	G	A
1	rs78029157	29436954	C	A
1	rs578800	29437106	G	A
1	rs1175180	29438038	G	T
1	rs4654390	29439016	T	A
1	rs550712	29439623	C	A
1	rs551807	29439785	A	G
1	rs488113	29440102	C	T
1	rs558956	29440540	G	C
1	rs570187	29440873	G	A
1	rs80349828	29442034	C	T
1	rs536178	29442291	C	T
1	rs145159482	29442578	G	A
1	rs531668	29442783	C	T
1	rs502393	29443675	T	C
1	rs2249138	29443723	A	G
1	rs569716	29444544	G	A
1	rs471099	29444720	A	G
1	rs12120422	29445227	T	C
1	rs554820	29445403	C	G
1	rs553253	29445514	C	A
1	rs9578	29445598	A	G
1	rs575710	29446655	A	G
1	rs2452788	29446811	A	G
1	rs575675	29446847	T	C
1	rs56040456	29447699	G	A
1	rs112665256	29448596	G	T
1	rs538108	29448637	C	T
1	rs506807	29449799	C	T
1	rs2452769	29449888	A	G
1	rs1689263	29450173	A	G
1	rs563061	29450955	C	T
1	rs74065249	29450967	G	A
1	rs117548969	29451398	G	C
1	rs2993710	29451502	A	G
1	rs3003630	29451598	A	C
1	rs138008453	29451833	G	A
1	rs2503013	29451895	T	C
1	rs484000	29452137	G	A
1	rs1767803	29452550	C	G
1	rs1185776	29452682	T	C
1	rs2503012	29455002	G	A
1	rs547811	29455549	A	G
1	rs1175046	29455651	G	A
1	rs2015023	29456085	C	T
1	rs515719	29456764	G	A
1	rs138437892	29456797	A	C
1	rs184600453	29457319	A	G
1	rs12403568	29457778	G	T
1	rs2483717	29457885	A	G
1	rs1689265	29459117	A	G
1	rs755293	29460648	G	A
1	rs755294	29460759	C	T
1	rs12402749	29461133	G	T
1	rs492313	29461266	C	T
1	rs72649252	29461638	C	T
1	rs486369	29461762	C	T
1	rs497853	29461855	G	C
1	rs528047	29462869	C	A
1	rs2486196	29463000	T	G
1	rs529828	29463059	C	T
1	rs2493846	29463637	T	C
1	rs113705574	29464035	T	A
1	rs12032470	29464954	C	A
1	rs2483716	29465335	C	G
1	rs2483718	29466002	A	G
1	rs35585334	29466867	A	G
1	rs6691387	29467221	T	C
1	rs76612675	29467439	C	T
1	rs1174879	29467782	G	C
1	rs2483719	29468198	C	T
1	rs2991369	29468382	C	T
1	rs145659473	29468759	G	A
1	rs56336059	29469766	C	T
1	rs1174880	29470083	A	C
1	rs12405998	29470605	G	A
1	rs6426352	29470843	G	C
1	rs34814292	29471752	G	A
1	rs2452783	29472435	C	T
1	rs34712782	29473076	G	C
1	rs35578526	29473235	G	T
1	rs61605515	29473380	A	G
1	rs2819608	29473838	G	C
1	rs2452782	29474134	A	C
1	rs2230678	29475341	C	T
1	rs2230677	29475394	C	G
1	rs2230679	29475648	T	G
1	rs10915233	29475975	G	A
1	rs2452781	29476180	G	A
1	rs12038200	29476228	C	T
1	rs3738061	29476316	G	T
1	rs559858	29477227	C	T
1	rs67983122	29477884	C	T
1	rs507786	29478314	T	C
1	rs2503005	29478419	C	T
1	rs12731692	29480042	T	C
1	rs401485	29480304	C	T
1	rs34124569	29480404	T	C
1	rs71642259	29481889	G	T
1	rs116091072	29482531	C	A
1	rs34963315	29482986	A	G
1	rs35006582	29484419	C	A
1	rs111663720	29485307	G	A
1	rs71514297	29485475	C	T
1	rs12756969	29485487	C	T
1	rs113292219	29486128	C	T
1	rs10915234	29488047	G	A
1	rs471895	29488290	T	C
1	rs78269211	29490017	G	C
1	rs1008449	29491088	C	T
1	rs2493845	29492225	T	C
1	rs35004808	29492243	A	G
1	rs4654391	29493866	T	C
1	rs548960	29494019	C	T
1	rs7544720	29494507	C	T
1	rs12728169	29497056	T	G
1	rs2452787	29497250	T	C
1	rs1994859	29497820	C	T
1	rs71642261	29497886	A	G
1	rs149296035	29498390	T	G
1	rs36067583	29498906	C	T
1	rs2483714	29499425	T	G
1	rs544850	29499527	C	T
1	rs2428558	29500815	T	C
1	rs2486204	29500995	T	C
1	rs113758223	29501248	C	T
1	rs547976	29503214	G	A
1	rs35300875	29503676	C	G
1	rs1389268	29503757	G	A
1	rs2483715	29505070	A	G
1	rs1961570	29505613	A	G
1	rs35000832	29505962	C	G
1	rs12401521	29507116	G	A
1	rs3094740	29507647	G	C
1	rs571080	29508327	C	G
1	rs571016	29508350	C	T
1	rs2428557	29508621	C	A
1	rs2428556	29509603	C	T
1	rs2452789	29509832	G	A
1	rs35085040	29509935	T	C
1	rs570075	29510423	G	A
1	rs3123564	29510732	A	G
1	rs3120051	29510880	G	C
1	rs10915236	29512357	A	G
1	rs500421	29512651	C	G
1	rs12046213	29513323	G	A
1	rs579187	29513811	C	T
1	rs140931387	29513929	T	C
1	rs2503019	29513998	G	A
1	rs12401341	29514001	C	T
1	rs12059677	29514247	A	G
1	rs113980590	29515441	C	T
1	rs3000851	29516090	A	G
1	rs12402114	29516657	C	T
1	rs10915237	29517273	C	T
1	rs115423512	29517352	C	T
1	rs114225753	29517691	G	C
1	rs16837970	29517820	C	T
1	rs3103882	29518293	A	G
1	rs6661685	29518421	T	C
1	rs3222	29518721	T	G
1	rs2640464	29519778	T	G
1	rs17363069	29520024	G	C
1	rs12738007	29521705	C	T
1	rs2291611	29522384	G	A
1	rs10915239	29523949	C	A
1	rs12122508	29524715	C	T
1	rs3766948	29525191	C	T
1	rs2452772	29525280	G	C
1	rs35251253	29525291	G	A
1	rs72649268	29525439	T	G
1	rs12030745	29526183	T	A
1	rs12722809	29526558	C	T
1	rs2503016	29527145	C	T
1	rs2452771	29527332	G	A
1	rs903045	29528412	G	C
1	rs12751164	29529429	T	C
1	rs1062924	29529699	T	C
1	rs12032476	29529943	C	T
1	rs2640463	29531287	T	C
1	rs2819604	29531497	C	T
1	rs113426032	29532108	C	G
1	rs61005537	29532676	T	C
1	rs3738062	29532943	T	A
1	rs2503017	29533080	A	G
1	rs12743830	29533232	T	C
1	rs12731683	29533473	C	A
1	rs2452785	29533601	C	T
1	rs12404656	29533696	C	T
1	rs6690526	29534313	C	T
1	rs4654393	29534437	G	A
1	rs10915240	29534645	C	G
1	rs2319207	29535131	T	C
1	rs79584455	29536158	G	T
1	rs16838010	29536276	T	C
1	rs2503018	29536324	G	C
1	rs74434917	29538146	G	A
1	rs34104787	29538701	C	T
1	rs2819607	29538856	A	G
1	rs72649271	29539080	T	A
1	rs1565715	29539823	C	T
1	rs2452784	29540063	G	C
1	rs12083545	29540511	T	C
1	rs16838019	29540532	C	T
1	rs140631705	29540728	C	T
1	rs111525783	29540999	G	A
1	rs113809418	29541043	T	G
1	rs2640468	29541404	C	T
1	rs12033768	29541761	C	T
1	rs141053889	29542442	T	G
1	rs1128400	29542637	A	G
1	rs34620411	29542655	G	A
1	rs35345653	29542677	C	T
1	rs3003636	29542926	A	T
1	rs111326964	29543404	T	C
1	rs61783708	29543800	A	C
1	rs10915242	29545113	G	A
1	rs2819609	29546040	A	G
1	rs12407884	29546469	T	C
1	rs41266209	29547266	C	T
1	rs12135886	29548647	C	A
1	rs1565716	29549216	G	A
1	rs2640470	29549670	A	G
1	rs12740801	29549817	G	T
1	rs2319014	29549996	A	C
1	rs2250742	29550460	A	G
1	rs2250643	29550902	A	C
1	rs2250641	29550973	C	A
1	rs2291609	29550991	G	T
1	rs2307076	29551316	A	G
1	rs12040651	29551744	T	A
1	rs7522989	29552958	C	A
1	rs59005078	29553600	C	T
1	rs12138928	29554506	T	C
1	rs1466701	29554579	G	C
1	rs2003420	29555053	A	G
1	rs113652441	29555789	A	T
1	rs2640467	29556158	T	C
1	rs2819606	29556399	A	G
1	rs72649275	29556413	C	A
1	rs2640466	29557224	C	T
1	rs34380016	29558230	A	G
1	rs34921636	29558281	A	G
1	rs2503011	29558468	C	T
1	rs79500211	29559076	A	G
1	rs2503010	29559397	A	G
1	rs34809192	29559466	C	T
1	rs2503009	29559613	C	T
1	rs34809122	29559643	C	T
1	rs36110412	29559827	C	T
1	rs12567332	29560749	C	T
1	rs76717178	29561099	T	C
1	rs2503007	29561751	C	T
1	rs2503006	29562070	A	G
1	rs2452775	29562369	A	G
1	rs12409260	29562765	C	A
1	rs67702477	29563361	T	C
1	rs12041477	29563411	G	A
1	rs10429867	29565256	A	G
1	rs34095513	29565609	G	A
1	rs77247367	29566439	G	A
1	rs2452774	29566552	A	G
1	rs12748195	29566640	C	T
1	rs2503020	29566950	G	A
1	rs2452773	29566979	T	C
1	rs35903108	29567093	G	A
1	rs4654395	29567412	C	T
1	rs12731641	29567855	T	G
1	rs10915243	29567981	C	T
1	rs4654397	29568850	C	T
1	rs7349137	29569212	C	T
1	rs111693602	29569555	G	A
1	rs2640465	29569645	A	G
1	rs10915244	29569660	C	G
1	rs10799127	29570419	T	G
1	rs12097553	29571222	T	C
1	rs12090293	29571478	G	A
1	rs12057666	29571758	T	G
1	rs1113735	29571788	G	T
1	rs1113734	29572052	T	C
1	rs2068388	29572554	G	A
1	rs74811232	29572838	T	C
1	rs12093024	29572922	G	A
1	rs1908088	29572966	G	C
1	rs2819603	29573192	G	A
1	rs12117102	29573280	A	G
1	rs2819602	29573723	C	T
1	rs1565714	29574363	G	A
1	rs1565713	29574551	T	C
1	rs1032425	29575605	C	A
1	rs1032424	29575666	G	A
1	rs12097349	29576015	G	A
1	rs190799780	29576065	G	A
1	rs74065293	29576461	T	C
1	rs6670211	29576784	A	C
1	rs17340871	29577235	C	T
1	rs2255919	29577594	A	G
1	rs2640472	29579280	T	C
1	rs2131556	29579826	A	G
1	rs997550	29580348	C	T
1	rs16838061	29581090	C	G
1	rs12401971	29581381	C	T
1	rs75297032	29581560	G	A
1	rs16838065	29581937	G	A
1	rs4654399	29584206	A	T
1	rs4654400	29584271	T	C
1	rs72649289	29586188	C	T
1	rs72649290	29586213	G	T
1	rs12404526	29586703	A	C
1	rs12740691	29588471	A	T
1	rs4512613	29589895	A	C
1	rs7531192	29590650	C	T
1	rs10915246	29590793	A	C
1	rs12402615	29591069	G	A
1	rs72649294	29591457	A	C
1	rs72649296	29593410	G	A
1	rs7550930	29594563	T	C
1	rs11804788	29595369	A	C
1	rs6687475	29596084	G	C
1	rs72649300	29597016	C	T
1	rs12126961	29597594	G	A
1	rs6676287	29598291	G	A
1	rs10915247	29598984	G	C
1	rs6690023	29599956	C	T
1	rs12730569	29600210	C	T
1	rs112349347	29600741	C	T
1	rs148696197	29600828	G	A
1	rs78223459	29601077	A	G
1	rs12030926	29601718	G	A
1	rs76920782	29602320	G	A
1	rs10799128	29603999	T	C
1	rs75521358	29604658	C	T
1	rs34330061	29604749	C	T
1	rs17262440	29604772	T	C
1	rs72651203	29605646	C	T
1	rs77678614	29606446	G	A
1	rs4428852	29607279	A	G
1	rs4654299	29608356	C	A
1	rs72884571	29609536	G	A
1	rs2076619	29610763	C	T
1	rs2281378	29611123	C	T
1	rs1123774	29612689	G	C
1	rs35166567	29614004	G	A
1	rs112589475	29614568	C	A
1	rs12407354	29614767	T	C
1	rs2076620	29616318	C	A
1	rs76454557	29618025	G	A
1	rs61783730	29618146	T	C
1	rs2073173	29618778	G	A
1	rs72651208	29619262	G	A
1	rs9426407	29619552	T	C
1	rs150845068	29619809	G	C
1	rs139317269	29619816	G	C
1	rs9426310	29619975	C	T
1	rs9426312	29620275	T	C
1	rs72651211	29620576	G	T
1	rs2319403	29620756	C	T
1	rs2319404	29620887	A	G
1	rs7522742	29621373	A	G
1	rs7518159	29621460	C	T
1	rs9426409	29621559	G	T
1	rs6671468	29621966	T	C
1	rs11807903	29622067	T	A
1	rs9426411	29622336	C	T
1	rs9426412	29622511	A	G
1	rs115486539	29622839	G	A
1	rs9426413	29623054	C	T
1	rs6678500	29623949	T	C
1	rs6681000	29624094	T	C
1	rs9426415	29624227	C	T
1	rs9426314	29624313	C	T
1	rs12041691	29624643	A	G
1	rs10915248	29625097	C	T
1	rs9426315	29625375	G	A
1	rs9426416	29625600	C	T
1	rs74897733	29626143	G	A
1	rs3765834	29626367	C	T
1	rs9426417	29626432	C	G
1	rs9426316	29626565	G	T
1	rs6680894	29626888	C	T
1	rs764253	29627176	T	A
1	rs150027501	29627298	A	G
1	rs56862981	29627438	G	A
1	rs57314740	29627507	G	A
1	rs6670608	29627721	A	G
1	rs6673675	29627793	T	C
1	rs6656264	29627800	G	A
1	rs6670784	29627844	A	G
1	rs12046479	29628202	T	C
1	rs12044216	29628586	C	T
1	rs2319405	29628701	G	A
1	rs6669507	29628866	C	G
1	rs72651217	29629882	G	A
1	rs76810948	29629933	A	G
1	rs6683407	29630045	T	C
1	rs10915249	29630071	A	G
1	rs79854629	29630121	C	T
1	rs11590573	29630182	T	C
1	rs2295061	29630455	C	T
1	rs61733825	29630554	T	C
1	rs3737606	29630956	A	G
1	rs7524056	29631050	G	A
1	rs2235937	29631909	A	G
1	rs2235936	29632400	G	A
1	rs2235938	29632600	G	T
1	rs12743391	29634625	A	G
1	rs12740091	29634909	C	T
1	rs34023006	29634971	A	G
1	rs16838128	29636023	G	C
1	rs7556162	29636146	T	C
1	rs12735793	29636976	G	A
1	rs12758747	29637032	A	G
1	rs2235939	29637136	T	C
1	rs6671919	29637318	G	A
1	rs12746604	29638988	G	T
1	rs10915250	29639708	C	T
1	rs10737387	29639817	C	T
1	rs34426582	29640249	C	A
1	rs11811458	29640621	G	T
1	rs7545515	29640932	C	T
1	rs67827535	29641182	C	T
1	rs35770096	29641617	T	C
1	rs35816572	29641846	C	T
1	rs35918836	29641865	G	A
1	rs2179795	29642318	G	T
1	rs35403596	29642681	G	A
1	rs12760526	29644115	C	T
1	rs12745381	29644184	G	C
1	rs1045453	29644328	C	T
1	rs2007350	29646127	G	T
1	rs12740949	29646362	A	G
1	rs2281377	29647761	T	C
1	rs6657608	29648019	T	C
1	rs12403529	29649026	A	T
1	rs12749276	29649189	C	T
1	rs12563711	29649320	T	G
1	rs10915252	29649874	T	C
1	rs10915253	29651053	A	T
1	rs34339625	29651392	C	T
1	rs2235942	29651412	T	G
1	rs35787885	29651995	C	T
1	rs2076618	29652068	T	C
1	rs68078224	29652327	T	C
1	rs1062921	29652675	T	A
1	rs9426418	29653836	C	G
1	rs72651226	29653931	G	A
1	rs12760061	29654122	T	G
1	rs12760099	29654192	T	C
1	rs34673047	29654327	C	T
1	rs1002017	29654540	A	G
1	rs142187405	29655210	T	A
1	rs12402313	29655656	G	A
1	rs10489445	29655746	G	A
1	rs6685116	29655912	T	C
1	rs140487239	29656156	G	A
1	rs72651227	29656734	T	C
1	rs10914198	31243062	T	C
1	rs35861413	31243594	C	A
1	rs10798802	31243913	T	C
1	rs4949295	31244607	C	T
1	rs4949296	31245275	G	A
1	rs72878319	31245764	G	T
1	rs10914199	31245882	C	T
1	rs16834070	31246337	C	G
1	rs728603	31246810	C	T
1	rs16834072	31246994	T	A
1	rs912216	31247028	G	A
1	rs878465	31247089	A	G
1	rs878467	31247236	C	A
1	rs10798803	31247334	A	C
1	rs10798804	31247358	T	C
1	rs6659862	31247540	T	C
1	rs4949297	31247674	C	A
1	rs4949179	31247811	A	T
1	rs4949298	31247991	A	G
1	rs10798805	31248289	G	T
1	rs10753235	31248432	A	C
1	rs10753236	31248435	G	T
1	rs10798806	31248562	G	A
1	rs12026735	31248919	G	A
1	rs12733684	31249049	A	G
1	rs10914200	31249528	A	G
1	rs72878338	31249574	G	T
1	rs10798807	31250373	C	T
1	rs10737353	31251051	A	C
1	rs72878340	31251131	C	A
1	rs4949299	31251698	A	C
1	rs10914202	31252206	T	C
1	rs76907994	31253782	G	A
1	rs10914203	31254218	C	T
1	rs10798808	31254231	T	C
1	rs12563098	31254258	G	A
1	rs12023978	31254273	T	C
1	rs4949300	31254716	C	T
1	rs6677811	31255634	G	A
1	rs4147103	31255905	T	C
1	rs7516769	31258827	T	C
1	rs4949302	31261037	G	A
1	rs12129128	31261291	G	A
1	rs12738259	31262499	G	A
1	rs17342114	31262775	G	A
1	rs7530117	31263360	T	C
1	rs7527683	31263363	A	G
1	rs10914205	31263372	C	T
1	rs7532438	31263425	T	C
1	rs7540284	31263510	G	A
1	rs2889675	31264455	C	G
1	rs2889674	31264468	A	G
1	rs10914206	31264978	T	C
1	rs12122461	31265215	G	A
1	rs112611368	31265682	A	G
1	rs72654991	31265843	C	T
1	rs12124574	31267050	G	T
1	rs11578558	31267335	A	C
1	rs12726862	31267470	G	A
1	rs12566116	31268508	C	A
1	rs34394738	31268728	C	A
1	rs12563771	31269866	A	C
1	rs12135509	31270446	C	T
1	rs35615919	31271103	T	C
1	rs12063364	31272051	A	G
1	rs10798809	31272279	G	A
1	rs16834077	31272450	C	T
1	rs12125370	31273136	G	A
1	rs12403217	31273501	A	G
1	rs12128464	31276120	G	A
1	rs10798810	31276562	G	A
1	rs72654996	31277346	C	T
1	rs6668498	31277750	G	A
1	rs55634996	31277913	G	A
1	rs6425686	31278481	T	G
1	rs35848442	31280262	C	T
1	rs4949181	31282326	A	G
1	rs4949303	31282892	A	G
1	rs6695981	31283851	C	T
1	rs10914212	31284596	C	T
1	rs34183244	31284672	G	A
1	rs12567756	31284921	C	T
1	rs6677521	31285466	G	A
1	rs35018584	31285678	G	A
1	rs4949304	31285977	A	C
1	rs12037762	31286345	G	C
1	rs12034552	31286492	A	G
1	rs16834078	31286629	A	T
1	rs12038524	31286796	G	A
1	rs114026547	31286821	G	A
1	rs60448016	31286884	G	A
1	rs12092694	31287054	C	T
1	rs60348207	31287673	G	A
1	rs60822062	31287831	C	T
1	rs12133005	31288285	T	A
1	rs79158750	31288704	G	A
1	rs34552320	31288786	G	A
1	rs61743640	31289078	C	T
1	rs1407887	31289265	G	T
1	rs10798811	31289593	T	C
1	rs10737354	31289919	T	G
1	rs16865763	31290147	G	A
1	rs12134346	31290280	A	C
1	rs76790900	31290452	C	A
1	rs12136053	31291105	T	C
1	rs12401326	31291197	C	T
1	rs3862889	31291348	A	G
1	rs67962166	31291503	C	A
1	rs4949305	31291539	G	A
1	rs1323446	31292338	A	G
1	rs12130925	31292406	A	G
1	rs10914214	31292608	A	G
1	rs16834081	31292641	T	C
1	rs115202816	31292823	C	T
1	rs6687223	31293880	G	A
1	rs10449229	31294170	G	C
1	rs4949308	31294412	A	C
1	rs1407891	31294767	T	C
1	rs72657210	31294774	C	G
1	rs76788330	31295117	T	C
1	rs12758414	31295660	G	A
1	rs6693878	31295730	G	A
1	rs6683051	31295904	A	G
1	rs10449228	31296153	C	T
1	rs10798812	31296392	G	T
1	rs4949309	31296585	T	G
1	rs746700	31297519	T	C
1	rs7531362	31297746	C	A
1	rs79685321	31298101	G	C
1	rs77571657	31298288	G	A
1	rs2377570	31298769	A	G
1	rs10798813	31298844	C	T
1	rs11810147	31299518	G	T
1	rs11800674	31299574	C	G
1	rs11587722	31300032	A	G
1	rs77742625	31301412	A	G
1	rs10914216	31301797	G	A
1	rs12117057	31302186	C	T
1	rs115481408	31303114	G	T
1	rs150700335	31304006	C	A
1	rs16865766	31304141	G	A
1	rs35907071	31304305	G	C
1	rs111573821	31304396	C	T
1	rs35952585	31305242	C	A
1	rs16834083	31305845	G	A
1	rs4949310	31306486	T	C
1	rs10914217	31306541	G	A
1	rs12738213	31307016	T	C
1	rs4949311	31308177	A	G
1	rs61767322	31308883	G	A
1	rs6693933	31308918	T	C
1	rs3923872	31309717	A	G
1	rs4949314	31310422	A	G
1	rs4245629	31311062	C	T
1	rs4551635	31311418	A	G
1	rs41430245	31311460	G	A
1	rs11801616	31311684	C	G
1	rs74944937	31311880	G	C
1	rs6692137	31312571	C	A
1	rs16834085	31313309	A	G
1	rs12756105	31313417	G	A
1	rs4245630	31313752	T	C
1	rs10798814	31313978	G	A
1	rs10753238	31314185	G	A
1	rs72880016	31314225	G	A
1	rs10914219	31314549	T	C
1	rs12723323	31314554	G	T
1	rs11589934	31314613	A	G
1	rs7518052	31314687	A	T
1	rs77543631	31314946	A	C
1	rs12143810	31315153	A	C
1	rs10914220	31315191	A	G
1	rs12029838	31315286	C	A
1	rs6666457	31315318	T	C
1	rs4949315	31315402	A	C
1	rs4949316	31315593	G	C
1	rs78104822	31315599	G	A
1	rs75472487	31315624	G	A
1	rs10914221	31316029	G	A
1	rs6669773	31316495	A	G
1	rs10914222	31317480	A	G
1	rs7530095	31317530	T	C
1	rs7516534	31318133	C	T
1	rs12118154	31318408	T	A
1	rs4508065	31318604	A	G
1	rs11577375	31318754	T	A
1	rs2506962	31318918	T	C
1	rs2506963	31318922	T	C
1	rs72880026	31319003	G	A
1	rs12075269	31319466	C	G
1	rs2491140	31319662	A	C
1	rs78357748	31319676	T	C
1	rs2488228	31319683	A	C
1	rs56376866	31320072	C	T
1	rs61767324	31320174	C	T
1	rs2488229	31320381	G	T
1	rs72657226	31320523	C	T
1	rs2488230	31320651	G	A
1	rs61767331	31320804	A	C
1	rs6703029	31321577	T	C
1	rs4949182	31322360	G	A
1	rs2491141	31322767	C	T
1	rs12032469	31322835	C	T
1	rs2506964	31323548	A	G
1	rs2488231	31323880	C	T
1	rs2506965	31323895	T	C
1	rs12405481	31323909	C	T
1	rs2491142	31324093	T	C
1	rs2506966	31324318	A	G
1	rs115718969	31324558	G	A
1	rs2506967	31324881	T	C
1	rs947646	31325027	G	C
1	rs947645	31325090	C	A
1	rs2796210	31326201	G	A
1	rs4949317	31326299	T	G
1	rs2807011	31326404	T	C
1	rs947644	31326527	A	G
1	rs16834106	31326589	G	C
1	rs6680621	31326966	G	T
1	rs2491144	31327011	G	A
1	rs80162825	31327229	T	G
1	rs12566029	31327654	C	T
1	rs12566046	31327804	C	G
1	rs12122908	31327941	T	C
1	rs2491145	31328666	C	T
1	rs2491146	31329225	G	A
1	rs2488232	31329812	T	C
1	rs2488233	31330181	T	C
1	rs2010801	31330389	C	G
1	rs2506968	31330732	C	T
1	rs3935266	31330844	G	A
1	rs34855306	31331137	A	G
1	rs4310484	31331387	A	G
1	rs36122893	31331466	C	G
1	rs41269495	31332102	C	T
1	rs35934814	31332191	T	A
1	rs41269497	31332249	C	T
1	rs41269499	31332394	C	A
1	rs12745813	31332492	A	G
1	rs41269501	31333023	G	A
1	rs11584596	31333066	C	A
1	rs12027485	31333190	T	C
1	rs12026732	31333243	A	G
1	rs6674704	31333474	A	G
1	rs6425688	31333599	C	T
1	rs12081365	31333780	C	G
1	rs4949318	31333901	A	G
1	rs4949319	31333993	A	G
1	rs79719407	31334215	C	G
1	rs77095957	31334306	G	C
1	rs2488226	31334415	A	C
1	rs76211920	31334525	C	T
1	rs57425019	31334617	C	T
1	rs2796208	31335379	A	G
1	rs7545933	31335762	G	T
1	rs12407821	31335810	C	T
1	rs7546113	31335917	G	C
1	rs10914225	31336267	T	A
1	rs35127137	31336320	C	T
1	rs2506969	31336439	A	G
1	rs2506970	31336926	G	A
1	rs2488235	31337293	A	T
1	rs12408228	31337417	C	A
1	rs2488236	31337560	A	G
1	rs12405989	31337739	G	A
1	rs2491129	31338020	A	G
1	rs2488237	31338024	C	T
1	rs114438612	31338312	G	A
1	rs2506971	31338360	G	A
1	rs4949320	31339570	C	T
1	rs4949183	31339615	C	A
1	rs11584510	31340436	G	T
1	rs1573070	31341480	A	C
1	rs6943	31342590	G	T
1	rs3766286	31344250	A	G
1	rs2488238	31344952	C	T
1	rs3820088	31345747	C	T
1	rs12757735	31345785	T	A
1	rs3766285	31345892	G	A
1	rs1539360	31346199	G	A
1	rs4949184	31347399	C	T
1	rs2491132	31349647	C	T
1	rs41269523	31349983	C	T
1	rs2491133	31350566	T	C
1	rs1891419	31351513	G	A
1	rs12134038	31351729	G	A
1	rs12757790	31351989	A	G
1	rs2807013	31352419	T	C
1	rs12406720	31353409	T	C
1	rs6695189	31354077	C	T
1	rs6664906	31354813	T	C
1	rs34692820	31355307	C	T
1	rs34311692	31356763	A	G
1	rs10798815	31356898	T	G
1	rs72882074	31357516	A	G
1	rs72882075	31357700	T	C
1	rs72657253	31360799	G	A
1	rs7412502	31361327	A	C
1	rs10753239	31362224	T	C
1	rs947648	31363409	T	A
1	rs11807788	31371928	T	A
1	rs7529390	31372686	C	A
1	rs12085929	31372734	T	C
1	rs4949324	31377743	G	A
1	rs72657262	31377975	G	T
1	rs10158813	31378286	A	G
1	rs12563707	31378965	C	G
1	rs80253649	31379301	C	T
1	rs12724367	31379445	C	T
1	rs4303117	31380174	A	C
1	rs12126098	31380696	C	T
1	rs12118566	31381106	G	C
1	rs12144903	31381123	A	G
1	rs36020590	31382136	C	G
1	rs57063046	31383397	G	A
1	rs4949325	31383429	A	G
1	rs4517394	31383854	A	G
1	rs4447027	31385187	A	G
1	rs1106498	31385238	C	A
1	rs78341828	31385963	C	T
1	rs61778225	31386484	C	A
1	rs6680835	31387330	G	T
1	rs61778226	31387521	T	G
1	rs6683522	31387701	G	C
1	rs6425689	31387718	C	T
1	rs61778227	31387965	G	T
1	rs10914232	31388559	T	C
1	rs6657413	31388564	A	G
1	rs10914233	31388585	G	A
1	rs34097660	31388704	T	A
1	rs6672249	31389837	G	A
1	rs4949326	31391010	T	G
1	rs58194624	31391653	G	A
1	rs72657269	31391761	T	C
1	rs60398448	31391860	G	A
1	rs56249331	31393417	A	G
1	rs35851326	31395172	T	C
1	rs61778230	31395198	A	G
1	rs61778232	31395431	A	C
1	rs67938905	31395690	A	G
1	rs4294461	31396989	C	A
1	rs6425690	31398342	T	C
1	rs7530948	31398348	C	T
1	rs4949186	31402148	T	C
1	rs7544112	31403711	A	G
1	rs12760571	31405404	A	T
1	rs1803848	31405643	G	A
1	rs61778246	31406568	G	A
1	rs10914237	31406732	G	A
1	rs7514514	31408056	T	C
1	rs57864908	31408106	C	T
1	rs72884036	31409898	C	T
1	rs60770428	31410915	G	A
1	rs1473	31412919	G	A
1	rs6669623	31413648	G	A
1	rs3795433	31413972	T	C
1	rs6697774	31414462	C	T
1	rs77222702	31416647	C	G
1	rs4949327	31417304	C	A
1	rs12406355	31417458	T	C
1	rs12135102	31417838	G	A
1	rs12142833	31418119	C	T
1	rs77159739	31419202	T	C
1	rs10753240	31419433	A	G
1	rs6680401	31419887	C	G
1	rs72657276	31421242	A	G
1	rs2153850	31421324	C	T
1	rs4949328	31422713	A	G
1	rs2275740	31422799	C	T
1	rs6660431	31423758	T	C
1	rs34914959	31424195	C	T
1	rs11586148	31424471	G	A
1	rs67352588	31424590	C	T
1	rs6672383	31424889	G	A
1	rs2275741	31426815	A	G
1	rs9661612	31428852	G	A
1	rs6657262	31429260	A	C
1	rs56395972	31429354	G	A
1	rs6696300	31429785	C	T
1	rs72657282	31430362	T	C
1	rs4411170	31430432	G	C
1	rs61778253	31431076	T	C
1	rs4949188	31431176	T	C
1	rs2105345	31433511	C	G
1	rs7534060	31434764	T	A
1	rs61778254	31435510	C	T
1	rs76691366	31435772	T	C
1	rs7515568	31438545	C	T
1	rs61778255	31439280	G	C
1	rs56272895	31439292	T	C
1	rs4949329	31440361	T	C
1	rs4317854	31440921	G	A
1	rs1539361	31444200	A	T
1	rs61778258	31445486	C	T
1	rs6684464	31445670	C	T
1	rs2491135	31445932	C	G
1	rs77549753	31446867	G	A
1	rs78284465	31447078	C	A
1	rs61778259	31448091	G	A
1	rs61780460	31448499	G	A
1	rs148898012	31448746	A	T
1	rs72884074	31448995	T	C
1	rs6700556	31455678	C	A
1	rs72657293	31458084	A	G
1	rs6656963	31459054	A	G
1	rs75851967	31459343	C	T
1	rs7516039	31460338	A	G
1	rs3737757	31461301	C	T
1	rs947643	31461438	G	A
1	rs10798817	31463581	C	T
1	rs1999811	31464327	C	T
1	rs1999810	31464422	C	T
1	rs11578792	31464855	G	A
1	rs55982353	31464868	G	A
1	rs12033888	31465032	C	G
1	rs17263905	31466096	T	C
1	rs12130695	31466488	C	G
1	rs72657297	31469062	C	T
1	rs7536851	31471702	A	C
1	rs12079389	31473597	C	G
1	rs72657298	31475205	T	A
1	rs6688010	31476821	C	T
1	rs61780464	31477626	C	A
1	rs72659204	31478506	A	G
1	rs1337046	31479005	C	T
1	rs2176807	32092735	T	G
1	rs871634	32093167	G	C
1	rs6703093	32093561	C	T
1	rs10914457	32094261	C	A
1	rs1061770	32096265	A	G
1	rs10914458	32096746	T	C
1	rs10798879	32096815	T	C
1	rs12090352	32096833	A	T
1	rs10914459	32096918	T	C
1	rs10798880	32097088	G	T
1	rs4949454	32099041	G	A
1	rs10798881	32101775	G	C
1	rs60198320	32105140	G	C
1	rs7529064	32105192	C	A
1	rs74063934	32105193	G	A
1	rs6425777	32105447	G	C
1	rs7546297	32106494	A	G
1	rs6699558	32107622	T	C
1	rs59745051	32107812	C	T
1	rs10798882	32108547	C	G
1	rs7524405	32108579	C	A
1	rs75270800	32109360	C	G
1	rs7549590	32109849	G	A
1	rs41263965	32110574	G	A
1	rs7542583	32110813	A	G
1	rs16834631	32110838	T	G
1	rs77455690	32113091	G	A
1	rs10914461	32113217	G	A
1	rs75542753	32114326	A	G
1	rs4949455	32114793	G	A
1	rs78953329	32115499	A	G
1	rs74358333	32117709	G	C
1	rs2139539	32117779	C	T
1	rs3817398	32119431	T	C
1	rs75341435	32121224	C	G
1	rs75196479	32121644	G	A
1	rs7545321	32122164	A	G
1	rs16834646	32122257	G	C
1	rs75640130	32122779	C	T
1	rs7537167	32123401	C	T
1	rs56074668	32123801	T	C
1	rs16834652	32124597	A	G
1	rs60694879	32124833	G	A
1	rs77223908	32124929	T	C
1	rs59935459	32125341	C	T
1	rs10914462	32125943	A	G
1	rs11807560	32126070	C	T
1	rs75813901	32126640	G	A
1	rs2271927	32127911	C	T
1	rs2271928	32127953	G	A
1	rs75145224	32128140	T	C
1	rs12032291	32129041	A	G
1	rs116541677	32130120	C	A
1	rs1356803	32131163	C	G
1	rs10914463	32132063	C	T
1	rs10914464	32132319	G	A
1	rs76602519	32132556	G	A
1	rs146150822	32132898	C	A
1	rs2292988	32133737	C	T
1	rs41312022	32133891	G	A
1	rs7512805	32134763	C	T
1	rs6425778	32135022	T	A
1	rs7537646	32135495	G	A
1	rs2292989	32135773	A	G
1	rs1474182	32136398	G	A
1	rs75826603	32136413	G	A
1	rs1474181	32136610	C	G
1	rs141225372	32138561	C	T
1	rs909002	32139635	C	T
1	rs4949456	32140039	G	A
1	rs4949457	32140053	C	T
1	rs10798883	32140305	C	T
1	rs2292993	32140733	C	T
1	rs76263004	32141452	C	A
1	rs4949458	32142332	T	G
1	rs4949459	32142354	G	T
1	rs147127986	32142909	C	G
1	rs4949460	32143138	G	A
1	rs11590964	32146425	C	T
1	rs2297684	32146764	C	T
1	rs4949462	32147610	A	G
1	rs10914465	32147673	C	T
1	rs34976864	32149721	G	C
1	rs4568876	32152518	C	T
1	rs2297682	32155284	T	C
1	rs11589051	32155472	G	A
1	rs11589456	32155717	G	A
1	rs6425780	32155911	G	T
1	rs2297681	32155929	G	A
1	rs10914467	32156722	G	A
1	rs2297680	32156940	C	A
1	rs2297679	32157009	G	T
1	rs2297676	32157531	T	C
1	rs2297675	32158304	A	G
1	rs3818788	32158374	T	C
1	rs2275097	32159588	A	C
1	rs6656079	32160918	A	G
1	rs10753258	32161942	T	C
1	rs72662997	32163218	G	A
1	rs2297674	32163950	G	C
1	rs2228550	32164206	T	G
1	rs6657383	32165059	C	T
1	rs6681149	32165093	G	A
1	rs2228552	32165495	G	T
1	rs56232102	32168381	T	C
1	rs10493049	32168879	A	G
1	rs4949463	32169415	C	T
1	rs3806251	32169935	A	T
1	rs72664906	32170141	T	C
1	rs10798886	32173258	A	G
1	rs7533517	32173301	A	G
1	rs4295917	32173360	G	A
1	rs4354582	32173396	C	T
1	rs2007147	32173717	A	G
1	rs10798887	32173811	G	A
1	rs6699968	32175481	G	A
1	rs6689480	32175918	A	G
1	rs6692058	32175927	T	C
1	rs12401511	32177695	T	C
1	rs12072552	32177704	C	A
1	rs10914470	32177925	C	T
1	rs10914471	32177936	T	C
1	rs12405005	32177995	C	G
1	rs4949465	32178489	T	C
1	rs4949466	32178610	T	A
1	rs7524140	32179261	C	T
1	rs55634335	32180167	A	T
1	rs7551834	32180872	G	A
1	rs10914472	32181220	G	T
1	rs6425781	32182820	A	G
1	rs3862892	32188994	A	G
1	rs945211	32191798	G	C
1	rs1127100	32193647	T	C
1	rs11803707	32195088	G	A
1	rs1889571	32195819	T	G
1	rs3766823	32197257	G	A
1	rs34582656	32198423	C	T
1	rs10798888	32199099	G	T
1	rs12750911	32200335	T	C
1	rs2271931	32203163	C	G
1	rs2271932	32203218	C	A
1	rs2050256	32204683	A	G
1	rs12749187	32205254	T	G
1	rs12044095	32206556	C	A
1	rs2297600	32207581	T	G
1	rs12739999	32207990	G	A
1	rs12040661	32209650	G	A
1	rs201510969	32210216	C	T
1	rs6691283	32211454	A	G
1	rs12035217	32212514	T	C
1	rs12037019	32213655	T	C
1	rs35186667	32214091	T	C
1	rs12037400	32215178	A	C
1	rs4949222	32220915	G	T
1	rs4949223	32221913	G	A
1	rs113891242	32227413	T	C
1	rs61779597	32228004	G	A
1	rs12028238	32228867	C	A
1	rs71516323	32230280	C	T
1	rs74915951	32232942	A	G
1	rs35007813	32233572	G	T
1	rs35384162	32236033	C	A
1	rs12024698	32238333	G	A
1	rs74065934	32238588	G	A
1	rs60591831	32240968	C	T
1	rs630319	32241227	G	A
1	rs630789	32241333	T	C
1	rs12411065	32241767	T	C
1	rs877674	32242206	G	A
1	rs645891	32242462	A	G
1	rs77548599	32243075	C	T
1	rs12743606	32243935	G	A
1	rs12742603	32247096	A	G
1	rs72664932	32247780	G	A
1	rs478053	32248339	A	T
1	rs55857874	32249293	C	T
1	rs6656287	32252615	C	T
1	rs6669366	32253104	A	G
1	rs13426	32256086	T	C
1	rs35252813	32256590	G	A
1	rs67410810	32260034	A	G
1	rs35806445	32261456	A	T
1	rs34686496	32263665	A	G
1	rs552124	32266026	A	G
1	rs4390219	32267747	T	C
1	rs78230117	32268337	C	A
1	rs10914480	32268694	G	C
1	rs10798890	32268858	T	C
1	rs10798891	32268871	C	T
1	rs79106662	32269710	C	T
1	rs11582164	32270084	A	G
1	rs75570615	32270643	C	T
1	rs35405061	32270835	C	T
1	rs142037241	32271643	G	T
1	rs4949481	32272137	C	T
1	rs4949480	32272239	G	C
1	rs4949479	32272276	G	A
1	rs61779651	32272401	G	A
1	rs35366154	32272434	G	A
1	rs8179509	32273434	A	G
1	rs72664935	32274901	T	C
1	rs16834735	32276442	C	T
1	rs61779652	32276521	A	C
1	rs35487580	32276887	C	T
1	rs72664938	32277068	A	G
1	rs2184202	32277199	C	A
1	rs751137	32278308	C	A
1	rs6669563	32279629	G	A
1	rs6664445	32280610	T	C
1	rs114034801	32281110	C	T
1	rs12737935	32281404	A	G
1	rs12730696	32281633	G	A
1	rs6676711	32281999	G	T
1	rs59643186	32283160	T	C
1	rs34590201	32283561	G	A
1	rs57856775	32283646	A	C
1	rs35826028	32283750	C	T
1	rs10798892	32284195	A	G
1	rs6675370	32284248	T	A
1	rs60441581	32284472	G	T
1	rs61513120	32284504	A	G
1	rs1977733	32284655	G	A
1	rs12747096	32284692	G	A
1	rs11806757	32285400	T	C
1	rs35869473	32285677	C	A
1	rs6685173	32286708	T	C
1	rs72889211	32287259	A	G
1	rs12726839	32288083	C	T
1	rs11807742	32288426	A	G
1	rs75346431	32288817	T	G
1	rs11587050	32289179	T	A
1	rs72664950	32289547	T	C
1	rs61000776	32289588	T	C
1	rs10798893	32290078	C	T
1	rs6675100	32290170	A	G
1	rs116792343	32290304	C	T
1	rs4949472	32290373	G	C
1	rs12567529	32290463	T	C
1	rs11809105	32291249	A	G
1	rs12744007	32292203	T	A
1	rs6695777	32292468	G	A
1	rs12749138	32293076	T	C
1	rs10914484	32294100	A	G
1	rs72889224	32294149	C	T
1	rs59795352	32294247	A	G
1	rs114643643	32294738	G	A
1	rs34572877	32295152	G	T
1	rs11589186	32295884	G	A
1	rs35521438	32295931	A	G
1	rs72664961	32296401	C	T
1	rs4949473	32296525	T	C
1	rs66955625	32296867	T	C
1	rs61779657	32297561	A	G
1	rs10914485	32298149	A	G
1	rs4949474	32299566	C	A
1	rs60096078	32299662	G	A
1	rs4949475	32299865	G	C
1	rs11576178	32300079	G	A
1	rs11589992	32300130	T	C
1	rs34497156	32300374	G	A
1	rs6694544	32300953	A	T
1	rs34701415	32300966	A	G
1	rs6425784	32301518	A	G
1	rs35436620	32302042	G	A
1	rs11578323	32302108	C	T
1	rs10914486	32302791	G	T
1	rs79961898	32302927	A	G
1	rs6425785	32305790	A	G
1	rs11811104	32306437	A	G
1	rs12733547	32307399	G	T
1	rs2025600	32307489	T	C
1	rs12031751	32308063	C	G
1	rs151303843	32309888	G	A
1	rs71646339	32309984	C	T
1	rs35588610	32311142	G	A
1	rs12756311	32311328	C	T
1	rs12565351	32311335	C	A
1	rs76482784	32311933	G	A
1	rs76610184	32312558	G	A
1	rs61099507	32313196	A	G
1	rs34975537	32313363	G	A
1	rs1536131	32314400	A	G
1	rs1536130	32314614	C	G
1	rs55955342	32314846	C	G
1	rs7518553	32315147	C	T
1	rs7521199	32315454	C	T
1	rs7521293	32315551	C	A
1	rs79714734	32316344	G	A
1	rs7538904	32316965	T	C
1	rs7546631	32316967	G	A
1	rs7523802	32320073	G	A
1	rs7516503	32320956	A	G
1	rs12565681	32322733	C	T
1	rs12562832	32322854	A	G
1	rs34760089	32322859	C	T
1	rs12565692	32322870	C	G
1	rs35202084	32323732	C	T
1	rs1537501	32325119	G	A
1	rs12756533	32325502	A	G
1	rs4949484	32327437	A	C
1	rs34013108	32327685	G	A
1	rs11803434	32327945	A	G
1	rs11808719	32329458	C	T
1	rs111513519	33108063	C	T
1	rs448691	33108981	T	C
1	rs116240459	33110070	C	T
1	rs76441471	33111651	T	C
1	rs148800934	33112447	G	C
1	rs142441338	33112574	C	T
1	rs80150647	33113714	G	A
1	rs141873374	33115492	C	A
1	rs12407673	33117092	C	T
1	rs12407680	33117137	C	G
1	rs12405159	33117233	G	A
1	rs150951917	33119360	C	T
1	rs12035446	33120314	G	T
1	rs12042574	33120373	C	T
1	rs12035453	33120390	G	T
1	rs12405635	33120802	T	C
1	rs12406480	33120846	G	A
1	rs74355434	33121090	T	G
1	rs10914591	33122005	G	A
1	rs12041319	33124208	C	T
1	rs12041355	33124368	C	T
1	rs144936267	33127590	G	A
1	rs138948889	33127764	C	T
1	rs12410104	33129377	C	T
1	rs12407521	33129559	G	A
1	rs12039939	33129751	G	T
1	rs12047344	33130465	C	G
1	rs61652300	33130709	A	G
1	rs12038023	33131552	A	G
1	rs786457	33132188	C	T
1	rs12034716	33133550	A	G
1	rs359955	33134774	A	C
1	rs6670385	33135375	C	G
1	rs12022735	33138943	C	T
1	rs12040512	33139132	A	G
1	rs149985199	33139680	C	T
1	rs11808426	33140091	A	G
1	rs56234429	33140119	C	G
1	rs34621149	33142430	G	T
1	rs80353608	33142604	T	C
1	rs1136258	33142694	C	T
1	rs4336811	33145448	C	T
1	rs9851	33145742	A	G
1	rs11809190	33147179	A	T
1	rs12568783	33148455	G	A
1	rs16835131	33148935	G	A
1	rs77721490	33149169	C	T
1	rs75999698	33152172	G	A
1	rs697147	33152342	G	A
1	rs145909829	33152759	G	A
1	rs139152244	33153226	T	C
1	rs138168295	33153537	A	G
1	rs115808259	33156506	G	A
1	rs10914594	33157604	C	T
1	rs10914595	33157864	C	T
1	rs12562436	33158344	G	T
1	rs114437242	33158370	C	G
1	rs117232983	33158541	T	C
1	rs116944775	33159505	G	A
1	rs3795424	33160644	T	G
1	rs74519835	33161264	C	T
1	rs3806248	33161612	T	G
1	rs12026015	33163301	C	A
1	rs77255685	33167504	G	A
1	rs9425961	33170413	C	T
1	rs12024067	33170825	T	G
1	rs12030582	33172728	C	T
1	rs148981732	33174082	G	A
1	rs786459	33174244	G	A
1	rs2642545	33174965	T	A
1	rs78991734	33176119	C	T
1	rs785797	33177749	T	C
1	rs1482958	33178065	C	T
1	rs785798	33178170	T	G
1	rs1085309	33178347	G	A
1	rs72709950	33178752	C	T
1	rs403352	33178904	A	G
1	rs419145	33179156	A	G
1	rs810835	33179476	G	A
1	rs785799	33179536	G	A
1	rs785800	33179622	G	A
1	rs451855	33180453	A	T
1	rs785803	33180764	G	A
1	rs702838	33182038	A	G
1	rs412730	33182411	A	G
1	rs184848	33184137	A	G
1	rs12032110	33186859	G	A
1	rs12030796	33188794	A	T
1	rs382454	33188969	G	A
1	rs444823	33188975	G	A
1	rs379994	33189011	C	T
1	rs438083	33189128	T	G
1	rs34843051	33189632	C	A
1	rs114184367	33190621	C	A
1	rs116414037	33190697	C	T
1	rs11809265	33191341	C	T
1	rs76015396	33191406	C	T
1	rs12039049	33192048	C	T
1	rs139161314	33192085	G	A
1	rs72874613	33194985	G	A
1	rs696626	33195429	G	A
1	rs111872393	33195453	C	T
1	rs59020573	33196120	G	A
1	rs113061988	33197353	C	T
1	rs699007	33197772	C	T
1	rs146645469	33197804	C	T
1	rs59818098	33197839	G	A
1	rs12045075	33198420	C	T
1	rs785413	33198452	C	T
1	rs12035432	33198630	A	G
1	rs12035460	33198711	A	T
1	rs12045867	33198782	C	G
1	rs699006	33199367	C	G
1	rs78943972	33199440	G	C
1	rs58980634	33199788	G	A
1	rs11589845	33200510	C	T
1	rs112204683	33201327	C	T
1	rs2062152	33202699	C	T
1	rs2184931	33203461	T	C
1	rs2184930	33205415	G	C
1	rs58946763	33208623	C	T
1	rs702841	33210413	C	T
1	rs12042945	33213753	G	A
1	rs644879	33215380	T	C
1	rs696622	33216444	G	A
1	rs1976275	33216549	A	G
1	rs77386910	33219420	C	T
1	rs7536550	33220177	G	A
1	rs360490	33221282	G	A
1	rs77786088	33223737	G	A
1	rs12561762	33225668	G	A
1	rs72654012	33225683	G	C
1	rs61460964	33226522	G	T
1	rs61798840	33227593	T	A
1	rs696625	33227611	A	G
1	rs74869827	33227858	G	A
1	rs360495	33228197	T	A
1	rs61798841	33229127	A	G
1	rs12022304	33229633	A	C
1	rs59245647	33229962	G	A
1	rs3845496	33230006	G	C
1	rs10914609	33230202	G	T
1	rs3845497	33230951	G	A
1	rs6694085	33231380	T	G
1	rs6702519	33231403	G	T
1	rs60579048	33231694	T	G
1	rs696624	33231747	C	G
1	rs696623	33232214	T	C
1	rs12022461	33232525	G	A
1	rs4951771	33233223	C	T
1	rs360524	33233237	G	A
1	rs111335810	33234110	C	T
1	rs3737992	33234128	G	A
1	rs3737993	33234153	G	A
1	rs55919953	33234190	A	T
1	rs3737995	33235626	G	A
1	rs12730560	33235651	A	G
1	rs8717	33240185	G	C
1	rs10914611	33240596	G	T
1	rs16866009	33241289	T	C
1	rs12027991	33242788	G	A
1	rs71646397	33244567	C	G
1	rs699005	33245802	C	G
1	rs2282294	33246177	T	A
1	rs2282293	33246440	T	C
1	rs699004	33247797	G	T
1	rs699002	33250684	A	T
1	rs113236259	33250977	G	A
1	rs61798846	33251309	G	A
1	rs12040000	33253173	C	T
1	rs796772	33253876	T	C
1	rs12564655	33254768	T	C
1	rs12032306	33254943	T	C
1	rs1764903	33254951	G	A
1	rs36092637	33255076	A	T
1	rs112700864	33256025	G	T
1	rs881393	33256645	G	C
1	rs1765223	33256884	C	A
1	rs7548570	33257318	A	G
1	rs35381223	33257554	G	C
1	rs1765230	33257578	A	G
1	rs10914614	33257919	A	G
1	rs60802151	33258306	C	T
1	rs57928583	33258325	T	C
1	rs1681001	33258412	C	T
1	rs4951785	33259678	C	G
1	rs61057925	33259770	G	A
1	rs2786546	33261278	G	A
1	rs61798849	33261506	T	C
1	rs34460415	33263048	C	T
1	rs10753265	33264012	G	A
1	rs60246059	33264563	G	C
1	rs59754854	33265619	T	C
1	rs12759668	33265651	G	A
1	rs12032397	33266165	A	G
1	rs785418	33267177	C	A
1	rs68183151	33267277	C	A
1	rs1085227	33268151	C	T
1	rs58957786	33268353	T	C
1	rs12035128	33268420	T	C
1	rs1085228	33268988	A	C
1	rs785419	33269191	C	T
1	rs10914619	33270695	G	A
1	rs71646399	33273607	A	G
1	rs12406682	33275339	T	C
1	rs61800866	33275590	C	T
1	rs10798918	33275981	T	C
1	rs10914621	33277080	C	T
1	rs12042173	33278498	G	C
1	rs75499764	33278696	C	A
1	rs11799668	33279324	C	T
1	rs12760548	33280648	T	G
1	rs61800867	33280716	G	A
1	rs6677618	33281117	T	C
1	rs16835176	33282392	G	A
1	rs72654020	33282775	C	A
1	rs72654022	33283528	G	A
1	rs3737251	33283583	G	C
1	rs61800868	33286484	C	T
1	rs61224516	33286637	A	G
1	rs4951788	33289388	A	G
1	rs6698668	33290213	G	T
1	rs10914622	33290272	T	C
1	rs10914623	33290322	C	T
1	rs6666730	33294529	G	A
1	rs10914624	33296222	G	C
1	rs61800870	33298473	T	C
1	rs10914625	33298822	T	G
1	rs57384847	33299371	T	G
1	rs61800872	33300277	C	T
1	rs61800873	33302611	G	A
1	rs139751114	33303114	C	T
1	rs6425802	33304596	G	A
1	rs112663180	33305674	C	G
1	rs2761449	33306031	G	A
1	rs2787120	33306297	A	G
1	rs811483	33306684	C	T
1	rs6679394	33307193	A	T
1	rs785278	33307987	T	A
1	rs11579654	33308188	G	T
1	rs146343718	33309535	G	A
1	rs785272	33311507	T	C
1	rs72654034	33313361	C	T
1	rs3856140	33313902	C	T
1	rs17464373	33314444	G	A
1	rs4951774	33314700	G	A
1	rs12027258	33314879	T	C
1	rs17464415	33316782	A	C
1	rs7536781	33317225	C	G
1	rs56311932	33317780	G	A
1	rs11580896	33318163	T	G
1	rs116295943	33319277	A	G
1	rs785275	33319703	C	T
1	rs6673337	33320601	A	G
1	rs12126851	33321796	G	A
1	rs1284365	33324088	C	G
1	rs1046315	33324091	G	A
1	rs9500	33324136	T	C
1	rs1284366	33325844	A	G
1	rs1300114	33326172	G	A
1	rs1284367	33326496	G	C
1	rs16835198	33326681	G	T
1	rs3480	33328165	G	A
1	rs10914629	33332590	C	A
1	rs72654043	33332898	C	T
1	rs726344	33333104	G	A
1	rs1746661	33335039	G	T
1	rs1570569	33336956	G	T
1	rs10798919	33337397	G	A
1	rs1746662	33337632	T	C
1	rs10753268	33338603	G	T
1	rs10753269	33338691	T	A
1	rs57219418	33339944	C	T
1	rs1298190	33340038	G	A
1	rs2786547	33342304	C	T
1	rs113169709	33342430	C	T
1	rs71516337	33345158	G	A
1	rs139768366	33345517	C	T
1	rs75560298	33346048	C	T
1	rs35452140	33348442	G	A
1	rs11811702	33350183	G	A
1	rs72654052	33352433	G	T
1	rs1284371	33352771	T	A
1	rs942244	33353596	C	G
1	rs1284373	33355923	C	T
1	rs12061116	33358601	G	C
1	rs150932593	33358635	G	A
1	rs1053542	33360234	C	T
1	rs1053522	33360343	G	A
1	rs60869063	33360744	C	T
1	rs10914632	33361287	G	A
1	rs34604897	33363055	C	T
1	rs942242	33364095	C	T
1	rs114172030	33366704	T	A
1	rs551931	33374147	T	C
1	rs556490	33376347	C	A
1	rs531977	33376682	T	A
1	rs528244	33377098	G	A
1	rs512005	33377679	T	C
1	rs560000	33379842	C	T
1	rs7527330	33380108	T	G
1	rs72654064	33381342	G	T
1	rs523283	33381561	T	C
1	rs495803	33382286	G	T
1	rs9425965	33382661	C	T
1	rs543811	33384447	C	A
1	rs1293665	33384913	G	C
1	rs35359039	33386098	C	T
1	rs514249	33388189	G	A
1	rs499556	33388435	C	T
1	rs472701	33389023	G	A
1	rs552107	33390114	G	C
1	rs494656	33391176	A	C
1	rs495475	33391238	C	T
1	rs12723632	33391529	C	T
1	rs527504	33392427	G	A
1	rs544855	33393776	A	T
1	rs72654069	33394724	T	C
1	rs9425969	33396179	T	C
1	rs12409346	33397873	C	T
1	rs518440	33398049	C	T
1	rs520309	33398256	T	C
1	rs3845502	33398829	C	T
1	rs547860	33398985	T	G
1	rs1796781	33401404	T	G
1	rs12407045	33401540	T	C
1	rs194637	33401773	T	C
1	rs8040	33402172	C	T
1	rs35462688	33402515	C	T
1	rs35756506	33402542	G	C
1	rs194640	33403481	T	C
1	rs171837	33404367	C	T
1	rs194641	33405972	A	C
1	rs194642	33406807	C	G
1	rs145236724	33407084	C	T
1	rs72654074	33407447	C	A
1	rs146387555	33407612	C	T
1	rs194643	33407693	G	A
1	rs1149128	33408138	T	G
1	rs194644	33409551	C	T
1	rs194645	33409693	G	A
1	rs114172647	33410450	C	T
1	rs34823226	33411325	C	T
1	rs12402138	33411442	C	G
1	rs580167	33411526	C	A
1	rs67811792	33414663	T	C
1	rs7545739	33415466	T	C
1	rs194646	33415623	T	C
1	rs111781237	33416533	C	T
1	rs168953	33416628	T	C
1	rs194647	33416907	G	A
1	rs194648	33417785	A	G
1	rs112577000	33418251	G	A
1	rs194650	33418800	T	C
1	rs194651	33418984	G	A
1	rs194652	33419206	C	T
1	rs12409620	33419242	T	C
1	rs194653	33419756	T	G
1	rs194654	33421331	C	T
1	rs194655	33421461	T	C
1	rs194656	33423206	G	A
1	rs72654079	33423846	T	C
1	rs194658	33426606	G	A
1	rs979383	33426670	T	C
1	rs194659	33427158	A	G
1	rs194660	33427320	A	G
1	rs116230501	33428241	T	C
1	rs72654081	33428900	C	T
1	rs113087909	33431861	T	C
1	rs56014205	33432517	G	C
1	rs113593995	33433104	G	A
1	rs660066	33434091	G	A
1	rs72654083	33434782	T	C
1	rs194661	33435906	G	A
1	rs194662	33436799	A	C
1	rs194663	33437042	G	T
1	rs6697164	33437182	C	T
1	rs55964859	33438802	G	A
1	rs735402	33443064	C	T
1	rs729990	33443266	G	A
1	rs729989	33443379	G	C
1	rs55739101	33444089	G	A
1	rs16835227	33444135	C	T
1	rs59669045	33444351	G	A
1	rs72654087	33445363	T	C
1	rs16835229	33445837	C	T
1	rs146500182	33446205	G	A
1	rs10798922	33446878	T	G
1	rs10914634	33446879	A	C
1	rs4412566	33448220	A	G
1	rs17511157	33448509	G	A
1	rs12040498	33448770	C	G
1	rs12040626	33449184	C	A
1	rs57944861	33450263	G	C
1	rs17511198	33450632	C	T
1	rs10914635	33453463	A	G
1	rs11581013	33453718	T	C
1	rs11581686	33455486	T	C
1	rs10914636	33455757	A	T
1	rs10914637	33455798	G	A
1	rs10798923	33455936	A	G
1	rs11587371	33456219	C	T
1	rs10914638	33457709	C	T
1	rs760594	33458803	A	G
1	rs10914639	33459484	A	T
1	rs10737365	33460871	C	A
1	rs10914640	33461730	G	A
1	rs7548117	33462624	A	C
1	rs7513629	33463006	G	A
1	rs56790183	33465764	G	A
1	rs9633313	33467817	T	G
1	rs10914641	33468276	T	C
1	rs61800915	33470241	G	A
1	rs116748149	33471080	T	C
1	rs149598936	33472531	C	T
1	rs1534892	33472924	T	C
1	rs1534893	33472942	A	G
1	rs998664	33475426	C	T
1	rs2075986	33479861	T	C
1	rs35960731	33482349	C	T
1	rs7521588	33482763	C	A
1	rs2268691	33483343	C	T
1	rs10914642	33486479	G	A
1	rs10914643	33489487	C	T
1	rs10914644	33489510	G	A
1	rs10914646	33489645	G	A
1	rs10914647	33490422	G	A
1	rs10798924	33492760	T	C
1	rs12409924	33493296	G	T
1	rs2284806	33494018	A	C
1	rs2268693	33494458	T	C
1	rs10753271	33496639	C	T
1	rs10914649	33498310	T	C
1	rs3766810	33499428	C	G
1	rs3766811	33499525	G	A
1	rs2038023	33500425	T	G
1	rs72656206	33505014	C	T
1	rs6660919	33505953	C	T
1	rs12022291	33506301	A	G
1	rs12034635	33507891	C	T
1	rs10914650	33508527	A	G
1	rs35604827	33508775	C	T
1	rs6425805	33510198	A	C
1	rs10753272	33510270	A	C
1	rs10914651	33510806	A	G
1	rs10798925	33511109	C	T
1	rs12733598	33511655	T	C
1	rs34118272	33511905	A	G
1	rs12023706	33512628	A	G
1	rs10914652	33512723	C	G
1	rs1564295	33512892	T	G
1	rs6682377	33513352	T	C
1	rs1975968	33513905	T	C
1	rs12029178	33515210	G	A
1	rs4614223	33521676	G	T
1	rs2306258	33524250	T	C
1	rs59902060	33524743	T	A
1	rs10914655	33526343	C	G
1	rs10914656	33526344	A	G
1	rs10914657	33529922	C	G
1	rs56059209	33879838	A	C
1	rs1535916	33880356	C	T
1	rs74067022	33880435	A	C
1	rs4503314	33880813	C	T
1	rs55833779	33881896	C	T
1	rs4357495	33881897	G	A
1	rs56084563	33882075	G	A
1	rs6677391	33882668	T	C
1	rs12354364	33882894	C	T
1	rs10753283	33883243	A	G
1	rs72658300	33883307	G	C
1	rs72658302	33883746	T	C
1	rs4652879	33884564	T	C
1	rs4652880	33884825	C	T
1	rs60166288	33884903	T	C
1	rs4653132	33885249	T	C
1	rs68137916	33885548	G	A
1	rs10914705	33886432	A	G
1	rs72660103	33886521	C	T
1	rs10914706	33886888	C	A
1	rs12731323	33887470	C	G
1	rs1324480	33887760	T	C
1	rs59006675	33888073	C	T
1	rs7534135	33888370	C	T
1	rs72660106	33888713	T	G
1	rs10493053	33888808	T	C
1	rs17475424	33889331	C	T
1	rs151110544	33889497	A	C
1	rs4653133	33889839	C	T
1	rs10914707	33889998	T	C
1	rs58280445	33890277	C	T
1	rs12121234	33890403	C	T
1	rs10914708	33890480	C	T
1	rs6684564	33891131	A	G
1	rs1998624	33891149	G	A
1	rs10914709	33891306	G	A
1	rs16835467	33892338	T	C
1	rs1324481	33892964	T	G
1	rs1998623	33893290	G	A
1	rs4653135	33893830	C	T
1	rs55798146	33894649	T	C
1	rs12025759	33895437	C	G
1	rs78855627	33895718	A	C
1	rs149291636	33895775	C	T
1	rs148538116	33895997	C	A
1	rs74651966	33896147	C	T
1	rs143940152	33896797	A	T
1	rs1324476	33897244	T	A
1	rs7516983	33897445	T	C
1	rs7548195	33897551	C	T
1	rs12760425	33897914	G	C
1	rs78272714	33898038	T	A
1	rs4652881	33898111	C	T
1	rs10914713	33898497	A	G
1	rs11590395	33899014	T	C
1	rs7549079	33899167	T	C
1	rs55860530	33899659	C	T
1	rs10798948	33899702	T	C
1	rs78201792	33899785	A	G
1	rs11590975	33900150	T	A
1	rs1324477	33900498	T	C
1	rs1324478	33900789	A	T
1	rs7544329	33901751	C	T
1	rs10914714	33901761	C	T
1	rs12045843	33902084	T	C
1	rs11801973	33902238	C	G
1	rs12027514	33902273	C	T
1	rs7556359	33902304	A	G
1	rs10914715	33902510	C	T
1	rs11589304	33902826	A	T
1	rs7514230	33903005	A	T
1	rs12741725	33903190	A	G
1	rs12759397	33903257	G	A
1	rs4291465	33903485	G	T
1	rs74382884	33903491	G	A
1	rs4518860	33903557	T	C
1	rs1324479	33903807	A	G
1	rs12047004	33903874	A	G
1	rs6698501	33904260	C	T
1	rs6665131	33904263	T	C
1	rs12047904	33904609	A	G
1	rs16835469	33904684	G	C
1	rs11811740	33905131	T	C
1	rs10914716	33905230	C	T
1	rs66536530	33905620	T	A
1	rs1570686	33905877	G	A
1	rs10914717	33906146	G	A
1	rs10914718	33906788	G	T
1	rs12032426	33906855	C	A
1	rs11582008	33906856	C	G
1	rs10914719	33907164	C	T
1	rs10798949	33907179	T	C
1	rs12562730	33907204	G	A
1	rs12022060	33907467	A	G
1	rs12729694	33907531	T	G
1	rs1570687	33907926	A	T
1	rs1570688	33908066	A	G
1	rs942484	33908146	T	C
1	rs942483	33908150	C	T
1	rs942482	33908276	T	C
1	rs1570689	33908313	A	G
1	rs67585458	33908833	G	A
1	rs10914720	33908857	T	C
1	rs16835476	33908990	G	A
1	rs12027140	33909014	G	C
1	rs10914721	33909051	C	T
1	rs57793713	33909134	G	A
1	rs10914722	33909143	A	G
1	rs58972720	33909176	G	T
1	rs7519108	33909477	A	G
1	rs6425819	33909508	A	G
1	rs7521996	33909830	T	C
1	rs7519494	33909839	A	T
1	rs10914725	33910142	T	C
1	rs1123295	33910453	A	G
1	rs1535919	33910932	G	C
1	rs1535920	33910937	A	G
1	rs74945586	33911008	C	T
1	rs12564600	33911647	C	T
1	rs6658575	33911676	C	T
1	rs67911240	33912053	A	G
1	rs66479051	33912440	G	T
1	rs12025675	33912754	G	A
1	rs10914726	33912797	G	A
1	rs1570685	33913346	G	A
1	rs11577667	33914333	T	G
1	rs150754669	33915677	C	A
1	rs2336240	33915751	T	C
1	rs12745263	33916233	A	G
1	rs55798295	33916545	G	A
1	rs56307352	33916601	C	T
1	rs10914727	33916612	A	G
1	rs10798950	33916616	A	C
1	rs2336241	33917785	T	C
1	rs2336242	33918048	C	T
1	rs10798951	33919975	C	G
1	rs6669405	33920466	T	C
1	rs12032996	33920586	G	A
1	rs10737370	33921878	C	T
1	rs72660132	33923298	C	T
1	rs4652891	33924848	A	G
1	rs4652892	33924856	A	G
1	rs7545179	33925105	G	A
1	rs7537510	33925177	T	A
1	rs35253336	33925186	C	T
1	rs10914729	33925967	C	T
1	rs10914730	33927046	A	G
1	rs12759812	33927672	G	A
1	rs72660135	33928616	G	A
1	rs12565140	33928758	T	C
1	rs140114862	33929328	G	T
1	rs9662700	33930301	A	G
1	rs12037687	33930433	G	T
1	rs4653152	33931116	G	A
1	rs4652893	33931403	A	C
1	rs4652894	33931539	C	T
1	rs4652897	33933765	C	T
1	rs9662317	33934402	A	G
1	rs10914731	33934824	A	G
1	rs6659487	33934897	G	A
1	rs35613543	33935287	T	C
1	rs6425820	33936347	C	T
1	rs10798952	33936960	G	T
1	rs10798953	33937135	T	C
1	rs6694933	33937956	C	T
1	rs4652898	33940691	A	C
1	rs10798954	33941028	T	A
1	rs6665639	33942103	G	A
1	rs10914732	33942697	T	C
1	rs2336243	33943331	G	A
1	rs2336244	33943390	G	C
1	rs1359330	33944400	C	T
1	rs16835507	33945192	T	A
1	rs10798956	33945591	G	T
1	rs71647933	33945601	A	G
1	rs10493052	33945685	C	A
1	rs35260355	33945831	C	T
1	rs10914734	33946551	C	A
1	rs16835511	33947275	T	C
1	rs7531293	33947467	T	C
1	rs11800382	33947838	C	T
1	rs6677747	33947975	T	C
1	rs7517621	33948652	T	A
1	rs1590431	33949625	G	A
1	rs1590432	33949736	G	A
1	rs1590433	33950090	A	G
1	rs6669490	33950644	T	C
1	rs10753285	33950796	C	A
1	rs10753286	33950870	G	A
1	rs10914735	33951260	A	G
1	rs12122212	33951302	C	T
1	rs12045441	33951354	T	C
1	rs2025498	33952810	T	G
1	rs116482764	33953167	G	A
1	rs3795418	33954352	A	G
1	rs10798957	33955885	G	C
1	rs41265903	33956743	G	A
1	rs3795419	33957130	C	A
1	rs9662260	33957773	T	C
1	rs4652901	33957878	T	C
1	rs12049579	33958336	G	A
1	rs9943259	33960062	A	G
1	rs3795420	33961147	T	G
1	rs4233205	33961408	A	C
1	rs4233206	33961722	C	T
1	rs3928341	33962741	T	C
1	rs12046307	33964984	G	A
1	rs144422857	33965727	A	C
1	rs1565787	33966111	A	C
1	rs1976258	33966201	T	C
1	rs1976259	33966203	T	C
1	rs16835519	33966753	C	G
1	rs16835523	33967082	C	G
1	rs1773022	33967471	T	C
1	rs1690550	33967503	G	T
1	rs1967125	33968039	G	C
1	rs1341713	33968596	T	G
1	rs12047859	33969267	T	C
1	rs10737371	33970549	T	G
1	rs12044678	33971825	A	G
1	rs6425821	33972768	G	C
1	rs12049021	33973151	G	A
1	rs1967124	33973550	C	A
1	rs34047647	33973830	T	C
1	rs12094108	33974006	A	G
1	rs10914737	33974046	T	C
1	rs72660152	33975923	G	A
1	rs12564632	33976980	C	T
1	rs1874046	33977288	G	A
1	rs72660155	33978639	T	G
1	rs1625735	33978963	G	A
1	rs1773020	33978997	G	A
1	rs140818865	33979163	G	C
1	rs3816922	33980084	C	T
1	rs2641957	33981018	A	T
1	rs2794600	33981230	C	T
1	rs1690549	33981351	T	C
1	rs3889480	33981769	C	T
1	rs903217	33982796	T	A
1	rs10914738	33982960	C	T
1	rs10798959	33983019	C	T
1	rs2794599	33983043	C	T
1	rs138242807	33984537	G	A
1	rs2131776	33984970	G	T
1	rs4653183	33984987	G	A
1	rs2641959	33985353	C	G
1	rs1690557	33985833	C	T
1	rs57469281	33986045	A	C
1	rs72660159	33986179	G	A
1	rs66554061	33986532	G	A
1	rs3795421	33986849	T	A
1	rs923880	33987778	T	C
1	rs7532550	33987836	C	T
1	rs12564170	33987881	G	C
1	rs76916852	33988036	C	T
1	rs56150824	33988110	C	T
1	rs78442276	33988251	T	C
1	rs36000249	33989920	C	T
1	rs35673825	33990366	C	G
1	rs12030298	33990929	A	T
1	rs28419044	33991028	G	A
1	rs2794594	33991548	C	T
1	rs10753287	33991695	C	T
1	rs2794593	33992370	T	G
1	rs10798960	33993467	G	C
1	rs10798961	33993497	T	C
1	rs10798962	33993669	A	G
1	rs10798963	33993754	A	G
1	rs7511823	33994201	G	A
1	rs2794592	33994782	C	T
1	rs61801992	33995719	C	T
1	rs2641950	33995757	G	A
1	rs2641951	33997917	T	C
1	rs12760034	33998036	C	T
1	rs1532306	33999599	C	A
1	rs1532307	33999657	T	C
1	rs4268325	33999763	G	A
1	rs923879	33999809	G	A
1	rs1565785	33999926	G	A
1	rs1565786	34000187	T	G
1	rs2641952	34000487	C	T
1	rs10429856	34001296	A	G
1	rs2641953	34001335	C	T
1	rs10914739	34001438	C	T
1	rs55714533	34001849	A	T
1	rs188746292	34002069	C	T
1	rs16835557	34002142	G	A
1	rs2641954	34003368	G	A
1	rs35225566	34004813	A	G
1	rs12729472	34004912	G	A
1	rs17476969	34005630	C	T
1	rs16835560	34005714	T	G
1	rs12741094	34006598	C	G
1	rs6674055	34007097	T	C
1	rs34150871	34007253	T	G
1	rs1773026	34007351	C	G
1	rs1773027	34007508	C	G
1	rs1000417	34007886	A	G
1	rs1000418	34008297	A	G
1	rs2078248	34008665	G	C
1	rs1845395	34009800	G	A
1	rs12739764	34010211	A	T
1	rs12136254	34010708	T	C
1	rs2641964	34011152	A	G
1	rs10914742	34011533	C	T
1	rs115784501	34011571	G	C
1	rs12132063	34012525	T	C
1	rs12132091	34012829	A	G
1	rs12135471	34012838	G	A
1	rs6425825	34013147	T	C
1	rs2794591	34013242	T	C
1	rs6425826	34013297	T	C
1	rs12083828	34013393	G	A
1	rs12751162	34014134	C	A
1	rs3795415	34015581	A	G
1	rs1493993	34016219	C	G
1	rs72660173	34017122	A	G
1	rs6425827	34017349	C	T
1	rs61801994	34017525	G	A
1	rs28445343	34018184	A	G
1	rs2781791	34018573	T	A
1	rs2794607	34018980	C	T
1	rs2794606	34019467	A	G
1	rs12045011	34020815	T	C
1	rs2794605	34021286	C	T
1	rs915108	34023749	T	C
1	rs1318411	34023779	A	G
1	rs915107	34023867	G	C
1	rs10914743	34024544	C	A
1	rs2247951	34024567	C	T
1	rs28438078	34024672	G	A
1	rs16835591	34024928	T	C
1	rs16835593	34025030	A	G
1	rs12733979	34025703	T	C
1	rs10914744	34025767	T	C
1	rs933044	34026479	G	A
1	rs2336245	34026673	T	C
1	rs2336246	34026681	T	C
1	rs933047	34026742	A	T
1	rs4361959	34026763	G	C
1	rs12122667	34027494	C	T
1	rs1493995	34028430	G	A
1	rs923882	34029070	T	G
1	rs923881	34029349	G	A
1	rs61229710	34029414	G	A
1	rs7367222	34029462	G	T
1	rs1389561	34030166	A	T
1	rs1493994	34030514	T	C
1	rs6693247	34030841	G	T
1	rs61799671	34031211	C	T
1	rs10914745	34031898	A	G
1	rs6676127	34032417	C	T
1	rs6703172	34033512	G	C
1	rs66808281	34033636	G	A
1	rs66565433	34033737	A	C
1	rs12057591	34034147	G	A
1	rs11589690	34034384	A	G
1	rs6698114	34034511	T	C
1	rs5007952	34034592	G	A
1	rs5007951	34034649	G	A
1	rs34047235	34035114	T	C
1	rs1690552	34035400	C	G
1	rs11590251	34035515	A	T
1	rs1690551	34035561	T	G
1	rs60186947	34036816	C	A
1	rs1493990	34037669	T	C
1	rs2641962	34038214	T	C
1	rs2794602	34038413	A	C
1	rs2794603	34038620	G	A
1	rs2487749	34038666	T	A
1	rs12129656	34038850	C	G
1	rs12121873	34038868	G	C
1	rs12129692	34038944	C	T
1	rs12119353	34038975	T	C
1	rs12060273	34039112	A	G
1	rs10798965	34039274	T	C
1	rs10798966	34039326	A	G
1	rs10798967	34039386	A	G
1	rs10798968	34039432	C	A
1	rs10798969	34039516	G	A
1	rs12120267	34039631	T	A
1	rs10798970	34039667	A	G
1	rs10798971	34039759	G	A
1	rs10798972	34039803	T	G
1	rs10914746	34039844	A	G
1	rs2131777	34040023	T	C
1	rs16835605	34040382	C	T
1	rs35853364	34040483	A	G
1	rs16835607	34040535	T	C
1	rs34553724	34040566	C	T
1	rs71647939	34040737	A	G
1	rs6698419	34040979	A	C
1	rs12078465	34041095	C	T
1	rs6698624	34041117	A	G
1	rs6701268	34041191	T	G
1	rs16835609	34041204	A	G
1	rs16835611	34041785	G	A
1	rs6425828	34041817	C	G
1	rs6425829	34041886	C	G
1	rs6704427	34041910	T	G
1	rs16835617	34042245	C	A
1	rs16835621	34042518	A	G
1	rs6667558	34042634	G	A
1	rs1389560	34042810	A	G
1	rs16835628	34042834	C	A
1	rs1389558	34043287	C	A
1	rs55873401	34043558	C	T
1	rs111542815	34043832	G	A
1	rs55773316	34043986	T	C
1	rs6425830	34044616	A	G
1	rs17357201	34045176	G	A
1	rs292809	34046066	A	G
1	rs292808	34046646	C	A
1	rs416391	34048268	C	T
1	rs389724	34048281	G	A
1	rs433546	34048743	A	C
1	rs112165650	34050008	A	T
1	rs146596189	34050204	T	C
1	rs140306775	34050226	C	T
1	rs16835640	34050753	T	C
1	rs2781789	34050844	C	G
1	rs7531204	34050865	G	T
1	rs11586497	34051242	C	T
1	rs11580917	34051350	A	G
1	rs721306	34051436	T	C
1	rs16835645	34052272	C	T
1	rs12727575	34052305	C	T
1	rs6425831	34052403	A	G
1	rs7526990	34052605	A	G
1	rs12737304	34053688	C	T
1	rs1417964	34053971	T	C
1	rs1417965	34054229	A	G
1	rs10914748	34054792	C	T
1	rs2781790	34054862	T	C
1	rs2641956	34055965	T	G
1	rs72662019	34056432	C	T
1	rs6697160	34056436	G	A
1	rs6673788	34056713	C	T
1	rs2483842	34056939	A	G
1	rs1473794	34057453	A	C
1	rs72662021	34061741	G	C
1	rs67344823	34061826	A	T
1	rs10914749	34063516	G	A
1	rs151123467	34064450	T	C
1	rs10914750	34065436	C	T
1	rs7512323	34066874	T	C
1	rs4652940	34067430	A	G
1	rs72662026	34068308	T	G
1	rs1493988	34068364	G	T
1	rs2131774	34068723	A	G
1	rs4653265	34070372	A	G
1	rs12733436	34070826	G	A
1	rs1874044	34071434	C	T
1	rs1874045	34071525	C	T
1	rs16835665	34071768	G	C
1	rs6425832	34071865	C	T
1	rs7542533	34071898	C	A
1	rs76393060	34072678	C	T
1	rs10914751	34073096	C	T
1	rs12041409	34073102	G	A
1	rs10158102	34073153	G	A
1	rs10914752	34073801	A	G
1	rs10914753	34073928	C	T
1	rs12042324	34074192	G	A
1	rs17361435	34075091	T	C
1	rs72662029	34076127	T	C
1	rs6672528	34076550	T	C
1	rs6658225	34077413	C	G
1	rs17357341	34078820	T	C
1	rs16835675	34079366	C	T
1	rs10914755	34082279	G	A
1	rs4652956	34089394	C	T
1	rs16835683	34090679	T	C
1	rs72662036	34091127	T	C
1	rs12025986	34091444	G	A
1	rs12023541	34091591	T	C
1	rs10914757	34092819	C	T
1	rs72662040	34092874	T	C
1	rs2987784	34094436	C	T
1	rs651972	34096755	G	A
1	rs1928347	34097791	A	G
1	rs597802	34097993	T	C
1	rs677357	34098262	T	C
1	rs603854	34098730	T	C
1	rs603893	34098756	C	T
1	rs472484	34098757	A	G
1	rs604782	34098959	C	G
1	rs35416207	34100394	G	A
1	rs6701479	34101727	A	G
1	rs514427	34102472	A	G
1	rs292813	34102537	C	T
1	rs72662047	34106643	C	T
1	rs370197	34109053	G	A
1	rs1690553	34109200	T	G
1	rs618915	34111097	T	C
1	rs680801	34111992	C	G
1	rs653470	34113545	A	G
1	rs510533	34113674	G	A
1	rs2439650	34114077	C	T
1	rs640394	34114492	G	A
1	rs590210	34115268	T	C
1	rs508546	34129477	C	T
1	rs532377	34129784	A	T
1	rs642676	34130141	C	T
1	rs513593	34132854	C	G
1	rs543735	34133840	G	A
1	rs10914759	34134597	C	T
1	rs12023388	34136136	C	T
1	rs644477	34136274	A	T
1	rs4653334	34136452	G	T
1	rs629139	34137112	A	T
1	rs10798977	34137334	A	G
1	rs529714	34137448	C	T
1	rs617090	34137466	C	G
1	rs12410055	34137746	G	A
1	rs12409171	34137890	T	C
1	rs58260216	34138160	G	A
1	rs7514953	34138298	T	A
1	rs114385623	34141600	T	C
1	rs12410647	34148000	A	G
1	rs512527	34148753	G	A
1	rs3754063	34149074	G	A
1	rs625757	34149885	G	A
1	rs649214	34150551	C	T
1	rs10798980	34151229	G	A
1	rs12023377	34151260	T	C
1	rs2480244	34153194	C	T
1	rs1036756	34153446	T	C
1	rs4653344	34153815	G	A
1	rs617364	34154015	G	A
1	rs72662068	34155181	G	C
1	rs732889	34155501	G	A
1	rs668310	34156533	T	C
1	rs664727	34157328	G	C
1	rs12757315	34158472	C	T
1	rs12757320	34158482	C	T
1	rs72662069	34159114	T	C
1	rs7519746	34159519	C	T
1	rs17537035	34161789	G	A
1	rs1887918	34164286	A	G
1	rs10798982	34164999	C	T
1	rs1550544	34166355	C	G
1	rs72662071	34167109	G	C
1	rs72662073	34168403	T	C
1	rs501501	34170786	G	A
1	rs55885968	34171376	G	A
1	rs581379	34171768	G	T
1	rs575978	34172401	C	T
1	rs12129021	34172458	C	T
1	rs4653347	34172461	G	A
1	rs564148	34173820	C	T
1	rs612279	34173973	A	G
1	rs10798983	34174141	C	T
1	rs570408	34174424	G	A
1	rs16835734	34175351	A	G
1	rs6676833	34175895	G	A
1	rs10914766	34175928	G	A
1	rs72662077	34176270	G	A
1	rs6680810	34177219	G	A
1	rs10914767	34177600	T	C
1	rs6683816	34177901	G	A
1	rs562189	34178064	T	C
1	rs565953	34178508	T	C
1	rs631433	34178584	A	G
1	rs557602	34178636	T	A
1	rs55662169	34179152	C	T
1	rs72662079	34179161	G	T
1	rs72662080	34179352	G	C
1	rs551060	34179408	C	T
1	rs2025592	34179436	A	G
1	rs12405664	34179733	G	A
1	rs72662081	34179758	T	C
1	rs16835742	34180842	G	T
1	rs543988	34183007	C	G
1	rs74484552	34186120	C	T
1	rs528059	34186193	C	T
1	rs16835754	34187258	C	T
1	rs4653348	34187856	G	T
1	rs77796112	34188924	G	A
1	rs544991	34189429	C	T
1	rs544820	34189493	C	T
1	rs667892	34189552	C	T
1	rs35450508	34189867	C	T
1	rs76533301	34190444	G	A
1	rs77713334	34191973	C	G
1	rs608108	34193735	T	C
1	rs78833690	34194249	C	T
1	rs555733	34194736	T	C
1	rs17478828	34194958	G	A
1	rs563705	34195320	T	C
1	rs80277992	34196003	G	A
1	rs505996	34197041	C	T
1	rs508796	34197058	T	C
1	rs12047267	34202071	C	T
1	rs652391	34202162	A	G
1	rs638438	34202916	G	A
1	rs12117137	34205134	C	T
1	rs481776	34205859	A	G
1	rs12041652	34206399	T	A
1	rs78002013	34206458	G	A
1	rs513049	34206979	G	C
1	rs76500281	34207447	T	C
1	rs475622	34207470	G	A
1	rs580682	34208399	G	T
1	rs501699	34209478	C	T
1	rs1550545	34210087	G	A
1	rs4639720	34210419	C	G
1	rs4578181	34210532	G	A
1	rs4559461	34210731	T	A
1	rs4282780	34210831	A	T
1	rs10914770	34210880	C	T
1	rs1441520	34210882	T	C
1	rs1372277	34211677	A	G
1	rs1372278	34211803	G	C
1	rs68078334	34212320	C	A
1	rs58101699	34212552	G	C
1	rs9943157	34212876	A	T
1	rs9943159	34213077	A	G
1	rs6682875	34213109	G	A
1	rs545122	34213238	A	G
1	rs511409	34213387	C	T
1	rs6672009	34213400	A	G
1	rs538027	34213989	A	G
1	rs35450398	34214065	G	A
1	rs6425837	34214304	A	T
1	rs478327	34214494	T	G
1	rs6665517	34214499	C	T
1	rs566338	34214785	A	G
1	rs10914772	34214798	C	A
1	rs475577	34214810	T	C
1	rs566449	34214833	G	T
1	rs568248	34214996	A	G
1	rs10914773	34215060	A	G
1	rs9943133	34215582	C	T
1	rs9943211	34215907	A	G
1	rs490984	34216311	G	C
1	rs72662092	34216533	A	C
1	rs10798984	34216618	A	G
1	rs812772	34217246	C	T
1	rs3118200	34217529	T	A
1	rs989661	34217931	C	T
1	rs475638	34218405	T	C
1	rs6680356	34218674	A	G
1	rs478316	34218698	A	G
1	rs56187458	34219792	T	C
1	rs6684352	34220298	A	C
1	rs2583453	34220381	T	C
1	rs490109	34221810	G	A
1	rs79675424	34222227	G	C
1	rs770410	34222324	T	C
1	rs16835832	34222353	G	C
1	rs56066417	34224056	A	G
1	rs473853	34224865	G	C
1	rs491586	34225784	C	T
1	rs553150	34226001	T	G
1	rs527315	34227380	A	G
1	rs570915	34229201	A	C
1	rs79000016	34229243	G	A
1	rs502743	34229739	A	G
1	rs509828	34231217	G	A
1	rs79806176	34231799	G	T
1	rs481798	34232006	C	G
1	rs479235	34232225	C	A
1	rs479056	34232280	C	T
1	rs76744052	34232283	C	T
1	rs558399	34233371	T	A
1	rs1372279	34233391	C	A
1	rs74658700	34234656	G	A
1	rs10914774	34235077	A	G
1	rs493336	34235162	T	C
1	rs10914775	34235258	T	C
1	rs149321220	34235580	G	A
1	rs498925	34235774	C	T
1	rs115829274	34235836	G	T
1	rs553792	34237144	C	A
1	rs113190326	34237912	G	A
1	rs76405888	34238146	G	A
1	rs474474	34238283	T	C
1	rs479938	34238852	A	G
1	rs502585	34240943	C	T
1	rs10798986	34241397	T	G
1	rs474826	34241638	A	C
1	rs77043449	34242812	G	A
1	rs574753	34244276	A	G
1	rs74224650	34244450	C	G
1	rs474655	34244913	T	C
1	rs501481	34245486	T	C
1	rs477438	34247946	A	G
1	rs476463	34248064	G	A
1	rs4652974	34248836	T	C
1	rs507641	34249018	T	G
1	rs12141105	34249160	C	G
1	rs12406446	34250018	T	C
1	rs472363	34251312	T	C
1	rs12133088	34251481	T	C
1	rs12128339	34251754	T	C
1	rs12127667	34252019	A	G
1	rs508927	34252227	T	C
1	rs34945066	34253041	G	C
1	rs2336642	34253141	G	T
1	rs6425838	34254416	C	T
1	rs1925338	34254967	A	G
1	rs79015830	34255072	T	C
1	rs10737373	34257471	C	T
1	rs9659592	34257805	A	G
1	rs61799752	34257817	T	C
1	rs34954945	34259238	A	T
1	rs12742027	34259255	A	G
1	rs6690935	34260948	C	T
1	rs10914780	34261267	G	T
1	rs6657889	34261689	A	G
1	rs6425839	34262167	G	T
1	rs7516508	34262334	T	A
1	rs2094033	34262349	C	T
1	rs144732822	34262485	A	G
1	rs2094032	34262615	G	A
1	rs10914781	34262925	T	C
1	rs74069187	34264138	A	G
1	rs74333577	34264251	C	T
1	rs12140643	34264469	C	T
1	rs6668169	34264478	A	G
1	rs6679688	34264879	G	T
1	rs12737807	34265384	C	A
1	rs56928303	34265649	G	A
1	rs75230458	34265691	A	G
1	rs10493054	34265969	T	G
1	rs10914782	34267945	T	C
1	rs79605792	34268044	G	C
1	rs10798992	34268324	C	A
1	rs1886637	34269435	C	G
1	rs79293324	34269719	C	T
1	rs12058074	34269930	C	A
1	rs12408037	34270187	T	C
1	rs10737374	34270498	G	A
1	rs12567192	34270994	T	C
1	rs10914783	34271055	G	A
1	rs1325244	34271513	A	C
1	rs6661842	34271868	C	T
1	rs1886636	34272548	A	G
1	rs6425841	34272987	G	A
1	rs1998714	34273244	T	C
1	rs34615217	34273612	T	C
1	rs77971813	34273806	C	T
1	rs1325243	34274216	T	C
1	rs12040423	34275489	T	C
1	rs6698788	34275516	G	A
1	rs10798993	34276880	A	G
1	rs74067906	34276969	C	T
1	rs10798994	34277174	T	C
1	rs12567228	34277532	A	G
1	rs12567612	34277704	T	C
1	rs2031476	34277722	T	C
1	rs11587451	34277979	A	G
1	rs12043217	34278184	T	C
1	rs12024872	34278301	C	A
1	rs1325242	34278533	C	T
1	rs1325241	34278562	A	G
1	rs4653351	34278939	A	G
1	rs34712452	34279145	T	C
1	rs34581894	34279154	G	C
1	rs76515533	34279160	C	T
1	rs16835937	34279526	T	C
1	rs3856129	34279742	A	T
1	rs12045177	34279849	T	C
1	rs12044396	34279988	A	T
1	rs12047779	34280343	G	A
1	rs12047802	34280425	G	T
1	rs10798995	34281443	T	C
1	rs12567943	34282149	G	A
1	rs10489913	34282417	C	T
1	rs3845473	34282691	G	A
1	rs3908391	34282757	G	C
1	rs12061647	34282939	C	T
1	rs7512146	34283008	G	T
1	rs4653352	34283024	A	G
1	rs4387148	34283222	T	C
1	rs4415527	34283333	G	A
1	rs3845476	34283894	A	G
1	rs3842834	34284118	G	A
1	rs17342512	34285342	G	A
1	rs11578857	34285381	C	T
1	rs10914784	34285716	G	A
1	rs12066051	34285874	C	G
1	rs3795414	34285995	G	A
1	rs2358509	34286584	G	C
1	rs7514631	34286986	A	T
1	rs2281595	34287512	C	T
1	rs2246823	34288160	G	C
1	rs2358511	34288232	A	G
1	rs3843295	34288446	C	T
1	rs3856130	34288514	C	T
1	rs6698929	34288842	T	C
1	rs12096149	34288935	A	C
1	rs4652977	34289309	A	C
1	rs10798996	34290120	G	T
1	rs148533200	34290122	C	A
1	rs6657112	34290740	T	C
1	rs6657126	34290773	T	C
1	rs6703166	34290775	A	C
1	rs12062730	34291056	G	C
1	rs10914785	34291094	A	C
1	rs12067054	34291676	C	T
1	rs10753290	34291781	G	A
1	rs3845477	34291836	A	G
1	rs3845478	34291971	T	A
1	rs10914786	34292015	G	T
1	rs4233218	34292701	T	C
1	rs7527126	34292935	G	A
1	rs7519344	34293074	T	C
1	rs10914787	34293097	G	A
1	rs6425842	34293164	C	T
1	rs1570090	34293825	C	T
1	rs1015266	34293848	G	A
1	rs2180744	34293885	C	T
1	rs1570091	34294238	T	C
1	rs1570092	34294301	T	C
1	rs1570093	34294347	G	T
1	rs911212	34294391	G	C
1	rs10914788	34294726	C	G
1	rs911214	34294776	T	C
1	rs10753291	34294826	T	C
1	rs10914789	34294874	T	C
1	rs1967732	34294988	G	A
1	rs10914790	34295076	C	T
1	rs1967733	34295123	G	A
1	rs12097304	34295357	A	G
1	rs12071720	34295375	C	T
1	rs2358513	34301429	A	G
1	rs2093182	34302047	A	G
1	rs6685744	34302186	G	C
1	rs6677377	34302265	T	G
1	rs6677486	34302320	T	G
1	rs6674740	34302406	A	G
1	rs34573636	34302673	A	C
1	rs10753292	34302800	A	C
1	rs10737375	34302818	C	G
1	rs2358516	34302971	A	G
1	rs2358520	34303189	C	A
1	rs6425845	34303468	C	T
1	rs6425846	34303863	T	C
1	rs6425847	34303927	T	C
1	rs12062628	34303956	T	A
1	rs6425848	34304095	T	C
1	rs6425849	34304143	T	C
1	rs10914799	34304418	C	T
1	rs1543464	34304477	A	G
1	rs12124016	34305020	G	A
1	rs1950894	34305089	T	C
1	rs1950895	34305229	G	A
1	rs1884979	34305358	T	C
1	rs10798998	34305941	C	G
1	rs1884980	34305977	T	C
1	rs1884981	34306177	G	A
1	rs1321623	34306705	A	G
1	rs1321624	34306868	G	A
1	rs987955	34307730	G	T
1	rs987954	34307751	T	C
1	rs12067526	34308080	A	G
1	rs987953	34308105	C	G
1	rs10914800	34308163	T	C
1	rs74067960	34308257	T	C
1	rs6425850	34308585	T	G
1	rs10798999	34308917	T	C
1	rs7536641	34308968	T	C
1	rs6425851	34309039	G	C
1	rs6425852	34309215	T	C
1	rs10128010	34309736	G	A
1	rs16835984	34310169	A	C
1	rs1884982	34310692	G	T
1	rs988425	34311135	T	A
1	rs145977057	34311307	C	T
1	rs746667	34312179	C	G
1	rs7512227	34313162	G	A
1	rs728048	34313808	G	A
1	rs2180745	34313983	C	T
1	rs16835990	34314519	C	T
1	rs10158780	34316419	A	G
1	rs17342643	34316533	C	A
1	rs11587439	34316740	C	T
1	rs1358820	34318094	A	G
1	rs79045568	34318205	C	G
1	rs1358821	34318453	C	T
1	rs1407121	34318524	T	C
1	rs1407122	34318790	T	A
1	rs12075604	34318885	A	G
1	rs55760158	34321653	A	G
1	rs736974	34321998	C	G
1	rs753893	34322237	T	G
1	rs12139460	34323347	C	G
1	rs1158147	34323363	G	C
1	rs1158146	34323410	G	C
1	rs6425853	34325440	A	G
1	rs1321625	34325488	T	C
1	rs4653353	34325956	T	C
1	rs1407124	34326062	C	T
1	rs10914801	34326100	G	A
1	rs11589979	34327582	C	T
1	rs72663959	34327943	T	C
1	rs1884983	34328302	C	T
1	rs2295606	34328552	G	A
1	rs10379	34330067	A	C
1	rs1321627	34331390	C	G
1	rs911210	34332299	T	C
1	rs1108929	34332933	T	C
1	rs1108928	34332970	C	G
1	rs1108927	34333267	T	G
1	rs2273570	34335985	T	A
1	rs4653354	34336141	A	G
1	rs75330386	34336265	C	A
1	rs1923140	34337704	G	A
1	rs41266405	34339862	G	T
1	rs17342699	34339953	C	A
1	rs10799000	34340467	A	G
1	rs12122958	34340819	C	G
1	rs911211	34340995	T	C
1	rs11590681	34341003	G	A
1	rs4653355	34342339	T	C
1	rs6425854	34342399	T	G
1	rs1321628	34342748	C	G
1	rs16836036	34343692	T	G
1	rs6694737	34344869	G	A
1	rs10914802	34345249	C	T
1	rs12027527	34346026	C	G
1	rs6425855	34346361	G	T
1	rs6692851	34346562	T	C
1	rs7546062	34346864	T	C
1	rs7554118	34347106	G	A
1	rs12058145	34347846	G	A
1	rs12095717	34347978	T	C
1	rs12095745	34347997	T	C
1	rs12094643	34348076	A	G
1	rs6694382	34348260	A	G
1	rs724123	34348807	G	T
1	rs1321630	34348871	T	C
1	rs1321631	34348912	A	G
1	rs77851779	34348938	G	T
1	rs12096250	34349375	A	G
1	rs12070637	34349388	C	T
1	rs56111440	34349538	C	T
1	rs4653356	34349560	G	C
1	rs4653357	34349733	G	C
1	rs4653358	34349815	C	A
1	rs10799001	34350221	G	A
1	rs75313320	34350248	A	T
1	rs3738342	34350730	T	G
1	rs16836066	34350918	T	C
1	rs1033727	34351001	A	T
1	rs41266407	34351085	C	T
1	rs11804365	34351422	C	T
1	rs16836069	34351952	A	G
1	rs72892964	34352178	T	C
1	rs75878702	34352230	G	A
1	rs78843453	34352555	G	A
1	rs10799002	34352575	G	C
1	rs11811132	34352741	T	C
1	rs12568620	34353184	A	G
1	rs10914803	34353648	A	G
1	rs60534543	34353776	T	G
1	rs80077444	34354171	T	C
1	rs12568907	34354473	A	G
1	rs113852342	34354578	A	G
1	rs12031117	34354679	C	T
1	rs12060795	34355168	G	A
1	rs10914804	34355173	T	C
1	rs10914805	34355556	A	T
1	rs6425856	34355980	T	C
1	rs180939928	34356523	C	T
1	rs6697926	34358198	C	T
1	rs56079343	34358314	C	G
1	rs10799004	34358476	C	T
1	rs2281597	34359858	G	C
1	rs1884984	34360230	A	T
1	rs10753294	34360862	C	G
1	rs16836072	34361301	C	T
1	rs10799005	34361831	G	A
1	rs10914807	34362212	G	A
1	rs6660246	34362545	A	C
1	rs6662850	34362546	T	C
1	rs10799006	34362665	G	A
1	rs79422758	34363085	G	T
1	rs10914808	34363480	C	T
1	rs12029918	34363830	C	T
1	rs10914810	34364575	C	T
1	rs10799007	34365536	G	C
1	rs1977207	34366103	C	A
1	rs7528354	34366411	T	C
1	rs7528334	34366535	A	C
1	rs7531095	34366896	T	C
1	rs12117536	34367387	A	G
1	rs4653360	34367822	A	T
1	rs1570089	34369245	C	T
1	rs10799008	34369564	G	A
1	rs6702551	34369955	C	T
1	rs6425857	34370091	C	T
1	rs149911815	34370493	C	T
1	rs6425859	34370870	A	G
1	rs6425860	34370967	T	C
1	rs7513279	34371256	C	T
1	rs12125094	34371271	G	A
1	rs10914812	34372123	T	C
1	rs6425861	34372503	G	A
1	rs911216	34375199	A	C
1	rs11580955	34377214	G	T
1	rs7535404	34377995	C	T
1	rs7536114	34379375	T	G
1	rs10914813	34380730	T	C
1	rs12741054	34381191	T	C
1	rs12741493	34381408	T	C
1	rs2358521	34381854	A	G
1	rs7533958	34382423	C	T
1	rs12081842	34383108	C	G
1	rs12029535	34383662	T	C
1	rs7517102	34384632	G	A
1	rs7551966	34384694	A	G
1	rs7540485	34384695	C	T
1	rs12030603	34384967	T	C
1	rs10914814	34385340	T	C
1	rs12030787	34385740	A	T
1	rs10799009	34385884	A	C
1	rs12070958	34385943	A	C
1	rs12031839	34386710	A	G
1	rs6697504	34387864	C	A
1	rs58893135	34389692	T	C
1	rs6689696	34390913	C	T
1	rs10914815	34391498	C	T
1	rs10914816	34392843	G	A
1	rs10914817	34394259	C	T
1	rs7555410	34394682	C	A
1	rs72894824	34395835	A	G
1	rs10799010	34396256	A	G
1	rs10489915	34396943	T	A
1	rs6665339	34398046	C	A
1	rs6425863	34398141	C	T
1	rs1865890	34409205	C	G
1	rs528690	34410665	C	T
1	rs556392	34412815	A	G
1	rs513617	34413398	C	T
1	rs571225	34415037	G	T
1	rs571226	34415038	C	A
1	rs504471	34418942	A	G
1	rs533745	34419822	G	A
1	rs539368	34420482	T	C
1	rs35521053	34420852	C	A
1	rs578313	34421373	T	C
1	rs487638	34422278	C	T
1	rs487736	34422313	G	A
1	rs549048	34424393	T	C
1	rs549944	34424462	C	T
1	rs483069	34424491	A	C
1	rs12563385	34428935	G	A
1	rs55948140	34429821	C	T
1	rs12723958	34429951	C	T
1	rs545337	34430533	A	G
1	rs12131786	34430578	C	T
1	rs557140	34430852	G	T
1	rs10799012	34431120	C	T
1	rs575759	34431557	C	T
1	rs1325252	34431773	G	A
1	rs16836145	34431969	G	A
1	rs12128266	34432484	C	T
1	rs12118822	34432639	T	C
1	rs7548494	34432990	C	T
1	rs7515176	34433114	A	C
1	rs7525542	34433132	G	T
1	rs7548678	34433190	C	G
1	rs56278326	34433405	T	C
1	rs12565277	34433613	C	T
1	rs12563294	34433749	G	A
1	rs12563302	34433848	G	C
1	rs12741288	34434273	T	G
1	rs12120071	34434464	T	A
1	rs61769938	34434703	T	C
1	rs59698517	34435344	G	A
1	rs3738343	34435483	T	C
1	rs3738344	34435637	G	T
1	rs12079302	34436259	C	T
1	rs61769940	34436438	G	A
1	rs56810021	34436952	G	C
1	rs531066	34436957	C	T
1	rs532016	34437060	G	C
1	rs4307533	34437077	T	A
1	rs6676308	34437291	T	C
1	rs6663957	34437596	C	T
1	rs6676605	34437734	A	T
1	rs61769942	34437793	A	G
1	rs78212489	34438063	T	A
1	rs473450	34438078	G	A
1	rs58456376	34438333	T	C
1	rs502199	34438881	G	A
1	rs10753297	34438957	A	T
1	rs506546	34439294	C	T
1	rs506714	34439362	G	T
1	rs519661	34439500	A	G
1	rs544234	34439842	A	C
1	rs546002	34440024	A	T
1	rs536766	34440316	T	C
1	rs6677026	34440412	G	A
1	rs6671099	34440545	T	C
1	rs6668692	34440647	A	C
1	rs1536110	34441126	G	T
1	rs4653363	34441384	T	C
1	rs55738811	34441542	C	T
1	rs1325254	34442125	G	A
1	rs10799013	34442175	A	G
1	rs755491	34442968	A	G
1	rs730385	34443223	C	A
1	rs516237	34443228	A	G
1	rs749734	34443619	A	T
1	rs749733	34443688	A	G
1	rs556878	34444094	G	A
1	rs12127584	34444230	G	A
1	rs560563	34444494	C	T
1	rs61769958	34444629	C	T
1	rs496755	34444870	C	G
1	rs12125152	34444969	A	C
1	rs12084747	34445370	C	T
1	rs12033922	34445642	G	A
1	rs714078	34445714	A	G
1	rs12072000	34445919	T	C
1	rs4408120	34446139	A	G
1	rs12034181	34446523	G	C
1	rs1408848	34446845	T	C
1	rs535574	34446910	T	C
1	rs1408849	34447458	A	G
1	rs12088776	34447693	C	T
1	rs12073640	34447694	A	G
1	rs1325255	34447698	C	T
1	rs10914825	34447924	C	T
1	rs10914826	34448222	G	C
1	rs57053137	34448649	T	C
1	rs61771360	34449530	G	A
1	rs2002804	34449551	A	C
1	rs2002803	34449648	G	A
1	rs877807	34449935	G	A
1	rs877806	34449936	C	A
1	rs1325259	34450440	G	C
1	rs10799014	34450785	G	T
1	rs190053752	34451498	G	A
1	rs10914827	34451605	A	G
1	rs12137848	34451682	C	T
1	rs10914828	34452372	C	G
1	rs552201	34452400	C	T
1	rs6702677	34452633	G	A
1	rs10449236	34453282	A	G
1	rs61771362	34453637	T	C
1	rs571900	34454285	T	A
1	rs10914829	34454394	C	T
1	rs10799015	34454538	G	A
1	rs7553662	34454899	T	C
1	rs10914830	34455486	C	T
1	rs10914831	34455584	T	C
1	rs9286946	34455790	C	T
1	rs9286947	34455805	G	A
1	rs520226	34456109	G	A
1	rs139278300	34456158	C	G
1	rs770676	34456401	A	G
1	rs797467	34456541	C	T
1	rs6425868	34456770	T	C
1	rs11585918	34456828	G	A
1	rs2884534	34456918	C	T
1	rs9425976	34457547	T	A
1	rs12040767	34458457	G	A
1	rs495444	34458738	C	T
1	rs2884535	34459847	C	G
1	rs55924602	34459890	G	C
1	rs568773	34460028	C	T
1	rs35008849	34460178	C	T
1	rs76508327	34460711	C	T
1	rs2358755	34460961	G	T
1	rs16836161	34461174	G	C
1	rs10914833	34461500	A	G
1	rs7525205	34462829	G	A
1	rs36046416	34463391	G	A
1	rs533861	34463451	A	C
1	rs501060	34463779	T	C
1	rs80121831	34464429	G	A
1	rs503487	34464511	G	A
1	rs499854	34464890	A	G
1	rs76697590	34465053	C	T
1	rs556092	34465244	C	T
1	rs557702	34465384	T	C
1	rs9425977	34465455	T	C
1	rs4653364	34466123	G	A
1	rs61116476	34466949	T	C
1	rs72882615	34468747	C	T
1	rs487472	34470308	A	G
1	rs474715	34470567	G	T
1	rs11576570	34470773	C	T
1	rs10799016	34471556	C	T
1	rs7514746	34471559	C	T
1	rs10914835	34471884	A	G
1	rs7537043	34471931	G	T
1	rs7515286	34472159	C	T
1	rs7529498	34472274	T	C
1	rs4290025	34472317	A	C
1	rs12037087	34473219	A	C
1	rs504527	34473608	A	C
1	rs12085816	34473767	G	A
1	rs9286948	34473786	G	A
1	rs10914836	34473975	C	T
1	rs10914837	34474148	T	G
1	rs11590553	34474154	C	T
1	rs4652979	34474209	G	A
1	rs10914838	34474234	C	T
1	rs11586748	34474301	G	A
1	rs483477	34474307	C	A
1	rs11590584	34474336	C	T
1	rs76402303	34474706	C	T
1	rs489268	34474961	A	G
1	rs55778159	34475144	T	C
1	rs561207	34475200	G	A
1	rs517542	34475731	C	T
1	rs7541778	34475772	T	C
1	rs7541989	34475962	T	A
1	rs7549697	34475967	G	A
1	rs10799017	34476463	T	G
1	rs10799018	34476516	G	A
1	rs55811521	34476946	A	G
1	rs4653366	34476951	G	A
1	rs55817849	34476972	G	A
1	rs1325257	34477439	A	T
1	rs1325258	34477581	A	G
1	rs10914839	34477893	C	A
1	rs10914840	34478015	C	T
1	rs12041863	34478096	A	G
1	rs4653367	34478484	G	T
1	rs4653368	34479028	G	A
1	rs4653369	34479045	A	C
1	rs4653370	34479110	T	C
1	rs4653371	34479134	C	T
1	rs4653372	34479194	A	G
1	rs12025252	34479434	C	T
1	rs12090783	34479619	T	G
1	rs10914841	34479755	G	A
1	rs2358756	34479922	T	C
1	rs1886641	34480161	C	T
1	rs1886642	34480208	C	T
1	rs12064220	34480276	C	T
1	rs12752483	34481072	G	A
1	rs10914842	34481743	C	T
1	rs12059227	34481919	C	T
1	rs10799019	34482097	C	T
1	rs4652980	34482513	T	A
1	rs4652981	34482602	G	T
1	rs12138349	34482836	T	C
1	rs12060783	34483106	C	G
1	rs12024759	34483780	C	T
1	rs4652982	34483781	A	G
1	rs4653373	34484117	C	T
1	rs1004859	34484721	G	A
1	rs2011500	34484725	G	A
1	rs4653374	34485296	G	T
1	rs4653375	34485302	A	G
1	rs998643	34486134	C	T
1	rs12563211	34486225	C	T
1	rs16836204	34486486	C	T
1	rs12092202	34486507	T	C
1	rs10914843	34486965	G	A
1	rs10914844	34486988	C	G
1	rs12068035	34487616	C	T
1	rs10914845	34488115	C	T
1	rs57011303	34488493	C	T
1	rs1465782	34488578	A	G
1	rs12048240	34488804	T	C
1	rs16836217	34489503	G	A
1	rs12048475	34489595	T	C
1	rs12562296	34489758	G	A
1	rs10159305	34490495	A	G
1	rs12127322	34490741	C	G
1	rs2118109	34490918	C	T
1	rs10914846	34490934	A	G
1	rs2164580	34491163	G	C
1	rs12239106	34491550	G	A
1	rs2164581	34491558	A	G
1	rs61771389	34492300	G	A
1	rs4653377	34492471	G	A
1	rs4653378	34492504	A	T
1	rs4653379	34492628	C	A
1	rs1550163	34493820	G	C
1	rs10799020	34494411	C	T
1	rs10799021	34494431	G	A
1	rs35075499	34494665	G	T
1	rs12733036	34494670	C	G
1	rs34100367	34494781	T	C
1	rs1550164	34495028	C	T
1	rs12048266	34495080	A	C
1	rs12030711	34495359	C	T
1	rs12049153	34495464	T	C
1	rs12049172	34495533	T	C
1	rs10914848	34495977	C	T
1	rs10914849	34496088	C	T
1	rs10914850	34496094	T	C
1	rs10914851	34496126	T	C
1	rs10914852	34496322	C	T
1	rs10914853	34496487	C	T
1	rs72882633	34496540	A	G
1	rs1898288	34496852	C	T
1	rs10914854	34496861	G	T
1	rs79275305	34496963	T	C
1	rs9919178	34497320	G	C
1	rs9919294	34497406	C	A
1	rs72665802	34497493	T	A
1	rs10157317	34498008	A	G
1	rs4350173	34498938	G	A
1	rs6698219	34499256	C	T
1	rs6664931	34499318	T	C
1	rs6701050	34499639	C	T
1	rs12035502	34499772	C	T
1	rs6701264	34499892	C	T
1	rs12035559	34499921	C	T
1	rs4652983	34500471	C	T
1	rs12067557	34500516	G	A
1	rs4653380	34500527	G	A
1	rs10914855	34500635	G	A
1	rs4652984	34500667	T	C
1	rs2358757	34500806	G	A
1	rs4652985	34500864	A	G
1	rs34044593	34501555	A	C
1	rs12062460	34502161	G	A
1	rs1072150	34502270	C	T
1	rs4653381	34503665	G	T
1	rs72667706	34503745	C	T
1	rs3125608	34503802	A	T
1	rs1483598	34504181	C	T
1	rs2625684	34505115	T	C
1	rs12063231	34505196	T	C
1	rs2625685	34505261	T	A
1	rs3125610	34505400	T	C
1	rs1972830	34505481	T	C
1	rs1550165	34505542	T	A
1	rs3125613	34506071	G	A
1	rs79369678	34508420	G	A
1	rs3125614	34509908	T	A
1	rs3125615	34511455	G	A
1	rs12038191	34513548	C	T
1	rs34222676	34513699	A	T
1	rs3131529	34514486	T	C
1	rs61771390	34514959	A	G
1	rs899378	34515330	C	T
1	rs10914856	34516930	G	C
1	rs4653382	34517934	C	T
1	rs4653383	34517972	G	A
1	rs12042860	34518085	C	T
1	rs12074823	34519126	A	G
1	rs2061843	34520045	A	G
1	rs12133541	34520089	G	A
1	rs12141227	34520272	C	T
1	rs7366511	34520344	A	T
1	rs2358696	34521033	G	A
1	rs3940540	34521308	A	G
1	rs4653384	34521566	G	C
1	rs12127449	34521911	T	A
1	rs72667714	34522334	T	C
1	rs72667715	34522458	A	C
1	rs9425897	34523335	C	T
1	rs12035589	34523586	G	A
1	rs12043450	34523743	C	T
1	rs12043454	34523786	C	T
1	rs7340067	34523870	A	G
1	rs6425872	34524849	G	A
1	rs6700561	34525105	T	C
1	rs2618777	34525202	G	A
1	rs72667717	34525432	C	T
1	rs72667718	34526463	C	A
1	rs4653385	34526763	G	A
1	rs6655988	34526856	A	C
1	rs6656164	34527017	A	G
1	rs2625688	34528435	T	C
1	rs148115552	34528534	G	A
1	rs145011868	34528658	T	C
1	rs61771415	34528733	A	G
1	rs9425982	34528773	G	T
1	rs9425984	34529736	C	T
1	rs2358697	34529763	G	A
1	rs61694259	34529918	C	T
1	rs59224154	34529963	A	G
1	rs6662210	34530452	G	A
1	rs12117359	34530878	C	T
1	rs72667725	34530894	T	C
1	rs2618779	34530895	T	C
1	rs72667726	34532977	C	T
1	rs1865891	34533416	C	T
1	rs1865892	34533702	T	C
1	rs61771416	34533915	G	T
1	rs72667728	34534994	G	A
1	rs6679844	34535791	G	A
1	rs1351204	34537067	G	C
1	rs10799022	34541223	G	T
1	rs9425986	34541724	T	C
1	rs9425899	34541806	A	C
1	rs12022874	34542198	C	T
1	rs2625687	34543596	A	G
1	rs12120060	34544480	C	T
1	rs10914861	34544761	T	C
1	rs7551631	34546694	G	A
1	rs9425988	34547413	T	C
1	rs9425989	34547728	C	T
1	rs35209573	34547869	G	A
1	rs114188904	34549238	C	T
1	rs1564275	34551603	G	A
1	rs11811558	34552017	G	A
1	rs2618775	34552836	C	T
1	rs10799025	34554055	C	T
1	rs12119290	34555863	G	A
1	rs10914862	34556046	C	T
1	rs61769761	34556489	G	C
1	rs9425903	34557774	G	C
1	rs9425991	34564086	G	T
1	rs9425904	34564120	T	C
1	rs6665353	34564936	A	G
1	rs12048816	34565359	T	C
1	rs4653387	34565761	T	A
1	rs1898290	34568524	A	G
1	rs2196541	34569267	A	G
1	rs1564720	34570584	G	A
1	rs720211	34571144	T	C
1	rs720212	34571206	C	T
1	rs11578858	34571270	T	C
1	rs2053218	34571380	T	C
1	rs2053217	34571671	T	G
1	rs10914863	34572165	A	T
1	rs28628437	34572169	A	G
1	rs74903008	34572490	A	C
1	rs9700218	34573170	G	C
1	rs989277	34573771	C	T
1	rs4581245	34574040	A	G
1	rs1382599	34574611	C	G
1	rs1382600	34574691	C	T
1	rs116532908	34574824	C	T
1	rs1382601	34574841	A	G
1	rs7548253	34575503	G	A
1	rs74345111	34576365	G	A
1	rs771119	34578613	A	G
1	rs771121	34579734	A	G
1	rs705218	34580636	A	G
1	rs770872	34580975	T	C
1	rs705217	34581472	T	G
1	rs76511842	34581855	G	A
1	rs705216	34581991	A	G
1	rs1065965	34582632	A	G
1	rs1068683	34583375	A	T
1	rs10914867	34584340	A	C
1	rs12031634	34584393	G	A
1	rs1065963	34584551	T	C
1	rs1065964	34584665	T	C
1	rs34477026	34585807	A	G
1	rs705215	34585928	C	T
1	rs11581276	34586161	T	C
1	rs11586499	34586383	C	T
1	rs704153	34586923	G	C
1	rs705214	34587297	A	G
1	rs75748652	34588096	A	C
1	rs705213	34588963	G	A
1	rs6696517	34589863	A	T
1	rs7551876	34590179	T	G
1	rs7551988	34590285	T	C
1	rs6425875	34590362	C	T
1	rs9425906	34590670	C	T
1	rs9425907	34590706	A	G
1	rs1771383	34592020	T	C
1	rs947065	34592094	C	T
1	rs1771381	34592667	C	A
1	rs1677745	34592698	A	G
1	rs9425996	34593856	T	C
1	rs9425997	34594240	T	C
1	rs2359102	34594981	A	G
1	rs9425908	34595735	A	G
1	rs4653392	34595736	C	T
1	rs77941855	34595841	G	A
1	rs10914869	34596068	A	G
1	rs1611903	34597888	C	G
1	rs1677746	34598198	A	G
1	rs1615596	34598356	A	G
1	rs4653393	34599396	G	A
1	rs77030104	34599739	A	C
1	rs12083607	34599750	T	C
1	rs2994600	34599997	T	A
1	rs2994601	34600252	C	T
1	rs2994602	34600411	G	A
1	rs1771385	34600673	T	G
1	rs1771386	34600751	G	A
1	rs1771387	34601071	C	G
1	rs1677747	34601090	T	G
1	rs1771388	34601204	C	T
1	rs4653394	34601376	G	A
1	rs1771389	34601391	T	G
1	rs9425998	34601553	C	A
1	rs12046143	34602386	C	G
1	rs10914875	34602485	G	T
1	rs9425999	34602521	G	A
1	rs9426000	34602550	C	T
1	rs9426001	34602826	C	T
1	rs9426002	34602831	G	A
1	rs9426003	34602870	G	A
1	rs9426004	34603166	T	C
1	rs12134160	34603745	T	A
1	rs12095834	34603849	C	T
1	rs9286952	34604558	A	G
1	rs9662615	34604567	C	T
1	rs6683812	34604700	T	C
1	rs9286953	34605279	T	A
1	rs10753299	34605797	C	T
1	rs922492	34606246	G	A
1	rs922491	34606351	G	A
1	rs1564273	34606617	C	T
1	rs1842094	34606664	A	G
1	rs771150	34606984	C	T
1	rs77963748	34607773	T	C
1	rs75494480	34607781	C	T
1	rs2045958	34608540	C	T
1	rs771148	34608545	T	C
1	rs771147	34609738	T	G
1	rs771145	34610222	T	C
1	rs74966004	34610686	C	T
1	rs79309197	34610840	A	G
1	rs771144	34611455	C	A
1	rs771143	34611812	C	T
1	rs771142	34611963	G	C
1	rs771141	34612026	C	A
1	rs771140	34612610	C	G
1	rs114170932	34613390	G	A
1	rs796405	34613920	C	T
1	rs771138	34613986	C	T
1	rs10914876	34614166	G	A
1	rs771137	34614520	C	A
1	rs771136	34614598	C	G
1	rs771135	34615027	A	T
1	rs771134	34615054	G	A
1	rs4653395	34615576	A	G
1	rs771133	34615902	T	C
1	rs34737458	34615965	C	T
1	rs771132	34616045	T	C
1	rs771131	34616331	T	G
1	rs771130	34616592	G	A
1	rs58023447	34616659	C	T
1	rs11590546	34616871	G	A
1	rs12096527	34617053	G	C
1	rs12755908	34617256	C	T
1	rs72667775	34617472	C	T
1	rs705209	34618039	G	A
1	rs10914878	34618072	T	C
1	rs10753301	34618678	C	T
1	rs11590339	34619173	T	A
1	rs11576524	34619217	G	C
1	rs60054233	34619464	T	C
1	rs4652989	34619647	T	C
1	rs74355352	34619667	T	G
1	rs4652990	34619711	G	A
1	rs12048192	34620023	A	G
1	rs10914879	34620210	A	G
1	rs79371440	34620408	A	G
1	rs10914880	34620770	T	C
1	rs12145664	34620986	A	C
1	rs10158832	34621786	T	C
1	rs4652991	34622134	C	G
1	rs4652992	34622349	T	G
1	rs77805294	34623220	C	T
1	rs4652993	34624380	T	A
1	rs7552457	34625898	A	C
1	rs10493055	34626340	T	G
1	rs771124	34627298	T	C
1	rs771122	34627949	T	C
1	rs12118649	34628217	T	C
1	rs11576821	34628385	A	G
1	rs297789	34631101	C	T
1	rs297788	34631709	T	C
1	rs297787	34632006	T	C
1	rs3806245	34632659	G	T
1	rs297786	34634844	A	G
1	rs7529786	34635092	G	A
1	rs115233720	34636192	T	G
1	rs61769841	34637199	T	C
1	rs6662000	34637848	C	T
1	rs78921994	34641346	T	G
1	rs41266411	34643450	G	A
1	rs750572	34643837	A	G
1	rs1467834	34645109	C	T
1	rs747679	34645622	G	T
1	rs72667783	34646035	G	A
1	rs12074728	34646411	G	A
1	rs297783	34646598	A	C
1	rs34800617	34647508	G	A
1	rs60609923	34647680	A	C
1	rs10914881	34647807	A	G
1	rs1335855	34648046	T	C
1	rs12406216	34648378	G	A
1	rs79202854	34648592	T	G
1	rs35729402	34648821	T	G
1	rs76122672	34650520	C	T
1	rs297781	34651080	C	A
1	rs12565498	34651502	A	G
1	rs1993911	34651715	A	C
1	rs75325675	34652406	C	T
1	rs66460595	34653112	C	G
1	rs2994598	34653278	C	A
1	rs2792928	34653822	T	C
1	rs41332551	34653856	C	T
1	rs7535080	34654365	C	T
1	rs1677765	34654387	A	C
1	rs12730104	34654861	G	A
1	rs1617044	34654881	G	A
1	rs1677764	34655386	T	C
1	rs753314	34655468	C	T
1	rs753315	34655713	G	A
1	rs1677761	34655935	A	C
1	rs1771375	34656008	A	G
1	rs1677760	34656084	T	C
1	rs1771374	34656128	G	A
1	rs116099850	34656162	C	T
1	rs1318222	34656179	G	T
1	rs899380	34656303	G	A
1	rs77368312	34656403	G	A
1	rs1478933	34656535	A	G
1	rs2783984	34656734	T	C
1	rs1771373	34656812	A	G
1	rs1677757	34656935	G	A
1	rs1677756	34657007	T	C
1	rs1771372	34657035	G	A
1	rs1478932	34657089	A	G
1	rs76506386	34657098	G	T
1	rs34196207	34657422	C	T
1	rs1478931	34657505	G	T
1	rs1771370	34657526	C	G
1	rs1478930	34657604	C	T
1	rs16836391	34657679	G	A
1	rs2169905	34657739	A	G
1	rs1677753	34657833	C	G
1	rs1677752	34658043	C	T
1	rs1677751	34658145	T	C
1	rs2783982	34658231	T	C
1	rs1771369	34658293	G	T
1	rs1677750	34658321	G	T
1	rs1771368	34658364	G	A
1	rs1677749	34658395	G	A
1	rs1771367	34658473	A	C
1	rs2783981	34658812	A	T
1	rs2618778	34658854	G	A
1	rs1771366	34659081	G	T
1	rs1771365	34659156	G	A
1	rs1677748	34659472	T	C
1	rs1771364	34659484	A	C
1	rs1771363	34659609	G	A
1	rs12135488	34659986	T	C
1	rs722652	34660169	G	A
1	rs76515573	34661851	G	A
1	rs1613123	34661907	T	G
1	rs1771361	34662306	A	G
1	rs67117400	34662672	G	C
1	rs61741809	34662919	A	C
1	rs3795412	34663180	G	A
1	rs1382602	34663208	C	G
1	rs1414474	34663411	C	G
1	rs71647966	34663612	T	G
1	rs67904100	34663618	G	A
1	rs140842275	34663683	G	A
1	rs17485021	34663699	T	G
1	rs1771360	34664770	T	A
1	rs115994635	34665092	T	G
1	rs12132617	34665124	G	A
1	rs1564276	34665132	G	A
1	rs11584467	34665219	G	A
1	rs77795251	34665591	C	T
1	rs6703490	34665731	C	G
1	rs2219799	34666935	A	T
1	rs12746310	34667863	C	A
1	rs2992634	34668889	C	T
1	rs115157731	34669691	C	T
1	rs6673922	34669725	G	T
1	rs74063796	34669744	G	C
1	rs2050496	34670113	C	T
1	rs2050495	34670302	T	C
1	rs12136144	34670655	T	C
1	rs297805	34671028	C	T
1	rs297804	34671355	C	T
1	rs67447902	34672172	A	C
1	rs75553901	34672234	C	T
1	rs13375367	34672699	T	C
1	rs13375285	34672742	A	T
1	rs13375376	34672834	T	C
1	rs58789216	34673586	A	G
1	rs41266413	34673701	A	C
1	rs78884469	34674361	C	T
1	rs297802	34674814	T	C
1	rs297801	34674928	C	T
1	rs297800	34675110	A	C
1	rs297799	34675179	C	T
1	rs297797	34675445	A	G
1	rs297796	34675464	A	G
1	rs297795	34675626	T	A
1	rs17557225	34675647	G	A
1	rs297793	34675848	G	C
1	rs12723372	34676249	C	A
1	rs35295548	34677480	A	G
1	rs76642169	34678040	T	G
1	rs11577248	34678365	C	T
1	rs116206213	34678562	A	G
1	rs4652996	34678672	A	T
1	rs4652830	34678723	C	G
1	rs4652997	34679066	G	A
1	rs4652998	34679129	C	A
1	rs4652999	34679749	A	G
1	rs719769	34680319	T	C
1	rs719768	34680357	G	A
1	rs60426373	34681404	C	T
1	rs12732262	34681623	A	G
1	rs12732263	34681626	A	G
1	rs1564274	34682762	C	G
1	rs1023325	34682856	G	A
1	rs1023324	34683153	T	C
1	rs78788577	34683913	A	G
1	rs705207	34684463	G	A
1	rs41266415	34684617	A	T
1	rs1061074	34684621	A	G
1	rs10158529	34685351	T	C
1	rs10799030	34685741	T	G
1	rs12043879	34686130	A	C
1	rs10914884	34686543	G	A
1	rs4653000	34687248	A	G
1	rs967833	34687652	G	T
1	rs1932426	34689294	C	T
1	rs1335857	34690079	C	T
1	rs374948817	34690976	T	C
1	rs10914885	34691277	A	T
1	rs10753302	34691334	C	A
1	rs12410640	34691739	G	T
1	rs35285316	34691983	C	T
1	rs2210829	34693012	T	C
1	rs10914887	34693529	G	A
1	rs1953515	34694727	C	G
1	rs2065792	34694984	G	T
1	rs76853588	34697305	C	A
1	rs1414472	34697488	A	G
1	rs1414471	34697587	A	T
1	rs2184651	34697915	T	C
1	rs114025595	34697997	G	A
1	rs12737102	34698919	T	C
1	rs12733172	34699010	A	G
1	rs139930936	34699618	C	T
1	rs4233196	34699716	A	T
1	rs1953513	34700005	G	A
1	rs7551629	34700015	C	T
1	rs142509167	34701189	T	G
1	rs1335856	34701662	C	T
1	rs12736512	34704485	T	G
1	rs4652831	34704851	C	T
1	rs76354390	34705332	T	C
1	rs10914890	34706158	A	G
1	rs7543114	34707058	T	C
1	rs7543229	34707220	T	C
1	rs4652832	34707602	T	C
1	rs12039745	34710494	C	T
1	rs10914891	34710792	T	G
1	rs6425883	34711378	A	G
1	rs6425884	34711447	C	T
1	rs72667801	34711945	G	A
1	rs12121008	34712112	A	C
1	rs10914892	34712217	C	G
1	rs2795635	34712418	A	G
1	rs2484655	34713082	G	A
1	rs2487934	34713176	A	G
1	rs2691371	34714510	G	A
1	rs2795634	34714693	C	T
1	rs2795633	34714921	T	G
1	rs2795632	34715170	C	T
1	rs2691372	34715292	G	A
1	rs2691373	34715462	G	A
1	rs1857102	34715604	A	G
1	rs1342158	34715636	A	C
1	rs1342157	34715687	C	G
1	rs1342156	34715705	T	C
1	rs2795631	34715774	C	T
1	rs2795630	34716019	C	T
1	rs2783980	34716130	T	C
1	rs2691374	34716230	T	A
1	rs2795629	34716335	G	T
1	rs771411	34722387	C	T
1	rs2691375	34722691	G	C
1	rs771410	34723163	A	G
1	rs771409	34723455	C	T
1	rs1967913	34723628	G	A
1	rs12128858	34723928	T	C
1	rs771408	34725146	G	A
1	rs771407	34725224	T	C
1	rs771406	34725376	T	C
1	rs771405	34725520	C	T
1	rs771403	34726431	C	T
1	rs7519574	34726552	G	A
1	rs771402	34726845	G	T
1	rs7512138	34726959	T	C
1	rs12046109	34727439	C	T
1	rs10799032	34727536	T	C
1	rs771401	34727579	G	A
1	rs79331678	34727690	C	T
1	rs12039643	34727726	G	T
1	rs771400	34727902	G	A
1	rs6425885	34727990	G	A
1	rs915417	34728556	T	G
1	rs7535511	34729463	C	A
1	rs771398	34730150	C	T
1	rs114401932	34730159	G	C
1	rs10157729	34730256	T	C
1	rs10159369	34730483	C	T
1	rs9426010	35243051	C	T
1	rs28498226	35243746	G	A
1	rs55818495	35244226	T	C
1	rs28673404	35244297	A	T
1	rs61049809	35244609	G	A
1	rs563497	35244788	A	T
1	rs2359643	35244799	A	G
1	rs1764405	35246297	A	G
1	rs2359644	35246653	T	C
1	rs9426014	35248240	G	C
1	rs67403586	35248305	A	G
1	rs55889633	35248819	A	C
1	rs66728205	35249226	A	G
1	rs550995	35249611	G	C
1	rs1805063	35250457	C	T
1	rs35983826	35251161	C	T
1	rs41266429	35251219	C	A
1	rs476220	35251229	G	A
1	rs2236214	35251545	G	C
1	rs13774	35251669	C	T
1	rs9118	35251735	G	C
1	rs659619	35252283	A	G
1	rs71647992	35252785	G	A
1	rs480749	35253011	C	A
1	rs483721	35253376	C	T
1	rs633160	35253594	A	G
1	rs6697367	35253844	C	T
1	rs72655791	35254506	G	A
1	rs515834	35254548	C	T
1	rs6700999	35255011	C	G
1	rs13303163	35255223	G	T
1	rs28609328	35255962	G	A
1	rs1741969	35256125	A	G
1	rs6671349	35256386	T	C
1	rs4652861	35257084	G	A
1	rs4653091	35257416	A	G
1	rs4653092	35257463	G	A
1	rs56078817	35257833	T	C
1	rs1629527	35259150	A	G
1	rs1741968	35259192	T	A
1	rs1630310	35259237	A	G
1	rs1764389	35259946	G	A
1	rs1764390	35259961	A	G
1	rs41266431	35260202	G	A
1	rs1764391	35260769	C	T
1	rs3543	35260929	G	A
1	rs697372	35261166	G	A
1	rs705193	35261232	C	G
1	rs604608	35261971	C	G
1	rs1109493	35262035	C	A
1	rs13303048	35262084	G	A
1	rs592345	35262428	T	C
1	rs66512678	35262776	A	G
1	rs1741967	35263159	C	G
1	rs6674486	35263315	A	T
1	rs4653093	35263352	G	A
1	rs6685825	35263443	G	A
1	rs581078	35263893	C	T
1	rs682362	35264062	G	A
1	rs75122974	35264151	C	T
1	rs34607645	35264329	G	A
1	rs16837044	35264566	G	A
1	rs35837584	35265184	T	C
1	rs666503	35265300	A	G
1	rs666465	35265326	C	T
1	rs564226	35265770	G	T
1	rs705192	35265877	C	T
1	rs567811	35266153	A	G
1	rs2359646	35266481	C	A
1	rs812239	35266518	C	T
1	rs505521	35266982	C	A
1	rs4370735	35267458	C	T
1	rs1764392	35268368	C	T
1	rs558969	35268693	A	G
1	rs512161	35269895	A	G
1	rs540458	35270657	C	T
1	rs671699	35270727	T	C
1	rs7547209	35270795	G	T
1	rs6689880	35272324	T	A
1	rs533248	35274218	G	A
1	rs9425912	35275987	A	C
1	rs7518595	35276390	G	A
1	rs59332737	35276865	G	A
1	rs28534941	35276992	G	A
1	rs28444516	35277084	C	T
1	rs55714155	35277206	C	G
1	rs6692302	35278478	A	G
1	rs6680115	35278692	C	T
1	rs58167340	35278962	G	A
1	rs965496	35279051	C	T
1	rs28404134	35279614	A	T
1	rs28533251	35279631	T	C
1	rs9425913	35279666	A	C
1	rs1575176	35280821	A	G
1	rs6687573	35281308	C	A
1	rs2145391	35281601	A	C
1	rs9426016	35281660	A	T
1	rs28779040	35282034	T	C
1	rs598981	35282059	A	C
1	rs1407135	35282297	A	G
1	rs28460847	35282974	C	G
1	rs1764394	35283077	A	G
1	rs1741964	35283163	T	C
1	rs13303310	35283262	A	G
1	rs28677057	35283302	G	A
1	rs2145390	35283939	T	C
1	rs2145389	35284089	G	A
1	rs28531091	35284144	C	G
1	rs28890471	35284293	G	A
1	rs6664669	35284765	A	G
1	rs28849477	35285246	A	G
1	rs13303092	35285668	T	C
1	rs13302946	35285777	C	T
1	rs13303000	35285835	A	G
1	rs13303081	35286387	A	G
1	rs28808385	35286949	A	T
1	rs61696719	35287050	G	T
1	rs551588	35287146	T	C
1	rs620788	35287508	C	T
1	rs28842290	35287559	C	T
1	rs471354	35288149	T	C
1	rs4653098	35288567	G	A
1	rs4653099	35288577	T	A
1	rs9426017	35288954	T	C
1	rs7526035	35289039	G	A
1	rs7518304	35289279	T	C
1	rs1741972	35289873	G	T
1	rs13303262	35290357	T	G
1	rs28647679	35290708	G	A
1	rs604611	35290952	A	G
1	rs13303224	35291225	C	T
1	rs602885	35291303	A	G
1	rs4652863	35291470	C	A
1	rs61202350	35292174	C	T
1	rs879752	35292389	C	T
1	rs511823	35292548	A	G
1	rs7538685	35292893	G	A
1	rs734946	35293408	A	T
1	rs72657924	35294155	G	C
1	rs4653100	35294156	T	G
1	rs4653101	35294303	G	A
1	rs479289	35295320	A	G
1	rs72657926	35295793	C	G
1	rs2180753	35296456	C	T
1	rs28479711	35297974	T	C
1	rs28490290	35298104	C	T
1	rs28412724	35298523	C	T
1	rs6425918	35298973	G	C
1	rs1570099	35299304	C	G
1	rs12064230	35299572	C	T
1	rs12064374	35299876	C	T
1	rs12749079	35299953	C	T
1	rs11263917	35299994	G	A
1	rs12067998	35300145	G	C
1	rs11264004	35300666	C	G
1	rs12133019	35300781	T	C
1	rs12133044	35300862	T	C
1	rs12122579	35301004	C	T
1	rs12121355	35301059	A	G
1	rs12125126	35301148	G	C
1	rs12125167	35301201	G	A
1	rs6683760	35301226	A	G
1	rs12070668	35301554	G	A
1	rs6689081	35301579	T	C
1	rs6689092	35301626	T	C
1	rs6673981	35301677	C	T
1	rs6689367	35301861	T	C
1	rs6697864	35301954	G	A
1	rs35239770	35302127	T	C
1	rs34910261	35302135	C	T
1	rs11264125	35302617	C	T
1	rs78999550	35302692	C	T
1	rs147902172	35302997	G	A
1	rs12135258	35303208	T	C
1	rs11264139	35303369	A	G
1	rs11264141	35303483	C	T
1	rs6695826	35303510	T	C
1	rs6655940	35303775	G	A
1	rs12745194	35303984	G	T
1	rs6693844	35304141	A	G
1	rs77151607	35304226	A	G
1	rs12239410	35304381	C	A
1	rs34444677	35304475	G	A
1	rs35685620	35304501	G	A
1	rs12752848	35304619	T	C
1	rs34386261	35305118	C	T
1	rs12127690	35305269	C	G
1	rs2064895	35305283	G	A
1	rs12127790	35305627	C	T
1	rs4320750	35305628	G	A
1	rs2064897	35305803	G	A
1	rs61776306	35305868	A	G
1	rs2064898	35306172	G	A
1	rs12074386	35306494	C	T
1	rs61776307	35306557	G	C
1	rs11264184	35306587	C	T
1	rs10908404	35306650	G	A
1	rs10908405	35306666	G	A
1	rs10908406	35306756	T	A
1	rs4653103	35307118	G	A
1	rs4653104	35307121	C	T
1	rs4653105	35307201	T	C
1	rs4271177	35307679	C	T
1	rs11264212	35308016	G	T
1	rs58351970	35310389	C	T
1	rs10908290	35311227	A	G
1	rs11802507	35312631	A	G
1	rs75457520	35313638	T	C
1	rs11263900	35314674	T	A
1	rs12128624	35314841	G	A
1	rs56037122	35315073	G	C
1	rs10908306	35315501	T	C
1	rs6703979	35315737	C	T
1	rs11263919	35315919	A	G
1	rs3012	35316050	G	A
1	rs1054950	35316058	A	C
1	rs1054949	35316175	C	A
1	rs12076918	35316497	G	A
1	rs7529736	35318368	A	G
1	rs7529768	35318439	A	G
1	rs7533744	35319323	C	T
1	rs14103	35321242	A	C
1	rs4653107	35322503	T	C
1	rs7515410	35323395	T	G
1	rs7548854	35323550	C	T
1	rs12738279	35324786	C	T
1	rs4652864	35325413	C	T
1	rs72657941	35326917	C	G
1	rs10908378	35327671	A	T
1	rs4653108	35328032	C	T
1	rs4653109	35328245	A	G
1	rs11583978	35330522	A	C
1	rs35035273	35332382	G	A
1	rs1001616	35332926	G	C
1	rs12727066	35333126	T	C
1	rs61776347	35338115	A	T
1	rs12132723	35338401	T	C
1	rs61776348	35340448	G	A
1	rs6682108	35340545	A	G
1	rs4652865	35340821	A	G
1	rs4652866	35340902	G	C
1	rs7541937	35341982	T	G
1	rs11264126	35342095	G	A
1	rs72657945	35342862	T	C
1	rs12090805	35344372	A	T
1	rs115207794	35346060	A	C
1	rs12141243	35346922	T	C
1	rs78802032	35347844	G	A
1	rs12738988	35352652	T	C
1	rs201687625	35353731	C	T
1	rs6425920	35355079	T	C
1	rs12119571	35355331	G	A
1	rs79528950	35355381	G	A
1	rs12145134	35355830	T	A
1	rs61776350	35356674	G	A
1	rs11264155	35356678	C	G
1	rs60126536	35359469	C	T
1	rs55921441	35361487	A	G
1	rs61776354	35361639	C	A
1	rs12753540	35363186	C	T
1	rs2184187	35363422	A	G
1	rs4417025	35363679	G	A
1	rs4372214	35363709	T	C
1	rs4259608	35364457	T	G
1	rs4993835	35364535	T	C
1	rs1931060	35364965	G	A
1	rs1931059	35366056	C	T
1	rs4652867	35367290	G	T
1	rs10493064	35369014	T	A
1	rs6681204	35369495	T	G
1	rs4652868	35371290	C	T
1	rs7549466	35371946	G	A
1	rs3587	35373374	T	C
1	rs7555884	35373878	G	T
1	rs6425925	35374210	G	C
1	rs1931058	35374346	C	A
1	rs4515751	35374818	T	C
1	rs75446748	35375241	T	C
1	rs16837122	35378578	C	G
1	rs12726248	35378618	A	T
1	rs4652869	35378934	T	G
1	rs6694435	35379119	T	C
1	rs10908403	35379493	G	A
1	rs10493065	35379494	C	T
1	rs12084865	35379579	C	A
1	rs6699355	35384605	C	T
1	rs12078977	35387315	T	C
1	rs12038040	35392890	A	G
1	rs12132095	35393051	T	C
1	rs35040123	35394172	T	G
1	rs72894157	35394420	C	T
1	rs72894159	35395772	C	T
1	rs11264214	35397152	A	T
1	rs11264215	35397873	A	G
1	rs12041327	35398195	T	A
1	rs61546563	35398350	A	G
1	rs61386490	35399972	T	C
1	rs72896024	35401118	C	T
1	rs10437318	35403677	C	A
1	rs12042510	35404769	T	C
1	rs16837135	35409095	C	T
1	rs57091582	35409736	A	G
1	rs12407223	35410829	G	A
1	rs6664026	35411601	G	C
1	rs77109747	35413071	G	A
1	rs138467847	35413580	G	A
1	rs77236763	35414430	C	T
1	rs11809952	35414468	C	T
1	rs12568660	35416760	C	A
1	rs57719052	35416870	A	G
1	rs12569268	35417189	T	C
1	rs12567006	35418519	G	C
1	rs72896050	35420477	C	T
1	rs6666078	35425742	A	C
1	rs6680377	35426470	G	A
1	rs7534730	35426958	G	C
1	rs12116453	35428391	A	G
1	rs11263859	35428428	T	G
1	rs79674730	35435439	G	A
1	rs12562765	35436392	G	A
1	rs7541756	35436913	T	C
1	rs72896065	35437373	C	T
1	rs4269739	35437852	A	C
1	rs147339867	35438400	T	C
1	rs11802362	35440105	T	A
1	rs12562704	35441614	G	T
1	rs12404674	35442313	T	A
1	rs78431129	35442461	C	A
1	rs147890638	35442633	C	A
1	rs4072108	35444037	T	C
1	rs12071044	35444643	C	T
1	rs74402415	35446275	C	T
1	rs11263872	35446830	G	A
1	rs12565543	35448182	A	G
1	rs11803596	35448398	A	G
1	rs11263874	35448995	T	C
1	rs59029078	35449238	G	A
1	rs6425928	35450180	G	C
1	rs10908301	35455415	C	T
1	rs147304597	35455847	T	G
1	rs12079438	35456186	C	T
1	rs116541834	35456722	G	A
1	rs76278317	35457361	A	G
1	rs12078105	35457656	G	C
1	rs57359543	35460822	C	A
1	rs12407202	35462487	C	T
1	rs7515263	35463373	C	T
1	rs12408732	35465009	T	C
1	rs75005154	35465409	A	G
1	rs13375531	35465661	G	A
1	rs16837152	35467963	T	C
1	rs2184188	35468504	C	T
1	rs7529201	35469361	A	G
1	rs7531831	35469786	A	T
1	rs10158284	35470877	A	T
1	rs11263916	35471462	G	A
1	rs10158530	35473289	C	A
1	rs12086023	35473850	G	T
1	rs6691848	35474188	A	G
1	rs7550024	35474824	T	C
1	rs9330253	35475660	C	G
1	rs9919282	35475943	C	G
1	rs41266437	35476239	T	C
1	rs12091608	35478894	A	C
1	rs10796889	35479291	T	G
1	rs11263927	35479400	C	G
1	rs11263928	35479541	T	C
1	rs3820462	35480162	A	G
1	rs12562089	35483813	T	A
1	rs12725080	35483983	A	G
1	rs12401429	35484018	A	G
1	rs12410972	35484125	C	T
1	rs116782141	35484254	T	C
1	rs11263938	35484861	G	A
1	rs12063523	35486996	T	C
1	rs7515734	35487964	C	T
1	rs58881956	35488705	T	C
1	rs60645727	35489292	G	A
1	rs4609395	35489692	G	T
1	rs4604660	35489880	T	A
1	rs74616793	35490310	G	C
1	rs9651001	35491485	G	C
1	rs9651002	35491661	G	A
1	rs10908316	35494810	T	G
1	rs57291616	35495117	T	C
1	rs57526379	35635193	G	A
1	rs72908951	35636143	G	A
1	rs11264110	35636227	G	A
1	rs77607960	35636392	A	C
1	rs2971401	35636469	A	G
1	rs1115521	35636803	T	C
1	rs6689343	35637625	T	C
1	rs2971402	35637678	G	C
1	rs2971403	35637897	T	C
1	rs2971404	35638919	C	T
1	rs12058477	35639347	G	C
1	rs12060085	35640567	G	A
1	rs1498110	35641471	T	C
1	rs1498111	35641608	A	G
1	rs3002664	35642331	A	G
1	rs11264112	35645343	A	C
1	rs10493066	35646125	C	T
1	rs10908384	35647243	T	C
1	rs3738694	35648316	C	T
1	rs41267245	35648492	G	A
1	rs10493067	35651963	G	A
1	rs6702359	35653080	A	C
1	rs4652873	35653783	G	C
1	rs12037181	35654299	T	C
1	rs2101971	35654551	T	C
1	rs2088481	35654765	G	A
1	rs2088482	35654777	G	A
1	rs6661001	35655448	A	G
1	rs11264113	35655590	C	T
1	rs10908386	35655862	T	C
1	rs11264114	35656064	T	A
1	rs11264115	35656664	G	A
1	rs12040066	35657256	T	C
1	rs12040069	35657285	T	C
1	rs118141562	35657874	G	C
1	rs76780729	35659736	C	T
1	rs58630093	35660538	A	G
1	rs72910904	35660988	C	T
1	rs12081304	35661509	A	T
1	rs72910906	35661743	G	C
1	rs72910907	35661779	G	A
1	rs72478574	35662927	A	G
1	rs12034966	35662957	G	C
1	rs12083658	35664503	C	A
1	rs12040967	35664566	A	G
1	rs11264116	35665759	C	T
1	rs12081295	35666121	G	A
1	rs7542630	35667662	T	C
1	rs79197744	35671357	G	A
1	rs72657984	35672240	C	T
1	rs111276983	35672594	C	T
1	rs35520620	35672756	T	C
1	rs7542765	35674042	A	G
1	rs7543044	35674311	A	G
1	rs925718	35675764	G	C
1	rs11264118	35676453	A	T
1	rs11264119	35676580	C	G
1	rs11264120	35676595	G	A
1	rs10908387	35677039	C	T
1	rs7512559	35677753	T	C
1	rs7512578	35677847	T	C
1	rs7520747	35678139	G	T
1	rs10752602	35678245	G	A
1	rs60037734	35679187	G	T
1	rs76167968	35681738	T	C
1	rs72657986	35683263	A	T
1	rs12049512	35684214	A	G
1	rs72657987	35684267	T	C
1	rs7549584	35685383	C	T
1	rs668092	35687203	T	C
1	rs673604	35687815	T	C
1	rs1152011	35691153	C	A
1	rs501045	35695071	A	G
1	rs72657992	35696078	C	T
1	rs72657993	35696312	G	A
1	rs72657994	35697591	T	C
1	rs72657995	35697612	A	T
1	rs72657996	35697627	T	G
1	rs614137	35698508	A	G
1	rs147383073	35700489	G	C
1	rs72657998	35701501	T	G
1	rs34372802	35706257	T	C
1	rs151047410	35706553	A	C
1	rs593461	35709777	G	A
1	rs12027439	35710764	A	C
1	rs2500228	35711768	T	C
1	rs4474213	35712282	C	T
1	rs9426023	35712739	T	G
1	rs6657092	35714194	A	G
1	rs78862073	35714941	C	G
1	rs552564	35716755	A	T
1	rs502638	35717339	T	C
1	rs616546	35717543	T	C
1	rs540172	35719156	A	G
1	rs143357664	35719268	T	G
1	rs12065308	35719903	G	C
1	rs61380317	35723736	A	G
1	rs75139451	35723756	G	A
1	rs11581846	35725203	G	A
1	rs75940356	35725671	T	C
1	rs2479531	35727735	T	C
1	rs12076601	35728743	A	G
1	rs12078106	35729164	T	C
1	rs479745	35729535	A	C
1	rs7524586	35730227	G	T
1	rs528084	35731673	A	T
1	rs12565048	35731697	G	A
1	rs6679289	35735956	A	G
1	rs6690634	35736368	G	A
1	rs561905	35736853	T	C
1	rs16837249	35737821	T	C
1	rs11264127	35739334	C	T
1	rs471839	35739797	T	A
1	rs78994061	35739803	G	A
1	rs7539248	35739901	G	C
1	rs667918	35740906	C	G
1	rs522821	35741663	G	A
1	rs60404627	35742561	T	C
1	rs12087292	35742791	C	A
1	rs12089267	35743006	A	G
1	rs75178699	35744233	A	T
1	rs2458890	35745141	C	T
1	rs7540584	35748672	A	T
1	rs77675015	35748840	T	G
1	rs11264130	35749317	T	C
1	rs1927650	35750661	A	T
1	rs61103006	35753356	G	A
1	rs631114	35753492	C	A
1	rs488676	35753755	G	T
1	rs79554531	35754250	A	T
1	rs12562336	35755403	T	C
1	rs12561772	35755725	C	T
1	rs574045	35756171	G	C
1	rs12060007	35757282	C	T
1	rs2479528	35757843	A	T
1	rs4542182	35760670	A	C
1	rs7546349	35766919	G	A
1	rs12562663	35769708	C	T
1	rs11264133	35771092	G	A
1	rs11264135	35774283	G	A
1	rs12075713	35776603	T	G
1	rs12069385	35779988	C	T
1	rs6698943	35786122	C	T
1	rs3814303	35790407	C	T
1	rs966539	35791462	C	T
1	rs115312977	35794177	G	T
1	rs60342750	35796676	G	T
1	rs16837287	35797677	A	G
1	rs60148362	35798200	C	T
1	rs11264137	35799591	A	T
1	rs16837289	35800521	A	G
1	rs1567954	35800698	A	G
1	rs114593694	35801535	A	G
1	rs12074524	35801763	G	C
1	rs79205385	35802349	G	A
1	rs78568548	35802466	G	A
1	rs12082767	35804395	C	T
1	rs59396158	35804898	C	T
1	rs12567617	35806485	T	C
1	rs12566263	35806527	G	A
1	rs77906970	35809475	A	C
1	rs11264140	35809999	A	G
1	rs12093076	35814934	T	C
1	rs12043750	35815123	C	T
1	rs500502	35815958	T	C
1	rs1927651	35816430	A	G
1	rs12094543	35816703	A	G
1	rs645886	35818291	G	A
1	rs12089579	35822983	G	A
1	rs61537364	35825590	A	G
1	rs494085	35826518	T	C
1	rs78301896	35831838	A	G
1	rs111963585	35833082	G	A
1	rs607003	35833291	T	A
1	rs78958996	35833974	G	A
1	rs12064326	35834703	A	C
1	rs542339	35838048	G	C
1	rs559986	35841258	C	T
1	rs11264145	35841388	T	C
1	rs659215	35843029	C	T
1	rs12069911	35843814	A	C
1	rs12071156	35843870	T	G
1	rs72659611	35844449	C	T
1	rs6694334	35846074	A	G
1	rs12030522	35848292	T	C
1	rs78892577	35848758	A	G
1	rs3768335	35849422	C	G
1	rs16837315	35851640	A	G
1	rs513727	35852003	C	T
1	rs615315	35852521	G	T
1	rs6703358	35853772	A	G
1	rs1188623	35855052	T	A
1	rs1188620	35861849	T	C
1	rs1188627	35871872	A	G
1	rs1188626	35872108	T	C
1	rs74531499	35872476	T	C
1	rs7511826	35875637	G	A
1	rs12088396	35876514	G	A
1	rs1764675	35876714	A	G
1	rs16837333	35881998	A	G
1	rs16837335	35882058	C	A
1	rs1211184	35888147	T	C
1	rs77364035	35889046	G	A
1	rs72897173	35889176	T	C
1	rs112100944	35889428	C	T
1	rs77968608	35892993	T	G
1	rs1764674	35893990	G	A
1	rs57998053	35894388	C	T
1	rs80295226	35898103	G	T
1	rs66831511	35898838	G	A
1	rs12090233	35899030	G	A
1	rs3814302	35900615	A	G
1	rs10399590	35901354	C	T
1	rs2275247	35908451	T	C
1	rs7539801	35909071	A	G
1	rs12064533	35912151	C	T
1	rs12068951	35918609	A	G
1	rs12563006	35919461	G	T
1	rs2074677	35925590	G	A
1	rs1768560	35926150	T	C
1	rs7517937	35931688	A	C
1	rs7522666	35936862	C	T
1	rs80166281	35937248	T	C
1	rs57798503	35939272	G	T
1	rs917105	35939474	G	C
1	rs11264160	35941934	G	A
1	rs7545232	35944886	T	C
1	rs1768545	35945442	C	T
1	rs1203137	35951038	A	G
1	rs1203136	35953295	C	T
1	rs1203135	35953833	C	T
1	rs1203134	35956797	C	T
1	rs1203133	35957145	A	G
1	rs1203132	35957190	G	A
1	rs1203131	35957854	C	T
1	rs10908397	35959791	G	T
1	rs11264162	35960397	G	A
1	rs11486096	35961311	T	C
1	rs2486297	35961737	T	C
1	rs11264164	35966914	T	C
1	rs6683661	35967833	A	G
1	rs1212907	35968315	T	C
1	rs11264165	35970441	G	T
1	rs10908398	35970708	G	A
1	rs1203144	35971008	G	T
1	rs11264166	35973131	T	C
1	rs12067425	35974048	C	T
1	rs1635718	35974469	C	G
1	rs11264167	35975514	G	A
1	rs72899224	35976575	G	A
1	rs114520916	35977299	C	T
1	rs1203129	35980053	A	G
1	rs1768551	35982889	T	C
1	rs1768552	35983094	G	C
1	rs11264168	35983222	C	T
1	rs1768553	35983834	A	G
1	rs1635717	35985004	C	T
1	rs12077010	35985926	C	T
1	rs1618735	35986826	C	A
1	rs60317503	35987466	T	C
1	rs11264169	35988858	T	C
1	rs11264170	35989903	G	A
1	rs6657244	35993927	C	T
1	rs12567278	35995581	T	C
1	rs72634497	35996370	T	C
1	rs72659622	35996619	G	A
1	rs60111128	35999419	C	G
1	rs6425946	36000189	A	G
1	rs60173808	36002894	C	T
1	rs11264174	36006611	T	C
1	rs6662175	36007918	G	A
1	rs6702503	36008113	T	C
1	rs7540779	36008660	T	C
1	rs72899240	36011084	C	T
1	rs6425947	36012496	A	G
1	rs7523017	36015011	G	A
1	rs6702932	36017476	C	T
1	rs6703605	36018062	C	T
1	rs75745472	36019024	C	T
1	rs7548490	36019388	G	A
1	rs6702475	36021293	G	A
1	rs6696836	36021738	T	C
1	rs10796921	36022383	G	C
1	rs2074680	36027071	C	T
1	rs7518500	36027337	A	G
1	rs2074676	36027711	G	A
1	rs2074678	36028535	A	C
1	rs59840055	36029891	G	C
1	rs58718331	36031342	T	A
1	rs2107782	36032617	C	T
1	rs67839730	36033239	C	T
1	rs12562478	36034333	C	T
1	rs6425948	36037222	A	G
1	rs6703909	36038775	C	T
1	rs2301902	36039962	T	G
1	rs3944110	36040931	A	G
1	rs12564147	36044591	A	G
1	rs12563326	36046144	G	A
1	rs7416348	36050284	A	G
1	rs58651594	36052864	G	A
1	rs11264178	36053344	G	A
1	rs12070950	36054421	G	C
1	rs11264179	36056721	T	C
1	rs6702647	36058112	C	G
1	rs12037648	36061438	T	G
1	rs6674885	36064974	T	C
1	rs11264180	36066760	C	T
1	rs12082263	36067858	G	A
1	rs12083321	36073953	G	A
1	rs7533753	36076260	C	G
1	rs953035	36079508	G	A
1	rs10908401	36082395	A	C
1	rs574384	36087661	C	A
1	rs10908402	36095920	T	C
1	rs2151529	36097513	C	T
1	rs6668101	36099200	A	G
1	rs115853941	36102587	G	A
1	rs67021760	36102702	G	A
1	rs7541318	36104342	T	C
1	rs676614	36107510	C	A
1	rs3754068	36109908	A	C
1	rs12024641	36110672	C	T
1	rs72901246	36118974	T	C
1	rs12030738	36120390	A	C
1	rs6656203	36122306	G	A
1	rs867936	36122610	C	T
1	rs6697778	36126659	C	A
1	rs80027043	36130167	T	C
1	rs4652889	36174770	A	G
1	rs75639682	36175044	T	C
1	rs1831865	36175643	C	T
1	rs72659656	36176131	G	A
1	rs145563082	36177112	C	A
1	rs13375070	36178041	T	C
1	rs67906703	36178590	C	T
1	rs12562583	36178868	G	T
1	rs11264193	36179009	C	A
1	rs41267255	36180651	C	T
1	rs3795501	36180972	C	T
1	rs11580984	36182139	C	T
1	rs72901297	36184589	C	T
1	rs72659661	36184697	G	A
1	rs72659664	36185467	G	A
1	rs6658453	36186106	A	G
1	rs6669654	36186112	G	A
1	rs12034163	36191030	C	G
1	rs74064278	36191601	C	G
1	rs12084705	36194819	T	C
1	rs12077536	36195246	G	A
1	rs11264194	36195372	C	T
1	rs6661867	36195809	C	A
1	rs4653147	36195810	G	T
1	rs7520495	36197010	C	G
1	rs6425954	36197297	T	C
1	rs11264195	36199308	G	A
1	rs7530222	36200778	T	C
1	rs6660890	36200821	C	T
1	rs35490896	36202585	G	A
1	rs577483	36205166	A	G
1	rs7532074	36205734	C	T
1	rs56219447	36205899	C	T
1	rs56315630	36206927	C	A
1	rs12080412	36209362	C	T
1	rs76870230	36209536	T	C
1	rs6688845	36209938	T	C
1	rs79419570	36210279	G	A
1	rs12038463	36210507	C	T
1	rs535638	36216835	C	T
1	rs72902910	36218418	G	A
1	rs12089175	36218675	T	C
1	rs72659666	36219636	G	A
1	rs12087413	36219650	C	T
1	rs16822339	36220558	C	A
1	rs11264198	36220638	G	A
1	rs12046482	36221924	T	A
1	rs6685439	36224226	G	A
1	rs7537203	36225948	T	C
1	rs11264199	36227154	G	A
1	rs11264201	36232042	T	C
1	rs114705982	36232075	T	C
1	rs10908409	36232358	C	T
1	rs12058760	36233366	C	G
1	rs61751002	36235455	C	T
1	rs72659670	36236750	G	C
1	rs72659671	36237762	C	T
1	rs2050246	36238168	T	G
1	rs11264203	36239234	C	T
1	rs6692612	36239898	A	G
1	rs626953	36240355	A	G
1	rs612175	36241330	T	C
1	rs72659673	36242004	G	A
1	rs10908410	36242028	G	A
1	rs7554790	36242557	A	G
1	rs72659674	36243012	T	C
1	rs12065879	36243726	C	T
1	rs12061838	36243880	G	A
1	rs7546678	36243900	C	T
1	rs12069443	36244692	A	C
1	rs145937722	36245608	G	A
1	rs115095549	36247164	C	T
1	rs7528135	36247563	T	G
1	rs10908411	36248299	G	A
1	rs150423835	36248525	C	T
1	rs641130	36250829	C	G
1	rs76843236	36250874	C	T
1	rs189615800	36250983	C	T
1	rs144912549	36250984	A	T
1	rs11264205	36252030	C	T
1	rs7513938	36253394	C	A
1	rs72659676	36254032	C	T
1	rs142589181	36254332	G	C
1	rs11264206	36254813	C	T
1	rs56139833	36255377	A	G
1	rs12076840	36256339	C	T
1	rs72659677	36257353	A	T
1	rs12033232	36257536	G	A
1	rs150073173	36257660	G	A
1	rs72659678	36258190	T	C
1	rs647548	36258422	G	A
1	rs115087102	36258854	G	A
1	rs538605	36259381	G	A
1	rs57599251	36261246	A	C
1	rs12037102	36261733	T	G
1	rs11264208	36262969	G	A
1	rs148053572	36264476	C	T
1	rs75878387	36265122	T	G
1	rs72659681	36265565	G	A
1	rs1989394	36266296	C	T
1	rs671816	36267349	A	G
1	rs12085516	36268157	C	A
1	rs79674501	36270589	G	A
1	rs11264211	36270607	A	G
1	rs114540673	36273501	G	A
1	rs76097034	36273605	G	A
1	rs116628323	36274130	G	A
1	rs72659684	36274624	C	T
1	rs12083902	36275112	G	A
1	rs16822342	36275188	A	G
1	rs515346	36275637	T	G
1	rs72659686	36275767	G	T
1	rs12044203	36276399	C	T
1	rs12089251	36279056	T	G
1	rs727005	36281336	A	G
1	rs11264213	36283954	A	G
1	rs620125	36285313	G	A
1	rs74064293	36285870	A	T
1	rs75807978	36287551	C	T
1	rs139596838	36287598	C	T
1	rs116324086	36287771	A	G
1	rs12047311	36287952	G	A
1	rs139140696	36288134	C	T
1	rs111911084	36289097	G	T
1	rs72659690	36291750	G	A
1	rs72659692	36292258	A	G
1	rs636671	36293210	T	C
1	rs114639367	36293592	C	T
1	rs142655022	36293891	G	A
1	rs963879	36298348	G	C
1	rs11263828	36298872	G	C
1	rs72659694	36301803	G	A
1	rs7525882	36307897	A	G
1	rs9426027	36308351	C	T
1	rs58906710	36311067	C	G
1	rs72659695	36311143	T	G
1	rs72659696	36313665	G	A
1	rs6425961	36314003	A	G
1	rs582845	36314199	G	A
1	rs57363060	36314466	A	G
1	rs72659698	36314688	G	A
1	rs2791966	36314861	A	G
1	rs4652895	36316571	A	C
1	rs3806291	36316678	G	C
1	rs3820276	36317041	G	C
1	rs72659702	36317471	G	C
1	rs6674772	36317835	C	T
1	rs12059301	36320901	G	T
1	rs7518422	36324526	C	G
1	rs7540521	36324573	G	A
1	rs12119583	36324962	T	G
1	rs58558367	36325344	G	C
1	rs6682769	36326196	T	C
1	rs72661605	36326227	A	G
1	rs58451623	36329205	A	G
1	rs149218832	36331260	T	C
1	rs72661607	36331411	G	C
1	rs56183947	36332502	A	G
1	rs72661608	36333850	C	G
1	rs634335	36335862	T	G
1	rs60248967	36337378	A	T
1	rs811114	36345758	G	A
1	rs11263830	36345798	G	A
1	rs116757422	36349560	G	A
1	rs2765012	36356457	A	G
1	rs653417	36356842	G	T
1	rs61262751	36361789	G	A
1	rs620956	36362162	T	C
1	rs644095	36363172	C	T
1	rs636832	36363475	G	A
1	rs647690	36363982	G	C
1	rs150242181	36364078	C	T
1	rs661233	36364716	A	G
1	rs72661613	36364781	A	G
1	rs595961	36367780	A	G
1	rs794222	36369024	T	C
1	rs72661616	36370512	G	A
1	rs2791962	36371168	T	C
1	rs2791961	36371419	G	C
1	rs645383	36373823	C	G
1	rs2765013	36374101	C	T
1	rs581459	36375110	C	T
1	rs595055	36380133	T	C
1	rs55762724	36382702	C	T
1	rs654688	36384215	T	C
1	rs663163	36390527	A	G
1	rs72661623	36398368	G	A
1	rs72661625	36401003	T	C
1	rs79303353	36402056	G	A
1	rs79907166	36402204	T	A
1	rs58125278	36403985	G	A
1	rs11263843	36405929	G	A
1	rs72661628	36406547	A	G
1	rs12031138	36407806	A	G
1	rs6665591	36411737	A	G
1	rs12041193	36412760	C	T
1	rs74879824	36413117	T	A
1	rs67641270	36413329	T	C
1	rs72661631	36417453	A	G
1	rs72661632	36420715	G	A
1	rs716926	36424476	T	C
1	rs716925	36424517	A	G
1	rs10796876	36424985	A	G
1	rs72661636	36426483	T	C
1	rs142370407	36430202	C	G
1	rs645864	36430941	C	A
1	rs629773	36431561	A	G
1	rs584873	36431806	C	A
1	rs72661637	36432506	A	G
1	rs142324044	36433070	C	T
1	rs649152	36438649	T	G
1	rs709309	36441148	G	T
1	rs686650	36441613	A	G
1	rs685370	36443214	A	G
1	rs683622	36443569	A	G
1	rs682686	36443778	T	A
1	rs4351606	36444957	C	T
1	rs665521	36445837	T	C
1	rs72661640	36447232	T	G
1	rs72661641	36448130	A	G
1	rs631202	36449099	G	C
1	rs630364	36449304	C	T
1	rs614235	36450565	G	A
1	rs72661643	36451599	A	G
1	rs72661644	36453894	G	A
1	rs625306	36454016	T	C
1	rs72661646	36454954	A	T
1	rs688833	36455600	C	T
1	rs55659060	36455918	G	T
1	rs645123	36458075	T	C
1	rs688191	36460681	G	A
1	rs7542179	36461122	G	A
1	rs72661655	36475401	G	T
1	rs12409546	36481851	C	T
1	rs274732	36488199	T	G
1	rs619666	36488956	C	T
1	rs684594	36489977	G	A
1	rs603945	36490186	C	T
1	rs274728	36493420	T	C
1	rs679457	36496479	A	G
1	rs182136	36498076	A	G
1	rs274735	36501137	G	A
1	rs379507	36503907	A	G
1	rs812106	36509956	A	T
1	rs72661662	36518594	C	A
1	rs648973	36518627	A	C
1	rs659761	36518726	A	C
1	rs385621	36520391	T	G
1	rs419718	36529735	A	C
1	rs175595	36530610	T	A
1	rs491603	36532316	T	C
1	rs538638	36534644	G	T
1	rs558120	36537640	T	C
1	rs274745	36538282	G	A
1	rs141939697	36538858	G	A
1	rs7543093	36540415	A	G
1	rs4653157	36543278	C	T
1	rs1967782	36543783	C	T
1	rs274755	36544237	T	C
1	rs9660645	36548760	C	G
1	rs9660657	36548941	C	T
1	rs3754076	36549157	A	G
1	rs2274122	36549664	G	A
1	rs408986	36551895	A	G
1	rs399393	36553673	A	G
1	rs11263852	36554442	G	C
1	rs3767703	36555758	C	T
1	rs4653158	36556187	G	A
1	rs3738360	36563158	C	A
1	rs6693322	36565362	T	C
1	rs74066023	36565465	C	T
1	rs274753	36565584	C	G
1	rs274754	36565617	G	A
1	rs4652900	36565999	A	G
1	rs7550047	36567343	A	G
1	rs7553155	36568236	A	T
1	rs10443889	36568978	G	A
1	rs1092584	36569074	C	A
1	rs113813549	36569240	A	T
1	rs10443886	36569524	G	A
1	rs912497	36571411	T	A
1	rs96067	36571920	G	A
1	rs274759	36572161	T	G
1	rs274760	36573573	C	A
1	rs10908289	36573612	G	A
1	rs274761	36574023	C	T
1	rs7543855	36574126	C	T
1	rs274763	36574386	T	C
1	rs274764	36574912	T	C
1	rs274140	36576316	C	T
1	rs156486	36576328	A	G
1	rs274138	36577664	A	G
1	rs274137	36577945	T	C
1	rs4653159	36579215	G	A
1	rs274136	36579458	A	G
1	rs11263853	36579648	G	A
1	rs11579904	36579981	C	T
1	rs274134	36580554	T	C
1	rs11263855	36581510	A	T
1	rs274133	36581792	G	A
1	rs274132	36581978	T	C
1	rs274131	36582925	C	T
1	rs11263856	36583747	C	A
1	rs274130	36584725	C	G
1	rs6677708	36586077	A	C
1	rs274128	36588100	T	C
1	rs11263857	36588402	G	A
1	rs11263858	36588952	C	G
1	rs3845486	36589416	G	T
1	rs274124	36591554	A	G
1	rs12123086	36591612	G	A
1	rs172077	36592367	G	A
1	rs67912614	36592654	G	A
1	rs7542594	36593856	T	C
1	rs274120	36595664	A	G
1	rs6700737	36598214	A	G
1	rs12119614	36598310	G	A
1	rs4653160	36599547	C	T
1	rs12033824	36600307	C	T
1	rs12033825	36600311	C	T
1	rs11263860	36601368	C	G
1	rs3767705	36602044	A	T
1	rs2231318	36602943	C	T
1	rs2296268	36603165	G	A
1	rs2231317	36603290	C	T
1	rs6664296	36606620	A	G
1	rs1033891	36608402	A	G
1	rs1033890	36608414	C	T
1	rs3767708	36610722	C	A
1	rs6425966	36611287	A	G
1	rs4381151	36612151	C	G
1	rs4652902	36612955	C	A
1	rs7522400	36613380	A	G
1	rs4653162	36613704	A	C
1	rs10752586	36614713	C	G
1	rs3754080	36616337	T	C
1	rs7537052	36616941	T	G
1	rs1475267	36620801	G	C
1	rs737381	36621186	G	C
1	rs272834	36622730	T	C
1	rs272833	36622870	C	G
1	rs7521145	36622903	A	G
1	rs72661696	36625522	A	G
1	rs272827	36627191	T	C
1	rs4653164	36627542	C	T
1	rs11263861	36628033	G	A
1	rs11263862	36632051	C	T
1	rs272811	36634414	G	A
1	rs11263863	36634915	C	T
1	rs795047	36637708	A	G
1	rs11804595	36821402	A	G
1	rs4652908	36822239	T	G
1	rs11583322	36822312	T	C
1	rs56051965	36822604	C	T
1	rs6692334	36828000	G	A
1	rs56005607	36828659	G	C
1	rs7526739	36829700	T	C
1	rs67668902	36830581	T	C
1	rs6680494	36833080	A	G
1	rs3890769	36833256	T	A
1	rs11588213	36834478	G	A
1	rs6690378	36835804	A	C
1	rs12741632	36836318	C	T
1	rs6425984	36836351	G	C
1	rs113128017	36836620	C	G
1	rs72663467	36837953	C	T
1	rs55862173	36838615	A	C
1	rs56409909	36840265	T	C
1	rs55811039	36840464	G	A
1	rs111335513	36841347	C	T
1	rs11577907	36842044	C	T
1	rs4653184	36847766	T	C
1	rs1339766	36855694	G	A
1	rs1339767	36855957	G	C
1	rs10796884	36858680	A	G
1	rs16822791	36858917	C	T
1	rs11263879	36860109	A	T
1	rs11263880	36860150	G	A
1	rs11263882	36860179	A	G
1	rs11263883	36860326	A	G
1	rs61465642	36860580	T	C
1	rs59196275	36860707	T	C
1	rs6672948	36860732	A	G
1	rs56755250	36860742	G	A
1	rs16822798	36860800	A	T
1	rs16822801	36860826	G	A
1	rs6425985	36861006	C	T
1	rs6684524	36861119	G	C
1	rs12239066	36861307	A	G
1	rs4653185	36861854	A	C
1	rs884925	36861993	A	G
1	rs61770988	36862091	C	G
1	rs6688171	36862295	G	A
1	rs6679885	36862606	A	G
1	rs6682536	36862667	T	C
1	rs4653186	36862929	T	G
1	rs11263884	36863026	A	G
1	rs61770989	36863241	G	C
1	rs1126984	36863456	G	A
1	rs60673492	36863654	T	C
1	rs79251590	36863697	T	C
1	rs61770991	36863700	A	T
1	rs60387533	36863703	A	G
1	rs61489192	36863821	G	A
1	rs58638705	36864026	C	T
1	rs58853238	36864216	A	C
1	rs4653187	36864652	G	A
1	rs4652911	36864687	C	T
1	rs4652912	36864702	T	C
1	rs6674663	36865171	C	T
1	rs6689937	36865279	T	C
1	rs6687524	36865392	A	G
1	rs61770996	36865561	G	A
1	rs61770997	36866164	C	T
1	rs61770998	36866170	G	A
1	rs6693274	36866186	T	C
1	rs75367991	36866443	G	T
1	rs6696368	36866879	T	C
1	rs6696875	36867363	T	C
1	rs58516152	36867800	C	T
1	rs116144719	36869304	G	C
1	rs55732238	36870884	A	T
1	rs148631011	36871140	C	T
1	rs7542947	36871194	A	G
1	rs4653188	36871789	T	C
1	rs141022422	36871790	G	A
1	rs4652913	36871850	C	T
1	rs115379821	36871853	C	T
1	rs4653189	36871878	A	G
1	rs12068869	36872529	A	G
1	rs12070076	36872665	T	C
1	rs12070136	36872764	T	A
1	rs56119314	36872938	T	C
1	rs77626844	36873032	C	A
1	rs6696510	36873176	A	G
1	rs6696621	36873318	A	G
1	rs12085434	36873498	C	A
1	rs61771038	36873643	T	C
1	rs11263889	36873708	C	T
1	rs61771039	36873791	T	C
1	rs11263890	36873863	C	T
1	rs72919331	36873973	T	C
1	rs75473926	36874046	G	A
1	rs61771040	36874108	A	G
1	rs16822823	36874242	A	G
1	rs7543495	36874623	C	T
1	rs7520237	36874640	G	A
1	rs112360568	36874953	C	T
1	rs11587154	36875039	C	T
1	rs3007216	36875135	A	G
1	rs16822826	36875406	G	A
1	rs16822829	36875586	A	C
1	rs61771042	36875986	T	C
1	rs61771043	36875989	G	T
1	rs61771044	36876046	G	A
1	rs61771045	36876141	C	T
1	rs67955248	36876273	C	T
1	rs116707716	36876575	G	A
1	rs56328043	36876577	A	G
1	rs55749313	36876644	T	C
1	rs55672147	36876667	T	C
1	rs11588140	36876703	C	G
1	rs6661478	36877007	A	G
1	rs6675614	36877723	G	T
1	rs883805	36878024	A	C
1	rs883806	36878066	G	A
1	rs871469	36878682	A	G
1	rs74428406	36878714	G	A
1	rs3007217	36879232	T	C
1	rs141500801	36879303	C	T
1	rs61771049	36879586	G	A
1	rs11263891	36880120	G	C
1	rs4653190	36880518	C	A
1	rs2994007	36880829	G	A
1	rs4653191	36880837	T	C
1	rs142003566	36881327	C	T
1	rs10493072	36882201	C	G
1	rs78467995	36882240	A	C
1	rs141907102	36882741	G	A
1	rs16822888	36883946	T	C
1	rs61771050	36884284	A	G
1	rs57413616	36884473	A	G
1	rs3738836	36885008	T	C
1	rs2275477	36886117	C	T
1	rs2275478	36886364	C	G
1	rs2282352	36886778	G	C
1	rs2282353	36887163	A	G
1	rs2153337	36887333	C	G
1	rs10493073	36887462	G	A
1	rs2282354	36887531	C	T
1	rs2236565	36887702	C	T
1	rs17442970	36887813	C	A
1	rs16822940	36887870	C	T
1	rs16822942	36887965	T	C
1	rs16822944	36888066	T	G
1	rs1416840	36888462	A	G
1	rs16822952	36888520	A	G
1	rs115230603	36888889	C	T
1	rs16822954	36889005	G	A
1	rs11263892	36889197	T	C
1	rs114936259	36889198	G	A
1	rs145090458	36889209	A	C
1	rs146857888	36889266	G	T
1	rs140591393	36889271	A	C
1	rs138140161	36889353	C	T
1	rs115380972	36889739	T	G
1	rs75305657	36889911	C	T
1	rs10157686	36890010	G	T
1	rs16822958	36890020	C	G
1	rs78603299	36890185	A	G
1	rs76381013	36890433	T	C
1	rs11263894	36890545	G	A
1	rs115707104	36890644	C	T
1	rs1819661	36891035	G	A
1	rs1819662	36891062	A	G
1	rs145944117	36891074	G	A
1	rs148990892	36892419	A	G
1	rs61771053	36892495	C	T
1	rs16866066	36893434	G	C
1	rs79095538	36893515	G	A
1	rs61308377	36893968	A	G
1	rs139076055	36894845	A	C
1	rs113497881	36894849	G	A
1	rs55850105	36895589	G	C
1	rs2884612	36895790	C	T
1	rs61771054	36895917	C	G
1	rs75026486	36895980	T	G
1	rs74872542	36896152	T	C
1	rs57362663	36896201	C	T
1	rs59274900	36896240	G	A
1	rs59476541	36896423	C	T
1	rs57353427	36896447	G	A
1	rs56835289	36896795	A	C
1	rs79348181	36896912	T	G
1	rs78250508	36896950	G	A
1	rs946680	36897177	A	G
1	rs6696986	36897803	A	G
1	rs2282355	36897825	C	T
1	rs2282356	36897826	A	G
1	rs2282357	36897853	G	C
1	rs34409118	36898067	T	C
1	rs61772386	36898332	C	T
1	rs76403041	36898338	C	T
1	rs12566128	36898360	G	A
1	rs79789525	36898461	T	A
1	rs76492606	36898790	A	G
1	rs78013857	36898890	A	G
1	rs78705303	36899036	C	T
1	rs77719336	36899175	C	A
1	rs75894748	36899403	G	A
1	rs79201836	36899704	A	G
1	rs77139925	36899730	A	G
1	rs150345593	36900300	G	A
1	rs59305381	36901466	C	T
1	rs55792495	36901849	C	T
1	rs58981471	36902126	G	A
1	rs75962067	36902444	C	T
1	rs2039804	36902569	T	C
1	rs61772387	36903159	G	A
1	rs115442931	36903415	C	G
1	rs144918124	36903779	A	G
1	rs12724660	36903853	C	T
1	rs12748924	36904088	T	C
1	rs6702784	36904720	A	C
1	rs4652914	36904760	G	A
1	rs10908302	36905876	C	T
1	rs16822984	36906455	A	T
1	rs57328962	36907067	C	T
1	rs9728099	36907542	A	C
1	rs140412267	36907695	G	C
1	rs946681	36908162	A	C
1	rs143164897	36908709	T	C
1	rs10908303	36909385	G	A
1	rs3795495	36909567	G	A
1	rs953517	36910277	C	T
1	rs1832580	36910863	A	G
1	rs16823001	36911233	G	C
1	rs59368860	36911409	A	G
1	rs59657638	36911602	T	C
1	rs60389557	36911686	T	C
1	rs6662907	36911913	T	C
1	rs6696320	36911923	C	T
1	rs77399571	36912031	A	C
1	rs16823004	36912086	T	C
1	rs11263898	36912531	G	A
1	rs16823006	36912791	T	C
1	rs78718511	36912832	G	A
1	rs16823007	36913001	C	G
1	rs16823009	36913601	T	C
1	rs1416841	36914110	C	A
1	rs10493076	36914747	G	A
1	rs16823020	36914940	G	C
1	rs10493077	36915014	T	C
1	rs16823025	36915105	C	A
1	rs11263899	36915345	C	T
1	rs11579836	36915386	C	T
1	rs16823026	36915553	C	T
1	rs56246733	36916454	C	T
1	rs17551772	36916581	A	G
1	rs138683767	36916884	G	T
1	rs11811387	36917301	A	T
1	rs76894893	36917485	G	C
1	rs16823031	36919770	C	T
1	rs28590673	36919898	T	G
1	rs883694	36920447	G	A
1	rs883695	36920727	T	C
1	rs16823034	36920810	C	T
1	rs76302537	36920816	A	T
1	rs16823037	36920953	C	T
1	rs2275479	36921227	A	G
1	rs1538634	36921371	G	T
1	rs2275480	36921533	A	G
1	rs61772391	36922258	C	G
1	rs61345371	36922605	T	C
1	rs57581483	36922737	T	C
1	rs59024564	36922826	G	A
1	rs12048722	36922959	T	C
1	rs12023003	36923009	G	A
1	rs16823042	36923032	T	C
1	rs59433502	36923222	C	G
1	rs12023818	36923494	G	C
1	rs16823045	36923643	G	C
1	rs4652915	36923974	C	T
1	rs61772392	36924234	C	A
1	rs115995862	36924628	G	T
1	rs115621074	36924631	T	C
1	rs6425987	36924676	A	G
1	rs16823046	36925932	C	T
1	rs3738838	36926409	G	C
1	rs3738840	36926461	C	T
1	rs2275475	36926946	T	G
1	rs77010973	36927488	C	A
1	rs78245381	36927530	A	C
1	rs7065	36927733	G	A
1	rs16823052	36927846	C	T
1	rs6667909	36928810	T	C
1	rs10796885	36928903	T	C
1	rs16823053	36929064	T	C
1	rs16823055	36929133	A	G
1	rs76179589	36929172	G	C
1	rs2275473	36929673	C	T
1	rs3806289	36929988	T	C
1	rs3806288	36930096	C	A
1	rs59123836	36930385	T	A
1	rs58115588	36931119	T	G
1	rs3918003	36931373	C	T
1	rs3918000	36933096	T	C
1	rs3917999	36933317	C	T
1	rs3917993	36934329	A	G
1	rs2275472	36934667	T	C
1	rs3917991	36934805	C	G
1	rs3917990	36934976	C	T
1	rs3917989	36935128	G	A
1	rs3917987	36935719	C	T
1	rs3917984	36936601	A	G
1	rs3917983	36936662	T	C
1	rs3917982	36936939	C	T
1	rs3917981	36937059	A	G
1	rs3917980	36937065	A	G
1	rs3917979	36937392	T	C
1	rs3917978	36937414	G	T
1	rs3917971	36938664	C	A
1	rs3917969	36938754	C	G
1	rs3917964	36939840	G	C
1	rs3917963	36939903	T	G
1	rs3917960	36940574	G	C
1	rs3917959	36940615	T	C
1	rs3917958	36940720	C	G
1	rs3917950	36941751	A	G
1	rs3917938	36943140	C	T
1	rs3917937	36943141	A	G
1	rs3917934	36943484	C	T
1	rs3917933	36943655	G	A
1	rs3917932	36943916	C	G
1	rs3917931	36944054	C	T
1	rs3917930	36944061	C	T
1	rs3918010	36944462	A	G
1	rs3917925	36945559	G	A
1	rs3917924	36945653	G	A
1	rs3917922	36945713	C	T
1	rs3917914	36947888	G	A
1	rs3917912	36947936	C	T
1	rs3917909	36949204	A	G
1	rs114141084	36949358	G	A
1	rs3918004	36949436	G	A
1	rs3917907	36949623	C	T
1	rs4026505	36950775	A	T
1	rs7412869	36951089	G	A
1	rs79265079	36951372	G	A
1	rs61769861	36954057	T	G
1	rs6669743	36954878	A	T
1	rs9662337	36955700	C	A
1	rs115745665	36956315	T	C
1	rs78014276	36957467	C	T
1	rs6667127	36957501	C	T
1	rs6667450	36957831	C	T
1	rs6667860	36958213	C	T
1	rs7530118	36958481	G	A
1	rs3923512	36959213	T	G
1	rs72911151	36959346	C	T
1	rs72911153	36959365	G	A
1	rs72911155	36959459	C	T
1	rs149596316	36960019	C	A
1	rs28656376	36960410	T	C
1	rs11263901	36960626	G	A
1	rs188299815	36960890	A	T
1	rs56036781	36960901	G	T
1	rs111576693	36961262	T	C
1	rs147629741	36961282	A	G
1	rs57606978	36961447	G	A
1	rs72911166	36961692	T	A
1	rs149179068	36962390	C	T
1	rs61149349	36962937	A	G
1	rs59123055	36962951	T	A
1	rs4571935	36963878	T	A
1	rs55841157	36964058	A	G
1	rs56778934	36964375	C	T
1	rs79860217	36964429	C	G
1	rs72911178	36964527	A	G
1	rs72911180	36964545	C	G
1	rs4439327	36964746	T	C
1	rs4465167	36964819	T	C
1	rs113245482	36965036	C	T
1	rs4557925	36965060	T	C
1	rs7549722	36965095	G	C
1	rs79066051	36965132	G	A
1	rs11808740	36965532	T	C
1	rs6689025	36965642	A	T
1	rs60756986	36966779	G	A
1	rs72911187	36967400	T	C
1	rs1934422	36967838	T	A
1	rs72911189	36968141	T	G
1	rs55639102	36968587	C	T
1	rs11263903	36968736	T	A
1	rs80124543	36969334	G	A
1	rs56728088	36969824	C	A
1	rs59055199	36969923	T	A
1	rs61589834	36970165	C	T
1	rs12088503	36971601	T	C
1	rs143895130	36971733	G	A
1	rs61367738	36971863	T	C
1	rs12568240	36972229	G	A
1	rs55873273	36972428	T	C
1	rs76521315	36972747	C	A
1	rs78105983	36973090	C	T
1	rs12094900	36973610	G	T
1	rs146987752	36975083	C	T
1	rs4462104	36975893	T	C
1	rs4653193	36976253	A	G
1	rs4233207	36977565	C	T
1	rs4481816	36977811	G	C
1	rs61769863	36980455	C	T
1	rs4078261	36980623	A	T
1	rs4078260	36980804	T	C
1	rs12068612	36981762	C	T
1	rs75978133	36982187	C	G
1	rs75872741	36982676	C	T
1	rs4487997	36983744	G	C
1	rs4329473	36983827	C	A
1	rs72913013	36984312	T	G
1	rs80196090	36984356	T	C
1	rs11804163	36984734	C	T
1	rs77109230	36985006	C	T
1	rs75133386	36985401	T	C
1	rs7527050	36985490	A	G
1	rs7527131	36985560	A	G
1	rs7515613	36985709	C	T
1	rs7527329	36985754	A	G
1	rs7529781	36985758	T	C
1	rs7515998	36986143	C	T
1	rs7530283	36986518	A	G
1	rs17498052	36986739	C	T
1	rs112329949	36987101	C	T
1	rs12025409	36987811	T	C
1	rs7522482	36988138	C	T
1	rs4636419	36988219	C	T
1	rs76789533	36988241	G	A
1	rs4598460	36988306	G	A
1	rs6425990	36988506	A	G
1	rs6425991	36988601	G	A
1	rs12060242	36988612	G	C
1	rs79581598	36988946	A	G
1	rs7530656	36989141	G	C
1	rs4462101	36989640	G	A
1	rs4345779	36990036	A	G
1	rs4576633	36990158	T	G
1	rs72913033	36990838	A	T
1	rs12061002	36991539	T	C
1	rs12064910	36992058	G	A
1	rs113098261	36993123	C	T
1	rs11263905	36993383	G	A
1	rs11584405	36994379	C	T
1	rs4472728	36996191	T	C
1	rs6695117	36996848	T	A
1	rs4652916	36997362	G	A
1	rs72913038	36997442	G	A
1	rs72913041	36997896	G	A
1	rs7537473	36998140	C	A
1	rs4074348	36999840	C	T
1	rs11263906	37000006	C	T
1	rs7526895	37000090	C	T
1	rs4503315	37000226	T	G
1	rs4074399	37000433	C	T
1	rs4076431	37000466	G	A
1	rs4233208	37000885	T	C
1	rs67536075	37001070	T	A
1	rs4351607	37001129	A	T
1	rs10752589	37001923	T	C
1	rs57170102	37002448	G	A
1	rs7512621	37002457	G	A
1	rs6697796	37003050	T	C
1	rs17498436	37003273	T	C
1	rs140244328	37004113	C	A
1	rs35875968	37004271	G	A
1	rs59013846	37004332	C	T
1	rs12727600	37004446	C	T
1	rs9660229	37004527	A	G
1	rs77559977	37004538	A	G
1	rs79303973	37004726	C	T
1	rs112526899	37004755	G	A
1	rs4498771	37005270	A	G
1	rs56916465	37005348	T	C
1	rs3924538	37005756	G	T
1	rs11263909	37006177	T	C
1	rs4422971	37007774	C	G
1	rs11582034	37007810	G	A
1	rs12726247	37007987	A	G
1	rs57455365	37008001	A	C
1	rs12745001	37008097	C	T
1	rs75979176	37008240	T	G
1	rs4268324	37008470	T	C
1	rs3924539	37008509	G	A
1	rs11583650	37008945	C	T
1	rs11263910	37009050	G	A
1	rs74562926	37009206	C	T
1	rs150398180	37009587	T	C
1	rs6704244	37010844	A	G
1	rs12731344	37011150	G	A
1	rs6692130	37011235	C	T
1	rs12134113	37011446	C	T
1	rs6661335	37011478	T	C
1	rs7547864	37011741	C	T
1	rs35476008	37011936	A	G
1	rs12072868	37013031	G	A
1	rs80040088	37013719	G	A
1	rs113635546	37013831	T	A
1	rs59012072	37013864	G	A
1	rs140912777	37014053	G	T
1	rs141684170	37014854	A	G
1	rs35105923	37016443	T	A
1	rs58002349	37016451	C	T
1	rs76177969	37016842	G	A
1	rs74492583	37016917	T	A
1	rs7533086	37016956	T	A
1	rs10908305	37017450	T	G
1	rs11263914	37017658	T	C
1	rs7536209	37017877	T	C
1	rs12132882	37017879	G	A
1	rs2207629	37018573	C	T
1	rs2180133	37018640	T	A
1	rs2144370	37018719	T	C
1	rs11263915	37019556	G	A
1	rs996636	37019837	C	G
1	rs12733730	37023446	G	A
1	rs16823188	37023791	T	C
1	rs35869037	37023974	A	G
1	rs72665834	37027307	G	A
1	rs10489527	37027440	G	C
1	rs6675652	37029283	G	T
1	rs761717	37161179	T	C
1	rs681875	37161255	C	A
1	rs761718	37161263	A	G
1	rs589249	37162352	A	G
1	rs514130	37163132	C	T
1	rs12754475	37163241	C	A
1	rs12757260	37163337	G	C
1	rs604149	37163376	A	C
1	rs488359	37163656	A	G
1	rs2983118	37163878	A	G
1	rs10489529	37164087	G	A
1	rs12745602	37164592	A	G
1	rs12749895	37164655	T	C
1	rs631416	37164909	T	C
1	rs16823354	37165227	T	G
1	rs12755038	37165467	T	G
1	rs218989	37166715	G	T
1	rs218988	37167196	C	A
1	rs218987	37167333	G	T
1	rs12741214	37167666	G	A
1	rs218986	37168167	C	T
1	rs12743452	37169050	T	C
1	rs218985	37169665	C	T
1	rs12022019	37170234	C	T
1	rs218984	37170745	A	G
1	rs2983119	37171570	C	T
1	rs12060668	37171766	C	T
1	rs12739617	37172657	G	C
1	rs7551115	37173588	T	C
1	rs7551137	37173644	T	C
1	rs11263939	37173968	T	C
1	rs4313360	37173989	T	C
1	rs4652921	37174773	A	G
1	rs4653211	37175196	C	T
1	rs7554970	37175231	T	A
1	rs4653212	37175329	G	C
1	rs7544015	37176009	C	T
1	rs4147222	37176422	G	A
1	rs77896756	37176654	T	A
1	rs2135594	37176930	A	T
1	rs1876258	37178133	T	C
1	rs12063010	37178411	C	T
1	rs4652922	37178534	G	T
1	rs7548051	37178768	A	G
1	rs1848111	37179381	G	A
1	rs4652924	37179478	T	C
1	rs4653213	37179503	C	A
1	rs4652925	37179511	T	C
1	rs1605310	37179809	G	A
1	rs2135593	37180433	A	C
1	rs34999604	37181539	A	G
1	rs7515309	37182189	T	C
1	rs7515535	37182396	T	A
1	rs11263940	37182486	C	T
1	rs1116900	37182786	G	T
1	rs1116899	37183104	T	C
1	rs6663908	37183836	A	G
1	rs7532521	37184882	G	A
1	rs1395455	37185190	A	G
1	rs1395454	37185260	T	C
1	rs1395453	37185336	A	G
1	rs1506772	37185514	G	T
1	rs12059346	37186174	T	C
1	rs12059353	37186221	T	C
1	rs12064066	37186399	G	T
1	rs11804806	37186892	C	T
1	rs61771371	37187086	T	C
1	rs6677366	37187504	A	G
1	rs969840	37187618	G	A
1	rs969839	37187777	G	C
1	rs969838	37187964	G	A
1	rs969837	37188040	T	C
1	rs969836	37188133	A	G
1	rs12410895	37188280	T	C
1	rs57941310	37188639	G	C
1	rs56319753	37188683	T	A
1	rs4652927	37188699	G	T
1	rs906229	37188971	C	T
1	rs906228	37189160	C	A
1	rs906227	37189396	C	T
1	rs12411012	37189482	A	G
1	rs12411263	37189532	T	G
1	rs78773389	37192139	C	A
1	rs1002655	37192677	C	G
1	rs1002656	37192741	C	T
1	rs925025	37192781	T	C
1	rs9887816	37193266	T	C
1	rs16823426	37193645	A	G
1	rs4653217	37193813	G	C
1	rs2102341	37193908	T	C
1	rs2089358	37194103	C	T
1	rs11263941	37194131	T	G
1	rs11263942	37194310	T	C
1	rs1316428	37194637	G	A
1	rs60185022	37195053	C	G
1	rs58524978	37195104	A	T
1	rs72665893	37195451	C	T
1	rs16823431	37195557	C	T
1	rs55810743	37196039	G	T
1	rs55802336	37196280	T	C
1	rs1472822	37196488	A	G
1	rs12123067	37196958	A	G
1	rs4653218	37197319	T	C
1	rs4653219	37197452	T	C
1	rs6425998	37197720	T	C
1	rs11263943	37198130	A	G
1	rs16823437	37198331	A	T
1	rs7549591	37198352	T	C
1	rs7535728	37198357	C	T
1	rs9659215	37198762	G	C
1	rs4653221	37199608	C	T
1	rs55720167	37200565	C	T
1	rs11576073	37200680	A	G
1	rs6689122	37201387	T	C
1	rs6676477	37201498	C	T
1	rs10796891	37201769	G	A
1	rs7545247	37202097	T	C
1	rs570399	37202767	G	A
1	rs61771392	37203324	G	T
1	rs72665900	37203337	G	A
1	rs481121	37203485	G	A
1	rs507288	37203702	G	A
1	rs4427370	37203882	C	G
1	rs483341	37203962	G	A
1	rs7537583	37204006	C	A
1	rs7514574	37204314	G	A
1	rs7514653	37204356	G	T
1	rs478746	37204435	T	C
1	rs61771393	37204760	G	A
1	rs531223	37205458	G	C
1	rs871814	37205830	C	A
1	rs534194	37205871	G	A
1	rs7411698	37207133	T	A
1	rs11805686	37209263	C	T
1	rs523103	37209275	G	C
1	rs494022	37210112	G	T
1	rs10908315	37211166	T	C
1	rs11579600	37211679	T	C
1	rs502808	37212617	G	A
1	rs510237	37212710	G	A
1	rs569460	37219429	C	T
1	rs488614	37220250	C	G
1	rs539335	37220393	C	A
1	rs11808337	37220657	C	T
1	rs11803929	37220661	T	A
1	rs1472823	37220721	G	A
1	rs820675	37221304	G	C
1	rs61771398	37221513	G	T
1	rs2884710	37222762	G	A
1	rs56033574	37223414	G	T
1	rs3012029	37225607	C	A
1	rs6425999	37228201	T	C
1	rs6696176	37228561	G	A
1	rs2135595	37229092	G	A
1	rs579891	37229906	G	A
1	rs1886913	37230656	C	T
1	rs72668119	37230687	G	T
1	rs7537413	37232278	C	T
1	rs12083196	37233430	T	C
1	rs55764963	37235328	C	A
1	rs56248625	37235433	G	A
1	rs546462	37235621	A	T
1	rs568832	37237239	C	T
1	rs502845	37239862	A	G
1	rs479714	37240038	A	G
1	rs525798	37240886	G	T
1	rs490647	37242743	G	A
1	rs1624214	37243684	A	G
1	rs530492	37245648	A	G
1	rs61771407	37246010	C	T
1	rs541301	37250054	T	C
1	rs11801494	37250088	C	T
1	rs1039677	37251480	C	G
1	rs510159	37253488	T	C
1	rs537958	37254301	A	G
1	rs507249	37254339	T	C
1	rs504383	37254662	T	G
1	rs479779	37256063	A	G
1	rs77503436	37258597	C	T
1	rs11263946	37259813	G	A
1	rs3012031	37260184	A	G
1	rs2993076	37261085	A	G
1	rs488680	37269023	C	T
1	rs493106	37270283	T	C
1	rs17506641	37276233	A	G
1	rs57828054	37278820	G	A
1	rs72668140	37279650	A	C
1	rs528137	37280785	C	T
1	rs2135596	37280827	C	T
1	rs530817	37281059	C	G
1	rs116090814	37282367	C	T
1	rs567658	37282380	T	C
1	rs3012032	37282884	C	T
1	rs2993079	37283079	T	G
1	rs55917220	37283083	C	T
1	rs709289	37283475	A	G
1	rs480974	37284570	C	T
1	rs539591	37284824	G	T
1	rs476227	37285123	C	A
1	rs61769768	37285555	C	T
1	rs1395458	37286256	C	T
1	rs514262	37286475	T	C
1	rs513115	37286654	T	C
1	rs579936	37287017	T	G
1	rs499230	37287937	C	T
1	rs693215	37288856	T	C
1	rs61769769	37289005	G	T
1	rs56121552	37290758	C	G
1	rs61769771	37291910	T	C
1	rs61769772	37294592	G	A
1	rs544932	37294722	G	A
1	rs501741	37295168	C	T
1	rs501693	37295185	C	T
1	rs517176	37295408	T	C
1	rs820654	37295925	T	C
1	rs820653	37296209	A	G
1	rs111322499	37296335	C	T
1	rs942972	37297023	A	G
1	rs942973	37297307	A	G
1	rs1359595	37297500	T	C
1	rs1325928	37298215	C	A
1	rs56232540	37298491	G	T
1	rs55740168	37298583	A	G
1	rs56327471	37298587	T	G
1	rs55679851	37299634	G	A
1	rs56018832	37300665	T	C
1	rs55647708	37300776	C	A
1	rs3767042	37300936	A	T
1	rs543776	37301788	T	C
1	rs572688	37302038	A	G
1	rs517969	37302347	C	T
1	rs904901	37302607	T	C
1	rs490582	37303042	G	C
1	rs490580	37303043	G	C
1	rs493534	37303149	C	T
1	rs494253	37303175	A	T
1	rs496292	37303454	T	G
1	rs517957	37303467	G	A
1	rs484017	37303737	T	C
1	rs571524	37303956	T	C
1	rs570743	37304016	C	G
1	rs569858	37304089	T	C
1	rs568933	37304195	C	T
1	rs567997	37304289	T	C
1	rs526267	37304374	G	A
1	rs59517602	37304575	C	T
1	rs57761257	37304733	T	C
1	rs58298638	37305329	C	T
1	rs60174788	37305555	T	C
1	rs61769806	37305745	T	C
1	rs471654	37306522	C	G
1	rs61769808	37306579	G	T
1	rs60089194	37306629	A	G
1	rs553882	37307281	T	G
1	rs72668174	37307685	G	A
1	rs72668175	37307686	A	C
1	rs526214	37308016	T	C
1	rs61769810	37308080	C	T
1	rs522480	37308444	T	C
1	rs4330887	37308698	C	T
1	rs904897	37308852	T	C
1	rs4330888	37308856	C	T
1	rs61769811	37309837	T	C
1	rs576896	37309953	C	T
1	rs61769812	37309966	A	G
1	rs527631	37309997	C	T
1	rs572294	37310466	T	C
1	rs572284	37310473	C	T
1	rs61769813	37312010	C	T
1	rs3767046	37312074	G	C
1	rs494070	37316233	G	A
1	rs61769815	37317374	T	C
1	rs547390	37317442	G	A
1	rs516273	37318533	G	A
1	rs553719	37332937	T	C
1	rs561939	37333860	C	A
1	rs565374	37333963	G	A
1	rs476894	37334283	G	A
1	rs477968	37334424	G	A
1	rs478052	37334457	A	G
1	rs479729	37334605	T	C
1	rs574214	37335085	C	A
1	rs577094	37335458	A	G
1	rs509284	37335485	A	G
1	rs577813	37335494	G	T
1	rs3738085	37335551	G	A
1	rs1544075	37336602	C	T
1	rs476377	37340877	A	C
1	rs533337	37340977	T	C
1	rs1325929	37343518	T	C
1	rs581227	37345348	T	C
1	rs3820271	37349733	C	A
1	rs480495	37350805	T	C
1	rs4652932	37353116	A	G
1	rs532383	37353588	T	A
1	rs523553	37353610	T	C
1	rs1392743	37357585	C	G
1	rs517044	37360122	G	A
1	rs1587529	37361874	T	C
1	rs554099	37362015	T	C
1	rs1587526	37362476	T	C
1	rs2202042	37365498	G	C
1	rs475402	37367461	C	A
1	rs510686	37369770	A	G
1	rs516892	37370450	G	A
1	rs1500788	37373295	C	T
1	rs514302	37374887	A	G
1	rs3767065	37376745	G	A
1	rs3767066	37376913	T	C
1	rs552257	37378179	A	G
1	rs3767067	37378645	A	G
1	rs11263949	37379797	A	C
1	rs10908318	37379959	A	G
1	rs471710	37384630	C	T
1	rs10796894	37384683	T	C
1	rs1500787	37387509	C	A
1	rs518463	37388991	C	G
1	rs1032722	37390561	T	C
1	rs1027599	37391420	G	A
1	rs1027598	37391789	C	T
1	rs2133909	37392084	C	T
1	rs2133908	37392519	A	G
1	rs1027597	37393418	G	A
1	rs78098241	37393522	T	C
1	rs478273	37393901	A	G
1	rs1334804	37395244	G	A
1	rs1334803	37396219	C	T
1	rs1334802	37396339	C	T
1	rs7531813	37398039	G	A
1	rs7555221	37398261	C	T
1	rs3767073	37398814	C	A
1	rs3767075	37398997	C	T
1	rs1334799	37399974	A	C
1	rs481047	37403014	A	G
1	rs475866	37406424	T	C
1	rs59650723	37407162	G	C
1	rs58144108	37407180	G	A
1	rs2279779	37407403	A	C
1	rs66481378	37407762	G	A
1	rs529407	37407933	A	G
1	rs16823687	37408081	G	A
1	rs2991948	37408114	T	C
1	rs3007627	37408278	A	G
1	rs535620	37419841	A	G
1	rs12140264	37428012	A	T
1	rs12140265	37428032	A	G
1	rs12143722	37428227	G	C
1	rs1931911	37428412	G	A
1	rs72670037	37428612	A	G
1	rs79227419	37428858	C	T
1	rs76508104	37428875	C	T
1	rs7528302	37429643	C	G
1	rs7540002	37429671	A	G
1	rs146467886	37429791	G	C
1	rs6426003	37430266	C	A
1	rs4653236	37430331	C	A
1	rs6687320	37430363	A	G
1	rs3845489	37430738	A	G
1	rs488959	37430810	A	G
1	rs3894724	37430839	T	C
1	rs12119169	37430910	C	T
1	rs3894723	37431382	G	A
1	rs6693285	37431392	T	C
1	rs3845490	37431758	A	G
1	rs6656317	37432180	G	A
1	rs56211738	37432463	T	C
1	rs59658937	37432936	A	T
1	rs10489412	37433623	C	T
1	rs16823726	37434003	T	A
1	rs697923	37435147	A	G
1	rs3753771	37435475	T	C
1	rs12096532	37436711	T	C
1	rs11263954	37437046	C	T
1	rs56300460	37437175	C	T
1	rs55751537	37437224	G	C
1	rs55758047	37437453	A	G
1	rs55645348	37437463	C	T
1	rs575605	37437776	T	C
1	rs11263955	37438380	A	G
1	rs35317705	37438570	T	C
1	rs111883742	37439077	G	A
1	rs28363698	37439256	G	A
1	rs4653237	37440041	T	C
1	rs57854340	37440261	C	T
1	rs57214716	37440451	T	C
1	rs60939643	37440469	T	G
1	rs56094382	37440577	A	G
1	rs55905368	37441317	T	A
1	rs1500792	37441742	A	C
1	rs12125163	37441894	C	T
1	rs3767099	37442988	T	C
1	rs3767100	37443888	T	C
1	rs3767101	37443953	T	G
1	rs10908319	37444216	C	T
1	rs3753773	37445195	A	C
1	rs3753774	37445263	T	C
1	rs3753775	37445485	T	G
1	rs11263956	37445740	T	C
1	rs12130438	37446799	C	T
1	rs3767102	37447307	T	C
1	rs12121160	37447894	T	G
1	rs12131506	37447952	C	T
1	rs72653512	37448587	C	G
1	rs77885086	37448914	A	G
1	rs61768876	37449685	G	A
1	rs72653513	37449737	G	A
1	rs55950576	37454674	C	T
1	rs11263957	37454810	T	C
1	rs12066663	37455479	A	C
1	rs16823744	37456220	A	C
1	rs56127606	37456779	C	T
1	rs72653515	37457531	G	A
1	rs7536924	37458865	A	C
1	rs7525359	37458879	C	T
1	rs9628638	37459950	G	A
1	rs79382099	37460317	C	T
1	rs12126214	37460353	G	A
1	rs58886464	37461644	A	G
1	rs564198	37467325	C	G
1	rs12070519	37469193	A	G
1	rs580029	37471609	C	A
1	rs516139	37471617	G	C
1	rs489485	37472270	T	A
1	rs56089133	37472959	G	C
1	rs7532651	37473463	G	A
1	rs7524871	37473482	T	C
1	rs564206	37473815	C	T
1	rs61768879	37473855	C	T
1	rs10157587	37473994	G	T
1	rs537615	37474428	T	C
1	rs534853	37474726	T	C
1	rs510969	37475061	T	C
1	rs485513	37475081	C	T
1	rs504479	37475788	G	A
1	rs480411	37476077	T	C
1	rs61768880	37476161	T	C
1	rs12085194	37476250	G	A
1	rs533807	37477242	G	T
1	rs532719	37477380	T	C
1	rs12138633	37478063	G	A
1	rs528578	37478278	T	A
1	rs55945131	37478703	G	A
1	rs2133910	37478785	G	T
1	rs548661	37479392	T	G
1	rs3753776	37480144	C	T
1	rs2102087	37482849	G	A
1	rs821252	37482900	C	T
1	rs709292	37482955	T	G
1	rs2359647	37483054	A	T
1	rs563293	37483391	C	T
1	rs535876	37484052	C	G
1	rs534131	37484237	T	C
1	rs79031493	37484242	G	A
1	rs75337791	37484734	T	C
1	rs56189192	37485224	C	T
1	rs822854	37485788	T	C
1	rs822853	37486574	A	C
1	rs822852	37486654	T	C
1	rs553643	37487269	C	T
1	rs577694	37488317	G	A
1	rs522481	37488337	C	T
1	rs493243	37489221	T	C
1	rs6686296	37489380	T	G
1	rs507460	37493206	G	C
1	rs59729868	37493710	G	A
1	rs485719	37494602	C	T
1	rs494948	37495629	G	A
1	rs821254	37496046	A	T
1	rs693118	37496894	C	T
1	rs12729305	37496914	G	T
1	rs543121	37497098	T	C
1	rs545498	37497482	C	T
1	rs3845491	37497521	C	T
1	rs490593	37498785	G	C
1	rs2134846	37500723	G	A
1	rs113545332	37500812	G	C
1	rs588902	37501129	G	T
1	rs7518588	37501887	T	C
1	rs554706	37503599	C	T
1	rs551794	37503951	T	A
1	rs61768886	37504069	G	A
1	rs3934329	37504523	C	T
1	rs694219	37504670	A	G
1	rs1773575	37505129	T	C
1	rs79939003	37505487	C	T
1	rs864584	37506171	G	A
1	rs659024	37507036	C	G
1	rs12023397	37507739	G	A
1	rs538418	37508251	G	A
1	rs512882	37508676	C	G
1	rs11263962	37509239	C	T
1	rs2859741	37509352	C	T
1	rs2782410	37509489	G	C
1	rs2795009	37509494	C	T
1	rs4653239	37509872	C	G
1	rs612832	37510471	G	T
1	rs612746	37510523	A	G
1	rs694879	37510835	C	G
1	rs79030411	37510951	G	A
1	rs821845	37510952	T	C
1	rs560860	37511700	A	T
1	rs494157	37512995	A	G
1	rs493061	37513145	C	T
1	rs592520	37513503	G	C
1	rs12031540	37513757	C	T
1	rs575939	37513854	T	C
1	rs10489413	37513906	C	T
1	rs12561913	37515107	A	C
1	rs76786210	37515181	T	C
1	rs640665	37517643	C	T
1	rs61768887	37518580	C	T
1	rs12569122	37518917	A	C
1	rs612501	37519335	C	T
1	rs11263963	37520075	C	T
1	rs6676142	37521740	A	G
1	rs6687485	37521938	G	A
1	rs6679188	37521983	T	G
1	rs6687588	37522030	G	A
1	rs56390149	37522747	C	T
1	rs656826	37522916	T	A
1	rs527907	37522957	G	A
1	rs56138026	37522978	A	G
1	rs55672942	37522992	C	A
1	rs6683546	37524142	A	G
1	rs10489414	37525003	C	T
1	rs72653545	37525360	G	T
1	rs550273	37525639	A	G
1	rs613720	37525676	C	A
1	rs549417	37525698	T	C
1	rs41373247	37525722	T	C
1	rs12563862	37526403	T	A
1	rs521696	37526481	T	C
1	rs59592384	37527768	G	A
1	rs60823029	37527835	A	G
1	rs697383	37529086	G	C
1	rs697924	37530264	C	G
1	rs218406	37530753	G	A
1	rs1334792	37530824	G	A
1	rs1334793	37530897	C	A
1	rs1334794	37530961	G	A
1	rs4653241	37532164	T	A
1	rs12135742	37532771	C	A
1	rs7551266	37533178	T	G
1	rs4106134	37533229	A	G
1	rs4653242	37533801	C	T
1	rs849943	37534052	T	C
1	rs6702349	37534255	T	C
1	rs849942	37534313	T	C
1	rs12130099	37534326	G	A
1	rs218424	37534673	T	C
1	rs12077898	37536068	G	C
1	rs709297	37536134	A	T
1	rs6426007	37537293	C	T
1	rs6675225	37537641	G	A
1	rs218422	37537709	T	C
1	rs218419	37538771	A	G
1	rs11580817	37539243	A	C
1	rs218430	37541322	C	T
1	rs218428	37544223	A	G
1	rs72653567	37550839	G	A
1	rs709299	37551481	T	A
1	rs11263971	37551705	T	C
1	rs11263972	37551870	C	A
1	rs12038591	37551969	T	G
1	rs12041035	37552173	G	A
1	rs542405	37552612	T	A
1	rs12038749	37552691	A	G
1	rs12088371	37553450	G	A
1	rs6686039	37554129	T	C
1	rs2310166	37554914	C	T
1	rs12137564	37555119	T	C
1	rs12024001	37556059	C	T
1	rs12024789	37556271	C	T
1	rs3845493	37557676	C	A
1	rs115577428	37557751	G	A
1	rs4652936	37557801	G	A
1	rs3885180	37559075	G	A
1	rs12058930	37559724	C	T
1	rs861096	37559925	A	C
1	rs11263973	37560090	G	A
1	rs6676137	37560595	C	G
1	rs849953	37561291	G	A
1	rs3765424	37561389	G	T
1	rs849952	37561638	G	A
1	rs218374	37561674	G	C
1	rs57282013	37561742	G	A
1	rs7533815	37561836	C	T
1	rs72910849	37562417	C	T
1	rs60857775	37563312	C	A
1	rs6658651	37563336	G	A
1	rs6426009	37563391	A	C
1	rs12045073	37563638	T	A
1	rs1997736	37564095	A	G
1	rs9426052	37564323	C	G
1	rs60676364	37564431	G	A
1	rs67709454	37564526	G	T
1	rs67966579	37564602	G	A
1	rs12145955	37565410	G	T
1	rs218434	37565921	A	T
1	rs11263974	37566410	C	T
1	rs12727299	37566621	G	T
1	rs12117346	37566653	G	A
1	rs12125035	37566727	C	G
1	rs12069350	37566811	C	T
1	rs3856135	37567439	C	T
1	rs11590959	37567790	T	C
1	rs72910866	37567833	G	A
1	rs3765422	37568246	T	C
1	rs115932017	37568698	G	A
1	rs58985199	37569165	G	A
1	rs11590431	37569375	G	A
1	rs147533850	37569380	G	A
1	rs6688910	37569619	C	A
1	rs11579328	37569971	C	T
1	rs9628639	37570064	A	G
1	rs6664508	37570229	G	A
1	rs9628643	37570457	T	A
1	rs3845494	37570509	T	C
1	rs709303	37570787	A	G
1	rs12094273	37570969	T	C
1	rs926458	37571710	G	A
1	rs697925	37571804	T	C
1	rs709304	37571865	G	T
1	rs11263975	37572630	T	C
1	rs11263976	37572780	A	G
1	rs12125860	37572802	C	T
1	rs11263977	37572827	C	T
1	rs10489415	37573251	T	C
1	rs67898276	37573474	C	A
1	rs709306	37573519	C	T
1	rs6702496	37573522	C	T
1	rs3845495	37574029	G	A
1	rs57154225	37574615	C	G
1	rs12116831	37574634	A	G
1	rs56007962	37574708	C	G
1	rs56026350	37574737	G	T
1	rs72653582	37575263	T	C
1	rs733332	37575392	A	C
1	rs849963	37575586	T	A
1	rs12118673	37575597	T	A
1	rs79653473	37575641	G	T
1	rs2134845	37575841	A	G
1	rs2134844	37575864	T	C
1	rs849962	37576528	C	G
1	rs3949317	37576957	A	G
1	rs849961	37577214	G	A
1	rs66626960	37577420	C	T
1	rs568540	37577470	G	A
1	rs11263978	37577531	A	G
1	rs11263979	37577622	C	T
1	rs849960	37577632	C	T
1	rs12035418	37577875	C	A
1	rs76181990	37578124	C	T
1	rs72653591	37578131	C	T
1	rs6426010	37578154	G	T
1	rs6665705	37578722	A	C
1	rs215758	37580051	A	T
1	rs4653243	37580613	T	C
1	rs215759	37580702	A	T
1	rs56068981	37580950	G	A
1	rs215760	37581168	G	C
1	rs3913462	37581306	G	T
1	rs215761	37581516	A	G
1	rs10908320	37581603	C	T
1	rs215762	37581623	A	G
1	rs10908321	37581882	G	A
1	rs4653244	37582070	C	A
1	rs12075796	37582206	C	A
1	rs6676571	37582321	A	T
1	rs6666729	37582467	C	T
1	rs11263980	37583505	G	A
1	rs215765	37584326	C	T
1	rs215766	37584681	G	A
1	rs215770	37585973	A	C
1	rs1501537	37586737	A	G
1	rs12136004	37587898	C	T
1	rs215780	37588603	A	G
1	rs56875765	37591172	G	A
1	rs28613209	37592154	T	C
1	rs215778	37592456	G	A
1	rs4653246	37592493	G	C
1	rs215777	37593745	C	T
1	rs112397684	37594049	A	G
1	rs11263984	37594431	G	A
1	rs11263985	37594645	C	T
1	rs215774	37595440	C	G
1	rs215773	37596240	G	T
1	rs215772	37596443	T	A
1	rs12079010	37596630	G	A
1	rs4653247	37596760	G	A
1	rs11583083	37598043	A	G
1	rs4653248	37598571	T	C
1	rs11263987	37599095	G	A
1	rs215799	37599553	G	A
1	rs112191305	40044892	T	C
1	rs61781370	40045300	A	C
1	rs138326659	40045433	T	C
1	rs143669132	40045888	T	C
1	rs12724839	40045912	C	G
1	rs12026301	40046051	T	C
1	rs12036136	40046055	C	T
1	rs111768751	40046093	G	A
1	rs12037073	40046897	C	T
1	rs67563067	40046995	G	A
1	rs12026621	40047223	A	G
1	rs12029881	40047278	G	A
1	rs4660296	40047777	T	C
1	rs4660297	40047907	T	C
1	rs142150743	40047960	G	A
1	rs11206374	40048009	G	A
1	rs11206377	40049104	A	G
1	rs11206378	40049184	G	A
1	rs12039085	40049191	C	A
1	rs12127382	40049320	G	A
1	rs4660846	40049511	C	T
1	rs77370010	40049569	T	G
1	rs7539261	40050503	A	T
1	rs7539279	40050568	A	G
1	rs2243761	40051616	T	C
1	rs61781371	40052108	C	G
1	rs9729677	40052809	T	G
1	rs141880497	40052945	A	T
1	rs11206386	40052966	G	A
1	rs11206387	40052998	A	G
1	rs61781373	40053093	A	C
1	rs2695324	40053641	G	A
1	rs11206390	40054499	A	G
1	rs140750417	40054661	C	T
1	rs114963592	40055180	A	T
1	rs10158620	40055469	T	G
1	rs149195354	40055654	C	G
1	rs12125666	40055892	A	G
1	rs12040726	40056115	C	T
1	rs2695319	40056700	G	C
1	rs9438927	40057409	A	G
1	rs113825410	40057543	A	G
1	rs61781375	40059053	G	C
1	rs2746056	40059778	A	G
1	rs76841360	40060025	G	A
1	rs4660303	40060473	G	A
1	rs61781376	40061069	C	T
1	rs2695327	40063213	A	G
1	rs2746050	40064661	G	T
1	rs12037222	40064961	G	A
1	rs74504886	40065616	G	A
1	rs6704004	40066276	A	G
1	rs6704064	40066286	A	G
1	rs2310799	40066622	G	A
1	rs6695630	40067911	C	G
1	rs183901687	40069206	G	A
1	rs2746052	40069285	G	C
1	rs71642691	40069368	T	C
1	rs114375161	40069739	T	C
1	rs3916164	40069939	G	A
1	rs77206185	40070198	G	T
1	rs6672296	40070788	T	C
1	rs2695326	40071249	A	G
1	rs34352137	40071747	C	G
1	rs113879410	40073011	G	C
1	rs12061406	40073479	C	T
1	rs2695325	40073629	A	G
1	rs12041645	40074650	G	C
1	rs115338773	40075213	A	G
1	rs11206430	40075367	A	G
1	rs61781377	40075458	C	T
1	rs75775619	40075647	G	A
1	rs61781390	40075894	G	A
1	rs12021965	40076110	C	T
1	rs12136381	40076273	T	G
1	rs12042823	40076321	G	A
1	rs34072477	40076517	A	G
1	rs116352416	40076769	C	T
1	rs28788506	40076780	G	A
1	rs28876728	40076842	T	C
1	rs6686218	40077306	G	C
1	rs61781391	40077537	G	A
1	rs6678086	40077580	T	C
1	rs114743933	40077941	T	G
1	rs115077616	40077949	G	A
1	rs142272661	40078000	A	G
1	rs11206434	40078167	A	G
1	rs114113306	40078396	A	C
1	rs11206436	40078447	T	C
1	rs11206437	40078711	A	C
1	rs11206442	40078915	C	T
1	rs11206444	40078971	G	A
1	rs4660311	40079114	A	G
1	rs11206445	40079196	G	T
1	rs4660877	40079246	C	T
1	rs11206446	40079252	T	C
1	rs115269957	40079259	C	T
1	rs3088326	40079462	C	T
1	rs74631602	40079718	T	C
1	rs1180321	40081463	C	T
1	rs114148057	40081862	C	T
1	rs1180320	40082002	A	G
1	rs116061985	40083107	G	A
1	rs17559902	40083476	A	G
1	rs61781392	40083641	C	A
1	rs12567371	40083666	A	G
1	rs6600293	40083819	C	A
1	rs11206458	40083971	C	A
1	rs12045644	40084488	G	T
1	rs10888883	40084884	G	A
1	rs10888884	40084900	A	G
1	rs77189247	40085084	G	A
1	rs10888885	40085095	C	T
1	rs145852647	40085583	G	T
1	rs79695477	40085885	A	G
1	rs6690413	40086292	T	C
1	rs61232586	40086357	G	T
1	rs79355481	40087162	C	T
1	rs61781393	40087764	G	A
1	rs79178056	40087973	C	T
1	rs17343290	40088043	G	A
1	rs16826393	40088512	C	T
1	rs77962326	40088630	G	T
1	rs12029569	40088816	C	A
1	rs75189707	40088817	G	A
1	rs12022423	40089370	G	T
1	rs12030495	40089595	C	T
1	rs6587	40089945	A	G
1	rs41264497	40090422	A	G
1	rs41264499	40090805	C	G
1	rs11206478	40091119	A	G
1	rs76976925	40093305	C	T
1	rs1180317	40094689	G	A
1	rs11206501	40095230	T	C
1	rs6694831	40095493	G	A
1	rs1148945	40096053	T	C
1	rs10888893	40096403	A	G
1	rs11206504	40097136	T	C
1	rs145971519	40097141	T	C
1	rs3820615	40097518	C	T
1	rs12142334	40097863	A	G
1	rs58043961	40098054	G	A
1	rs1148944	40098577	T	C
1	rs142989794	40098624	G	T
1	rs74733318	40099619	C	T
1	rs1148943	40100096	C	A
1	rs1148942	40100912	A	G
1	rs4660888	40100925	G	C
1	rs1148941	40101513	C	T
1	rs142563092	40102024	C	T
1	rs10888899	40102489	C	T
1	rs10888900	40102697	C	T
1	rs12022780	40102780	A	G
1	rs784623	40104461	T	C
1	rs4660892	40104584	G	A
1	rs784622	40104814	G	A
1	rs2294930	40105011	C	T
1	rs72663581	40106082	C	T
1	rs1180280	40106095	G	A
1	rs3754353	40106514	C	G
1	rs784621	40106785	T	C
1	rs76490025	40107621	C	T
1	rs71518428	40107686	C	G
1	rs151028092	40107687	G	A
1	rs1180279	40109404	A	C
1	rs116148615	40109609	T	C
1	rs12402338	40110043	A	T
1	rs1180278	40110317	A	C
1	rs141005116	40110367	G	T
1	rs12562823	40110750	A	C
1	rs78221078	40112055	G	A
1	rs3887860	40112371	T	C
1	rs784619	40112610	A	G
1	rs60241113	40112820	A	G
1	rs784618	40113741	A	G
1	rs784617	40114947	A	C
1	rs12130543	40115257	C	T
1	rs813052	40115514	A	G
1	rs12025336	40116412	A	T
1	rs57353077	40116470	C	A
1	rs1180277	40117210	T	C
1	rs12132645	40117423	C	T
1	rs1182964	40118037	T	C
1	rs1180276	40118076	A	G
1	rs784616	40118553	C	T
1	rs7542429	40118757	G	A
1	rs11206525	40118898	G	A
1	rs114330893	40119207	C	T
1	rs114874962	40119293	G	A
1	rs116763700	40119975	C	T
1	rs1180275	40120085	C	T
1	rs60732964	40120231	A	T
1	rs1180273	40120866	C	T
1	rs3851910	40121346	G	A
1	rs784614	40121354	G	A
1	rs784612	40122939	T	C
1	rs72663598	40123294	A	G
1	rs61781399	40123646	C	T
1	rs17264901	40125325	G	T
1	rs1180272	40125397	A	G
1	rs3851911	40125704	T	C
1	rs61781400	40125764	A	C
1	rs784611	40125988	T	A
1	rs56009058	40128046	A	G
1	rs115874855	40128052	C	T
1	rs4660340	40129066	G	A
1	rs12406284	40130993	T	C
1	rs734497	40131089	G	T
1	rs873917	40132795	T	G
1	rs58397081	40133106	G	T
1	rs784595	40135017	C	T
1	rs784597	40136070	C	G
1	rs1568146	40136928	C	T
1	rs1535031	40137251	C	A
1	rs2871601	40137754	G	A
1	rs6672154	40138097	G	T
1	rs28667717	40138114	T	C
1	rs1533479	40138123	C	A
1	rs3806428	40138245	G	A
1	rs3806429	40138345	G	A
1	rs784599	40138507	A	G
1	rs3806431	40138602	C	T
1	rs3806432	40138618	G	A
1	rs784600	40139553	C	T
1	rs3806433	40139694	A	G
1	rs3806434	40139771	C	G
1	rs784601	40140121	G	A
1	rs12567273	40140122	G	C
1	rs784602	40140182	C	A
1	rs10888919	40140559	A	T
1	rs784603	40140660	T	C
1	rs9660065	40140921	A	G
1	rs12748686	40141049	T	C
1	rs9438931	40142041	C	T
1	rs784627	40142295	C	G
1	rs16826440	40143259	G	T
1	rs6663003	40143327	T	C
1	rs145830471	40143815	T	A
1	rs12085002	40143869	G	A
1	rs11206607	40144089	T	A
1	rs784628	40144090	C	A
1	rs11206608	40144097	T	C
1	rs10465833	40144301	G	C
1	rs1062103	40144486	A	C
1	rs10839	40144818	A	T
1	rs6703320	40145297	C	T
1	rs12039225	40145616	A	C
1	rs17560858	40145850	G	C
1	rs784629	40146253	T	C
1	rs736009	40146417	G	T
1	rs17501838	40146930	G	A
1	rs10888929	40147343	G	T
1	rs41301064	40147760	A	C
1	rs41312032	40147817	C	A
1	rs2310801	40148618	C	T
1	rs34325753	40148780	T	C
1	rs4459101	40148787	C	A
1	rs784632	40148809	C	G
1	rs36043415	40148813	C	A
1	rs784633	40149515	A	G
1	rs11206617	40149551	G	C
1	rs784634	40149642	G	T
1	rs9662128	40150156	G	A
1	rs2746058	40150370	C	T
1	rs2746059	40150523	G	T
1	rs2090434	40150572	C	G
1	rs2090435	40150664	A	G
1	rs61779760	40150770	C	G
1	rs76275658	40151076	C	G
1	rs142483715	40151278	A	G
1	rs150502734	40151368	G	A
1	rs139472787	40151378	T	C
1	rs12403162	40151426	C	T
1	rs6699019	40151483	G	C
1	rs28450145	40151509	G	A
1	rs6688223	40151668	A	G
1	rs6699240	40151726	G	A
1	rs142358687	40151785	G	A
1	rs6675787	40151793	C	T
1	rs6690939	40151810	T	G
1	rs2871617	40151910	A	C
1	rs2248221	40152117	G	A
1	rs2248303	40152344	G	C
1	rs74067681	40152429	G	A
1	rs56723215	40152597	G	T
1	rs785108	40152676	T	C
1	rs477913	40153141	T	C
1	rs785109	40153396	G	T
1	rs502116	40153472	A	G
1	rs502910	40153531	A	C
1	rs538302	40153748	T	C
1	rs504845	40153767	C	T
1	rs11206624	40153944	A	G
1	rs508543	40154183	A	G
1	rs41536844	40154634	C	T
1	rs536003	40154898	G	A
1	rs12742010	40154916	G	T
1	rs785113	40154983	T	C
1	rs538758	40155188	A	G
1	rs785114	40155486	A	G
1	rs72665226	40155586	C	T
1	rs564249	40155623	G	A
1	rs785115	40155732	G	A
1	rs914965	40155866	C	G
1	rs568072	40156092	C	T
1	rs568111	40156108	C	T
1	rs482326	40156476	A	G
1	rs3754351	40156555	G	A
1	rs59796683	40156767	T	C
1	rs61310802	40156778	A	G
1	rs60297197	40157143	C	T
1	rs16865656	40157260	C	A
1	rs116465497	40157476	G	A
1	rs72665233	40157487	G	A
1	rs61779763	40157554	G	T
1	rs72665235	40157643	C	T
1	rs41264511	40158374	A	G
1	rs16826491	40158478	A	C
1	rs192081481	40158825	T	A
1	rs546422	40158828	C	T
1	rs785116	40159175	A	G
1	rs532042	40159658	C	T
1	rs147326353	40160581	G	T
1	rs704771	40161013	A	G
1	rs1967532	40161552	A	G
1	rs201407410	40161734	C	A
1	rs111628182	40161769	G	A
1	rs12129051	40163506	C	A
1	rs79204557	40164305	G	A
1	rs112887649	40167948	C	T
1	rs55968964	40168072	G	C
1	rs12120934	40168341	G	A
1	rs12565115	40168587	C	T
1	rs704775	40168804	G	T
1	rs17561616	40168865	G	A
1	rs532392	40169566	C	T
1	rs536827	40169724	G	A
1	rs540483	40170124	A	G
1	rs79056439	40170143	T	C
1	rs12120460	40170389	T	C
1	rs12120508	40170519	T	A
1	rs501321	40170654	C	G
1	rs704776	40170878	T	C
1	rs569981	40171071	T	A
1	rs17561720	40171226	C	T
1	rs785118	40171871	A	G
1	rs35755643	40172458	G	A
1	rs66680894	40172887	G	A
1	rs482895	40173018	G	A
1	rs479303	40173354	G	A
1	rs536701	40174547	G	A
1	rs2310748	40175924	C	G
1	rs500610	40176046	T	C
1	rs499976	40176412	T	C
1	rs692934	40176758	T	A
1	rs74884588	40177498	G	A
1	rs785119	40178268	A	G
1	rs12404759	40178572	G	A
1	rs16826508	40179431	T	C
1	rs72936910	40179614	T	C
1	rs546295	40180080	C	T
1	rs545367	40180181	C	T
1	rs6671934	40180512	C	G
1	rs6684991	40180919	A	G
1	rs11206672	40182284	A	T
1	rs11206675	40182546	C	G
1	rs570639	40182555	G	A
1	rs11206676	40182672	G	T
1	rs16826510	40183207	T	G
1	rs704781	40183228	A	G
1	rs74423411	40183578	G	A
1	rs479471	40183691	G	T
1	rs10158739	40183702	G	A
1	rs537515	40183892	G	C
1	rs481423	40183922	C	T
1	rs532136	40184448	G	A
1	rs704782	40184733	A	G
1	rs506424	40184988	C	G
1	rs16837516	40185000	G	A
1	rs12136257	40185941	C	G
1	rs476001	40185956	T	G
1	rs475127	40186041	C	A
1	rs475124	40186042	T	A
1	rs66686675	40186176	A	G
1	rs56075281	40187063	C	T
1	rs113517756	40187140	A	G
1	rs527922	40187721	T	G
1	rs12138312	40187807	C	T
1	rs704784	40188113	C	T
1	rs78938188	40188316	G	A
1	rs12043172	40188777	C	T
1	rs12036156	40188887	G	C
1	rs12406805	40190102	G	A
1	rs56034549	40190533	G	A
1	rs485106	40191566	A	G
1	rs59059603	40193682	G	C
1	rs11579412	40193772	A	G
1	rs11206705	40194548	T	C
1	rs515141	40194554	A	C
1	rs539853	40194903	G	A
1	rs34154876	40195031	G	A
1	rs7536524	40195563	A	C
1	rs704785	40195574	G	T
1	rs11580459	40195654	A	G
1	rs576522	40196617	A	G
1	rs12564223	40196857	A	G
1	rs785105	40196870	T	C
1	rs71642696	40196964	G	A
1	rs511522	40197248	T	C
1	rs512315	40197305	A	C
1	rs785107	40197994	G	C
1	rs75510977	40198629	C	T
1	rs67443858	40198773	G	A
1	rs16826537	40199346	A	G
1	rs704787	40199854	G	A
1	rs535333	40201007	A	G
1	rs35895054	40202174	C	T
1	rs6658273	40202722	A	T
1	rs76136527	40203515	C	T
1	rs12074147	40203722	T	C
1	rs514868	40203928	G	T
1	rs7513045	40204166	G	T
1	rs7548120	40204424	A	T
1	rs3738673	40204823	C	T
1	rs11809515	40205326	C	A
1	rs6664570	40206298	G	A
1	rs580699	40206510	A	G
1	rs12131790	40206732	T	C
1	rs497333	40207169	T	G
1	rs41264513	40208577	T	C
1	rs491164	40209408	A	G
1	rs11590717	40209824	C	T
1	rs510601	40210055	G	A
1	rs12410995	40210116	C	T
1	rs12086750	40210468	G	C
1	rs6658277	40211517	C	A
1	rs10888958	40211737	T	C
1	rs570045	40211926	A	G
1	rs79309486	40212055	C	T
1	rs9787249	40212878	G	A
1	rs476494	40212957	T	C
1	rs58589165	40213670	A	T
1	rs56064244	40213890	C	T
1	rs41267029	40214367	A	G
1	rs553057	40214375	G	C
1	rs7520588	40214525	T	A
1	rs7518431	40214944	A	G
1	rs34701288	40215177	A	G
1	rs16826551	40215463	G	C
1	rs11585650	40216153	A	G
1	rs11206754	40216234	A	G
1	rs76095106	40216287	C	A
1	rs501523	40216993	A	G
1	rs12239844	40217258	T	C
1	rs115501105	40217372	A	G
1	rs1046988	40219065	C	T
1	rs14528	40219280	T	C
1	rs6670841	40220284	C	G
1	rs10888962	40220445	G	A
1	rs1073885	40220493	G	T
1	rs7547787	40220806	G	A
1	rs2274949	40221067	G	A
1	rs506333	40221464	T	C
1	rs76046361	40221497	G	C
1	rs502657	40221855	G	C
1	rs7553968	40222660	G	C
1	rs3820618	40223128	T	C
1	rs1053846	40223140	T	G
1	rs804252	40224087	T	C
1	rs562056	40225621	G	C
1	rs12094291	40226046	G	A
1	rs41267037	40226103	G	A
1	rs573001	40226743	G	A
1	rs28405581	40227057	A	G
1	rs570027	40227119	C	T
1	rs79228949	40227501	A	G
1	rs2463260	40229368	A	G
1	rs56407417	40234241	C	T
1	rs34047126	40240843	C	T
1	rs2991272	40241138	A	G
1	rs2780925	40241158	C	T
1	rs1810488	40241946	G	A
1	rs114017670	40242025	A	G
1	rs115184951	40242256	A	G
1	rs2248883	40242262	T	C
1	rs914962	40242315	C	T
1	rs914961	40242445	A	T
1	rs2138686	40242929	A	G
1	rs2268862	40243015	C	T
1	rs2248992	40243042	T	C
1	rs77780275	40243056	A	C
1	rs1810964	40243476	C	T
1	rs114548304	40243501	G	A
1	rs139460753	40244200	A	G
1	rs140732492	40244329	C	G
1	rs2780923	40244404	A	G
1	rs116347098	40244412	A	G
1	rs2780922	40244542	A	G
1	rs72665289	40245369	T	C
1	rs115693686	40245659	C	T
1	rs34984427	40245904	G	C
1	rs2249439	40246491	C	G
1	rs1883648	40246535	T	G
1	rs1883649	40246549	C	T
1	rs4660989	40246741	T	C
1	rs115226905	40246749	T	G
1	rs2300744	40246925	A	G
1	rs6660299	40247106	C	T
1	rs72665291	40247114	A	G
1	rs76868004	40247229	G	C
1	rs72665292	40247656	C	T
1	rs55935001	40247687	G	A
1	rs74879559	40248119	G	A
1	rs116539710	40248169	C	T
1	rs230322	40248288	T	C
1	rs7518937	40248338	C	T
1	rs12756902	40248367	T	C
1	rs12126521	40248733	G	A
1	rs60120274	40249127	G	C
1	rs55849286	40249362	A	T
1	rs55644606	40249382	C	A
1	rs4660990	40249418	A	G
1	rs4660991	40249426	G	A
1	rs75709963	40249639	T	G
1	rs4660992	40249831	C	T
1	rs113053040	40251291	C	T
1	rs11580725	40251379	A	C
1	rs11586359	40251392	C	A
1	rs75950025	40251747	C	T
1	rs1810494	40252208	G	A
1	rs140077132	40252546	A	G
1	rs230326	40252569	T	C
1	rs2268865	40252631	T	G
1	rs10789028	40252644	G	A
1	rs2002211	40252704	T	A
1	rs114886997	40252756	C	T
1	rs12130776	40252798	G	A
1	rs126821	40253029	T	G
1	rs2311564	40253271	A	C
1	rs3856260	40253552	C	T
1	rs11585039	40253638	C	T
1	rs140337041	40253834	G	A
1	rs191429577	40253868	C	T
1	rs804394	40254522	G	A
1	rs117624767	40254878	C	G
1	rs6667042	40254915	C	G
1	rs6600294	40255500	G	A
1	rs4660365	40255530	C	A
1	rs114977063	40255555	C	A
1	rs230278	40255573	T	C
1	rs230279	40255804	A	G
1	rs230280	40255872	T	G
1	rs75331263	40256283	A	G
1	rs149800982	40256695	G	A
1	rs3845577	40256748	C	G
1	rs74999317	40256811	A	G
1	rs115537916	40256907	C	T
1	rs58165806	40257230	T	C
1	rs57960581	40257264	C	T
1	rs61011192	40257323	C	T
1	rs56047779	40986529	G	A
1	rs55818767	40986535	G	A
1	rs12036021	40987147	T	A
1	rs113248830	40987301	G	A
1	rs12078476	40987611	A	G
1	rs72935426	40987877	A	G
1	rs74068728	40988393	T	C
1	rs10889454	40988579	C	G
1	rs10889455	40988877	G	A
1	rs113073905	40989310	C	T
1	rs6699445	40989620	C	T
1	rs6666229	40989764	T	C
1	rs6666326	40989781	T	C
1	rs61377015	40990440	A	C
1	rs12049435	40990560	C	T
1	rs7364428	40991119	C	T
1	rs67701478	40991175	C	T
1	rs11208327	40992340	G	C
1	rs112455478	40992396	G	A
1	rs6685047	40992782	G	A
1	rs59116859	40993303	C	G
1	rs72935439	40993746	G	A
1	rs12042242	40993873	C	T
1	rs75808402	40993999	C	T
1	rs2184878	40994050	T	C
1	rs74068732	40995655	T	C
1	rs112694155	40996296	C	T
1	rs12037288	40996297	G	A
1	rs74787080	40996389	T	C
1	rs79229137	40996416	G	A
1	rs2184877	40996932	C	T
1	rs2362438	40997033	G	A
1	rs41268071	40997453	G	T
1	rs1000370	40998406	G	T
1	rs6659361	40998811	A	G
1	rs1001400	40998902	A	G
1	rs16827358	40999475	A	G
1	rs4660417	40999652	C	T
1	rs6676501	41000044	G	C
1	rs59758251	41000939	A	C
1	rs16827359	41001438	C	G
1	rs75936657	41001689	G	A
1	rs6669767	41001794	A	G
1	rs16827362	41002133	T	G
1	rs6600342	41004021	C	T
1	rs72935451	41004183	G	A
1	rs112950915	41004468	G	A
1	rs138659912	41004868	A	G
1	rs6664576	41004947	T	C
1	rs6667105	41005001	T	C
1	rs6700711	41005205	C	A
1	rs6675973	41005505	G	C
1	rs6676198	41005691	G	T
1	rs72935461	41005960	A	G
1	rs16865682	41006154	A	G
1	rs3738471	41006545	G	C
1	rs11208356	41006931	A	G
1	rs61779162	41007124	G	A
1	rs41268073	41007403	T	A
1	rs41268075	41007539	C	T
1	rs72935465	41008182	C	T
1	rs11208360	41008259	A	G
1	rs77142967	41008439	C	T
1	rs6678295	41009043	A	G
1	rs141844173	41009331	C	G
1	rs72937527	41009782	G	A
1	rs7545749	41010149	G	A
1	rs41268077	41010230	G	C
1	rs7524182	41010378	C	T
1	rs11208363	41010454	A	G
1	rs59249510	41010592	G	A
1	rs10489164	41011140	G	C
1	rs56106053	41011281	C	T
1	rs10889467	41011395	A	G
1	rs10889468	41011436	G	A
1	rs6673312	41011872	C	T
1	rs41268079	41012726	A	C
1	rs41268081	41012847	A	G
1	rs2297755	41013015	C	T
1	rs2297756	41013260	C	T
1	rs111277079	41015011	C	T
1	rs61779163	41015423	T	C
1	rs12093719	41016099	G	T
1	rs2362436	41016581	T	C
1	rs4411125	41016909	T	A
1	rs77126026	41017428	A	C
1	rs72937537	41017439	T	C
1	rs945745	41017955	G	A
1	rs945746	41017989	T	G
1	rs4660419	41018167	T	C
1	rs55652847	41018370	T	C
1	rs55641875	41018519	G	T
1	rs12569328	41019221	G	C
1	rs61069833	41019456	G	A
1	rs57489170	41019543	A	G
1	rs11810978	41019847	A	G
1	rs9661280	41020054	C	G
1	rs140064257	41020111	T	G
1	rs138607318	41020165	T	C
1	rs4660421	41020283	G	A
1	rs4660422	41020296	G	A
1	rs4660423	41020304	C	T
1	rs4660166	41020342	A	C
1	rs4660424	41020464	C	T
1	rs58591753	41020629	G	A
1	rs72937545	41020906	C	G
1	rs10489165	41021036	T	C
1	rs11811487	41021070	A	G
1	rs11208389	41021328	G	A
1	rs2225854	41021400	T	A
1	rs4660425	41021580	C	G
1	rs4660427	41021619	T	G
1	rs112442049	41021777	T	A
1	rs61779181	41021819	G	A
1	rs4660428	41021881	T	C
1	rs61779182	41021959	A	C
1	rs4660429	41021976	A	G
1	rs11208390	41022014	A	C
1	rs11208391	41022076	A	T
1	rs72937556	41022218	T	C
1	rs75973285	41022435	G	A
1	rs2362434	41022956	A	C
1	rs2362433	41023090	C	T
1	rs2362432	41023225	C	T
1	rs4517338	41023359	C	G
1	rs2362431	41023391	C	T
1	rs12073659	41023422	C	A
1	rs10889472	41023511	A	G
1	rs187109735	41023512	G	A
1	rs4660434	41024069	G	A
1	rs113636798	41024562	C	T
1	rs61779183	41024623	T	C
1	rs150768631	41024815	C	T
1	rs7514623	41025002	G	A
1	rs6697575	41025861	A	T
1	rs10889473	41026035	C	T
1	rs140763972	41026157	C	T
1	rs11811369	41026283	A	G
1	rs72937569	41026313	A	C
1	rs1999821	41026718	G	C
1	rs1999822	41026749	G	A
1	rs10789153	41027364	A	G
1	rs7545012	41027850	C	G
1	rs6600343	41028210	T	A
1	rs7514343	41028394	A	C
1	rs72937574	41028901	C	A
1	rs74685908	41029311	A	G
1	rs28643559	41029533	T	C
1	rs77264234	41029577	G	C
1	rs11208423	41029614	T	C
1	rs75904080	41029752	A	G
1	rs12034264	41029853	C	T
1	rs17403513	41030464	A	G
1	rs4660435	41030487	C	T
1	rs6600345	41031217	A	G
1	rs6680171	41031270	G	T
1	rs7524149	41031598	A	G
1	rs7512484	41031635	C	T
1	rs7524262	41031731	A	G
1	rs7537003	41032059	G	A
1	rs7527090	41032447	A	G
1	rs16827394	41032715	A	G
1	rs189527142	41033472	T	C
1	rs7515986	41033671	T	C
1	rs74068785	41033851	A	G
1	rs75899436	41033859	T	C
1	rs11208440	41034076	G	A
1	rs4660167	41034811	T	C
1	rs56097863	41035368	G	A
1	rs7522564	41035727	T	C
1	rs6600346	41035785	A	G
1	rs149863328	41035876	C	T
1	rs115083934	41036064	T	G
1	rs116157922	41036170	A	C
1	rs58718334	41036886	A	C
1	rs1986363	41037084	C	T
1	rs141765229	41037717	A	G
1	rs187073838	41037759	G	A
1	rs146204935	41037865	C	A
1	rs56993802	41037930	A	G
1	rs77195378	41037938	A	G
1	rs145575982	41038022	G	A
1	rs6678174	41039001	A	G
1	rs12038859	41039645	C	T
1	rs61499215	41039857	T	C
1	rs115796675	41040332	C	T
1	rs116255300	41040510	G	A
1	rs115212742	41040636	G	A
1	rs140166159	41040908	G	A
1	rs12039943	41040963	C	A
1	rs72941505	41040993	G	A
1	rs74974511	41041508	C	T
1	rs1572513	41041511	C	G
1	rs12564167	41041946	A	G
1	rs4660436	41042068	G	A
1	rs4660437	41042897	G	A
1	rs12071887	41042904	A	T
1	rs151278444	41043077	C	A
1	rs12087259	41043377	C	T
1	rs140396863	41043605	C	T
1	rs6679895	41044105	T	C
1	rs79889702	41044280	C	G
1	rs6677796	41044634	A	G
1	rs6680512	41044696	T	C
1	rs114869819	41045539	G	A
1	rs16827397	41045758	T	C
1	rs12068523	41045802	A	T
1	rs58759025	41045982	G	C
1	rs113684124	41046043	T	C
1	rs77268560	41046116	A	C
1	rs112766860	41046476	C	T
1	rs72941521	41046487	C	T
1	rs72941523	41046854	A	T
1	rs147506482	41046912	T	C
1	rs72941524	41046961	C	A
1	rs143379874	41047472	C	T
1	rs150876030	41047594	C	T
1	rs78174702	41048283	C	T
1	rs59268538	41048709	G	C
1	rs12128397	41048758	T	C
1	rs9804171	41049067	G	A
1	rs569718502	41049135	T	C
1	rs72941527	41049273	G	C
1	rs16865685	41049437	A	G
1	rs12043398	41049675	C	G
1	rs11208460	41049807	C	T
1	rs11208461	41049848	T	C
1	rs111313720	41050019	G	A
1	rs11809388	41050039	C	T
1	rs11806098	41050054	G	A
1	rs11806101	41050107	G	A
1	rs17403641	41050251	G	A
1	rs74068789	41050935	G	A
1	rs4660438	41050952	G	A
1	rs74068790	41051176	A	G
1	rs16865687	41051233	T	C
1	rs76009635	41052494	G	A
1	rs6692666	41052586	C	T
1	rs6677621	41053260	C	T
1	rs78208698	41053827	T	G
1	rs16827399	41053950	G	C
1	rs10489166	41054114	T	C
1	rs115755192	41054158	T	C
1	rs150474496	41055024	G	A
1	rs12075162	41055384	T	A
1	rs12727203	41055534	C	T
1	rs141453275	41055535	A	G
1	rs114624629	41055918	C	T
1	rs144734155	41056791	C	T
1	rs12134058	41057344	G	A
1	rs142614241	41057465	C	T
1	rs16827403	41057570	A	C
1	rs6669603	41058154	G	A
1	rs6694677	41058237	C	T
1	rs16827406	41059499	C	T
1	rs138199725	41060217	C	G
1	rs146353130	41060299	C	T
1	rs56270027	41060350	C	T
1	rs78330535	41060465	C	T
1	rs72941545	41060559	A	G
1	rs55664935	41060627	T	A
1	rs626067	41061016	T	C
1	rs75515807	41061416	G	A
1	rs7526314	41061519	T	C
1	rs72941549	41061678	C	T
1	rs112209601	41061919	G	A
1	rs640319	41061959	A	G
1	rs72941552	41062382	G	A
1	rs115359348	41062899	G	T
1	rs669863	41063956	A	G
1	rs145972015	41064470	A	G
1	rs682981	41064557	T	G
1	rs6600348	41064725	G	A
1	rs529629	41064884	T	C
1	rs111594337	41065262	C	T
1	rs504930	41065298	C	T
1	rs503233	41065451	T	C
1	rs590775	41065744	A	G
1	rs76304992	41066571	G	A
1	rs9438942	41066934	G	T
1	rs9439027	41067007	C	G
1	rs112514260	41067050	G	A
1	rs9439028	41067254	G	A
1	rs9438943	41067268	A	G
1	rs552065	41067553	C	T
1	rs56260646	41067726	G	A
1	rs620460	41067739	A	G
1	rs489690	41068419	T	C
1	rs486164	41068745	G	C
1	rs566235	41069752	T	C
1	rs542422	41070063	G	A
1	rs542248	41070120	C	T
1	rs12045774	41070185	G	A
1	rs112057963	41070277	C	T
1	rs682056	41070903	A	G
1	rs513016	41070979	C	G
1	rs511210	41071202	C	T
1	rs11809723	41071561	A	T
1	rs9728828	41071978	T	C
1	rs589883	41072099	G	A
1	rs144885116	41072802	C	A
1	rs115632496	41073081	C	T
1	rs558237	41073472	T	C
1	rs112453098	41073739	G	A
1	rs618144	41073802	A	G
1	rs78716566	41073867	G	A
1	rs55771243	41073922	T	G
1	rs529762	41074312	C	A
1	rs61779206	41074392	C	T
1	rs141698975	41074431	G	A
1	rs61779207	41074472	A	G
1	rs736124	41074833	T	A
1	rs524267	41074890	T	A
1	rs500586	41075209	C	T
1	rs56326809	41076028	C	G
1	rs12217146	41076566	G	A
1	rs75034832	41077246	T	A
1	rs61779209	41077358	C	T
1	rs111280700	41077579	G	C
1	rs149059214	41079805	T	C
1	rs2143115	41080265	A	G
1	rs68042364	41081092	C	T
1	rs504242	41081354	C	G
1	rs149366225	41083118	C	T
1	rs139484529	41083571	C	T
1	rs12123452	41083758	C	A
1	rs12067173	41083947	C	T
1	rs527232	41084018	G	C
1	rs523667	41084362	G	C
1	rs142743458	41084938	C	T
1	rs78090097	41085498	G	C
1	rs12059241	41085794	G	C
1	rs111614024	41085967	G	A
1	rs12125724	41086224	C	T
1	rs76796863	41087169	A	G
1	rs10889501	41087734	C	T
1	rs61779210	41088205	G	A
1	rs111813299	41088427	T	C
1	rs17412556	41088577	C	T
1	rs12117629	41088676	A	G
1	rs144387859	41089013	C	T
1	rs113902478	41089451	C	T
1	rs7520333	41090250	A	G
1	rs112269065	41090459	G	A
1	rs570671	41091127	T	C
1	rs111951189	41091612	G	A
1	rs679663	41092018	G	A
1	rs72941570	41092578	T	C
1	rs507634	41093366	T	C
1	rs663081	41093367	G	A
1	rs661221	41093830	C	T
1	rs7545359	41093844	T	C
1	rs7553191	41093908	G	A
1	rs2076334	41094320	C	G
1	rs2076333	41095171	A	G
1	rs61779213	41095350	A	C
1	rs12749490	41095597	A	C
1	rs112591186	41095623	C	A
1	rs113533358	41096088	G	A
1	rs7540965	41096863	C	T
1	rs151311197	41097548	G	T
1	rs542214	41098478	A	G
1	rs482527	41100376	A	G
1	rs7368217	41100527	C	T
1	rs2253835	41101572	A	G
1	rs2780946	41102081	C	T
1	rs76769882	41102542	T	C
1	rs12125100	41103059	G	A
1	rs3767955	41104475	G	A
1	rs579448	41104664	G	A
1	rs12562229	41105238	A	G
1	rs3820527	41105602	C	G
1	rs587963	41105717	C	T
1	rs587064	41105910	T	C
1	rs7555073	41106043	C	T
1	rs4660439	41106583	A	G
1	rs113341151	41106589	G	A
1	rs7524868	41106774	T	G
1	rs7535398	41107239	G	A
1	rs491619	41107360	T	C
1	rs2076332	41107612	C	G
1	rs1534955	41107699	C	G
1	rs11208588	41107706	C	T
1	rs850010	41107866	C	T
1	rs112892997	41107874	T	C
1	rs664350	41108094	T	C
1	rs11208590	41108149	T	C
1	rs111485258	41108404	G	T
1	rs11803360	41108937	G	C
1	rs850009	41109265	T	C
1	rs12133630	41109395	C	A
1	rs862079	41109442	C	T
1	rs7542025	41109562	G	A
1	rs636579	41109697	G	C
1	rs7520394	41109869	C	T
1	rs113161373	41109901	A	G
1	rs56247023	41110171	C	T
1	rs55954637	41110315	G	A
1	rs3820528	41110392	C	T
1	rs474419	41110671	G	A
1	rs472562	41110883	G	T
1	rs620268	41111071	C	A
1	rs3820529	41111837	G	A
1	rs1333827	41111970	C	A
1	rs4660440	41111999	C	T
1	rs528992	41112195	G	A
1	rs113194987	41112711	C	A
1	rs150137694	41112847	G	A
1	rs41303437	41113653	C	T
1	rs111793888	41114506	A	T
1	rs2780944	41115608	C	T
1	rs2744807	41115959	A	G
1	rs12032282	41116261	G	A
1	rs116208119	41116282	C	T
1	rs12039463	41116336	C	A
1	rs4660169	41116680	T	G
1	rs488096	41117172	T	C
1	rs77060218	41117249	G	A
1	rs79158712	41117861	G	A
1	rs10458576	41117899	G	A
1	rs61280821	41119775	C	T
1	rs2744805	41120499	T	C
1	rs61779218	41120758	C	T
1	rs140109006	41120818	A	G
1	rs145106659	41121496	G	A
1	rs4660441	41122029	C	T
1	rs2744804	41122352	A	G
1	rs2092327	41123527	T	C
1	rs1883429	41123593	A	C
1	rs12139249	41125455	C	T
1	rs76773816	41125831	G	T
1	rs512203	41126268	T	C
1	rs627178	41127976	C	T
1	rs500789	41128997	C	T
1	rs56265209	41129044	G	A
1	rs66493118	41129305	A	T
1	rs654923	41129573	G	A
1	rs4332353	41130424	G	A
1	rs59433917	41131398	C	A
1	rs518437	41132175	A	G
1	rs518312	41132225	T	C
1	rs3754183	41132589	C	T
1	rs593634	41133265	G	C
1	rs12040422	41134911	G	A
1	rs617413	41135518	C	T
1	rs616954	41135619	A	G
1	rs589609	41137121	G	A
1	rs61779233	41137939	C	T
1	rs142958576	41138673	G	A
1	rs55692638	41138725	G	C
1	rs56194515	41138733	T	A
1	rs12044426	41139341	G	A
1	rs9438945	41139584	G	C
1	rs75958081	41140006	A	T
1	rs572777	41140301	G	A
1	rs665501	41140782	T	A
1	rs61006265	41140933	G	A
1	rs545218	41140985	A	G
1	rs141595550	41141361	C	T
1	rs9438946	41141365	G	A
1	rs34837468	41141660	G	A
1	rs6660345	41143301	C	T
1	rs12046094	41143394	T	A
1	rs476338	41143885	T	G
1	rs12137814	41144256	T	C
1	rs669072	41145618	G	A
1	rs10889555	41146062	A	G
1	rs77913669	41146311	A	G
1	rs9439030	41146501	C	A
1	rs4660170	41146610	T	C
1	rs4660171	41146781	C	G
1	rs4660172	41147091	G	A
1	rs658806	41148984	A	G
1	rs489222	41149094	G	A
1	rs671704	41149646	A	G
1	rs12144403	41151333	A	C
1	rs507914	41152201	T	C
1	rs2780950	41152609	C	T
1	rs2780951	41152744	C	A
1	rs2744802	41153249	C	T
1	rs556875	41154243	A	C
1	rs74068554	41154279	G	A
1	rs965949	41154407	G	A
1	rs552147	41154813	C	G
1	rs146074812	41155091	T	C
1	rs10789187	41155173	T	C
1	rs2780952	41155383	G	A
1	rs2744801	41155486	C	T
1	rs2744800	41156009	C	T
1	rs10789191	41156491	C	G
1	rs34027220	41157700	C	T
1	rs78289438	41157857	A	G
1	rs146046776	41158042	C	T
1	rs657149	41158158	A	C
1	rs656230	41158373	A	G
1	rs2223486	41159229	A	G
1	rs2780953	41159777	G	A
1	rs76757453	41159964	A	G
1	rs7519348	41160204	A	G
1	rs12060189	41160281	A	G
1	rs6667368	41160559	T	C
1	rs532068	41161251	C	T
1	rs140437360	41162673	A	G
1	rs6659671	41163999	A	C
1	rs12121412	41164832	G	A
1	rs7551747	41165079	C	A
1	rs12118374	41165543	A	G
1	rs61202601	41165760	A	G
1	rs1008204	41165861	A	C
1	rs1008203	41165876	A	G
1	rs489213	41166483	T	C
1	rs12402566	41167021	A	C
1	rs569159	41167534	A	G
1	rs10889577	41167669	T	G
1	rs11208725	41167881	A	G
1	rs6661855	41168917	C	T
1	rs6679613	41169008	T	A
1	rs2744798	41169120	T	C
1	rs7542019	41169711	G	A
1	rs2744797	41169900	C	T
1	rs7520281	41169944	C	T
1	rs7522671	41169991	C	G
1	rs2744796	41170356	T	C
1	rs11208727	41170670	T	C
1	rs1494	41171848	C	T
1	rs56198862	41172312	A	G
1	rs76022336	41172510	T	C
1	rs11803654	41172539	T	C
1	rs609254	41172701	A	G
1	rs11208734	41172734	C	T
1	rs688860	41173048	C	A
1	rs12239413	41173292	A	G
1	rs7518344	41173999	C	T
1	rs7518568	41174180	C	G
1	rs10736404	41176003	C	T
1	rs11208754	41176309	A	G
1	rs77098569	41176395	C	T
1	rs10489167	41176466	G	A
1	rs17405221	41177883	A	G
1	rs2744808	41177943	T	C
1	rs4660445	41178523	T	A
1	rs475268	41178855	A	G
1	rs11805860	41179587	G	T
1	rs637399	41179893	A	G
1	rs12034952	41182410	A	G
1	rs2744803	41183105	G	A
1	rs12073537	41185174	A	G
1	rs2744799	41185534	A	C
1	rs1534956	41186443	G	A
1	rs116658025	41187525	G	A
1	rs9438949	41187669	T	C
1	rs4411127	41187799	T	C
1	rs4363413	41188347	G	A
1	rs12727412	41188915	A	G
1	rs2361645	41189629	A	G
1	rs2361647	41189835	A	G
1	rs4660448	41190354	C	T
1	rs7532802	41191200	G	A
1	rs149378204	41192069	C	T
1	rs2361648	41192497	G	T
1	rs75781801	41192710	C	T
1	rs12409109	41192888	G	T
1	rs142613576	41192981	G	C
1	rs11208783	41193141	C	T
1	rs187160614	41193274	C	T
1	rs6675886	41193627	C	T
1	rs12742219	41194337	T	G
1	rs7555125	41194633	G	T
1	rs11804238	41195070	A	G
1	rs6699005	41196972	A	G
1	rs35215775	41197306	G	A
1	rs2885325	41197391	C	G
1	rs2361649	41197414	T	C
1	rs112476341	41198299	C	A
1	rs11807448	41198660	G	A
1	rs6668453	41198971	G	A
1	rs141323472	41199267	G	T
1	rs35881320	41199565	G	A
1	rs34512220	41199584	G	T
1	rs4578213	41200206	C	T
1	rs6664044	41200761	A	G
1	rs6702983	41201257	C	G
1	rs12566733	41201739	T	C
1	rs11208791	41202347	A	G
1	rs111813249	41203899	G	A
1	rs1057925	41204569	C	T
1	rs76504694	41205237	C	T
1	rs944940	41205276	T	C
1	rs4660449	41205452	G	T
1	rs4660450	41205900	A	G
1	rs16865693	41205924	C	T
1	rs12134020	41206475	A	G
1	rs10889601	41206640	G	A
1	rs112952759	41207602	G	A
1	rs12566786	41208381	A	G
1	rs7527402	41208428	A	G
1	rs11208803	41209788	T	C
1	rs78244370	41210033	A	G
1	rs7539902	41212171	A	C
1	rs2274956	41212950	G	A
1	rs2274957	41212962	A	G
1	rs4660173	41213548	T	C
1	rs4660452	41214191	C	T
1	rs3818758	41215075	T	A
1	rs28390241	41215703	C	T
1	rs7535618	41215708	T	A
1	rs7535843	41216154	A	G
1	rs10789206	41216580	T	G
1	rs12567925	41217100	T	C
1	rs12728776	41217390	A	G
1	rs12567755	41217485	A	T
1	rs111855727	41217694	C	G
1	rs6700177	41218454	G	A
1	rs113250363	41218579	T	C
1	rs140905034	41218597	A	G
1	rs12124153	41219563	C	G
1	rs2885328	41220396	G	A
1	rs16827532	41220736	T	C
1	rs12729696	41220771	C	T
1	rs2361652	41221296	G	A
1	rs4660453	41221899	T	C
1	rs17357062	41222215	C	T
1	rs16827546	41222889	C	T
1	rs928508	41223414	G	A
1	rs16827548	41223456	C	T
1	rs16827552	41224008	C	T
1	rs11208827	41224923	G	T
1	rs7549789	41225034	T	C
1	rs12743517	41225354	A	C
1	rs10158384	41225520	C	T
1	rs11208828	41226151	G	A
1	rs35559685	41226283	C	T
1	rs2885327	41226453	A	G
1	rs11208830	41226602	G	A
1	rs16827569	41227327	G	T
1	rs16827575	41227722	G	A
1	rs3767954	41228443	C	G
1	rs4660454	41228898	G	A
1	rs34320811	41228960	G	A
1	rs35262530	41229122	G	T
1	rs4660455	41229180	G	A
1	rs6671172	41229460	G	A
1	rs3767953	41229787	C	G
1	rs2361651	41230214	G	A
1	rs2361650	41230350	T	C
1	rs954654	41230651	G	A
1	rs71518441	41230750	C	T
1	rs3767952	41231032	G	A
1	rs823682	41231057	C	T
1	rs75282531	41392901	A	C
1	rs12139089	41392904	G	A
1	rs12139093	41392936	G	A
1	rs11576463	41393314	C	T
1	rs6661087	41393632	A	G
1	rs1410146	41394171	C	G
1	rs1410147	41394388	C	T
1	rs72661575	41394491	C	A
1	rs79199300	41394535	T	C
1	rs67418702	41394721	G	A
1	rs34714228	41394880	A	G
1	rs1887542	41395072	G	A
1	rs11585732	41395136	T	C
1	rs139335648	41395182	G	A
1	rs146574806	41395424	G	A
1	rs12083349	41395698	A	G
1	rs12743505	41395946	A	T
1	rs146779090	41395983	G	C
1	rs12401381	41396274	C	T
1	rs12407657	41396308	A	T
1	rs78871241	41396363	C	T
1	rs2182831	41396540	T	A
1	rs4660490	41396555	T	G
1	rs112763245	41396562	C	T
1	rs72661581	41396596	G	C
1	rs2182830	41396600	C	T
1	rs60658501	41396968	C	T
1	rs75051096	41397055	A	G
1	rs1571291	41397069	G	A
1	rs1571290	41397072	G	A
1	rs6686063	41397690	G	C
1	rs6600358	41397716	C	A
1	rs141938443	41398232	G	A
1	rs4660181	41398439	G	A
1	rs1571289	41399030	G	C
1	rs2361653	41399371	G	C
1	rs2361654	41399738	G	T
1	rs1159941	41400034	A	G
1	rs72948833	41400248	G	A
1	rs10889742	41400581	C	T
1	rs72661583	41400969	A	T
1	rs6699253	41401348	G	A
1	rs4660492	41402143	T	C
1	rs11209209	41402399	A	G
1	rs145505420	41403463	G	C
1	rs112590313	41403579	G	A
1	rs12087232	41403584	A	G
1	rs72661587	41403777	G	A
1	rs35084516	41403840	C	T
1	rs28559846	41403959	T	C
1	rs28442220	41404008	T	C
1	rs75539945	41404029	G	A
1	rs12043667	41404596	T	C
1	rs4269765	41404739	T	A
1	rs114679673	41404937	G	T
1	rs145137544	41405222	A	G
1	rs79742122	41405641	G	T
1	rs6695161	41405664	G	T
1	rs72661589	41405704	G	A
1	rs12410427	41405749	G	A
1	rs12047280	41406020	G	T
1	rs10889744	41406081	C	T
1	rs10789256	41406256	T	C
1	rs55932401	41406412	A	G
1	rs11209213	41406460	G	A
1	rs189711718	41407219	G	A
1	rs74621495	41407463	C	T
1	rs12028376	41407653	C	T
1	rs12143112	41407656	T	C
1	rs79126112	41407918	G	C
1	rs72637915	41408836	C	T
1	rs142986582	41408962	A	C
1	rs75909266	41409245	G	A
1	rs147465043	41409325	G	A
1	rs144481752	41409388	T	C
1	rs75026195	41409668	A	G
1	rs55993591	41409733	G	T
1	rs72661590	41410873	G	C
1	rs10889750	41411249	A	G
1	rs114342223	41411693	A	G
1	rs11582127	41412547	C	T
1	rs56722362	41413121	A	G
1	rs7417270	41413635	A	C
1	rs12094138	41414025	A	G
1	rs6696200	41414039	A	G
1	rs11209226	41414143	C	T
1	rs113346377	41415354	C	T
1	rs11209229	41415358	A	G
1	rs113657689	41415564	G	A
1	rs79526124	41416372	T	A
1	rs11209232	41416511	G	A
1	rs11576546	41416908	T	G
1	rs77497182	41417958	G	A
1	rs147958101	41419556	T	C
1	rs6671627	41420985	A	G
1	rs11580126	41421336	G	A
1	rs12403975	41421510	G	A
1	rs72661598	41421540	C	T
1	rs11579213	41421573	T	G
1	rs11209237	41421720	C	T
1	rs59960731	41421721	G	A
1	rs11580558	41421733	G	A
1	rs192600668	41421765	G	A
1	rs11578829	41421859	A	G
1	rs80228781	41422099	C	T
1	rs28570583	41422196	A	G
1	rs28582097	41422228	T	A
1	rs28397033	41422259	G	A
1	rs28641158	41422311	G	A
1	rs28433989	41422504	C	A
1	rs28558724	41422601	C	T
1	rs72948869	41422646	G	A
1	rs7530304	41422966	A	T
1	rs59144810	41423205	G	A
1	rs11578762	41423677	G	C
1	rs11582760	41423744	C	T
1	rs11209249	41424114	C	T
1	rs12405668	41424277	C	G
1	rs72663705	41424563	G	A
1	rs67325189	41424606	C	T
1	rs7529969	41424861	G	A
1	rs7529973	41424872	G	C
1	rs7524587	41425024	T	C
1	rs6670153	41425284	T	C
1	rs6668138	41425796	A	G
1	rs12062753	41425816	A	G
1	rs12067645	41425864	G	A
1	rs12723637	41425927	C	T
1	rs75699107	41426407	G	C
1	rs7514344	41426732	C	T
1	rs6685315	41427102	G	C
1	rs6676944	41427222	T	C
1	rs12065768	41427877	A	G
1	rs12066993	41427973	T	A
1	rs76143390	41428799	A	G
1	rs12407403	41429217	C	T
1	rs12404862	41429223	G	C
1	rs7523490	41429248	C	T
1	rs142868531	41429530	A	C
1	rs6669459	41429920	C	A
1	rs6687286	41430204	T	C
1	rs7541356	41430939	T	C
1	rs7541367	41430973	T	C
1	rs10889763	41431123	A	G
1	rs74796905	41431235	C	T
1	rs11209268	41432077	G	C
1	rs10889764	41432203	C	A
1	rs75840356	41432209	A	G
1	rs34224688	41432404	T	G
1	rs36126618	41432467	C	T
1	rs35775387	41432512	G	A
1	rs78744949	41432612	C	T
1	rs181192742	41432674	T	A
1	rs28733836	41433028	G	A
1	rs10889766	41433269	A	G
1	rs192149038	41433353	C	T
1	rs72663716	41433463	G	A
1	rs7533657	41433484	T	C
1	rs7533665	41433516	T	C
1	rs12403619	41433769	A	T
1	rs10889767	41433853	A	G
1	rs6680092	41433866	T	G
1	rs114363239	41433965	C	T
1	rs11209274	41434431	C	A
1	rs6681008	41434901	A	C
1	rs112815259	41435372	C	G
1	rs12407977	41435930	C	T
1	rs12030919	41436326	T	C
1	rs75311847	41436401	T	C
1	rs10789262	41437417	T	C
1	rs11582213	41437767	T	C
1	rs72478588	41438830	T	A
1	rs6600360	41439362	A	G
1	rs117801865	41439420	T	C
1	rs6660450	41439862	G	A
1	rs6600361	41441267	C	T
1	rs4072251	41442031	T	C
1	rs7524857	41442243	G	T
1	rs4440845	41442786	T	C
1	rs76456877	41443294	C	T
1	rs148473517	41444288	C	A
1	rs2897230	41444545	G	T
1	rs2897231	41444603	G	A
1	rs144297525	41444637	C	T
1	rs12729920	41445123	G	A
1	rs189694788	41445421	T	G
1	rs530816713	41445517	G	T
1	rs151320301	41445969	C	A
1	rs72656970	41445993	G	C
1	rs150486415	41446008	C	T
1	rs145302324	41446026	C	T
1	rs7543690	41446069	C	T
1	rs7512775	41446231	T	G
1	rs66909676	41446643	A	G
1	rs76503686	41446671	G	C
1	rs12410005	41446936	C	T
1	rs7546898	41447165	C	T
1	rs16827810	41447366	G	A
1	rs12135912	41448346	G	A
1	rs4132439	41449574	G	A
1	rs4132440	41449629	G	A
1	rs4132438	41449795	T	A
1	rs7523029	41449859	T	C
1	rs6600362	41450911	T	C
1	rs56770595	41451206	A	G
1	rs4430318	41451436	T	C
1	rs114413837	41451954	A	G
1	rs6675165	41452179	A	G
1	rs79702067	41452386	C	T
1	rs12044786	41452880	G	A
1	rs4453027	41453453	G	T
1	rs77277566	41453503	C	T
1	rs78303256	41453809	C	T
1	rs144947067	41454133	C	G
1	rs6675122	41454425	G	A
1	rs35080169	41454959	G	A
1	rs61780428	41455602	G	A
1	rs12743340	41456032	A	G
1	rs12135364	41456137	A	G
1	rs78189938	41456453	A	G
1	rs11209331	41456689	T	C
1	rs61780429	41457693	T	A
1	rs74503225	41458217	A	T
1	rs79721587	41458425	C	T
1	rs12119675	41458690	C	T
1	rs34502739	41459146	A	G
1	rs7537689	41459492	T	C
1	rs67450703	41460129	A	G
1	rs12749196	41460783	G	A
1	rs74920349	41460868	A	C
1	rs28401673	41460875	A	G
1	rs12047657	41461513	G	C
1	rs12027691	41462032	C	T
1	rs57734798	41462513	A	G
1	rs12047078	41462986	T	C
1	rs112703871	41463872	C	T
1	rs61780431	41464134	G	A
1	rs61780432	41464314	C	T
1	rs12408576	41464437	A	G
1	rs12739052	41464455	C	A
1	rs12410096	41465185	G	C
1	rs12748235	41466221	G	A
1	rs12731155	41466472	A	G
1	rs12735455	41466550	T	A
1	rs12718433	41466803	G	A
1	rs41268101	41467164	G	A
1	rs12145744	41468135	G	A
1	rs13376450	41469043	A	G
1	rs67460888	41469337	T	C
1	rs4364871	41469404	C	T
1	rs11209342	41469666	A	C
1	rs12023079	41470111	G	A
1	rs61780434	41470855	G	A
1	rs11209347	41470986	T	C
1	rs114024141	41471982	G	A
1	rs3922676	41472153	A	G
1	rs41308258	41473283	A	G
1	rs138965969	41474285	T	C
1	rs35044078	41474400	C	G
1	rs72663737	41474717	T	C
1	rs12144160	41475085	A	G
1	rs61780435	41475571	C	T
1	rs61780436	41476180	G	T
1	rs113842518	41476783	C	T
1	rs11577910	41477444	G	A
1	rs36084778	41479538	A	G
1	rs11579483	41479864	G	C
1	rs11579485	41479917	G	A
1	rs4344323	41480795	T	C
1	rs4360513	41480799	G	A
1	rs7534059	41480895	G	T
1	rs12121539	41481287	T	C
1	rs41312026	41481423	C	G
1	rs1129661	41481544	C	G
1	rs41308248	41481596	A	G
1	rs12037263	41482500	C	G
1	rs34447401	41482581	C	T
1	rs61780438	41482660	G	A
1	rs79974017	41482976	A	G
1	rs34386830	41483780	G	T
1	rs11209361	41483951	G	C
1	rs12736566	41484151	T	G
1	rs17357905	41484317	T	C
1	rs113457358	41484688	A	G
1	rs11209363	41485077	T	C
1	rs6670087	41485446	T	C
1	rs6678816	41485589	G	T
1	rs3738368	41485902	C	G
1	rs1138293	41486245	C	T
1	rs3738369	41486408	G	A
1	rs142330169	41487135	A	T
1	rs17357954	41487337	G	T
1	rs6685430	41487404	G	T
1	rs6661890	41487492	C	G
1	rs6674450	41487621	A	C
1	rs4996176	41488168	G	T
1	rs11209367	41488506	C	T
1	rs11209368	41488722	T	G
1	rs35496942	41488904	G	A
1	rs113606261	41489157	C	T
1	rs12127969	41489811	G	A
1	rs61780439	41490177	G	A
1	rs181571051	41490432	A	C
1	rs61780440	41490761	G	C
1	rs10889792	41490885	G	T
1	rs145584278	41490924	G	T
1	rs6688028	41491353	A	C
1	rs12031277	41491801	A	G
1	rs3157	41493111	A	G
1	rs41312034	41493145	G	C
1	rs572152477	41493170	G	A
1	rs11555079	41493749	G	A
1	rs41301074	41493784	C	G
1	rs1140227	41493811	C	T
1	rs11578697	41494222	G	T
1	rs12119252	41495408	A	G
1	rs145563515	41495678	G	T
1	rs12120043	41495729	A	T
1	rs2802551	41497443	C	T
1	rs2802550	41497628	A	G
1	rs16911	41498021	C	T
1	rs11209376	41498348	G	A
1	rs144049756	41498512	G	A
1	rs111423979	41498600	G	A
1	rs74545213	41499540	T	C
1	rs12072990	41499982	G	A
1	rs11209379	41500081	A	G
1	rs11585876	41500208	C	T
1	rs2802549	41500546	G	A
1	rs11580656	41500578	A	T
1	rs11209380	41500741	C	A
1	rs2802548	41501113	G	T
1	rs74608193	41501878	T	C
1	rs143460850	41502079	C	T
1	rs1740610	41502680	C	A
1	rs7518880	41503820	C	A
1	rs9326087	41504195	G	T
1	rs10489522	41504442	T	A
1	rs2300659	41504841	G	T
1	rs2300658	41505022	G	A
1	rs116204331	41505398	G	A
1	rs6686031	41505882	T	G
1	rs111580163	41506396	C	T
1	rs77427255	41507338	A	G
1	rs7553037	41507401	G	T
1	rs7531344	41507431	C	G
1	rs80183602	41507478	A	G
1	rs57050606	41507614	C	T
1	rs2300657	41507955	C	T
1	rs2300655	41508141	G	A
1	rs2300654	41508186	G	T
1	rs10489521	41508490	C	T
1	rs11209391	41508575	G	A
1	rs11587742	41508672	C	T
1	rs12567608	41509055	C	T
1	rs2749418	41509674	T	C
1	rs12729448	41509834	G	A
1	rs2268681	41510339	T	C
1	rs2268680	41510708	C	T
1	rs2268679	41510965	T	C
1	rs2268678	41511053	G	A
1	rs41269463	41511574	G	A
1	rs10489520	41511755	C	A
1	rs12406620	41512664	A	T
1	rs12406656	41512980	A	G
1	rs12406942	41512981	T	C
1	rs2064740	41514150	C	G
1	rs76507595	41514772	G	A
1	rs2363096	41514949	A	G
1	rs72663750	41514952	G	A
1	rs79162103	41515141	G	A
1	rs35444705	41515320	T	G
1	rs113157208	41515370	T	C
1	rs2064739	41515564	C	T
1	rs140487314	41515684	C	T
1	rs78214821	41516263	G	A
1	rs79733953	41516591	A	G
1	rs75558225	41517812	G	A
1	rs1015091	41518041	C	G
1	rs75693318	41518171	T	C
1	rs12144169	41518850	C	T
1	rs11209409	41519146	C	T
1	rs2144790	41519800	A	G
1	rs7525193	41520712	T	C
1	rs80118694	41520737	G	A
1	rs35201793	41521922	G	A
1	rs12729586	41522377	C	A
1	rs78115019	41522462	C	T
1	rs34486565	41522510	C	T
1	rs115276931	41522932	T	G
1	rs139168471	41522949	G	T
1	rs112387309	41524119	T	C
1	rs4660184	41524538	T	C
1	rs4660500	41524669	G	A
1	rs79481015	41524757	G	A
1	rs117280039	41525091	C	T
1	rs6666928	41525691	A	C
1	rs6669542	41525770	T	G
1	rs6669737	41525890	T	C
1	rs9439033	41526023	A	G
1	rs11585719	41526378	A	G
1	rs12742379	41526381	A	G
1	rs12722762	41526426	C	T
1	rs11586714	41528189	A	G
1	rs12044302	41528389	G	C
1	rs12045171	41528805	G	A
1	rs11209429	41528872	G	A
1	rs12119426	41528883	C	T
1	rs28787055	41528956	C	T
1	rs72663759	41530336	A	G
1	rs6686842	41530871	T	C
1	rs77431926	41531456	C	T
1	rs187854010	41531461	C	T
1	rs115310139	41531470	T	C
1	rs2144789	41532229	T	C
1	rs2144788	41532444	G	A
1	rs12046059	41533012	A	T
1	rs149101363	41533060	G	A
1	rs78234046	41533475	G	A
1	rs72663760	41533977	A	G
1	rs2802553	41534126	G	A
1	rs111373347	41534321	G	A
1	rs12024115	41534357	C	T
1	rs72663761	41534749	C	G
1	rs2300653	41535179	A	G
1	rs79971581	41535338	T	C
1	rs114324611	41535675	A	T
1	rs12142006	41537825	A	C
1	rs146767032	41537895	C	G
1	rs1618022	41538393	C	T
1	rs115236853	41538511	T	G
1	rs1740615	41538516	C	T
1	rs2300650	41538787	T	C
1	rs6696524	41539494	A	G
1	rs16827876	41539536	T	G
1	rs761862	41540072	A	G
1	rs12145015	41540187	T	A
1	rs9439035	41540265	T	C
1	rs12023623	41540636	G	A
1	rs12402055	41540736	G	A
1	rs2011981	41540853	A	T
1	rs2011982	41540861	T	C
1	rs41269465	41541166	C	T
1	rs10889828	41542224	G	A
1	rs11577885	41542254	G	A
1	rs77871359	41542432	T	C
1	rs2268677	41542504	A	C
1	rs74598567	41542775	A	G
1	rs34979067	41543084	G	A
1	rs35190461	41543135	T	C
1	rs10889829	41543546	G	C
1	rs12410124	41543774	A	G
1	rs2363097	41543807	A	G
1	rs2885696	41543822	T	C
1	rs2885697	41544279	G	T
1	rs6698511	41545150	A	G
1	rs7512622	41547371	A	G
1	rs7523163	41547524	G	C
1	rs11576982	41548560	A	G
1	rs11209487	41548917	T	A
1	rs2749419	41551441	G	A
1	rs141433718	41551676	C	A
1	rs12563888	41551724	G	A
1	rs2802565	41551819	T	A
1	rs34660906	41551968	C	T
1	rs2802566	41551981	A	G
1	rs78317722	41552027	G	C
1	rs6685340	41552300	G	A
1	rs4233487	41552487	C	T
1	rs75382370	41552874	C	G
1	rs145127504	41553064	G	T
1	rs6662279	41553561	T	C
1	rs12022978	41554088	A	G
1	rs61781795	41554913	C	A
1	rs112041001	41555734	G	A
1	rs116096722	41556038	G	A
1	rs6600365	41556253	C	T
1	rs112847962	41556437	C	T
1	rs12354019	41556567	T	C
1	rs11209497	41556655	G	A
1	rs7413800	41556839	T	C
1	rs147196173	41557039	G	A
1	rs145457459	41557859	G	A
1	rs144485091	41558595	T	C
1	rs12736881	41558996	G	A
1	rs6600366	41559612	C	T
1	rs72663774	41559688	A	G
1	rs1008505	41560235	C	T
1	rs2013925	41560291	A	G
1	rs11585875	41560367	C	T
1	rs11582011	41560456	G	A
1	rs6674290	41561232	C	G
1	rs143969982	41561342	C	T
1	rs2024860	41562243	C	T
1	rs2024859	41562285	T	G
1	rs3819842	41563086	C	T
1	rs721651	41563329	A	C
1	rs6663565	41563688	C	T
1	rs34386859	41564024	C	T
1	rs56110344	41564794	G	T
1	rs74811781	41564887	T	C
1	rs12124836	41565054	T	C
1	rs3766321	41565854	C	G
1	rs3766322	41565928	T	C
1	rs3766323	41566096	T	G
1	rs17571940	41566191	C	T
1	rs34851780	41566300	C	T
1	rs11209523	41566458	G	A
1	rs11209524	41566781	C	T
1	rs145927753	41566953	G	A
1	rs479493	41567202	G	A
1	rs75393166	41567574	T	G
1	rs78664253	41567658	G	C
1	rs143898025	41567765	G	A
1	rs2300649	41569203	T	C
1	rs2300648	41569488	T	C
1	rs2300647	41569562	G	A
1	rs656917	41569708	T	C
1	rs475390	41570459	G	A
1	rs11209531	41571021	C	T
1	rs11583704	41571162	T	C
1	rs578348	41571317	A	T
1	rs804661	41571681	T	G
1	rs76311861	41572123	C	T
1	rs804660	41572164	T	C
1	rs548007	41572339	C	A
1	rs2363098	41573096	A	G
1	rs570594	41573646	C	T
1	rs3820090	41573652	A	G
1	rs1536935	41573967	T	C
1	rs11209541	41574163	C	G
1	rs12565822	41574618	G	C
1	rs710248	41574622	C	T
1	rs3904243	41574852	T	G
1	rs185032108	41575176	T	C
1	rs213734	41575699	C	T
1	rs11209545	41576357	T	G
1	rs213733	41576989	T	C
1	rs12409873	41577042	C	T
1	rs115306291	41577701	C	G
1	rs12132884	41577922	T	C
1	rs72663780	41577928	T	C
1	rs213732	41578114	C	T
1	rs213731	41578198	A	T
1	rs116263867	41578864	G	A
1	rs11209553	41580186	C	T
1	rs11209554	41580389	C	A
1	rs11209555	41580457	T	G
1	rs11587407	41580642	G	A
1	rs11209556	41581203	G	C
1	rs213767	41581312	A	G
1	rs213766	41581963	T	C
1	rs213765	41582006	T	G
1	rs11209562	41582373	A	G
1	rs11209563	41582470	T	C
1	rs11209565	41582760	G	A
1	rs139956141	41582904	C	T
1	rs12140747	41583075	G	A
1	rs189673170	41583221	C	T
1	rs213763	41583526	C	T
1	rs213762	41583610	T	C
1	rs61634214	41583696	G	A
1	rs2284802	41584752	C	T
1	rs12138245	41585934	G	A
1	rs11209576	41586029	T	C
1	rs75993950	41586313	C	A
1	rs61781827	41586358	T	C
1	rs10789304	41587412	A	T
1	rs3766324	41588653	A	G
1	rs72663781	41588880	C	T
1	rs11809040	41589441	T	A
1	rs56064729	41590252	T	C
1	rs567040354	41590949	G	A
1	rs213761	41591134	T	C
1	rs213760	41591310	T	G
1	rs999897	41591566	G	A
1	rs213759	41592998	G	A
1	rs72663788	41593359	T	C
1	rs213758	41594124	G	C
1	rs79065897	41594269	G	C
1	rs213757	41594798	T	G
1	rs213756	41595081	C	T
1	rs213755	41595165	G	T
1	rs12135481	41595885	T	A
1	rs113711580	41596655	C	T
1	rs77014546	41598029	T	G
1	rs12118251	41598357	C	T
1	rs213754	41598848	G	T
1	rs61781828	41599497	T	C
1	rs61781829	41600827	T	C
1	rs79552478	41601704	A	G
1	rs12137481	41603912	A	G
1	rs12759023	41603978	T	C
1	rs11209588	41605004	C	G
1	rs72665604	41605519	T	C
1	rs12140536	41606619	A	G
1	rs213753	41607331	A	G
1	rs213752	41607803	T	A
1	rs34286980	41608389	A	G
1	rs182344802	41609882	T	C
1	rs213751	41609886	T	G
1	rs213750	41610814	A	T
1	rs183334	41612103	C	A
1	rs112891520	41612408	C	T
1	rs35071528	41612657	C	G
1	rs75336037	41613206	T	C
1	rs71648534	41613747	G	T
1	rs71648535	41613750	G	A
1	rs213749	41613890	C	A
1	rs79807295	41614268	T	A
1	rs213770	41614825	T	C
1	rs213769	41615358	C	T
1	rs12125884	41615806	C	G
1	rs117463479	41616137	C	G
1	rs12048187	41616183	A	G
1	rs12118372	41616288	G	T
1	rs2236129	41617914	C	G
1	rs213768	41618442	A	T
1	rs2300646	41618712	T	G
1	rs145715066	41619094	G	A
1	rs213744	41619894	T	C
1	rs213743	41620387	A	G
1	rs28533882	41620865	A	G
1	rs12741932	41621182	A	C
1	rs213741	41621385	A	G
1	rs150498549	41621408	C	G
1	rs213740	41621419	T	C
1	rs213739	41621479	C	T
1	rs213738	41622348	T	C
1	rs213737	41622593	C	A
1	rs2300644	41622951	A	G
1	rs74588154	41623412	G	A
1	rs213736	41623679	G	A
1	rs2284801	41623728	G	C
1	rs12748412	41624403	C	T
1	rs18996	41624520	C	T
1	rs12738915	41625146	T	G
1	rs213735	41626184	G	T
1	rs11209604	41627206	C	T
1	rs213748	41628730	C	G
1	rs213747	41628738	A	G
1	rs213746	41628815	G	C
1	rs151037606	41629133	C	T
1	rs72665615	41629963	T	C
1	rs78824553	41630853	T	C
1	rs213745	41631329	A	C
1	rs71648536	41632008	T	A
1	rs78124119	41632601	T	C
1	rs77115277	41633308	T	C
1	rs61781830	41633367	T	C
1	rs61781831	41633782	G	A
1	rs77879291	41634509	G	T
1	rs11802778	41634956	T	C
1	rs76721897	41636357	A	G
1	rs72665617	41636681	T	C
1	rs61781832	41636924	C	A
1	rs77341961	41637293	C	T
1	rs2363803	41637529	G	A
1	rs10889870	41638270	C	T
1	rs12127030	41638398	A	C
1	rs4660505	41638697	G	A
1	rs6692363	41638862	A	C
1	rs12127968	41639083	A	G
1	rs11583835	41639317	G	A
1	rs113987575	41639437	T	C
1	rs12406305	41639535	G	C
1	rs11209615	41640110	A	G
1	rs35613919	41640477	C	T
1	rs11584802	41640686	G	A
1	rs61781833	41641090	T	C
1	rs6656085	41641327	T	C
1	rs58973729	41642269	G	A
1	rs60683385	41642284	C	A
1	rs12744845	41642700	C	G
1	rs146289962	41643713	C	T
1	rs12742803	41648131	G	A
1	rs61781838	41648171	T	C
1	rs72665622	41648295	A	G
1	rs114555369	41648415	A	G
1	rs12410899	41650222	C	T
1	rs74069080	41651030	C	T
1	rs55793302	41651166	T	C
1	rs12139225	41651697	G	A
1	rs12408956	41651952	G	A
1	rs75149368	41652836	C	T
1	rs35992757	41652862	C	T
1	rs1976404	41655113	T	C
1	rs80354905	41655124	G	A
1	rs12136364	41656812	T	G
1	rs16827976	41657655	C	A
1	rs72665623	41659176	T	C
1	rs11577984	41660108	C	A
1	rs11209659	41660279	G	A
1	rs12402868	41660658	C	A
1	rs7525232	41660891	C	G
1	rs115498328	41661104	T	C
1	rs12026156	41661496	C	T
1	rs12044539	41661732	A	C
1	rs34454389	41663236	C	G
1	rs12759050	41664204	T	A
1	rs10889885	41664753	T	C
1	rs61779269	41665456	T	A
1	rs114795846	41665709	T	C
1	rs71648538	41666087	G	C
1	rs6672508	41666571	C	G
1	rs72665626	41666739	T	A
1	rs6672914	41666929	C	T
1	rs60351276	41668551	A	G
1	rs78896650	41670036	T	C
1	rs11209683	41670240	T	A
1	rs72665628	41670554	A	T
1	rs72665630	41670556	A	G
1	rs35967406	41670853	T	C
1	rs61779270	41670906	C	T
1	rs34216154	41670907	G	A
1	rs12118579	41671241	G	A
1	rs12562300	41671297	G	C
1	rs113922226	41671948	A	G
1	rs115361948	41672531	C	T
1	rs12120598	41673192	G	A
1	rs111300786	41674498	G	A
1	rs61774685	41674613	A	C
1	rs114660104	41675139	A	G
1	rs61774686	41677215	T	C
1	rs12116797	41677426	T	C
1	rs61774687	41677544	T	A
1	rs61774688	41677885	C	T
1	rs17358038	41678044	G	A
1	rs11209701	41678749	A	G
1	rs148363000	41679510	T	A
1	rs1032728	41679566	A	T
1	rs111986060	41679626	A	G
1	rs12029321	41682530	G	C
1	rs35286837	41682998	T	G
1	rs12118337	41683577	T	C
1	rs72665633	41684151	C	T
1	rs12121121	41684456	G	A
1	rs57681121	41684536	T	C
1	rs12119379	41684700	T	C
1	rs12563174	41684809	G	T
1	rs149289890	41685323	C	T
1	rs61774689	41685422	C	T
1	rs113866111	41685473	G	A
1	rs72665636	41685496	G	A
1	rs10889895	41685635	C	A
1	rs11209718	41688938	C	T
1	rs12134050	41689226	C	T
1	rs12134073	41689283	C	A
1	rs11579915	41689725	A	G
1	rs11581707	41689844	G	C
1	rs11209720	41690417	G	A
1	rs11209721	41690644	C	T
1	rs17358122	41691323	C	T
1	rs17358143	41691565	A	G
1	rs6691802	41692302	T	C
1	rs116619968	41692545	C	T
1	rs12138221	41693391	C	T
1	rs150391879	41693476	C	T
1	rs11209725	41694017	G	T
1	rs11209726	41695058	T	C
1	rs11209728	41695349	C	T
1	rs147193948	41695984	A	G
1	rs11209734	41698074	C	T
1	rs12037037	41698256	C	T
1	rs17358157	41699522	C	G
1	rs11581609	41699858	G	A
1	rs11585506	41699907	C	G
1	rs12127194	41700233	G	T
1	rs34813691	41700332	G	A
1	rs11585600	41700455	C	G
1	rs6682027	41700686	A	G
1	rs12135838	41701176	C	G
1	rs8179465	41701747	G	A
1	rs10493093	41702186	A	G
1	rs10493094	41702942	G	T
1	rs12123384	41705018	A	G
1	rs72665639	41705070	A	C
1	rs12126982	41705510	G	T
1	rs12125555	41707111	A	G
1	rs1121866	41708099	T	C
1	rs12128359	41708912	T	C
1	rs59911668	41709475	C	A
1	rs12566015	41710823	G	A
1	rs12130655	41711339	T	C
1	rs111643645	41711605	T	C
1	rs61774707	41713224	A	T
1	rs1472570	41714084	A	C
1	rs61774708	41714807	A	G
1	rs56288514	41715551	G	A
1	rs6659432	41715643	G	A
1	rs2363804	41715831	T	C
1	rs3845571	41716039	A	C
1	rs3856251	41716047	A	C
1	rs11209752	41716844	T	C
1	rs78144478	41717322	G	A
1	rs72665646	41718349	C	T
1	rs138186324	41718667	C	T
1	rs55642893	41718690	C	T
1	rs184710577	41718713	G	T
1	rs61774710	41719115	A	G
1	rs2363805	41719434	G	T
1	rs12144763	41720384	C	T
1	rs7530680	41720429	G	T
1	rs35135062	41721042	C	T
1	rs3899207	41721677	A	T
1	rs72665647	41721764	G	A
1	rs145788031	41722015	T	C
1	rs6659503	41722248	C	T
1	rs71648540	41722295	G	A
1	rs61774713	41722396	G	A
1	rs112268756	41722489	G	C
1	rs10157966	41722576	A	C
1	rs12136824	41723457	A	T
1	rs10524	41726473	T	C
1	rs72665649	41726953	A	G
1	rs72665650	41726976	A	G
1	rs61774715	41727027	C	T
1	rs78794523	41727334	A	G
1	rs72665651	41727854	T	C
1	rs72665653	41728017	C	G
1	rs11209765	41728096	G	T
1	rs2275931	41730151	G	T
1	rs2275930	41730196	T	G
1	rs72665655	41730965	C	A
1	rs61774716	41732844	G	A
1	rs12118423	41733655	C	T
1	rs77601443	41734462	C	T
1	rs55927235	41734694	T	G
1	rs11578158	41735845	C	T
1	rs61774717	41735943	C	T
1	rs111309254	41736000	A	G
1	rs11589478	41736227	G	A
1	rs11209778	41736588	C	G
1	rs11209779	41737489	C	T
1	rs147407241	41737561	G	A
1	rs78715416	41738089	C	T
1	rs72665657	41738497	C	T
1	rs4131949	41738637	C	T
1	rs76803738	41739526	G	T
1	rs61774718	41739732	T	A
1	rs10449765	41739785	A	C
1	rs13374676	41740895	C	T
1	rs57707706	41742155	G	A
1	rs12127849	41742633	C	T
1	rs35813191	41742800	T	C
1	rs11209787	41743470	G	A
1	rs35803029	41743904	A	G
1	rs72665659	41743991	T	C
1	rs35883594	41744093	A	G
1	rs11589626	41744646	A	G
1	rs12143111	41744807	A	G
1	rs1892425	41744821	G	A
1	rs16828019	41745035	C	T
1	rs2154319	41745770	T	C
1	rs148803351	41747235	G	A
1	rs1574376	41747314	A	G
1	rs59724837	41747554	C	G
1	rs11209792	41748424	C	T
1	rs12025684	41748642	G	A
1	rs1317963	41748891	G	A
1	rs12025777	41748897	G	T
1	rs61774721	41749557	A	G
1	rs150088748	41750219	C	A
1	rs12035012	41750648	C	A
1	rs79029610	41751418	G	A
1	rs144008419	41752169	G	A
1	rs147264119	41752453	C	A
1	rs34762587	41752465	T	C
1	rs12029950	41753165	G	A
1	rs116245103	41753640	G	A
1	rs35318047	41755166	C	T
1	rs35493284	41755189	T	A
1	rs11209799	41755556	T	G
1	rs4660510	41755652	C	A
1	rs12027685	41756298	G	A
1	rs12024413	41756416	A	G
1	rs34027267	41756677	T	C
1	rs12025254	41756906	A	G
1	rs12722758	41757015	G	A
1	rs12723893	41757040	C	T
1	rs12035913	41757057	C	T
1	rs1343776	41757718	G	A
1	rs1343777	41757855	A	G
1	rs1343775	41757993	A	G
1	rs12749636	41758446	A	G
1	rs60552457	41759499	C	A
1	rs12739950	41759891	C	T
1	rs12740093	41760001	C	T
1	rs12038894	41760207	C	T
1	rs12038924	41760317	C	T
1	rs12032514	41760562	G	A
1	rs115077851	41760767	C	T
1	rs12039767	41760860	C	T
1	rs7548367	41761080	G	C
1	rs12030183	41761220	T	C
1	rs12731400	41761352	T	C
1	rs12032756	41761429	G	A
1	rs55859000	41761441	T	C
1	rs12031068	41761715	T	C
1	rs12040690	41761737	C	G
1	rs146063407	41761750	G	A
1	rs61057178	41761855	A	G
1	rs61481266	41761925	G	T
1	rs12030372	41762029	A	G
1	rs12030420	41762156	A	T
1	rs79651998	41762668	G	A
1	rs12032162	41762935	T	C
1	rs6660666	41763018	C	T
1	rs12031417	41763028	A	G
1	rs78547927	41763113	C	T
1	rs12037560	41763891	C	A
1	rs12037588	41763955	C	G
1	rs12037657	41764175	C	T
1	rs36143444	41764310	C	A
1	rs12027990	41764437	T	C
1	rs12027245	41764463	A	G
1	rs12028010	41764471	T	C
1	rs79142106	41765134	A	G
1	rs34190295	41765879	T	C
1	rs34961305	41765944	A	G
1	rs11209825	41766002	G	A
1	rs35812095	41766074	T	C
1	rs2364535	41766236	G	A
1	rs12030762	41766761	T	C
1	rs35529558	41767022	A	G
1	rs12041533	41768271	C	T
1	rs35502198	41768541	T	G
1	rs6600370	41768563	G	A
1	rs34862272	41768653	A	C
1	rs6678655	41768725	C	T
1	rs34796305	41769045	A	G
1	rs55707527	41769113	G	T
1	rs36060279	41769114	A	T
1	rs35972058	41769146	G	A
1	rs12032906	41769158	T	C
1	rs34315814	41769172	T	C
1	rs12032191	41769218	A	G
1	rs12032215	41769334	A	G
1	rs12035353	41769337	G	A
1	rs115509898	41769540	G	A
1	rs2364534	41770055	A	G
1	rs2364533	41770083	C	G
1	rs2364532	41770191	T	C
1	rs68132196	41770620	C	A
1	rs56381773	41770718	T	C
1	rs56096486	41771230	A	C
1	rs57529969	41771683	G	A
1	rs60825180	41771744	A	G
1	rs61477144	41771793	A	G
1	rs7521544	41772126	G	A
1	rs7513682	41772167	T	C
1	rs7556585	41772417	A	G
1	rs12038386	41772442	G	A
1	rs11209838	41772957	C	T
1	rs56409354	41772971	G	A
1	rs11209839	41773004	T	C
1	rs34008156	41773182	G	T
1	rs111862485	41773466	C	A
1	rs12744310	41773502	C	T
1	rs56077539	41773942	T	C
1	rs55929643	41774212	A	G
1	rs34759578	41774350	G	A
1	rs141028863	41775024	A	G
1	rs72665690	41775236	C	G
1	rs72665691	41775245	T	A
1	rs72665692	41775379	A	G
1	rs72665694	41775384	A	G
1	rs72665696	41775429	G	T
1	rs72665698	41775589	T	G
1	rs12751511	41776403	A	T
1	rs12755632	41776623	A	G
1	rs34073585	41777199	T	C
1	rs12036554	41777989	T	G
1	rs12036555	41777990	T	C
1	rs75499585	41778757	G	A
1	rs1892417	41779673	T	C
1	rs57025687	41780309	A	T
1	rs57739510	41780313	C	A
1	rs1892419	41781151	T	C
1	rs1892420	41781410	C	T
1	rs78004376	41781566	C	T
1	rs28541673	41781994	A	G
1	rs11209858	41782194	A	G
1	rs12724625	41782270	G	C
1	rs12041352	41782781	T	G
1	rs28566545	41783233	G	A
1	rs16828067	41783552	A	G
1	rs16828071	41783603	G	A
1	rs2363810	41783873	G	A
1	rs67483852	41784465	C	T
1	rs36015391	41784805	T	G
1	rs28399806	41784971	C	T
1	rs59983922	41785275	T	C
1	rs12406967	41785414	A	G
1	rs35932978	41785445	A	C
1	rs116552181	41785526	C	T
1	rs12410976	41785654	C	T
1	rs2154317	41785792	A	G
1	rs1938005	41786274	G	A
1	rs12042464	41786854	G	A
1	rs35021924	41786907	A	G
1	rs12043581	41788265	G	A
1	rs112066067	41788369	G	A
1	rs148913567	41789756	G	C
1	rs12725272	41789862	T	A
1	rs16828092	41790077	G	A
1	rs113414761	41790501	A	G
1	rs35592291	41791271	G	A
1	rs2363811	41791865	A	G
1	rs12026778	41792274	C	T
1	rs7551564	41792290	G	T
1	rs4453028	41792523	G	A
1	rs2363812	41792567	T	C
1	rs4406620	41792765	A	G
1	rs12403489	41793034	C	T
1	rs35436312	41793358	G	A
1	rs12403560	41793457	C	T
1	rs1316274	41793658	G	A
1	rs61774726	41793955	G	A
1	rs12037129	41794301	T	C
1	rs17362424	41794403	G	T
1	rs16828117	41794518	T	G
1	rs72667608	41794773	A	G
1	rs72667610	41794810	G	A
1	rs72667612	41795359	T	C
1	rs35410722	41796264	C	T
1	rs4660512	41796464	C	T
1	rs72667615	41796476	C	T
1	rs34539673	41796817	G	A
1	rs16828119	41797098	A	G
1	rs12040046	41797583	A	G
1	rs35690915	41797999	T	C
1	rs12728217	41798269	C	T
1	rs11586271	41798454	A	G
1	rs12752553	41798517	T	C
1	rs11209894	41798668	G	A
1	rs12732820	41798773	C	T
1	rs4660187	41799160	G	A
1	rs4660514	41799484	A	C
1	rs4660515	41799535	A	G
1	rs11209895	41799548	T	C
1	rs11587206	41799595	A	T
1	rs12045184	41799611	G	A
1	rs12724690	41800257	T	C
1	rs35464028	41800474	T	G
1	rs182969799	41800567	C	G
1	rs144063059	41800636	G	A
1	rs4660516	41801333	A	T
1	rs34152153	41801408	T	C
1	rs36040148	41801448	T	C
1	rs35807669	41801652	C	T
1	rs12026404	41801912	C	A
1	rs12047272	41801943	G	A
1	rs4660518	41802435	G	C
1	rs12091500	41802584	A	G
1	rs4660519	41802592	T	G
1	rs12401846	41803803	C	A
1	rs2364531	41804216	A	C
1	rs4660522	41804234	A	C
1	rs4660188	41805849	T	A
1	rs72667621	41807486	A	G
1	rs12047161	41807528	G	T
1	rs12027080	41807694	C	G
1	rs78555906	41807776	T	C
1	rs2997338	41872078	G	T
1	rs77597621	41872127	C	A
1	rs150993205	41872334	C	T
1	rs58621959	41872890	G	T
1	rs35097868	41873266	C	T
1	rs2997339	41873604	G	A
1	rs56011948	41873660	C	A
1	rs2801965	41873894	A	G
1	rs79369094	41874689	C	T
1	rs11210060	41875299	C	T
1	rs2997341	41875951	C	T
1	rs17362682	41876101	A	G
1	rs75245565	41876975	C	T
1	rs2996011	41877416	T	C
1	rs2492072	41877542	G	A
1	rs113370112	41877632	G	A
1	rs2801956	41877685	G	A
1	rs2801957	41877996	G	A
1	rs57749753	41878037	T	A
1	rs2801958	41878566	T	C
1	rs2801959	41878569	C	G
1	rs2801960	41878680	C	G
1	rs2801961	41878783	G	A
1	rs79557388	41878911	G	A
1	rs2801962	41878988	T	C
1	rs12402711	41879081	G	A
1	rs4660536	41879445	A	T
1	rs3856253	41879450	C	T
1	rs72961979	41879562	G	A
1	rs35440894	41879722	A	C
1	rs77690422	41880219	T	C
1	rs12750185	41880230	G	A
1	rs2810583	41880343	C	T
1	rs2810584	41880693	A	C
1	rs12563412	41881488	G	C
1	rs10493095	41881922	A	G
1	rs57215776	41882018	G	A
1	rs75218896	41882842	G	A
1	rs76781960	41883139	C	T
1	rs3856254	41883722	G	A
1	rs2810548	41883946	G	T
1	rs77598229	41884300	C	T
1	rs7525740	41884866	G	A
1	rs78169123	41885120	G	A
1	rs2801968	41885575	T	A
1	rs2810558	41885654	G	A
1	rs11210083	41885698	C	T
1	rs12130193	41886124	C	T
1	rs78268602	41886501	C	T
1	rs12122549	41886510	G	A
1	rs79063722	41886907	A	G
1	rs12124455	41887741	G	A
1	rs12025943	41887921	A	G
1	rs12132213	41887923	C	T
1	rs7537819	41888168	G	C
1	rs75267114	41888416	G	A
1	rs78958654	41889307	C	T
1	rs12125815	41889504	G	T
1	rs12133441	41889513	C	A
1	rs7536346	41890125	T	C
1	rs12563747	41890410	T	C
1	rs111063605	41891009	G	T
1	rs4660537	41891518	A	C
1	rs4660538	41891699	G	A
1	rs57713851	41892022	A	G
1	rs149562854	41892322	G	A
1	rs12754008	41892655	C	T
1	rs61776388	41892742	C	T
1	rs78220768	41893230	A	C
1	rs4076553	41893256	T	C
1	rs4076552	41893260	A	G
1	rs12086498	41893323	C	T
1	rs78251402	41893834	G	T
1	rs12120129	41894171	G	A
1	rs76688932	41894655	A	G
1	rs2810569	41895497	C	T
1	rs12130837	41896597	C	T
1	rs76516129	41897257	C	T
1	rs6656466	41897334	C	T
1	rs7526457	41897615	T	C
1	rs78154743	41897870	C	T
1	rs1317624	41897874	T	C
1	rs2490097	41898112	T	C
1	rs2490098	41898130	G	A
1	rs74069648	41898335	G	A
1	rs1937999	41898581	G	T
1	rs1892422	41898975	G	A
1	rs2364545	41899392	G	T
1	rs12134221	41900278	C	T
1	rs79993154	41900394	T	G
1	rs11585663	41900718	C	T
1	rs16828204	41900961	A	G
1	rs2810570	41901066	T	A
1	rs144971280	41901582	C	A
1	rs1938003	41901648	T	A
1	rs146776298	41901733	C	A
1	rs2810571	41901868	C	G
1	rs4548431	41902448	C	G
1	rs113366642	41902797	G	A
1	rs7418076	41902809	G	T
1	rs12071990	41902954	T	C
1	rs12086029	41903038	C	T
1	rs75208455	41903320	G	A
1	rs7517186	41904021	C	A
1	rs114887688	41904091	C	T
1	rs12065902	41904551	T	C
1	rs4262533	41904847	G	A
1	rs4265419	41904887	A	T
1	rs114811205	41905223	C	A
1	rs12126237	41905232	G	A
1	rs4451540	41905272	C	T
1	rs56300446	41905288	G	A
1	rs75854283	41905612	C	G
1	rs74973423	41905705	T	C
1	rs77226458	41906950	A	G
1	rs7524646	41906977	C	T
1	rs7548670	41906992	G	A
1	rs7527123	41907292	C	T
1	rs12136755	41907679	C	T
1	rs6675880	41908107	C	T
1	rs78636450	41908258	C	T
1	rs4511100	41908284	C	G
1	rs34447302	41909181	C	T
1	rs56319925	41909401	G	T
1	rs4408145	41909730	T	C
1	rs7534137	41909856	C	T
1	rs4573509	41910585	C	G
1	rs11210142	41910825	C	T
1	rs79155514	41911065	G	A
1	rs75579998	41911270	T	C
1	rs12130805	41911598	T	C
1	rs2781249	41912138	T	C
1	rs185961017	41912951	G	A
1	rs12142181	41912985	C	T
1	rs6690018	41913146	T	C
1	rs915025	41913157	C	T
1	rs76631316	41913325	C	T
1	rs2104958	41913408	A	G
1	rs12408331	41913567	C	A
1	rs76758655	41913959	G	C
1	rs78149811	41914348	C	T
1	rs74769246	41914720	G	T
1	rs150311110	41915067	A	G
1	rs75470436	41915486	T	A
1	rs12132120	41915964	G	C
1	rs2810573	41916264	C	T
1	rs2810574	41916584	C	T
1	rs150637920	41916907	A	G
1	rs2810575	41917028	G	A
1	rs2492073	41917042	G	C
1	rs78681203	41917212	C	T
1	rs116157307	41917313	C	G
1	rs35822666	41918025	T	C
1	rs75960202	41918239	C	A
1	rs142634219	41918387	C	T
1	rs12131824	41918705	A	C
1	rs4660539	41918970	A	C
1	rs12142951	41919108	C	T
1	rs10890022	41919506	T	C
1	rs80084604	41919744	T	A
1	rs75213855	41919753	T	C
1	rs115099664	41920680	G	C
1	rs75342082	41921318	C	T
1	rs60537002	41921617	C	A
1	rs16828219	41922249	G	A
1	rs4660540	41922577	T	C
1	rs113192954	41922770	T	C
1	rs72667661	41923684	G	A
1	rs72667662	41923847	G	A
1	rs2483692	41925050	T	C
1	rs59873640	41925346	G	T
1	rs11210199	41926248	C	T
1	rs79062255	41926370	C	T
1	rs79832613	41926494	G	A
1	rs11590973	41926652	C	T
1	rs60873474	41926790	G	A
1	rs9645434	41927445	A	G
1	rs12567360	41927544	G	A
1	rs9645433	41927706	A	G
1	rs74439968	41928375	A	T
1	rs11210208	41928821	C	T
1	rs12140304	41929384	G	A
1	rs12138576	41929950	T	C
1	rs12119277	41930310	C	T
1	rs2810577	41930476	G	C
1	rs114265522	41930920	T	C
1	rs11210212	41931548	G	A
1	rs873338	41932960	T	C
1	rs114590424	41933258	C	G
1	rs1931289	41933573	A	G
1	rs12136520	41934173	A	G
1	rs869266	41934356	A	C
1	rs2095289	41934608	A	C
1	rs1537522	41935450	C	T
1	rs75572952	41935570	G	A
1	rs2810580	41935736	A	C
1	rs12119840	41935758	C	G
1	rs11210233	41937184	G	A
1	rs141724132	41937612	A	G
1	rs12141486	41937854	T	C
1	rs10789371	41938428	A	G
1	rs116717320	41938619	G	A
1	rs12142615	41939095	T	C
1	rs870936	41939408	T	A
1	rs12143601	41940022	T	C
1	rs872502	41940035	C	T
1	rs78549974	41940322	C	T
1	rs114473590	41940524	T	C
1	rs12069358	41940687	C	T
1	rs12563986	41940980	C	T
1	rs142014684	41940986	G	A
1	rs2492075	41941088	A	C
1	rs11210250	41941115	C	A
1	rs76517904	41941579	A	G
1	rs10890041	41941599	T	C
1	rs2492076	41941726	G	A
1	rs1407550	41942104	C	A
1	rs2781245	41943115	C	T
1	rs11572377	41943795	C	G
1	rs11210262	41944144	C	G
1	rs5800	41944690	C	T
1	rs11210267	41946631	A	G
1	rs11210269	41947335	G	A
1	rs11572362	41947359	C	T
1	rs11210270	41947384	A	G
1	rs11210272	41947507	C	T
1	rs11210273	41947744	G	A
1	rs11210275	41948681	C	T
1	rs11572350	41948943	C	T
1	rs11572349	41948991	C	T
1	rs11210277	41949172	C	T
1	rs2759257	41949628	A	C
1	rs11210278	41949972	C	T
1	rs2984691	41950312	T	C
1	rs11572342	41950469	G	A
1	rs6674101	41950473	G	A
1	rs11210280	41950513	G	T
1	rs150479064	41950555	G	A
1	rs11572340	41950905	C	A
1	rs3754288	41951336	G	A
1	rs3768274	41951383	C	T
1	rs11210283	41951858	G	C
1	rs12760844	41952333	C	T
1	rs3754287	41952597	C	T
1	rs734936	41952908	C	T
1	rs1077218	41952964	T	C
1	rs867518	41953186	A	G
1	rs883304	41953458	G	A
1	rs72947476	41953697	A	G
1	rs12718439	41953745	C	T
1	rs4660541	41954444	C	T
1	rs4660542	41954598	A	G
1	rs61776407	41954915	C	T
1	rs61776408	41954957	G	C
1	rs61774760	41955077	G	A
1	rs71648550	41955090	A	G
1	rs113725439	41955099	T	G
1	rs10890053	41955388	T	C
1	rs11210294	41955422	G	A
1	rs12751675	41955714	G	A
1	rs55638153	41955734	A	G
1	rs12065176	41955889	G	C
1	rs12075724	41955911	C	T
1	rs59802763	41956463	C	T
1	rs7531005	41956654	G	C
1	rs72947487	41956892	C	T
1	rs6679724	41957058	G	A
1	rs56262905	41957288	A	G
1	rs6671507	41957439	T	C
1	rs12063251	41957674	A	T
1	rs12068155	41957772	G	A
1	rs10218591	41958102	T	C
1	rs10218593	41958178	T	G
1	rs12038221	41960003	C	A
1	rs2991350	41960058	G	A
1	rs2492077	41960064	C	A
1	rs114711091	41960148	G	A
1	rs112361559	41960296	G	A
1	rs114261812	41960662	A	G
1	rs2984692	41960889	G	A
1	rs77029016	41961225	G	A
1	rs915026	41961237	T	G
1	rs2991349	41961626	G	C
1	rs2991348	41961683	G	T
1	rs747460	41962029	C	G
1	rs61774764	41962154	C	G
1	rs2991347	41962366	G	C
1	rs2991346	41962431	G	A
1	rs747459	41962681	T	G
1	rs141298944	41963022	A	T
1	rs6671222	41963308	A	G
1	rs111536323	41963676	A	G
1	rs2492078	41963700	T	G
1	rs76806041	41963714	G	T
1	rs145961809	41963811	G	A
1	rs12037937	41964995	C	T
1	rs4147318	41966362	C	G
1	rs55848529	41967167	G	A
1	rs61106622	41967195	A	C
1	rs114415352	41967909	G	T
1	rs116651727	41967974	T	C
1	rs35633160	41968300	C	A
1	rs34088289	41968349	C	T
1	rs35692870	41968467	A	G
1	rs2492079	41968611	A	G
1	rs12041821	41969059	C	A
1	rs2991345	41969327	T	C
1	rs116747293	41969428	A	C
1	rs114605572	41969880	A	C
1	rs2483691	41969973	T	C
1	rs2483690	41970103	C	G
1	rs10890075	41970768	C	T
1	rs35832637	41971007	A	G
1	rs11210339	41971212	G	A
1	rs12043801	41971227	C	A
1	rs74476754	41971400	G	T
1	rs35564048	41971408	G	C
1	rs78990861	41971452	A	C
1	rs2492080	41971867	C	A
1	rs2492081	41971905	C	T
1	rs2492082	41972198	A	T
1	rs7542858	41972251	C	T
1	rs11210344	41972880	G	T
1	rs2810587	41973095	A	G
1	rs3738577	41973349	G	A
1	rs71648554	41973400	G	A
1	rs1969749	41973908	C	T
1	rs11586958	41974164	C	G
1	rs2151674	41974258	G	A
1	rs12076179	41974484	G	A
1	rs11809423	41976529	C	T
1	rs615177	41979156	A	G
1	rs72669009	41980147	G	A
1	rs621680	41984584	C	T
1	rs621727	41984612	C	T
1	rs600401	41984658	C	T
1	rs646228	41986066	C	A
1	rs647146	41986286	G	A
1	rs4660195	41986297	C	T
1	rs55865698	41986758	C	T
1	rs10890087	41986874	T	G
1	rs71652191	41987103	C	T
1	rs654950	41987868	G	C
1	rs116573575	41988280	C	T
1	rs625448	41988541	A	T
1	rs679449	41988634	C	A
1	rs77921387	41989215	C	T
1	rs72669015	41989935	G	A
1	rs35122733	41990461	G	A
1	rs116807289	41990686	C	T
1	rs2759248	41990795	T	C
1	rs941970	41990867	G	A
1	rs881719	41991427	C	T
1	rs2759247	41991756	G	C
1	rs2810549	41991761	C	T
1	rs28972311	41992488	C	T
1	rs28972757	41993013	T	C
1	rs374477497	41993209	C	T
1	rs11579153	41993298	C	T
1	rs676383	41993753	C	T
1	rs61721078	41994546	T	C
1	rs115625816	41994589	C	T
1	rs61720571	41994792	C	T
1	rs2810550	41995339	T	C
1	rs2810551	41995402	G	A
1	rs632166	41995681	T	C
1	rs72669024	41995733	C	T
1	rs55836963	41996028	G	A
1	rs644591	41996058	G	T
1	rs4660544	41996871	T	C
1	rs188411565	41997763	C	T
1	rs181270898	41997764	G	A
1	rs600109	41998246	A	G
1	rs12135580	41998357	A	G
1	rs12117690	41998561	C	T
1	rs687766	41998849	C	G
1	rs687835	41998904	G	C
1	rs34227270	41998967	C	T
1	rs586055	41999076	T	C
1	rs4660545	41999395	C	T
1	rs112553312	41999642	G	A
1	rs594656	41999873	C	T
1	rs812468	42000212	G	A
1	rs59330427	42000567	G	C
1	rs665223	42000654	A	T
1	rs662999	42001160	G	T
1	rs10890105	42001301	G	A
1	rs638859	42001444	G	A
1	rs639298	42001530	T	C
1	rs640688	42001831	A	G
1	rs641974	42002137	G	A
1	rs648178	42002163	G	A
1	rs653369	42002376	A	T
1	rs71652193	42002436	C	A
1	rs654220	42002556	A	T
1	rs12121881	42002738	C	T
1	rs12121981	42003021	C	T
1	rs668359	42003425	T	G
1	rs72669035	42003470	G	A
1	rs12065297	42003521	C	T
1	rs17359178	42003752	G	A
1	rs74069907	42004051	G	A
1	rs607586	42004379	C	T
1	rs140942681	42005162	G	C
1	rs66604456	42005183	G	A
1	rs2475839	42006005	T	C
1	rs1885654	42007188	C	A
1	rs12120716	42007307	C	T
1	rs2991352	42008077	C	G
1	rs10493102	42008521	G	T
1	rs636850	42009004	G	A
1	rs2483693	42013018	T	G
1	rs12738987	42013222	C	T
1	rs58036144	42013505	C	T
1	rs12119480	42013541	G	C
1	rs12122283	42013581	C	A
1	rs12409819	42013934	T	C
1	rs78710926	42015200	G	T
1	rs1084462	42015389	G	A
1	rs61002226	42015812	C	A
1	rs1084459	42016963	G	T
1	rs112939587	42020050	C	T
1	rs187284364	42020911	G	T
1	rs2759253	42021616	G	A
1	rs2759252	42021854	G	A
1	rs2810560	42021886	A	G
1	rs2810561	42021921	C	T
1	rs72951401	42022356	T	C
1	rs10890120	42022875	A	C
1	rs2998897	42023718	C	T
1	rs2475838	42024026	A	G
1	rs12740584	42024537	G	A
1	rs17359220	42025152	C	T
1	rs35098087	42025528	G	A
1	rs115826110	42025831	G	A
1	rs10789394	42026023	G	A
1	rs57379984	42026079	G	A
1	rs1535505	42026152	G	A
1	rs1001925	42027561	C	T
1	rs72669043	42027952	G	T
1	rs56256181	42028379	A	G
1	rs2181278	42028446	C	G
1	rs2181277	42028587	C	T
1	rs35086023	42029133	C	A
1	rs2181276	42029134	G	A
1	rs2181275	42029224	T	C
1	rs12563526	42029680	T	C
1	rs34665232	42029706	T	C
1	rs2146314	42030561	G	A
1	rs1570359	42031065	T	C
1	rs12031740	42031099	G	C
1	rs7524240	42031693	C	T
1	rs140464721	42032824	T	C
1	rs7527409	42033410	T	C
1	rs34600414	42033660	C	T
1	rs12132410	42034141	C	T
1	rs12133273	42034563	C	A
1	rs4660548	42034627	A	G
1	rs6661619	42034742	C	G
1	rs7519954	42035643	C	A
1	rs2759254	42035683	G	C
1	rs6683715	42036766	T	A
1	rs1885653	42036859	C	T
1	rs35408909	42037412	C	T
1	rs4509569	42037875	T	C
1	rs4511101	42037898	T	C
1	rs1570356	42037942	C	T
1	rs10749830	42038054	C	A
1	rs4660197	42038124	C	T
1	rs34767929	42038615	A	G
1	rs12137561	42039016	C	A
1	rs1007221	42039771	C	T
1	rs941972	42040740	T	C
1	rs941971	42040893	T	C
1	rs1815257	42041479	A	C
1	rs2759251	42041749	G	C
1	rs10749832	42041806	G	A
1	rs1570355	42042317	C	T
1	rs6689038	42042633	C	T
1	rs716018	42042915	C	T
1	rs1407551	42043222	C	T
1	rs7550496	42043834	G	A
1	rs7545381	42044183	T	A
1	rs12564769	42045017	T	A
1	rs35730380	42045747	T	C
1	rs12132697	42046613	G	T
1	rs17363472	42047208	C	G
1	rs41269473	42047300	A	T
1	rs2146315	42050366	C	T
1	rs34526890	42052062	C	T
1	rs35219666	42052161	T	C
1	rs71652195	42052262	C	T
1	rs35762496	42052679	A	G
1	rs6600379	42053497	T	C
1	rs10890135	42054084	G	A
1	rs71652196	42054155	G	A
1	rs2810568	42054247	A	G
1	rs6600380	42054814	A	G
1	rs943374	42056194	A	G
1	rs7555904	42057183	C	G
1	rs6679348	42057729	G	A
1	rs6670942	42057968	T	C
1	rs35103504	42058208	C	G
1	rs116351921	42058260	G	C
1	rs35551789	42058293	C	T
1	rs11210487	42059155	A	G
1	rs115653819	42059468	G	A
1	rs12562333	42059791	C	T
1	rs1073197	42059822	T	C
1	rs71518457	42060374	G	A
1	rs35133658	42060896	A	C
1	rs68087926	42061561	C	T
1	rs12731266	42062084	T	C
1	rs6600382	42062667	A	G
1	rs35198450	42063729	C	G
1	rs12728110	42064157	C	T
1	rs12732519	42064575	C	G
1	rs66756906	42064780	A	G
1	rs67999841	42065422	T	A
1	rs71652197	42065600	A	G
1	rs55927556	42066491	A	G
1	rs36048196	42066640	G	T
1	rs12728929	42066643	T	C
1	rs34373107	42067819	T	C
1	rs10890143	42068497	C	T
1	rs12066106	42069156	C	G
1	rs77672617	42069234	T	C
1	rs35329209	42069526	T	C
1	rs12046768	42069613	T	A
1	rs6681998	42070494	C	G
1	rs111872439	42071132	G	A
1	rs6700352	42071438	T	G
1	rs34174267	42071534	T	C
1	rs16828453	42073111	C	G
1	rs6600383	42073388	T	C
1	rs59881556	42073601	T	G
1	rs35282355	42073877	G	A
1	rs12045563	42073905	T	C
1	rs55766261	42074084	C	T
1	rs35264252	42074726	G	A
1	rs12740722	42075267	A	G
1	rs16828475	42076364	C	T
1	rs17363834	42076607	C	T
1	rs60743712	42076629	G	A
1	rs7515066	42076915	G	A
1	rs7554613	42077009	T	C
1	rs11210498	42077958	T	G
1	rs78942391	42078198	G	A
1	rs12757352	42078512	A	G
1	rs7515948	42079046	T	G
1	rs34366948	42079535	C	G
1	rs34047384	42079538	T	C
1	rs117047842	42079624	G	A
1	rs112147695	42079660	C	G
1	rs58737163	42079821	G	T
1	rs4083497	42079867	A	G
1	rs34697804	42079963	C	G
1	rs6661784	42080312	A	T
1	rs77238557	42080912	A	C
1	rs10789401	42081111	A	G
1	rs2182606	42082375	T	C
1	rs2148635	42082452	T	C
1	rs113164207	42082588	A	G
1	rs6664708	42083070	G	A
1	rs7519983	42083369	G	A
1	rs12404944	42083776	C	G
1	rs113620420	42084411	C	G
1	rs10789402	42084649	A	G
1	rs71652199	42084942	C	T
1	rs6600384	42085141	G	A
1	rs10789403	42085869	G	A
1	rs72953358	42085892	C	T
1	rs77174549	42086112	G	A
1	rs10890145	42086290	A	G
1	rs7529858	42086606	G	C
1	rs7552928	42086664	C	T
1	rs10749836	42086860	G	C
1	rs4660549	42088102	A	G
1	rs6658500	42088344	C	T
1	rs60541895	42088393	T	C
1	rs71652200	42089233	G	A
1	rs10890146	42089389	G	A
1	rs10749837	42089471	T	C
1	rs11210499	42089703	T	C
1	rs10890147	42089725	T	A
1	rs11210500	42089737	A	G
1	rs35030716	42089763	G	C
1	rs10789404	42090610	A	G
1	rs10749838	42090611	T	C
1	rs10749839	42090726	T	C
1	rs4525030	42091307	G	C
1	rs4641303	42091310	A	G
1	rs72669075	42091404	T	C
1	rs4457567	42091407	C	T
1	rs10890148	42091517	T	C
1	rs11210501	42091634	T	C
1	rs1109255	42091708	C	T
1	rs1109254	42091770	T	C
1	rs943375	42092152	A	G
1	rs10890149	42092791	T	A
1	rs752011	42092929	C	T
1	rs752010	42093015	C	T
1	rs2077172	42093340	A	G
1	rs4999015	42093547	G	A
1	rs11210502	42093712	A	C
1	rs6664724	42093821	G	A
1	rs57966102	42093998	G	A
1	rs12759148	42094015	A	C
1	rs6656183	42094025	A	G
1	rs2038976	42094498	A	G
1	rs2038977	42094659	T	C
1	rs2038978	42094719	A	G
1	rs12562828	42095499	G	C
1	rs10890150	42095603	A	C
1	rs16828509	42097034	C	T
1	rs35608410	42097529	C	T
1	rs6703597	42097904	C	T
1	rs12742541	42098082	A	G
1	rs6681441	42098321	G	A
1	rs6670309	42098352	A	C
1	rs113826633	42098408	C	T
1	rs34960055	42098443	A	G
1	rs6675999	42099024	T	G
1	rs4083592	42099522	A	G
1	rs4083593	42099583	A	G
1	rs34994336	42099890	C	T
1	rs4660551	42099979	T	C
1	rs77663920	42100065	T	G
1	rs11210503	42101134	A	G
1	rs28635337	42101391	G	A
1	rs10890151	42101843	C	A
1	rs71652201	42101958	T	C
1	rs10789405	42101962	C	T
1	rs10890153	42102060	C	A
1	rs11210504	42102575	A	G
1	rs12749109	42102617	C	A
1	rs11807949	42102877	C	T
1	rs7413657	42103382	T	C
1	rs56384647	42103403	T	G
1	rs749200	42103769	A	G
1	rs11210505	42104731	G	C
1	rs144702340	42105023	T	C
1	rs10789406	42105182	A	C
1	rs11210507	42105488	T	C
1	rs12134166	42105867	C	T
1	rs10736421	42106230	G	A
1	rs140958541	42106496	A	G
1	rs10789407	42106538	G	T
1	rs10789408	42106579	T	C
1	rs1409767	42106703	T	C
1	rs10890154	42106740	C	T
1	rs11210508	42106935	A	G
1	rs5010942	42107049	C	T
1	rs144701444	42107750	A	G
1	rs10890155	42107843	C	T
1	rs10890156	42108090	T	C
1	rs12070759	42108268	T	C
1	rs12070832	42108456	T	C
1	rs75979927	42108468	G	A
1	rs35274709	42108487	G	A
1	rs67075306	42108560	A	G
1	rs11210509	42109311	T	C
1	rs7553906	42109978	G	A
1	rs139241799	42110135	C	T
1	rs6696511	42110888	T	C
1	rs114426945	42111275	T	G
1	rs34288351	42111614	C	A
1	rs10749841	42112054	G	T
1	rs28684469	42112191	G	A
1	rs6702659	42112236	T	C
1	rs113208159	42112269	A	G
1	rs6700390	42112554	A	G
1	rs78410207	42112627	A	G
1	rs79998863	42112633	T	C
1	rs79613244	42112676	A	G
1	rs34089346	42112838	T	C
1	rs34124744	42112975	C	T
1	rs7541348	42113215	T	G
1	rs7539032	42113326	A	C
1	rs150333188	42113441	G	A
1	rs7539225	42113523	A	G
1	rs7539238	42113572	A	C
1	rs7541822	42113693	T	C
1	rs114840161	42113910	A	G
1	rs13375774	42114000	C	T
1	rs1123483	42114198	A	G
1	rs60586748	42114651	C	T
1	rs78927801	42114733	C	T
1	rs6703992	42115888	G	A
1	rs6701758	42117371	T	C
1	rs6699235	42117445	A	T
1	rs10890157	42117689	C	G
1	rs12141084	42117737	C	T
1	rs12130138	42117792	A	C
1	rs143503061	42117810	T	C
1	rs10890158	42117985	C	T
1	rs79968212	42118173	G	C
1	rs10890159	42118282	A	G
1	rs111593435	42118424	T	C
1	rs4393146	42118766	A	G
1	rs17364164	42119757	T	C
1	rs2148636	42119844	T	C
1	rs10890160	42120011	A	G
1	rs6671999	42120416	G	A
1	rs12745622	42120442	G	A
1	rs10890161	42121623	T	C
1	rs34868229	42121985	G	A
1	rs35248897	42122015	C	A
1	rs138269743	42122037	G	A
1	rs943376	42122117	A	G
1	rs145002544	42124161	C	T
1	rs111492277	42124311	G	A
1	rs35984087	42124672	C	G
1	rs34674061	42124803	C	G
1	rs150237504	42125759	A	G
1	rs149573943	42127067	G	C
1	rs148469667	42127680	C	T
1	rs141799862	42128151	G	C
1	rs71518458	42128171	G	A
1	rs191207173	42128570	G	C
1	rs139569345	42129781	A	G
1	rs6677711	42130865	A	G
1	rs4660198	42131623	A	G
1	rs12725291	42131838	A	G
1	rs943372	42133853	G	A
1	rs4660553	42134604	G	A
1	rs113584804	42135781	G	A
1	rs7533711	42136513	A	G
1	rs140466098	42137106	G	A
1	rs79724016	42137311	T	G
1	rs943373	42137810	C	T
1	rs143984051	42138673	G	A
1	rs17372813	42139393	C	T
1	rs139912098	42139805	C	G
1	rs112702760	42140564	C	G
1	rs56394244	42140601	C	T
1	rs34345147	42140626	C	T
1	rs56044825	42140668	C	T
1	rs17364300	42141252	C	T
1	rs148033777	42142006	C	T
1	rs78288644	42142152	T	C
1	rs16828535	42142473	G	A
1	rs74071909	42142663	G	T
1	rs7548872	42143093	G	A
1	rs11801716	42143899	C	T
1	rs79729893	42144398	C	T
1	rs139937489	42144399	G	A
1	rs1105414	42144764	C	T
1	rs12568726	42145935	T	C
1	rs12093775	42145995	A	G
1	rs74071918	42146084	A	C
1	rs74071919	42146140	A	C
1	rs731862	42146295	T	C
1	rs12563791	42146395	C	A
1	rs12563792	42146407	C	A
1	rs12563800	42146476	C	A
1	rs76730011	42146686	T	A
1	rs12753831	42147072	T	C
1	rs7551297	42147135	A	T
1	rs7551499	42147283	A	G
1	rs59505944	42148442	C	T
1	rs55842188	42148880	A	G
1	rs60891129	42149220	C	T
1	rs74071922	42150067	C	T
1	rs111429553	42150671	G	A
1	rs112982933	42150796	C	A
1	rs74071924	42151361	A	G
1	rs12062503	42151862	T	C
1	rs7518983	42153335	G	A
1	rs189434278	42153894	T	G
1	rs11210511	42157763	T	C
1	rs35842961	42159833	T	C
1	rs142009839	42160214	A	G
1	rs142833946	42161757	G	A
1	rs12069663	42162252	T	C
1	rs142988189	42163665	C	T
1	rs151088316	42163875	C	T
1	rs149318395	42165532	T	C
1	rs41269479	42166782	G	A
1	rs12084384	42167594	C	T
1	rs150196345	42168052	G	A
1	rs182895447	42168290	G	A
1	rs56212190	42168539	C	T
1	rs6600385	42171983	C	T
1	rs10890162	42172696	A	C
1	rs12077598	42172773	T	A
1	rs116788783	42172930	G	A
1	rs113012234	42173053	G	A
1	rs34343695	42176729	C	T
1	rs2036962	42177347	C	T
1	rs144999666	42178833	C	T
1	rs150702566	42181451	A	C
1	rs4526604	42182144	T	C
1	rs142682865	42182800	G	C
1	rs11210515	42183437	G	C
1	rs140281394	42183771	C	T
1	rs148369234	42185152	C	T
1	rs147084241	42185376	T	C
1	rs11210516	42185687	A	C
1	rs10493099	42187205	A	G
1	rs710243	42187478	A	G
1	rs6600388	42189456	A	G
1	rs7537131	42191999	A	G
1	rs145037904	42192748	A	T
1	rs147733509	42192847	C	G
1	rs79656014	42193461	G	A
1	rs710242	42196063	C	T
1	rs147566778	42197600	T	C
1	rs12097748	42197871	C	T
1	rs710241	42198300	G	A
1	rs710240	42198485	C	G
1	rs7534463	42198528	G	A
1	rs710239	42198576	G	A
1	rs7526787	42198779	T	C
1	rs710238	42200923	G	A
1	rs138735673	42200975	C	T
1	rs141232923	42201612	C	T
1	rs12139676	42201847	T	A
1	rs6667709	42201943	C	T
1	rs57287386	42202114	G	A
1	rs57257429	42202144	G	A
1	rs710235	42202714	T	C
1	rs710233	42203050	T	G
1	rs710232	42203154	A	G
1	rs148590828	42203524	C	T
1	rs6668879	42203898	A	C
1	rs710231	42204406	A	G
1	rs6663009	42205726	C	T
1	rs142910776	42206344	C	T
1	rs4660558	42206499	A	G
1	rs138139993	42206583	G	T
1	rs143523731	42206827	G	A
1	rs79779653	42207118	C	T
1	rs16828601	42207360	T	C
1	rs141134337	42207583	A	G
1	rs982142	42207654	T	C
1	rs12143091	42207907	G	A
1	rs12120976	42207940	C	T
1	rs4660199	42208756	A	G
1	rs148960953	42209325	T	C
1	rs4660559	42209995	C	T
1	rs149279813	42210471	C	G
1	rs4660560	42211683	A	G
1	rs140183101	42211744	C	T
1	rs1371805	42212008	A	C
1	rs4660561	42212441	T	C
1	rs4660562	42212547	T	G
1	rs113414440	42214930	T	C
1	rs4660564	42216715	G	A
1	rs148865681	42217412	G	A
1	rs12033544	42220800	C	T
1	rs12024937	42222719	A	G
1	rs6703179	42222748	C	G
1	rs35692034	42222885	C	A
1	rs34411824	42223020	C	T
1	rs12746339	42223133	T	C
1	rs12722771	42223199	C	A
1	rs61773728	42223770	C	T
1	rs140211217	42223847	C	T
1	rs12119023	42223848	G	A
1	rs61773729	42223865	G	A
1	rs12048976	42224130	A	G
1	rs11210521	42224457	G	C
1	rs2055953	42225580	C	T
1	rs7550973	42226510	C	T
1	rs143337240	42227236	C	T
1	rs4660572	42227446	T	C
1	rs141916162	42227527	C	G
1	rs10890166	42228322	G	A
1	rs78281390	42228899	C	G
1	rs150769972	42230043	C	T
1	rs4660574	42230045	T	C
1	rs750193	42230109	A	G
1	rs11210523	42230387	G	A
1	rs80033065	42230478	C	T
1	rs2365571	42230597	C	A
1	rs871343	42230685	A	G
1	rs871344	42230695	A	G
1	rs6679227	42231051	A	G
1	rs1039997	42231106	T	C
1	rs732552	42231568	C	A
1	rs77945230	42231984	C	T
1	rs2083468	42232080	G	C
1	rs6693668	42232085	G	T
1	rs78502732	42232166	T	A
1	rs2016887	42232342	A	G
1	rs6703884	42233008	C	G
1	rs141017918	42233099	G	A
1	rs7556202	42233208	C	T
1	rs4660575	42233336	C	A
1	rs2099758	42233463	G	C
1	rs113516359	42233514	C	T
1	rs11578234	42234093	A	G
1	rs11580013	42234131	G	A
1	rs35988463	42234931	C	T
1	rs2055955	42235292	G	C
1	rs4600038	42235300	G	A
1	rs2055954	42235596	G	A
1	rs113053624	42235784	C	T
1	rs2137364	42235796	C	T
1	rs6680824	42236004	T	C
1	rs4660577	42236412	T	C
1	rs12031672	42236627	G	A
1	rs58763575	42236800	T	C
1	rs12134879	42236960	C	G
1	rs2013105	42237293	G	A
1	rs11580333	42237357	T	A
1	rs145744046	42237379	G	A
1	rs60585655	42237615	C	T
1	rs56269767	42237709	G	A
1	rs1533184	42238233	G	A
1	rs406097	42238458	A	G
1	rs420989	42238486	T	C
1	rs1969213	42238531	A	G
1	rs765040	42239717	T	C
1	rs765039	42239862	C	G
1	rs349432	42240491	T	A
1	rs349431	42240625	A	C
1	rs139655034	42241339	T	C
1	rs146567846	42241446	C	T
1	rs149171005	42241801	G	A
1	rs11210525	42241824	C	T
1	rs349430	42242159	T	C
1	rs140878251	42242677	T	C
1	rs6687088	42242858	C	T
1	rs349429	42242941	A	G
1	rs393950	42243549	G	T
1	rs4425978	42243878	C	T
1	rs349428	42244861	C	G
1	rs349427	42245081	T	C
1	rs115211739	42245105	T	C
1	rs12405040	42245459	T	G
1	rs6702661	42245832	G	A
1	rs349426	42246303	G	C
1	rs168384	42246509	T	C
1	rs138467302	42247368	T	C
1	rs59149247	42247427	T	C
1	rs402379	42247715	C	T
1	rs7553534	42248167	A	G
1	rs7518918	42248349	G	A
1	rs149075702	42248884	C	T
1	rs75570	42248979	A	G
1	rs1810202	42249204	C	T
1	rs7548246	42250012	C	T
1	rs7517484	42250456	T	C
1	rs7548896	42250768	C	G
1	rs12137296	42251918	G	A
1	rs239340	42252358	C	T
1	rs76740169	42252900	G	A
1	rs146454780	42253583	G	T
1	rs2813898	42253680	A	C
1	rs2492604	42253788	C	A
1	rs141590853	42254462	C	T
1	rs349433	42255087	A	G
1	rs147258950	42255121	T	G
1	rs239341	42255221	C	A
1	rs1877454	42255494	C	T
1	rs400187	42255767	T	C
1	rs148687171	42255935	C	T
1	rs349434	42256013	A	G
1	rs349435	42256073	C	G
1	rs55999275	42256229	T	C
1	rs11210527	42256262	G	A
1	rs349436	42256310	T	C
1	rs12748597	42256317	C	T
1	rs75091986	42256540	A	G
1	rs349437	42257126	A	G
1	rs72671218	42257147	C	T
1	rs6701892	42257598	C	T
1	rs116388519	42258115	G	A
1	rs2365841	42258172	T	G
1	rs139121889	42258953	G	A
1	rs349439	42259008	G	T
1	rs17373758	42259133	C	A
1	rs189244997	42259376	G	A
1	rs185140881	42259508	A	C
1	rs56077349	42259647	T	A
1	rs139426271	42260355	T	C
1	rs11210529	42260474	A	C
1	rs349441	42260686	A	G
1	rs1073926	42261077	C	T
1	rs114423284	42261779	A	G
1	rs10493098	42261889	T	C
1	rs17373807	42262744	G	A
1	rs349449	42262768	C	T
1	rs111435970	42264154	G	A
1	rs185514210	42264269	G	A
1	rs349450	42264783	A	G
1	rs349451	42265703	G	A
1	rs72414	42266525	T	G
1	rs11577875	42267150	C	T
1	rs732524	42267156	T	G
1	rs111918431	42267947	C	T
1	rs138835037	42268246	T	C
1	rs16828722	42270666	C	T
1	rs111770846	42270736	G	A
1	rs625036	42270779	G	A
1	rs2786480	42271163	A	C
1	rs145079261	42271724	A	T
1	rs150406234	42272164	C	T
1	rs349447	42272924	G	C
1	rs12562319	42273297	G	A
1	rs12563071	42273653	C	T
1	rs349445	42274619	A	T
1	rs647368	42274690	C	T
1	rs608580	42274777	T	C
1	rs606850	42275134	C	T
1	rs9661982	42275310	T	C
1	rs150364623	42276453	C	T
1	rs617122	42276833	C	T
1	rs349443	42277396	G	T
1	rs616366	42277781	T	A
1	rs114927440	42277910	A	T
1	rs589010	42279290	C	G
1	rs349442	42279512	T	C
1	rs640684	42280124	G	A
1	rs9803646	42280182	A	C
1	rs577484	42280183	G	C
1	rs147634201	42280761	G	C
1	rs401869	42281302	A	C
1	rs393441	42281873	T	A
1	rs484667	42283435	T	C
1	rs142289763	42283596	T	G
1	rs74474476	42283769	T	C
1	rs2668940	42284267	G	C
1	rs11811797	42284338	A	G
1	rs694236	42284761	T	G
1	rs1837561	42284856	T	C
1	rs1837562	42285039	T	A
1	rs2492603	42285999	T	C
1	rs61773743	42286544	A	G
1	rs60074987	42286752	A	G
1	rs138336077	42286764	C	T
1	rs78295797	42286930	G	A
1	rs149058913	42288494	T	C
1	rs72671236	42288685	C	T
1	rs587790	42289650	G	A
1	rs588203	42289738	T	A
1	rs438876	42290850	C	G
1	rs79508504	42291867	C	T
1	rs72671240	42291983	A	G
1	rs148477203	42292047	T	G
1	rs189388683	42292166	C	T
1	rs143981403	42292929	C	T
1	rs147093142	42294538	T	C
1	rs138370478	42294638	C	T
1	rs349422	42294806	T	C
1	rs349421	42294837	T	G
1	rs1899087	42295441	A	T
1	rs496684	42295455	C	T
1	rs168382	42296145	A	G
1	rs72671245	42296663	G	A
1	rs150957814	42296778	G	A
1	rs12562508	42297236	T	C
1	rs349424	42297374	C	T
1	rs972352	42297604	A	C
1	rs12562753	42297982	T	G
1	rs349425	42298047	A	T
1	rs12756604	42298113	G	A
1	rs611628	42298324	C	T
1	rs72671249	42298495	C	A
1	rs514283	42298673	G	A
1	rs2786484	42299909	C	T
1	rs7517423	42300186	C	A
1	rs6686022	42300201	G	A
1	rs483943	42300570	G	A
1	rs143652353	42301271	C	G
1	rs681511	42301301	G	C
1	rs16828739	42301595	A	G
1	rs670171	42302135	A	G
1	rs672452	42302650	A	T
1	rs471385	42304600	C	T
1	rs67730850	42305356	A	G
1	rs144842639	42305769	C	T
1	rs11210533	42305857	C	A
1	rs78199000	42306687	G	A
1	rs591655	42306697	T	C
1	rs592083	42306764	A	C
1	rs140881209	42307058	C	T
1	rs509851	42307194	A	G
1	rs12067332	42307382	A	C
1	rs56098836	42307713	G	A
1	rs606549	42307721	A	G
1	rs606923	42307777	C	T
1	rs607895	42308011	A	G
1	rs190624644	42308365	A	C
1	rs11582555	42308843	G	A
1	rs72671257	42309401	C	A
1	rs150895029	42309551	A	T
1	rs648201	42309581	G	C
1	rs555829	42309603	G	T
1	rs661225	42310165	G	A
1	rs661662	42310282	T	G
1	rs12564640	42310786	A	G
1	rs72671259	42310794	T	G
1	rs521855	42311017	A	G
1	rs146981338	42312163	C	T
1	rs147628062	42312473	T	G
1	rs35134694	42314038	C	T
1	rs143100086	42314041	G	A
1	rs17365632	42314756	C	T
1	rs188324879	42315632	T	A
1	rs56312413	42315680	C	T
1	rs509814	42315945	C	T
1	rs145216841	42316133	C	A
1	rs6681556	42316691	C	T
1	rs633520	42317819	T	C
1	rs7552849	42318430	A	G
1	rs531299	42318677	C	A
1	rs1866758	42318868	T	C
1	rs67429309	42318930	A	G
1	rs144636411	42319029	C	T
1	rs66978463	42319651	T	C
1	rs148849037	42319661	A	C
1	rs783309	42319710	A	G
1	rs6662131	42321335	A	G
1	rs997385	42322052	G	T
1	rs1890084	42322937	C	T
1	rs7540176	42323153	C	T
1	rs538599	42323486	G	C
1	rs59690774	42323686	C	T
1	rs2365563	42324119	A	G
1	rs7520191	42324207	G	A
1	rs10493096	42325122	C	A
1	rs56336990	42325571	G	T
1	rs193302200	42325767	C	T
1	rs655198	42326017	A	G
1	rs72671262	42326566	C	T
1	rs7526963	42326621	G	A
1	rs685989	42326841	A	G
1	rs142536003	42327020	T	C
1	rs149227018	42327647	T	A
1	rs72671263	42327671	G	A
1	rs582123	42327814	C	T
1	rs115382184	42328049	C	T
1	rs525382	42329120	T	G
1	rs609572	42329303	C	T
1	rs139897660	42329322	T	C
1	rs79438203	42329828	G	A
1	rs12734651	42330585	C	A
1	rs6678302	42331179	A	G
1	rs138771912	42331186	G	A
1	rs6680922	42331212	T	C
1	rs11210535	42331353	G	A
1	rs17374404	42331409	T	C
1	rs140253318	42331647	G	A
1	rs2225104	42331718	A	G
1	rs7538225	42332561	T	C
1	rs698047	42333603	C	G
1	rs6670896	42334793	A	G
1	rs6658462	42334948	C	A
1	rs783433	42335259	C	A
1	rs783432	42335347	C	A
1	rs783431	42335398	G	A
1	rs2919434	42335522	C	T
1	rs35183813	42335607	A	G
1	rs783430	42336206	G	C
1	rs783429	42336681	G	A
1	rs783428	42336739	T	C
1	rs710229	42337248	T	G
1	rs783427	42337601	T	C
1	rs783426	42337616	C	T
1	rs783425	42338670	C	T
1	rs783424	42338724	C	T
1	rs12410469	42338787	G	A
1	rs755739	42339685	T	G
1	rs942815	42339823	T	C
1	rs945814	42340158	T	C
1	rs2786483	42340177	G	A
1	rs2764836	42340381	A	G
1	rs138713640	42340596	G	T
1	rs2786482	42340875	A	G
1	rs942816	42341038	A	C
1	rs141638564	42341485	G	A
1	rs2786481	42341665	T	G
1	rs11210536	42342415	C	G
1	rs2764831	42343028	A	G
1	rs2182172	42343253	T	C
1	rs796724	42345368	T	C
1	rs146948363	42345434	C	T
1	rs811958	42345666	G	A
1	rs11210537	42345723	G	A
1	rs796725	42345812	C	A
1	rs149452166	42345885	T	C
1	rs11210538	42345972	G	A
1	rs783630	42346389	A	G
1	rs148374837	42346436	C	G
1	rs783631	42346620	C	A
1	rs702226	42347962	T	A
1	rs783632	42348668	C	G
1	rs783633	42350172	C	A
1	rs2985845	42350394	C	G
1	rs2993119	42350417	G	A
1	rs2993120	42350837	A	C
1	rs6664790	42351405	T	C
1	rs12024772	42353344	A	G
1	rs11210539	42353695	A	T
1	rs2993122	42354070	T	C
1	rs2993123	42354111	T	C
1	rs376740602	42354665	C	T
1	rs114137854	42355082	G	C
1	rs7523641	42355482	G	T
1	rs2764833	42356194	T	C
1	rs12745534	42356250	G	C
1	rs7518754	42356437	T	C
1	rs12059980	42356812	A	C
1	rs138387513	42356899	G	A
1	rs12064813	42356988	G	T
1	rs2764834	42357003	T	G
1	rs2764835	42357008	C	G
1	rs72671281	42358171	A	G
1	rs115378864	42358462	G	A
1	rs76193152	42359024	C	T
1	rs58446313	42359737	A	G
1	rs61160010	42359781	A	G
1	rs1325502	42360270	G	A
1	rs811461	42360713	G	A
1	rs783628	42361102	G	A
1	rs114725445	42361241	G	A
1	rs55845589	42363121	G	A
1	rs115662247	42363227	C	T
1	rs783629	42363275	C	T
1	rs809173	42363381	G	A
1	rs1886729	42363966	G	A
1	rs1408947	42364198	C	T
1	rs1408945	42364877	G	T
1	rs783626	42365326	T	A
1	rs783625	42365548	C	T
1	rs12407004	42366129	C	A
1	rs812487	42366198	G	A
1	rs783624	42366343	G	A
1	rs116257445	42366549	G	A
1	rs783623	42366658	G	A
1	rs783622	42366988	A	G
1	rs114304545	42367069	G	A
1	rs12404820	42367448	G	A
1	rs783621	42368035	A	G
1	rs2786487	42368339	G	C
1	rs2764839	42368704	A	G
1	rs2786486	42370147	G	A
1	rs1320514	42370756	T	C
1	rs1004870	42370787	C	T
1	rs2147904	42371414	T	C
1	rs56157734	42371841	G	C
1	rs72671290	42372245	C	A
1	rs116744176	42372446	G	C
1	rs702225	42373900	T	C
1	rs1327386	42374344	A	G
1	rs1327387	42374492	A	T
1	rs12034218	42375473	G	T
1	rs116829372	42376452	A	G
1	rs2985846	42376915	A	G
1	rs1890083	42377031	A	G
1	rs10890168	42377584	A	G
1	rs111314992	42377745	T	A
1	rs7554964	42378229	T	C
1	rs7552489	42378276	A	C
1	rs1325505	42378683	A	G
1	rs2786485	42378784	G	A
1	rs732387	42379053	G	A
1	rs143577849	42379679	A	G
1	rs11210543	42380576	T	C
1	rs150897411	42381479	C	T
1	rs11210545	42381731	G	A
1	rs6667746	42381982	T	C
1	rs3795721	42382579	C	T
1	rs3820587	42383550	G	T
1	rs34538877	42383670	C	T
1	rs11588703	42383814	C	G
1	rs7540749	42383893	C	T
1	rs3795722	42384892	C	T
1	rs114926028	42384947	C	A
1	rs11210547	42385031	C	G
1	rs6668954	42385651	G	A
1	rs4660582	42386080	G	A
1	rs77332011	42387363	A	T
1	rs76942148	42387582	C	T
1	rs114028017	42388122	A	G
1	rs71654213	42389815	C	T
1	rs11210548	42389935	G	A
1	rs4660584	42390317	C	T
1	rs74067948	42390525	T	G
1	rs58708799	42390791	T	G
1	rs58306822	42391141	T	C
1	rs183188132	42391508	T	G
1	rs116045469	42392525	C	T
1	rs10890169	42392584	C	T
1	rs4660585	42393001	G	A
1	rs147213294	42393442	C	T
1	rs116768846	42394115	T	C
1	rs61478790	42396155	C	T
1	rs6687206	42397435	A	G
1	rs143275431	42398251	T	C
1	rs1325504	42400931	A	T
1	rs72671297	42401528	T	C
1	rs12127818	42402784	C	A
1	rs1408951	42405751	C	G
1	rs1408950	42405875	A	G
1	rs12401779	42406518	G	A
1	rs4660586	42407229	C	T
1	rs7515635	42408070	T	C
1	rs7523668	42408159	G	A
1	rs183941836	42408826	C	T
1	rs147054627	42409157	C	T
1	rs10890170	42409522	A	C
1	rs78038796	42409770	G	A
1	rs11578953	42410100	G	A
1	rs11210551	42410353	G	A
1	rs12406370	42411764	C	T
1	rs4297284	42411813	A	G
1	rs145876694	42412693	G	T
1	rs143289849	42413389	C	G
1	rs140455507	42413585	A	C
1	rs10890171	42414080	A	G
1	rs10789411	42414686	A	G
1	rs139889727	42416135	C	T
1	rs114806009	42416463	A	C
1	rs116626865	42416580	G	A
1	rs10890172	42417182	A	G
1	rs1408949	42417512	G	T
1	rs1408948	42417706	A	G
1	rs12404436	42418570	G	T
1	rs1540976	42420922	G	A
1	rs1540975	42420940	T	G
1	rs1540974	42420951	T	C
1	rs583077	42421994	G	T
1	rs660883	42422757	T	C
1	rs658303	42423300	T	C
1	rs645609	42423842	C	A
1	rs644311	42424108	T	C
1	rs114842862	42424491	C	T
1	rs653944	42424594	G	A
1	rs6677053	42424713	A	G
1	rs115188743	42425230	T	C
1	rs639559	42425496	C	T
1	rs114802204	42428573	G	A
1	rs685229	42428844	A	G
1	rs76869226	42429672	A	G
1	rs144652035	42429829	C	T
1	rs72637919	42430239	T	A
1	rs642579	42431397	C	T
1	rs142116943	42431686	A	G
1	rs146137007	42433975	C	T
1	rs6686901	42436054	C	T
1	rs116226313	42436399	C	T
1	rs11210558	42437516	T	C
1	rs591088	42438196	C	T
1	rs115443730	42439043	C	T
1	rs16828938	42439410	G	A
1	rs3845573	42440758	A	C
1	rs17366672	42441121	T	C
1	rs138998949	42441233	T	A
1	rs4660590	42441288	A	G
1	rs11210559	42442521	C	G
1	rs7536718	42442567	G	A
1	rs7528843	42442574	T	C
1	rs7526750	42442887	A	G
1	rs12729105	42443065	G	A
1	rs7545909	42443296	C	T
1	rs4660591	42444360	G	T
1	rs4660592	42444444	G	C
1	rs4660593	42444538	C	T
1	rs654961	42444975	T	G
1	rs604145	42445113	T	C
1	rs113541916	42445149	C	G
1	rs77165808	42446473	C	T
1	rs116570551	42448712	C	A
1	rs689277	42450371	A	G
1	rs661428	42451518	A	C
1	rs627502	42452358	A	G
1	rs141644814	42453107	T	C
1	rs140098873	42453711	G	A
1	rs59383896	42460258	G	A
1	rs11210560	42460450	A	T
1	rs72637920	42461104	G	A
1	rs12116430	42461847	T	C
1	rs140334130	42463439	A	C
1	rs72672715	42465340	C	T
1	rs189426	42465728	C	G
1	rs348142	42466251	C	T
1	rs4660594	42467191	G	A
1	rs114296160	42468286	G	C
1	rs115337090	42468601	T	C
1	rs4660209	42468673	T	G
1	rs585254	42468735	A	T
1	rs238675	42470274	G	A
1	rs348139	42470901	C	T
1	rs7553696	42470941	C	T
1	rs186499385	42471258	G	A
1	rs115043762	42471751	G	A
1	rs6600394	42472453	T	C
1	rs3856257	42472711	G	A
1	rs3856258	42473397	T	C
1	rs7546128	42473659	C	A
1	rs7515159	42473727	T	G
1	rs4111114	42475056	G	A
1	rs3856259	42475503	T	C
1	rs4598479	42476316	C	T
1	rs3845574	42476574	C	A
1	rs4660210	42476676	C	T
1	rs16829014	42477251	T	C
1	rs4083557	42478177	C	T
1	rs72672723	42478640	C	T
1	rs7541929	42479393	G	A
1	rs10736422	42480320	C	T
1	rs3909262	42480391	G	C
1	rs116198335	42480616	A	C
1	rs115003112	42481476	A	G
1	rs6695748	42481707	G	T
1	rs4660595	42482052	T	A
1	rs115933143	42482444	A	G
1	rs6600395	42483265	G	A
1	rs4660211	42484294	T	C
1	rs4660596	42484367	G	T
1	rs72672730	42485124	T	A
1	rs768613	42485263	T	C
1	rs114921854	42485295	T	C
1	rs1362877	42485483	C	T
1	rs6686471	42486816	T	C
1	rs6683904	42486843	A	G
1	rs784103	42487059	T	C
1	rs6689536	42487523	T	C
1	rs348128	42488361	T	C
1	rs76341182	42488578	T	C
1	rs1024278	42489031	C	T
1	rs6600396	42489534	G	A
1	rs7535305	42489602	C	A
1	rs1421277	42491157	T	C
1	rs2042064	42491429	C	T
1	rs1421276	42492994	C	T
1	rs7529102	42493322	T	C
1	rs7515102	42493443	C	T
1	rs11210563	42494633	G	T
1	rs150423764	42495548	T	C
1	rs1327711	42495949	A	G
1	rs4660212	42496399	A	G
1	rs2886564	42496924	G	A
1	rs10437088	42497388	C	A
1	rs117950196	42497991	C	T
1	rs10890175	42498598	C	T
1	rs12042133	42499365	C	A
1	rs139247236	42499952	A	G
1	rs114608038	42499989	T	C
1	rs6696291	42500421	A	G
1	rs6698877	42500436	T	C
1	rs11210564	42501248	G	C
1	rs111279921	42501322	T	C
1	rs112759944	42501652	T	C
1	rs1642645	42502281	A	C
1	rs4660598	42502994	T	C
1	rs4660599	42503124	G	A
1	rs77619815	42503533	T	A
1	rs150162290	42503580	G	A
1	rs10890176	42503950	A	C
1	rs116540250	42504958	C	T
1	rs11210565	42505360	C	T
1	rs7550497	42505510	T	C
1	rs7550500	42505522	T	C
1	rs10890177	42506381	T	C
1	rs11584818	42506856	G	A
1	rs74068655	42506944	T	G
1	rs12758407	42507013	T	G
1	rs784101	42507237	T	C
1	rs11210566	42507429	A	T
1	rs12130975	42507517	T	C
1	rs12143100	42508951	C	T
1	rs72637921	42509108	A	T
1	rs72637922	42509448	G	A
1	rs72637923	42509989	G	T
1	rs149244300	42510364	T	A
1	rs6703436	42511379	C	T
1	rs72637924	42511750	G	T
1	rs12041198	42513506	T	A
1	rs12043572	42513551	G	A
1	rs4660600	42513929	G	A
1	rs77014924	42514216	G	A
1	rs74782028	42514217	C	A
1	rs11210568	42514452	T	C
1	rs1558952	42514599	T	C
1	rs1558951	42514602	A	C
1	rs10437061	42515695	C	T
1	rs918259	42516527	G	C
1	rs2042065	42516770	A	C
1	rs953194	42517167	C	T
1	rs11210570	42518532	A	T
1	rs72672744	42519010	T	C
1	rs4660601	42519175	G	A
1	rs4660213	42519311	C	T
1	rs7519420	42519715	C	T
1	rs1030121	42522715	C	T
1	rs74533810	42523007	C	T
1	rs4660215	42524420	T	C
1	rs148468796	42525406	T	C
1	rs150603686	42527350	A	C
1	rs11485664	42527630	T	A
1	rs112050700	42528062	A	G
1	rs140731930	42529010	A	T
1	rs11210572	42529951	C	T
1	rs6699171	42531007	A	T
1	rs11210573	42531026	G	T
1	rs6687333	42531546	C	A
1	rs12058239	42532767	T	G
1	rs2080694	42533389	T	A
1	rs12142552	42534211	T	A
1	rs6691697	42534375	A	G
1	rs6679499	42534521	C	T
1	rs10449766	42535796	A	G
1	rs12069363	42536007	C	A
1	rs114017321	42536350	G	A
1	rs11210574	42536964	A	G
1	rs12057945	42538189	T	C
1	rs72637925	42538492	G	A
1	rs3937479	42538796	C	G
1	rs1592690	42539356	C	T
1	rs1592689	42539603	C	T
1	rs1927255	42539724	G	A
1	rs1512697	42540296	A	C
1	rs6673108	42542320	T	C
1	rs11210576	42542459	A	G
1	rs11210577	42542658	C	T
1	rs34491255	42543492	A	G
1	rs10890179	42543935	A	G
1	rs9786940	42544282	A	T
1	rs11210578	42544560	G	A
1	rs11210579	42544674	A	G
1	rs10749842	42545694	A	G
1	rs11583655	42547027	C	T
1	rs1889129	42547057	A	G
1	rs10157817	42547061	T	C
1	rs1889128	42548109	C	T
1	rs1421274	42548846	A	G
1	rs2193657	42549418	T	G
1	rs72637926	42549453	C	T
1	rs2193656	42549520	C	T
1	rs72637927	42549605	G	T
1	rs61773890	42549750	C	T
1	rs1512698	42550482	C	G
1	rs11802965	42550577	T	C
1	rs9943167	42551252	A	G
1	rs1398430	42551751	T	C
1	rs11210580	42552578	A	T
1	rs4660602	42555164	G	A
1	rs6681444	42555221	T	C
1	rs6678972	42555280	A	G
1	rs67093630	42555682	T	G
1	rs72953293	42555893	C	G
1	rs12727659	42556578	A	G
1	rs12727822	42556680	A	G
1	rs11210581	42556915	T	C
1	rs12124991	42557003	A	G
1	rs12041007	42557866	C	T
1	rs55798202	42558056	C	A
1	rs12126941	42558158	T	C
1	rs55690707	42558334	C	T
1	rs12137179	42558552	C	T
1	rs6680638	42559739	C	T
1	rs12091385	42561703	C	T
1	rs116197142	42561806	G	A
1	rs58217148	42561834	A	G
1	rs12565534	42562180	T	C
1	rs59038405	42562594	A	T
1	rs12131177	42562607	A	C
1	rs72955107	42562640	T	A
1	rs12134687	42562928	G	A
1	rs10890181	42563219	C	T
1	rs11210583	42563331	A	G
1	rs10890182	42563537	C	A
1	rs112059064	42564139	A	G
1	rs12743729	42565366	A	G
1	rs7339881	42565846	G	A
1	rs12132286	42565981	G	C
1	rs1362876	42566654	A	C
1	rs964507	42566656	A	T
1	rs12406960	42567053	G	A
1	rs7512220	42568263	A	C
1	rs7545779	42568348	C	T
1	rs12729913	42568674	T	C
1	rs10789413	42568955	A	C
1	rs6600397	42569730	T	C
1	rs6600398	42570143	C	T
1	rs7521246	42570387	T	C
1	rs150377954	42570593	C	T
1	rs1016867	42570803	A	G
1	rs1016868	42570833	T	C
1	rs1011281	42570834	G	A
1	rs1412911	42571297	T	C
1	rs1024909	42571439	C	T
1	rs10399758	42571916	G	A
1	rs10399589	42571995	C	T
1	rs10789414	42572074	G	A
1	rs10890183	42572160	G	A
1	rs10890184	42572237	A	T
1	rs11210585	42572508	G	A
1	rs12727291	42573083	G	A
1	rs12728745	42573280	C	A
1	rs57277696	42573370	G	A
1	rs57590210	42573622	C	T
1	rs6600399	42573623	T	C
1	rs6692101	42573632	C	T
1	rs6669956	42574064	G	A
1	rs1022231	42574181	A	T
1	rs74836434	42574182	A	T
1	rs10749843	42576537	C	T
1	rs17376069	42576581	C	G
1	rs6656854	42577285	C	A
1	rs6672120	42577444	T	C
1	rs17367539	42578367	A	G
1	rs61775060	42578583	C	T
1	rs1889126	42578687	T	C
1	rs1889127	42578787	C	T
1	rs72955148	42579597	A	G
1	rs12041881	42579894	A	G
1	rs12041933	42580066	A	G
1	rs11210587	42580407	G	A
1	rs11210588	42580503	A	C
1	rs11210589	42580578	T	C
1	rs11210590	42580661	G	A
1	rs72672758	42581106	A	G
1	rs115556277	42581175	T	G
1	rs141484844	42581197	C	G
1	rs11210591	42581596	G	A
1	rs11210592	42581600	A	G
1	rs12044547	42581768	T	C
1	rs76574482	42583258	C	T
1	rs12138504	42585108	T	G
1	rs4660604	42585747	C	T
1	rs6670033	42586651	C	T
1	rs6682704	42586776	A	G
1	rs72955153	42587713	C	T
1	rs11210594	42587790	C	T
1	rs11210595	42587996	C	A
1	rs11210596	42588327	T	C
1	rs12742532	42588631	T	C
1	rs72955154	42588734	A	G
1	rs34390131	42588804	G	C
1	rs10890185	42588944	T	C
1	rs6694772	42589024	T	C
1	rs60621705	42589388	G	A
1	rs11210597	42589444	A	T
1	rs11802700	42590103	C	T
1	rs7550886	42590220	T	C
1	rs11210598	42590361	G	A
1	rs4660605	42590522	C	A
1	rs4660606	42590650	A	G
1	rs139399468	42590776	C	T
1	rs6701800	42591220	T	C
1	rs10789415	42591328	G	A
1	rs4660608	42591695	C	T
1	rs4660216	42591717	A	G
1	rs72955157	42591871	G	A
1	rs4660609	42592167	T	C
1	rs10890186	42592336	G	A
1	rs883239	42593032	C	T
1	rs883240	42593385	C	A
1	rs17367664	42593668	G	A
1	rs35102899	42593889	T	C
1	rs17367671	42593975	G	A
1	rs12041520	42595382	A	G
1	rs12044693	42595438	G	A
1	rs72672777	42595624	A	G
1	rs4660217	42597509	A	G
1	rs4660218	42597873	A	G
1	rs7542228	42598964	A	G
1	rs76100073	42599054	C	A
1	rs4660219	42599488	C	A
1	rs141086363	42600031	C	T
1	rs17367713	42600273	C	T
1	rs56096140	42600637	G	A
1	rs1567711	42600967	A	G
1	rs77250933	42601425	C	T
1	rs72955166	42605776	A	G
1	rs2221885	42606648	A	T
1	rs2203198	42606766	T	A
1	rs7556356	42607963	T	G
1	rs12119339	42608400	G	A
1	rs883062	42609867	G	A
1	rs78165476	42611339	C	T
1	rs1572041	42611553	G	A
1	rs11210600	42612008	C	T
1	rs72955172	42612120	G	A
1	rs12746066	42612459	T	C
1	rs12120166	42612466	A	G
1	rs12120945	42612485	T	C
1	rs11210601	42613302	T	C
1	rs12127765	42614439	C	T
1	rs7519611	42615642	T	C
1	rs56405893	42615919	G	A
1	rs12061644	42616432	T	A
1	rs4660610	42616910	G	A
1	rs3754283	42617032	A	G
1	rs12069432	42618740	G	A
1	rs12069531	42618874	G	A
1	rs1047047	42619139	A	G
1	rs2297567	42619152	C	A
1	rs2297566	42619377	G	A
1	rs885846	42620154	A	G
1	rs17376475	42620878	C	T
1	rs80206942	42621170	G	C
1	rs3818727	42621645	G	A
1	rs72955182	42621764	C	T
1	rs12032911	42622086	G	A
1	rs75867289	42622116	G	A
1	rs7527759	42622472	C	G
1	rs16829141	42623022	T	C
1	rs11210603	42623090	G	A
1	rs72955183	42623652	C	T
1	rs12122195	42623690	T	C
1	rs34371815	42624442	T	G
1	rs35601009	42624517	T	C
1	rs113431989	42624619	C	G
1	rs114909830	42626182	T	C
1	rs10127959	42626679	G	A
1	rs77439087	42626927	C	T
1	rs1877477	42627280	T	C
1	rs72955187	42627758	A	G
1	rs140189038	42629007	T	C
1	rs2071500	42629346	G	A
1	rs2071499	42630364	G	A
1	rs12727077	42630724	G	A
1	rs116679095	42631437	C	T
1	rs3754282	42631600	A	G
1	rs114481435	42631965	A	T
1	rs78489769	42631966	G	T
1	rs638710	42632344	A	G
1	rs12759864	42633264	A	C
1	rs6701382	42634101	G	C
1	rs7546673	42635107	A	C
1	rs7535335	42635240	C	G
1	rs7535438	42635359	C	A
1	rs12077500	42635505	G	A
1	rs16829155	42635862	A	G
1	rs504630	42636346	G	A
1	rs588376	42636825	G	A
1	rs17376609	42636901	G	A
1	rs587442	42637056	C	T
1	rs586574	42637234	C	A
1	rs495824	42637613	C	T
1	rs12045477	42638163	C	T
1	rs17376651	42638971	C	T
1	rs1877478	42641141	G	A
1	rs651674	42641625	G	A
1	rs650240	42641926	A	T
1	rs11554182	42643525	T	C
1	rs78061258	42643535	A	G
1	rs686247	42644770	C	T
1	rs41312635	42645712	G	A
1	rs668145	42646471	C	T
1	rs72672800	42646575	C	G
1	rs638769	42647030	C	G
1	rs624614	42647914	A	G
1	rs56322807	42649049	A	G
1	rs55705530	42649125	C	T
1	rs694930	42649232	C	T
1	rs144446309	42649379	A	G
1	rs482394	42649649	C	G
1	rs484225	42649849	G	T
1	rs12137842	42650460	A	G
1	rs344184	42650465	C	A
1	rs11210606	42650622	G	A
1	rs344185	42651185	T	C
1	rs344186	42651251	T	G
1	rs116653285	42651635	C	G
1	rs115420435	42651658	A	G
1	rs6673368	42652659	C	T
1	rs191496	42653100	T	C
1	rs629602	42653928	C	T
1	rs10890187	42653947	A	G
1	rs554500	42654364	G	A
1	rs17376918	42655376	C	T
1	rs183667821	42656613	A	G
1	rs16829212	42656819	T	A
1	rs1085252	42656868	C	G
1	rs1139978	42657196	T	G
1	rs115971942	42657444	A	C
1	rs185410788	42658444	A	C
1	rs12409416	42658445	A	C
1	rs563830	42659494	C	A
1	rs647016	42659669	T	A
1	rs646682	42659691	T	A
1	rs571329	42660356	G	A
1	rs600148	42663283	C	T
1	rs585320	42664238	T	C
1	rs1512696	42664513	T	C
1	rs192592913	42665318	A	T
1	rs634905	42666646	A	G
1	rs116732820	42667433	T	A
1	rs672072	42668045	C	T
1	rs141457774	42670384	C	G
1	rs343364	42670949	A	C
1	rs146257659	42671035	T	C
1	rs76550081	42671812	A	G
1	rs343365	42671911	C	G
1	rs79700555	42672413	C	T
1	rs6665972	42673523	G	C
1	rs343366	42674228	C	T
1	rs115000259	42674559	A	C
1	rs115623743	42677647	G	A
1	rs343360	42680327	G	T
1	rs168230	42681568	T	C
1	rs343361	42681928	G	A
1	rs343362	42682475	A	C
1	rs693587	42683284	G	A
1	rs592348	42685235	C	T
1	rs7526424	42687234	C	T
1	rs624635	42688966	G	C
1	rs624265	42689012	A	C
1	rs78360656	42689161	C	T
1	rs343367	42691155	C	T
1	rs343368	42691738	A	G
1	rs116030815	42691989	T	C
1	rs343369	42692080	C	T
1	rs114818290	42692213	G	A
1	rs168231	42692232	T	C
1	rs343370	42692539	T	G
1	rs343371	42692932	T	C
1	rs343372	42693110	C	T
1	rs343376	42693597	A	G
1	rs343377	42695198	T	C
1	rs343378	42695695	T	C
1	rs343379	42696024	G	A
1	rs163852	42696080	T	C
1	rs163851	42696625	T	C
1	rs163850	42696681	A	G
1	rs115861687	42697317	T	C
1	rs692802	42700518	A	T
1	rs201553373	42700875	G	T
1	rs1697584	42701295	G	A
1	rs614254	42701378	C	T
1	rs681087	42702007	T	G
1	rs608277	42702344	A	C
1	rs72674533	42702701	T	C
1	rs488851	42702971	G	A
1	rs488878	42702977	C	T
1	rs12078076	42703052	T	A
1	rs75477470	42704957	G	C
1	rs79224634	42705017	T	C
1	rs75508328	42705022	T	C
1	rs343373	42705047	G	T
1	rs343374	42706291	G	A
1	rs343375	42706375	A	G
1	rs661773	42706587	A	G
1	rs112922968	42707513	G	A
1	rs343388	42707630	A	G
1	rs343389	42708852	T	C
1	rs12732892	42710104	T	C
1	rs343390	42710572	G	A
1	rs343391	42711449	T	A
1	rs343392	42711753	C	T
1	rs343393	42711917	T	C
1	rs343394	42712429	T	C
1	rs116084968	42713564	T	C
1	rs343385	42714584	A	G
1	rs186911	42714725	C	T
1	rs473164	42714850	C	T
1	rs343386	42715957	C	T
1	rs343400	42720862	T	C
1	rs79914459	42721126	C	T
1	rs76243440	42722494	T	C
1	rs16829253	42723017	T	C
1	rs17377240	42724250	C	G
1	rs597286	42725676	G	A
1	rs16829257	42727658	C	T
1	rs510157	42727950	T	G
1	rs16829262	42728875	G	T
1	rs12144689	42728955	G	T
1	rs473071	42729673	G	A
1	rs526204	42729900	A	G
1	rs3768270	42731592	A	T
1	rs3768269	42731601	G	A
1	rs3768268	42731644	G	A
1	rs11210613	42732572	A	G
1	rs1341412	42733097	T	A
1	rs12145300	42734635	G	A
1	rs11210614	42737422	T	C
1	rs10789416	42737932	T	C
1	rs12048757	42738142	A	G
1	rs12402117	42738366	G	A
1	rs116788575	42738567	T	C
1	rs114887028	42739132	G	A
1	rs10890188	42739219	G	A
1	rs4660616	42739792	G	T
1	rs1995347	42740215	T	A
1	rs7527222	42740570	G	C
1	rs10890189	42741156	C	G
1	rs6704227	42742082	C	A
1	rs10158356	42742647	G	A
1	rs3768267	42744771	G	A
1	rs3768266	42744845	G	C
1	rs116474334	42745625	C	T
1	rs7549791	42745886	C	T
1	rs7526659	42745975	G	C
1	rs189644740	42747667	T	C
1	rs1557073	42747763	A	T
1	rs4660617	42748351	G	T
1	rs1963185	42748504	A	C
1	rs3754281	42748701	A	G
1	rs3754280	42748731	C	A
1	rs3768265	42749293	C	T
1	rs1125792	42749333	C	A
1	rs6665842	42750887	C	A
1	rs7535447	42751731	A	G
1	rs6692712	42751869	G	C
1	rs11210616	42755245	C	T
1	rs61775126	42756774	T	C
1	rs113400350	42756851	T	G
1	rs7547116	42757030	G	A
1	rs7547118	42757039	G	A
1	rs56653605	42757102	G	A
1	rs7539485	42757157	T	C
1	rs4660618	42758358	C	T
1	rs4660619	42758495	A	G
1	rs4660220	42758662	C	T
1	rs11587973	42761260	C	T
1	rs12033913	42761522	T	C
1	rs2094489	42762177	C	A
1	rs2094490	42762263	A	G
1	rs2088872	42763611	A	G
1	rs11210617	42764188	C	T
1	rs7556055	42765362	G	A
1	rs35011283	42766283	C	T
1	rs2088873	42766758	A	T
1	rs2134093	42767023	T	C
1	rs56148301	42767537	T	C
1	rs10736423	42768969	G	T
1	rs12407724	42769726	G	T
1	rs7553112	42771218	C	T
1	rs78965241	42771238	C	T
1	rs7530567	42771763	G	C
1	rs36043301	42772991	T	G
1	rs57865206	42774957	C	T
1	rs1393009	42777024	G	A
1	rs11210620	42777411	T	C
1	rs1966213	42778724	G	A
1	rs1966214	42778865	G	A
1	rs11210621	42779088	C	T
1	rs2479462	42780261	C	G
1	rs2479463	42780640	C	T
1	rs2494370	42781359	A	T
1	rs2455084	42781517	T	A
1	rs2494369	42783476	T	C
1	rs2455083	42785021	C	T
1	rs3768262	42785703	C	T
1	rs2487585	42787805	A	G
1	rs1107071	42788194	A	G
1	rs2479455	42788608	C	T
1	rs2455079	42790901	T	A
1	rs10493104	42791484	A	G
1	rs114441788	42791705	T	G
1	rs10493105	42792005	A	G
1	rs76825575	42793661	G	A
1	rs145879016	42794455	A	C
1	rs2455080	42795306	T	C
1	rs2455081	42795608	T	C
1	rs2487586	42795612	A	C
1	rs72962242	42795757	G	A
1	rs2494368	42796101	G	T
1	rs6679328	42796322	A	G
1	rs1566584	42797765	G	A
1	rs2494366	42798204	C	T
1	rs17369151	42798311	T	C
1	rs2455082	42798827	A	T
1	rs61775147	42799040	T	C
1	rs2487587	42799743	G	A
1	rs114510568	42800394	G	A
1	rs115746499	42800913	C	T
1	rs79326429	42801012	G	T
1	rs2487588	42801014	T	C
1	rs2247153	42801370	G	C
1	rs2479456	42802209	T	C
1	rs913426	42806191	A	G
1	rs74381158	42806295	G	T
1	rs77833100	42806638	G	T
1	rs2479458	42807156	C	G
1	rs75753120	42808197	A	G
1	rs2494365	42808568	C	T
1	rs76912032	42808607	G	A
1	rs2494364	42808617	T	A
1	rs76639528	42808690	A	G
1	rs116931032	42809011	C	T
1	rs117986873	42809074	T	C
1	rs141258303	42810306	A	G
1	rs148570236	42811819	A	G
1	rs9439058	42812370	C	T
1	rs9439059	42812501	T	C
1	rs117021343	42813061	G	T
1	rs77975632	42813599	C	T
1	rs80277706	42813741	A	G
1	rs78451834	42814074	T	C
1	rs2494363	42814696	A	G
1	rs2494360	42814985	G	A
1	rs4660622	42815008	G	A
1	rs12128998	42815698	C	T
1	rs78843550	42817121	A	C
1	rs114105501	42817944	C	T
1	rs12565583	42818403	C	T
1	rs17369206	42818583	C	T
1	rs2479459	42819742	G	A
1	rs117947252	42819828	G	A
1	rs148906064	42819950	C	G
1	rs79967735	42820147	T	C
1	rs12564364	42820705	G	A
1	rs140159887	42821022	A	G
1	rs9439060	42821650	G	A
1	rs11210622	42822089	G	C
1	rs116474778	42822645	T	A
1	rs75279182	42822690	G	A
1	rs2494356	42823366	G	T
1	rs1536651	42823768	G	A
1	rs10493106	42824018	A	G
1	rs17377828	42824317	A	C
1	rs4660625	42824814	T	C
1	rs4660626	42825013	A	G
1	rs1887586	42825059	T	C
1	rs17369290	42825442	G	A
1	rs17377863	42826347	A	T
1	rs72676425	42826632	A	G
1	rs17369325	42827164	C	A
1	rs17377905	42827403	T	G
1	rs1028875	42827942	A	G
1	rs55710940	42828905	A	G
1	rs1927483	42829127	C	G
1	rs2249469	42829300	A	G
1	rs2494355	42829905	T	G
1	rs12564535	42830078	A	G
1	rs17369408	42830317	G	A
1	rs80339377	42831720	A	T
1	rs4660627	42832530	T	A
1	rs12035556	42833381	T	C
1	rs76972071	42833620	G	A
1	rs76198037	42834412	T	C
1	rs6679533	42835396	C	T
1	rs11587576	42835786	C	G
1	rs12034307	42837441	T	G
1	rs12036838	42837535	G	C
1	rs11210623	42837920	G	C
1	rs12096927	42841841	C	T
1	rs79495247	42841924	T	C
1	rs115455439	42842558	A	T
1	rs7556145	42842954	C	T
1	rs12239931	42843233	G	A
1	rs7514030	42844305	T	C
1	rs60490565	42844342	T	A
1	rs12744153	42845237	C	T
1	rs11210626	42846786	G	C
1	rs11210627	42847923	C	T
1	rs17369484	42848962	G	A
1	rs12140335	42849795	G	A
1	rs112550018	42850227	T	C
1	rs12140516	42850354	G	T
1	rs11210628	42850403	A	G
1	rs12118542	42850546	C	A
1	rs146573658	42851277	G	C
1	rs12088624	42851857	A	G
1	rs11210630	42852612	C	T
1	rs11210631	42852843	C	T
1	rs12136336	42853669	T	C
1	rs12116983	42853938	C	T
1	rs182105782	42854077	C	T
1	rs11210633	42854125	C	G
1	rs4660221	42854170	T	C
1	rs79014742	42855090	T	C
1	rs10047066	42855198	C	G
1	rs10047128	42855207	A	G
1	rs112845650	42855441	T	C
1	rs113769870	42855471	C	T
1	rs79211234	42855690	C	G
1	rs4073236	42855740	C	T
1	rs60791853	42855817	C	T
1	rs4073235	42855870	A	G
1	rs60542248	42856046	A	G
1	rs60289755	42856079	G	A
1	rs12119170	42856160	C	T
1	rs12568086	42856170	G	A
1	rs11210635	42856394	T	A
1	rs12567276	42856432	A	T
1	rs10890191	42856449	A	G
1	rs12567285	42856521	A	G
1	rs12408746	42856729	A	T
1	rs12409913	42856912	G	A
1	rs58864131	42856987	G	A
1	rs4660629	42857367	C	G
1	rs78541541	42857639	C	G
1	rs17378108	42857663	A	G
1	rs75555601	42857697	G	A
1	rs17369560	42857720	T	G
1	rs17369567	42857737	A	G
1	rs113179509	42858640	A	G
1	rs17378164	42859183	A	G
1	rs79540325	42859458	T	A
1	rs113012842	42859636	G	A
1	rs17378178	42859962	A	G
1	rs72962300	42859998	A	G
1	rs16829427	42860034	G	C
1	rs17369630	42860217	C	T
1	rs17378233	42861082	C	A
1	rs12410572	42861725	A	C
1	rs12401696	42861764	G	A
1	rs12410589	42861846	A	G
1	rs6684275	42861863	C	T
1	rs6684354	42861950	C	T
1	rs17369712	42862409	G	A
1	rs17378275	42863091	C	T
1	rs12145217	42863243	A	T
1	rs61707063	42863282	A	G
1	rs72964210	42863385	T	C
1	rs12568160	42864240	T	C
1	rs57434590	42864369	A	G
1	rs4660630	42864868	C	T
1	rs56751964	42865468	G	A
1	rs12568476	42865915	A	G
1	rs12568497	42866126	A	C
1	rs75358765	42866331	G	T
1	rs76026110	42866846	A	C
1	rs12143707	42866850	A	C
1	rs72964219	42867543	G	A
1	rs72964220	42867882	C	G
1	rs75254085	42867968	T	C
1	rs72964222	42867984	T	C
1	rs34364474	42868817	C	T
1	rs4660631	42869402	C	T
1	rs1105670	42870338	C	T
1	rs1889696	42870895	G	C
1	rs1889697	42871005	T	C
1	rs1889698	42871030	T	G
1	rs12403091	42871256	G	A
1	rs10890192	42871290	T	C
1	rs12401926	42871334	A	C
1	rs11210636	42871500	C	G
1	rs12403406	42871782	G	T
1	rs56784291	42872426	T	C
1	rs6678675	42872657	G	A
1	rs6703709	42872725	C	T
1	rs6678771	42872768	G	T
1	rs113187436	42874744	G	A
1	rs71654240	42874795	C	T
1	rs60420788	42874840	T	C
1	rs7413966	42876423	G	A
1	rs7418303	42876696	C	T
1	rs11577362	42876851	A	T
1	rs6677163	42877218	G	A
1	rs4075750	42877257	G	A
1	rs9662992	42877632	C	T
1	rs871645	42877916	G	C
1	rs9803894	42878153	G	A
1	rs28526231	42878577	C	T
1	rs28575185	42878581	C	T
1	rs12747191	42879345	A	G
1	rs71654241	42879461	T	C
1	rs72964253	42879570	C	T
1	rs12730462	42879651	G	T
1	rs12730579	42879676	G	A
1	rs9803864	42879737	T	G
1	rs17378546	42879854	C	T
1	rs1055055	42880516	T	C
1	rs12403920	42881680	A	G
1	rs4660632	42882296	C	A
1	rs11210640	42883151	C	T
1	rs12404583	42883403	T	C
1	rs16829470	42884191	G	C
1	rs12122618	42885109	T	G
1	rs10493110	42886159	T	A
1	rs10493109	42886185	A	G
1	rs12028577	42886523	T	C
1	rs3180736	42888044	T	A
1	rs11210642	42888556	C	T
1	rs1110071	42889224	C	G
1	rs12138050	42889846	C	A
1	rs12127894	42889912	T	C
1	rs10890194	42889985	T	C
1	rs1812734	42890397	G	A
1	rs115164254	42890433	T	C
1	rs7415608	42890997	C	G
1	rs7418174	42891069	T	C
1	rs12073739	42891409	A	C
1	rs10157078	42891550	G	T
1	rs12130026	42891927	T	C
1	rs7552208	42892669	A	C
1	rs12565522	42892991	T	C
1	rs11210643	42893164	G	A
1	rs139623000	42893460	C	T
1	rs144412271	42894245	T	C
1	rs7525858	42894371	A	G
1	rs146969142	42894521	G	A
1	rs10890195	42895169	C	T
1	rs78098839	42895182	G	T
1	rs12027322	42895444	T	G
1	rs10399789	42897785	A	T
1	rs55671820	42897797	G	A
1	rs7524380	42897895	C	T
1	rs2184573	42897985	A	G
1	rs10399812	42898208	T	G
1	rs67515109	42898409	G	A
1	rs3828155	42898527	A	G
1	rs1011809	42898577	T	C
1	rs1011810	42898633	A	G
1	rs1034268	42898843	A	G
1	rs67294961	42899260	G	A
1	rs17378839	42899893	T	C
1	rs151154418	42900212	C	G
1	rs3748845	42901082	A	C
1	rs4660634	42901173	C	T
1	rs11210780	43529875	G	T
1	rs588662	43530154	A	G
1	rs16830254	43530992	G	A
1	rs579001	43531531	C	T
1	rs512337	43532832	T	A
1	rs74349736	43533586	C	G
1	rs515781	43535013	G	A
1	rs116428789	43535197	G	A
1	rs607464	43536477	A	G
1	rs607482	43536484	G	T
1	rs140236698	43536803	G	C
1	rs665546	43537356	T	C
1	rs59254648	43537864	G	T
1	rs1152771	43537981	T	C
1	rs12403148	43539211	T	A
1	rs12406516	43539212	C	A
1	rs1198394	43540338	G	A
1	rs11210781	43540831	T	A
1	rs116593399	43540902	G	A
1	rs1198395	43541107	C	G
1	rs562413	43542190	C	T
1	rs561506	43542277	T	C
1	rs149182442	43542750	G	A
1	rs535775	43542830	T	C
1	rs532189	43543212	G	A
1	rs530292	43543406	G	A
1	rs507481	43543617	T	C
1	rs1339705	43543771	A	G
1	rs693594	43543865	A	T
1	rs4660705	43544383	G	A
1	rs78639993	43544533	T	C
1	rs4660706	43544684	C	T
1	rs12037042	43544811	C	T
1	rs660563	43546161	T	C
1	rs660573	43546169	T	G
1	rs492763	43546204	C	T
1	rs74983034	43546551	A	G
1	rs518168	43546633	T	G
1	rs662837	43546704	G	T
1	rs663609	43546820	T	G
1	rs1198285	43547492	A	C
1	rs1198286	43547583	G	A
1	rs1198287	43547839	A	C
1	rs550461	43547886	C	T
1	rs689293	43547887	A	G
1	rs583116	43548257	C	G
1	rs11210782	43548398	C	T
1	rs583682	43548419	C	A
1	rs583718	43548441	A	G
1	rs585043	43548718	C	A
1	rs585055	43548721	T	C
1	rs76701107	43549423	G	A
1	rs138779749	43550165	T	A
1	rs1691310	43550536	A	G
1	rs567383	43551186	A	G
1	rs61238483	43551385	C	G
1	rs644451	43551422	A	T
1	rs57041373	43551885	C	T
1	rs657906	43552045	C	T
1	rs114787805	43552277	C	T
1	rs114067438	43552321	C	T
1	rs150975578	43552369	A	G
1	rs56677536	43552841	G	A
1	rs1691311	43553482	G	A
1	rs144794352	43553535	C	G
1	rs1098620	43553664	C	T
1	rs1098621	43554006	C	T
1	rs1098622	43554116	C	T
1	rs1098623	43554448	A	C
1	rs1098624	43554457	C	T
1	rs582263	43554651	A	G
1	rs191505774	43554954	C	T
1	rs1098625	43555092	C	T
1	rs1098626	43555818	T	C
1	rs12042720	43556367	C	T
1	rs77634081	43556665	A	G
1	rs9442627	43556947	C	T
1	rs1754144	43557168	A	G
1	rs1754145	43557279	G	A
1	rs841383	43557465	C	A
1	rs841382	43557654	C	T
1	rs525430	43557676	A	C
1	rs841381	43558051	A	G
1	rs1339706	43558635	G	A
1	rs841380	43558828	G	A
1	rs841379	43558937	C	T
1	rs57181470	43559344	G	A
1	rs1308334	43559587	C	G
1	rs59557463	43559945	G	A
1	rs841378	43560142	T	G
1	rs1098635	43560783	C	T
1	rs1098634	43560977	T	C
1	rs182016092	43561498	C	T
1	rs1098633	43561501	A	G
1	rs144644137	43561650	G	A
1	rs1098632	43562328	A	G
1	rs12759336	43562702	G	A
1	rs12083156	43563046	A	G
1	rs12084398	43563545	T	G
1	rs523657	43564065	A	G
1	rs11210785	43564078	A	G
1	rs585495	43564277	T	A
1	rs585524	43564298	G	A
1	rs7522095	43568453	C	T
1	rs137988304	43569478	G	A
1	rs543890	43570854	G	A
1	rs550307	43571528	A	G
1	rs11210786	43572078	C	T
1	rs577919	43572274	A	G
1	rs12042928	43572390	A	C
1	rs685936	43572419	T	C
1	rs2643019	43573497	G	A
1	rs683314	43573639	A	G
1	rs549797	43573836	C	T
1	rs605897	43574379	G	A
1	rs607705	43574795	C	T
1	rs609074	43575158	T	C
1	rs4660245	43575392	G	A
1	rs498166	43575602	C	T
1	rs116787600	43575622	C	T
1	rs499163	43575738	G	A
1	rs634387	43576203	C	T
1	rs10890236	43576321	T	C
1	rs11210789	43576444	G	A
1	rs72962578	43576968	A	G
1	rs72962579	43577593	G	A
1	rs72962581	43577684	A	G
1	rs1103003	43578362	T	C
1	rs58219905	43579139	G	A
1	rs11210790	43579510	G	A
1	rs35970612	43579734	A	T
1	rs1098564	43579899	C	T
1	rs61775747	43585885	C	T
1	rs611401	43587595	G	T
1	rs60157246	43587630	C	A
1	rs578598	43587725	A	G
1	rs623968	43588037	G	A
1	rs552959	43588246	G	A
1	rs2764419	43588482	C	G
1	rs667825	43588742	A	G
1	rs1325234	43588898	C	T
1	rs7516834	43589485	A	G
1	rs682227	43589574	T	C
1	rs79377694	43589797	A	T
1	rs638708	43590212	A	G
1	rs75704233	43590610	A	G
1	rs589239	43590625	G	A
1	rs1782377	43591227	C	T
1	rs75693815	43591302	G	T
1	rs1691314	43591442	G	T
1	rs61775749	43591654	G	A
1	rs78013354	43591699	A	T
1	rs606684	43592276	T	C
1	rs11801258	43592812	T	G
1	rs620221	43593005	G	A
1	rs620283	43593050	A	G
1	rs620740	43593165	T	G
1	rs141773832	43594351	C	T
1	rs16830353	43594986	G	C
1	rs16830355	43595231	A	G
1	rs16830356	43595693	T	C
1	rs61775751	43595944	T	A
1	rs694080	43596841	G	A
1	rs585655	43597014	G	A
1	rs57184722	43597190	A	T
1	rs535099	43597392	G	A
1	rs537924	43597692	T	A
1	rs3903911	43598129	C	T
1	rs601426	43598158	C	T
1	rs16865816	43598448	A	T
1	rs615254	43599004	T	A
1	rs616054	43599134	A	G
1	rs1198530	43599426	G	C
1	rs1749440	43599461	T	C
1	rs1749441	43599540	A	G
1	rs78339077	43600178	T	A
1	rs1782372	43600316	A	C
1	rs61775753	43600410	C	G
1	rs588338	43600414	G	T
1	rs61775754	43600679	A	C
1	rs490876	43600931	T	C
1	rs16830378	43601445	C	A
1	rs78682696	43601491	G	A
1	rs72962599	43601727	C	G
1	rs113910641	43601781	G	A
1	rs605510	43601935	C	T
1	rs558404	43602321	T	C
1	rs559244	43602384	T	A
1	rs585250	43602414	G	A
1	rs72964405	43602488	C	T
1	rs75962737	43602499	C	T
1	rs10493091	43602869	G	A
1	rs77412038	43602984	C	T
1	rs61741066	43603022	T	C
1	rs1691283	43603025	C	T
1	rs1691284	43603035	C	T
1	rs77313892	43603062	C	T
1	rs1691285	43603136	C	A
1	rs601168	43603691	G	A
1	rs601504	43603715	G	C
1	rs58253404	43603930	C	T
1	rs590372	43604354	T	C
1	rs614879	43604452	G	A
1	rs61776907	43604562	A	C
1	rs61776908	43604833	T	C
1	rs116372127	43605057	C	T
1	rs629284	43605365	C	T
1	rs72964417	43605792	C	T
1	rs545220	43605870	G	A
1	rs4423052	43606119	G	A
1	rs72964418	43606496	C	T
1	rs72964422	43606565	G	A
1	rs1012120	43606731	G	T
1	rs72964423	43607049	G	A
1	rs72964426	43607165	G	A
1	rs528664	43608078	C	A
1	rs587361	43608372	C	T
1	rs79721381	43608422	C	T
1	rs532406	43608489	T	C
1	rs61776909	43608717	T	C
1	rs597778	43609008	G	A
1	rs559834	43609205	T	C
1	rs1198832	43609613	A	C
1	rs1198833	43609659	T	C
1	rs1198834	43609941	G	A
1	rs612978	43610163	T	G
1	rs7536884	43610581	G	C
1	rs626842	43610910	T	G
1	rs627263	43611005	G	A
1	rs641350	43611230	G	T
1	rs72964443	43611398	T	C
1	rs74070131	43611487	C	T
1	rs74070133	43611559	A	C
1	rs61776910	43611863	G	A
1	rs60128092	43612017	T	G
1	rs653907	43612105	G	A
1	rs694557	43612144	T	C
1	rs59370853	43612560	A	G
1	rs111671123	43612796	G	A
1	rs12030306	43612919	T	C
1	rs519666	43613786	G	T
1	rs60192064	43613808	A	G
1	rs61776912	43613859	T	C
1	rs78954490	43614382	C	T
1	rs11210793	43614455	T	C
1	rs72964451	43614520	G	A
1	rs10789432	43614900	G	A
1	rs10890239	43615173	T	C
1	rs584672	43615668	G	A
1	rs475093	43616337	G	C
1	rs16830421	43616646	C	T
1	rs41269531	43616692	T	A
1	rs610200	43616753	C	T
1	rs612867	43617327	A	G
1	rs1152770	43617644	C	T
1	rs614240	43617657	G	T
1	rs7548782	43618410	A	G
1	rs12074551	43618596	G	A
1	rs2453416	43618726	A	G
1	rs12033506	43618969	G	T
1	rs113581126	43619234	C	T
1	rs79445166	43620219	C	T
1	rs7521533	43620650	G	A
1	rs1611910	43620692	A	G
1	rs1612595	43620712	G	C
1	rs12033103	43621244	T	C
1	rs589819	43621759	G	T
1	rs58936173	43622362	A	G
1	rs603786	43622560	T	C
1	rs605161	43622880	C	G
1	rs606390	43623111	A	G
1	rs674684	43623145	A	G
1	rs12037607	43623281	G	A
1	rs56770874	43623384	G	A
1	rs672429	43623644	G	A
1	rs57441605	43623675	C	G
1	rs60587818	43623867	C	T
1	rs57933402	43624133	A	G
1	rs1198614	43625035	G	C
1	rs61776913	43625397	G	A
1	rs72968415	43626201	T	C
1	rs12130939	43626237	G	T
1	rs74070171	43626456	C	G
1	rs1198838	43626584	C	A
1	rs1198837	43626671	C	T
1	rs11210796	43627976	A	G
1	rs1691309	43628375	G	C
1	rs1198836	43628449	C	A
1	rs72968420	43628507	A	G
1	rs1198835	43628864	T	C
1	rs61776914	43629157	G	A
1	rs41303435	43629815	T	C
1	rs13375593	43629825	G	A
1	rs1804822	43629957	G	A
1	rs11559311	43630156	A	C
1	rs12135134	43630229	G	A
1	rs11559312	43630315	T	A
1	rs61776916	43630541	C	A
1	rs639476	43631402	T	C
1	rs1749435	43631939	G	A
1	rs615992	43632260	C	T
1	rs1749436	43632353	C	G
1	rs1749437	43632354	A	C
1	rs7163	43632536	C	T
1	rs1749438	43632815	T	G
1	rs1782374	43632816	T	C
1	rs1691302	43632997	A	G
1	rs1010627	43633919	A	C
1	rs1010628	43633962	A	G
1	rs1010629	43634207	C	T
1	rs11210797	43634867	C	T
1	rs1782381	43635058	C	T
1	rs78988669	43635248	T	C
1	rs1691287	43635381	A	G
1	rs674341	43635758	G	A
1	rs61776944	43635808	G	A
1	rs1615025	43635838	A	G
1	rs1782382	43635875	A	G
1	rs1749439	43636041	G	A
1	rs1049276	43636484	C	G
1	rs1010621	43636692	T	C
1	rs1010620	43636974	C	T
1	rs1691289	43637549	A	G
1	rs9519	43637932	T	C
1	rs1782383	43638185	A	G
1	rs1782386	43638410	G	C
1	rs6695238	43638436	G	T
1	rs1782387	43638457	T	A
1	rs1494904	43638955	A	G
1	rs28412828	43639293	A	G
1	rs74883042	43639345	A	C
1	rs56301202	43639572	C	A
1	rs11210798	43639886	G	A
1	rs11210799	43640046	A	G
1	rs61776946	43640152	G	T
1	rs11210800	43640216	T	C
1	rs11210801	43640444	A	G
1	rs2477562	43640474	C	A
1	rs11210802	43640544	C	A
1	rs11210803	43640609	A	C
1	rs2453410	43640647	C	T
1	rs6694040	43640732	A	T
1	rs72968430	43641005	A	T
1	rs12091169	43641020	G	C
1	rs12087752	43641073	T	C
1	rs11210804	43641416	A	G
1	rs10890240	43641528	C	T
1	rs79479175	43641726	C	A
1	rs12024776	43641850	C	T
1	rs672538	43641912	G	T
1	rs12402475	43642067	C	A
1	rs17390635	43642216	C	G
1	rs12402495	43642286	C	T
1	rs12408775	43642410	A	G
1	rs2643013	43642414	C	T
1	rs606655	43644377	G	C
1	rs112381433	43644602	T	A
1	rs2025590	43644795	G	A
1	rs2094031	43644814	G	A
1	rs586904	43645010	C	T
1	rs6667968	43645011	G	A
1	rs621559	43645411	G	A
1	rs2025591	43645751	C	A
1	rs12023500	43645794	C	T
1	rs12041945	43645811	T	A
1	rs12041979	43645928	T	C
1	rs2047196	43646184	C	T
1	rs2643015	43646663	T	C
1	rs61776948	43646867	C	G
1	rs672895	43646931	T	C
1	rs616045	43647035	A	G
1	rs138300205	43647424	C	T
1	rs72968443	43647638	A	C
1	rs2764423	43648398	G	C
1	rs2764422	43648780	C	A
1	rs627372	43648857	G	A
1	rs75528102	43649336	T	C
1	rs663336	43649393	T	C
1	rs663824	43649508	A	G
1	rs598336	43650741	T	C
1	rs12239311	43651231	C	T
1	rs141763884	43651323	G	A
1	rs61542120	43651417	C	T
1	rs58690449	43651422	G	C
1	rs10890241	43651799	G	C
1	rs3929392	43652134	T	G
1	rs1976286	43652185	G	A
1	rs1976285	43652222	C	T
1	rs11210805	43652442	G	C
1	rs11210806	43652716	G	A
1	rs6429611	43653017	T	C
1	rs61776950	43653080	T	C
1	rs12144765	43653184	A	G
1	rs11811512	43653229	A	G
1	rs6429614	43653717	C	T
1	rs111347334	43653721	C	T
1	rs9804095	43654054	G	A
1	rs9803810	43654266	C	T
1	rs7529336	43654440	A	G
1	rs7529426	43654481	A	G
1	rs6662344	43655125	C	T
1	rs72968453	43655774	G	A
1	rs55678312	43655827	T	C
1	rs4612667	43655888	T	A
1	rs4498843	43656032	A	C
1	rs12028373	43656066	C	G
1	rs648107	43656124	G	A
1	rs115962574	43656296	C	T
1	rs628996	43656479	C	T
1	rs77535006	43656858	G	A
1	rs191352990	43656980	C	T
1	rs7524073	43657181	C	T
1	rs7544282	43657183	G	A
1	rs61776951	43657758	G	C
1	rs7555300	43658121	C	T
1	rs7533042	43658414	G	C
1	rs72968456	43658666	A	G
1	rs76951728	43658985	A	T
1	rs79381314	43659263	A	G
1	rs4660715	43659372	G	A
1	rs4233491	43659546	T	C
1	rs4660716	43659650	C	A
1	rs4660717	43659709	A	G
1	rs61490973	43660247	A	G
1	rs6683450	43660270	G	A
1	rs60980802	43660310	C	A
1	rs6685982	43660431	G	C
1	rs7532103	43660933	A	G
1	rs12063838	43660966	G	A
1	rs12033374	43661156	C	T
1	rs4570454	43661471	A	G
1	rs12118789	43661699	A	G
1	rs12118791	43661707	A	G
1	rs12122233	43662106	G	C
1	rs76228478	43662452	G	A
1	rs10159404	43662774	C	T
1	rs10158221	43662821	G	A
1	rs7533005	43662841	T	C
1	rs7526037	43662952	C	T
1	rs10158240	43663068	G	A
1	rs513009	43663376	A	G
1	rs61776953	43663974	C	T
1	rs603560	43664119	A	G
1	rs603123	43664218	C	T
1	rs612951	43664526	A	C
1	rs11210810	43664693	A	G
1	rs12058192	43664736	T	A
1	rs682180	43666033	C	T
1	rs61775865	43666036	T	A
1	rs682150	43666055	G	T
1	rs680343	43666454	T	C
1	rs12026626	43666683	G	A
1	rs2764421	43666852	G	A
1	rs10890242	43666904	T	A
1	rs144862465	43667448	G	A
1	rs4660246	43667615	C	T
1	rs12034998	43668040	C	G
1	rs6692564	43668192	G	T
1	rs6670739	43668211	C	T
1	rs61775867	43668380	G	A
1	rs6429633	43668433	A	G
1	rs113704258	43668441	G	A
1	rs2367190	43669055	T	C
1	rs4339897	43669343	G	T
1	rs2367189	43669382	G	A
1	rs142296381	43669600	T	A
1	rs61775868	43669626	T	G
1	rs605336	43669642	C	T
1	rs4660720	43669768	T	G
1	rs4660248	43669850	G	A
1	rs151235486	43669925	C	T
1	rs602629	43670248	A	T
1	rs11210811	43670487	A	G
1	rs632866	43670624	C	A
1	rs620455	43671144	G	A
1	rs620418	43671182	A	G
1	rs678101	43671495	T	C
1	rs10890243	43671880	C	T
1	rs665462	43672011	T	C
1	rs11210812	43672636	T	G
1	rs6661035	43673146	G	C
1	rs2764420	43673645	C	T
1	rs2453414	43674974	A	G
1	rs10890244	43675017	T	A
1	rs77675678	43675147	T	C
1	rs41312629	43675271	G	A
1	rs2453412	43675467	G	A
1	rs768665	43676042	C	T
1	rs148671496	43677160	C	T
1	rs644115	43677233	A	G
1	rs12134739	43677475	C	T
1	rs114386568	43677637	C	T
1	rs629955	43678127	G	A
1	rs11210813	43678589	C	T
1	rs1760672	43678677	G	A
1	rs11586411	43678787	C	G
1	rs12731921	43679274	A	G
1	rs12749472	43679289	G	T
1	rs12129124	43679291	G	C
1	rs2453411	43679741	C	G
1	rs585275	43680680	T	A
1	rs74422853	43680952	C	T
1	rs612626	43681184	C	T
1	rs615350	43681806	T	C
1	rs611261	43681872	T	C
1	rs611792	43682017	T	C
1	rs628331	43682386	G	T
1	rs613560	43682397	G	T
1	rs613956	43682461	G	A
1	rs12140718	43682657	C	T
1	rs642916	43682980	A	T
1	rs644651	43683366	C	T
1	rs17391130	43683612	C	T
1	rs658254	43684116	A	G
1	rs659548	43684365	T	C
1	rs4660721	43684376	T	C
1	rs1152769	43684804	C	T
1	rs55974656	43686394	C	T
1	rs12139478	43687241	C	T
1	rs2781236	43687464	T	C
1	rs79533911	43687702	C	T
1	rs11210815	43688077	A	C
1	rs4660249	43688320	C	T
1	rs11585059	43688743	G	A
1	rs12131351	43688969	T	C
1	rs79517182	43689478	A	G
1	rs77676272	43689679	A	C
1	rs78078745	43690067	C	T
1	rs80326353	43690116	A	T
1	rs4660250	43690228	C	T
1	rs139868714	43690229	G	A
1	rs75987772	43690572	C	T
1	rs507277	43691047	C	T
1	rs656678	43691659	C	T
1	rs143693731	43692506	G	C
1	rs1152768	43692983	A	T
1	rs16830572	43693016	A	G
1	rs11587212	43693018	G	A
1	rs594389	43693532	A	G
1	rs510789	43693624	G	A
1	rs56195803	43694054	G	A
1	rs11210816	43694435	G	A
1	rs12071683	43694561	T	C
1	rs11210817	43694638	C	T
1	rs3844083	43694950	T	C
1	rs114445170	43695264	C	T
1	rs12126280	43695364	A	G
1	rs4660722	43695607	T	G
1	rs622762	43695653	T	C
1	rs607949	43695708	G	A
1	rs650319	43695918	G	A
1	rs522909	43696080	T	G
1	rs61769000	43696550	T	C
1	rs142078616	43696746	A	G
1	rs12139171	43697020	C	A
1	rs3120045	43697968	G	A
1	rs41269535	43698022	T	C
1	rs12075055	43698054	A	C
1	rs41509745	43699252	C	T
1	rs1198921	43699343	A	G
1	rs1212058	43699395	T	C
1	rs7531285	43699791	C	T
1	rs3820588	43699813	A	G
1	rs2484714	43699970	G	A
1	rs2483688	43700140	A	G
1	rs12093316	43700464	C	T
1	rs3862222	43701201	C	G
1	rs3862223	43701398	T	G
1	rs4083863	43702152	A	G
1	rs3862225	43702316	C	G
1	rs4078485	43702361	G	A
1	rs1198975	43704656	G	A
1	rs61479385	43704983	G	A
1	rs12135483	43705961	G	T
1	rs1198878	43706059	T	C
1	rs7528492	43706569	G	A
1	rs7528525	43706643	G	C
1	rs2991341	43706662	C	T
1	rs60790945	43706695	C	T
1	rs10494115	43707035	G	T
1	rs2991340	43707108	G	A
1	rs3898794	43707220	G	A
1	rs10493115	43707283	T	C
1	rs3862226	43707556	C	A
1	rs2764417	43708572	G	T
1	rs1760668	43708658	G	A
1	rs1760671	43709967	T	G
1	rs2991992	43710537	G	A
1	rs7524660	43710801	G	A
1	rs4019215	43711024	G	A
1	rs3120277	43711477	C	T
1	rs6664891	43711723	A	G
1	rs2991993	43712755	T	C
1	rs2764418	43713319	T	C
1	rs6657897	43713441	C	T
1	rs6679940	43713442	G	A
1	rs35509903	43713657	G	A
1	rs61769003	43717379	A	G
1	rs10890246	43718078	A	G
1	rs12067146	43720577	C	T
1	rs566947	43720855	A	G
1	rs3862227	43720994	A	G
1	rs3120046	43721433	C	T
1	rs11210819	43721710	G	A
1	rs77497879	43722959	C	T
1	rs12730798	43723021	G	A
1	rs59903224	43723277	C	T
1	rs478700	43723474	G	T
1	rs529113	43723986	T	G
1	rs12043648	43724122	A	G
1	rs2484713	43724430	G	A
1	rs9429131	43726511	A	G
1	rs55657908	43727388	G	A
1	rs4660723	43728636	C	T
1	rs138760817	43729059	T	A
1	rs12354386	43729209	A	G
1	rs12098084	43729622	A	C
1	rs12119881	43730217	G	A
1	rs140202239	43730259	C	T
1	rs61769023	43730350	A	G
1	rs1760673	43730859	C	T
1	rs9429132	43731341	A	G
1	rs11210822	43732978	C	G
1	rs12059916	43733684	G	T
1	rs12569026	43734214	A	G
1	rs12569233	43734257	T	C
1	rs11210823	43734461	A	G
1	rs56376457	43734559	G	A
1	rs11210824	43735196	G	A
1	rs12023180	43737006	A	C
1	rs7536340	43737296	C	T
1	rs61769025	43737863	G	A
1	rs3795726	43737972	G	A
1	rs10890247	43738340	A	C
1	rs10749846	43740029	T	G
1	rs6429537	43740639	C	T
1	rs6429538	43740674	A	G
1	rs12027265	43741057	A	G
1	rs2151673	43741224	G	A
1	rs2991996	43741713	G	A
1	rs2991995	43742228	G	A
1	rs11803856	43742287	G	C
1	rs2860338	43742957	A	G
1	rs11210826	43743355	C	T
1	rs4660724	43743896	G	A
1	rs55734032	43744704	C	T
1	rs57123039	43744728	C	T
1	rs12731885	43745829	C	T
1	rs4660727	43746448	T	C
1	rs4660728	43746459	T	G
1	rs16830670	43746725	A	G
1	rs75406671	43746798	G	A
1	rs61769027	43747361	A	G
1	rs11210828	43747683	C	G
1	rs1763696	43748051	A	G
1	rs35465732	43748763	G	A
1	rs3120123	43749755	T	G
1	rs7550786	43750572	A	G
1	rs12032825	43751309	T	A
1	rs75178044	43751342	A	G
1	rs72684077	43751396	A	C
1	rs116370544	43751469	C	G
1	rs6697017	43751701	C	T
1	rs2784466	43751977	A	G
1	rs56349810	43752824	C	T
1	rs12136136	43754459	C	T
1	rs6670250	43756512	A	G
1	rs6429542	43757361	C	T
1	rs6699111	43757402	C	T
1	rs6689713	43757521	G	A
1	rs34783763	43757762	T	C
1	rs6690113	43757955	G	A
1	rs1981080	43759733	T	G
1	rs7520981	43760070	T	C
1	rs7549876	43760236	G	T
1	rs4660253	43761651	C	T
1	rs11210831	43763086	A	G
1	rs3120047	43764084	G	C
1	rs3120124	43764165	C	G
1	rs3806402	43764681	A	T
1	rs1209384	43765089	A	G
1	rs3768046	43766426	A	G
1	rs7527092	43767138	G	A
1	rs6690243	43767268	T	C
1	rs12566247	43767569	A	T
1	rs1198979	43767747	A	G
1	rs4660729	43767900	C	G
1	rs1556580	43769921	T	C
1	rs3120044	43771090	G	A
1	rs3120122	43771660	G	A
1	rs1556581	43772190	A	G
1	rs2275180	43773033	A	G
1	rs1467808	43774292	C	T
1	rs1467809	43774437	G	A
1	rs2282225	43774495	G	C
1	rs2282226	43774878	C	T
1	rs6694318	43775477	C	G
1	rs1999595	43777852	C	T
1	rs3120276	43779564	T	C
1	rs2991990	43779869	T	G
1	rs1198982	43782846	G	A
1	rs1199039	43784956	A	G
1	rs1098182	43785768	G	C
1	rs11210834	43787437	A	G
1	rs839997	43788172	T	C
1	rs866332	43788858	C	T
1	rs12076751	43792807	C	T
1	rs4660731	43793214	G	A
1	rs1209702	43793899	C	A
1	rs1199038	43800001	C	T
1	rs138670025	43801147	C	T
1	rs12058355	43801186	A	G
1	rs839993	43803120	C	A
1	rs710252	43803222	G	A
1	rs12731981	43804340	G	A
1	rs77612379	43804668	G	T
1	rs16830693	43805240	A	G
1	rs1749959	43807075	C	T
1	rs35732878	43807539	C	T
1	rs111888775	43808520	G	A
1	rs1199036	43811405	G	A
1	rs1760670	43812075	G	A
1	rs839995	43814864	T	C
1	rs839996	43816532	T	C
1	rs75554321	43817353	A	G
1	rs79064184	43820193	G	A
1	rs72669002	43821071	T	C
1	rs1760669	43821856	C	T
1	rs1749960	43822664	T	C
1	rs1749961	43822665	G	C
1	rs2069375	43824089	C	T
1	rs1051097	43824865	C	T
1	rs839763	43825644	T	C
1	rs2069385	43826099	A	G
1	rs710251	43826312	C	A
1	rs11210838	43827190	C	A
1	rs72671106	43831210	A	G
1	rs72671107	43831518	T	A
1	rs839764	43833374	T	A
1	rs77175505	43834112	G	A
1	rs115424447	43836078	C	T
1	rs2782646	43892189	G	A
1	rs41302042	43895300	C	T
1	rs147797700	43897496	G	A
1	rs12129487	43898053	T	G
1	rs2842179	43899627	C	T
1	rs2039531	43901011	A	C
1	rs2782647	43901458	T	G
1	rs2842180	43901916	C	T
1	rs2782648	43903589	G	T
1	rs2842182	43903695	A	G
1	rs2842184	43904316	A	G
1	rs2782649	43905819	T	C
1	rs1572272	43906482	C	T
1	rs2027130	43906896	A	G
1	rs12407785	43907092	G	A
1	rs2255632	43909265	T	C
1	rs2842193	43910043	T	C
1	rs2782650	43912590	A	G
1	rs41270361	43913195	C	T
1	rs41270367	43916393	G	A
1	rs6954	43916642	T	C
1	rs2251804	43917409	T	C
1	rs2251802	43917637	G	A
1	rs41270371	43917797	G	A
1	rs6692611	43919413	A	G
1	rs2782651	43920686	C	G
1	rs2842195	43920945	G	T
1	rs1334973	43921384	T	G
1	rs2494994	43924166	A	T
1	rs114046167	43925816	G	T
1	rs186587921	43925902	C	A
1	rs2992036	43926266	C	G
1	rs2782652	43926305	T	C
1	rs114338470	43926552	A	G
1	rs2262984	43926715	C	G
1	rs115859927	43927020	G	A
1	rs2842196	43927411	T	C
1	rs2842197	43927877	A	G
1	rs56185550	43928455	G	C
1	rs2782657	43929988	G	C
1	rs2842198	43930738	G	A
1	rs2105029	43933689	T	C
1	rs140217220	43934377	A	G
1	rs115672307	43934485	C	T
1	rs80204556	43934859	G	A
1	rs76832998	43937059	C	T
1	rs7413861	43938801	A	C
1	rs141995674	43939782	G	A
1	rs2105028	43941352	C	T
1	rs12069733	43941508	G	A
1	rs4660733	43941927	C	T
1	rs138936506	43944669	G	T
1	rs145421035	43947795	T	C
1	rs10789433	43948774	G	A
1	rs10732843	43949095	A	G
1	rs11210850	43949235	G	A
1	rs2992038	43949718	T	C
1	rs2992037	43949810	A	G
1	rs2782653	43950265	C	G
1	rs7513293	43952955	T	C
1	rs6689261	43953214	G	A
1	rs6429604	43955148	A	G
1	rs6687571	43957515	G	A
1	rs2842173	43958999	T	C
1	rs2842172	43959023	T	A
1	rs72883868	43959126	T	C
1	rs7417538	43959942	G	A
1	rs2039529	43960479	A	G
1	rs2039528	43960530	A	G
1	rs12132745	43964194	G	A
1	rs2494996	43964411	A	T
1	rs113466724	43964473	G	A
1	rs867605	43964954	C	T
1	rs145416546	43965325	C	T
1	rs1806802	43965411	T	C
1	rs115534556	43966306	T	C
1	rs60817749	43969718	A	T
1	rs2842192	43970297	G	A
1	rs6675341	43970956	C	T
1	rs72883877	43972553	C	T
1	rs34898652	43974091	G	A
1	rs10749849	43974489	G	A
1	rs882464	43974764	G	T
1	rs1413937	43975238	G	A
1	rs10890250	43975773	A	G
1	rs2819341	43976157	G	A
1	rs10890251	43976266	A	C
1	rs10890252	43976467	A	G
1	rs10789434	43976621	G	C
1	rs11210857	43976675	G	A
1	rs184970646	43976776	T	A
1	rs72887208	43977631	T	C
1	rs1953326	43978137	A	T
1	rs1953327	43978140	A	T
1	rs114579376	43978289	C	T
1	rs11210858	43978837	T	C
1	rs72887212	43979102	G	C
1	rs12120857	43979413	C	T
1	rs11210859	43979782	G	A
1	rs16830898	43980907	A	G
1	rs1413938	43981265	C	T
1	rs17400240	43981847	C	T
1	rs2367617	43981961	A	G
1	rs6697840	43982379	C	T
1	rs6657077	43982426	T	C
1	rs11210860	43982527	G	A
1	rs2152113	43983569	T	C
1	rs72887221	43983591	C	T
1	rs11210862	43984142	C	T
1	rs1413939	43984627	G	C
1	rs11210863	43985678	C	T
1	rs72887223	43986445	C	T
1	rs41341645	43987516	C	T
1	rs11577403	43989773	G	A
1	rs72887228	43989855	G	C
1	rs12126770	43989898	C	T
1	rs11210864	43991832	G	A
1	rs11576774	43991848	A	G
1	rs11577317	43992893	A	G
1	rs112904272	43993896	C	T
1	rs11590627	43999120	T	C
1	rs71636604	43999327	G	T
1	rs17370961	44001813	A	G
1	rs2819330	44002957	G	A
1	rs2819332	44005280	G	A
1	rs1889587	44005928	A	G
1	rs2782639	44006339	A	G
1	rs2842189	44007648	T	C
1	rs2782640	44009033	C	T
1	rs6691004	44010473	C	T
1	rs78406870	44011061	G	A
1	rs951740	44011737	G	A
1	rs1889588	44012923	C	T
1	rs2782641	44013355	G	A
1	rs115375519	44013474	A	G
1	rs2039530	44013821	C	G
1	rs7411150	44013877	A	G
1	rs2842188	44014280	T	C
1	rs2819333	44014573	A	T
1	rs2819334	44014735	C	T
1	rs2819335	44014825	A	G
1	rs2842187	44014949	T	C
1	rs2819336	44015809	T	C
1	rs11580258	44016015	G	A
1	rs2819337	44016049	C	G
1	rs9887909	44017816	G	A
1	rs2819339	44018604	G	T
1	rs2842185	44019731	C	T
1	rs2842183	44020394	T	C
1	rs12075949	44021358	G	A
1	rs10890253	44021456	C	G
1	rs10890254	44021713	G	T
1	rs2842178	44022027	A	G
1	rs11587426	44022121	C	T
1	rs2494995	44022303	A	C
1	rs2842176	44022534	C	T
1	rs2842175	44023615	G	A
1	rs11580074	44024484	A	G
1	rs11210869	44026040	A	G
1	rs10789435	44026053	T	G
1	rs3000761	44026089	C	T
1	rs68191270	44026180	A	C
1	rs36018845	44026615	C	T
1	rs12076635	44026656	G	C
1	rs72671149	44027127	C	A
1	rs61769611	44028913	G	A
1	rs2842194	44028962	G	A
1	rs11210871	44029353	C	G
1	rs10890255	44031493	A	G
1	rs2478978	44031657	C	T
1	rs11586016	44031793	G	C
1	rs12089622	44033768	C	A
1	rs7349097	44034135	C	T
1	rs2842186	44035093	A	G
1	rs1065771	44035352	C	T
1	rs943513	44035472	G	A
1	rs1887402	44036085	G	A
1	rs79265289	44036320	A	C
1	rs11210873	44036659	C	T
1	rs16830922	44037124	C	T
1	rs3001723	44037685	G	A
1	rs10890256	44038083	C	T
1	rs10890257	44038837	C	T
1	rs11590773	44039095	C	A
1	rs10890258	44039304	A	G
1	rs2819340	44039710	T	C
1	rs2842171	44039850	A	G
1	rs6670906	44039913	C	T
1	rs6678785	44040427	A	T
1	rs12058744	44040844	C	T
1	rs10789436	44040966	T	G
1	rs45605334	44041744	C	T
1	rs650729	44042539	C	G
1	rs7349107	44042911	G	T
1	rs663618	44043105	T	C
1	rs552638	44043392	G	A
1	rs61769613	44043553	A	G
1	rs11210874	44044468	C	T
1	rs752963	44045294	A	G
1	rs2004899	44045465	A	G
1	rs1808730	44045528	G	A
1	rs2015628	44045573	G	A
1	rs2004900	44045649	T	C
1	rs2077652	44045919	A	G
1	rs892488	44047742	C	T
1	rs16830935	44047900	G	C
1	rs3828148	44048147	G	A
1	rs688627	44048283	T	C
1	rs3791134	44049156	G	A
1	rs3791135	44049167	A	G
1	rs16830948	44049266	G	T
1	rs16830952	44049386	A	T
1	rs3791136	44049947	C	T
1	rs3791137	44050004	G	A
1	rs3791138	44050027	A	C
1	rs10789437	44050747	T	G
1	rs3828149	44050796	G	T
1	rs3828150	44050856	T	C
1	rs6698389	44051574	A	G
1	rs61769642	44051630	G	A
1	rs3791139	44051771	T	C
1	rs3791140	44051778	G	A
1	rs501299	44051834	A	C
1	rs35287175	44051846	A	G
1	rs3791142	44051968	C	T
1	rs143832821	44052083	C	T
1	rs61769643	44052198	G	A
1	rs10890261	44052377	T	G
1	rs11210875	44052597	T	C
1	rs11210876	44052673	T	C
1	rs11210877	44052778	G	A
1	rs11210878	44052925	G	A
1	rs11210879	44053259	C	T
1	rs6691160	44053834	G	A
1	rs58097944	44054994	G	A
1	rs11210880	44055274	G	T
1	rs11210881	44055781	C	T
1	rs10890262	44055807	G	A
1	rs2117314	44056333	A	G
1	rs2117315	44056462	T	C
1	rs2304353	44057257	A	G
1	rs7540068	44057668	G	T
1	rs7553297	44057696	A	G
1	rs3748797	44057882	A	T
1	rs573350	44057950	T	C
1	rs2117316	44058034	G	A
1	rs3828151	44058265	C	A
1	rs605709	44058467	C	T
1	rs12125409	44058899	C	T
1	rs2367723	44059052	A	G
1	rs72673082	44059242	G	A
1	rs7546955	44060261	G	A
1	rs583040	44060483	G	A
1	rs7520493	44060493	T	C
1	rs7520813	44060786	T	C
1	rs10890263	44061032	T	C
1	rs10443226	44061759	C	T
1	rs674725	44061795	C	T
1	rs673253	44062154	C	T
1	rs673242	44062159	C	T
1	rs10890264	44062267	T	C
1	rs10890265	44062437	C	T
1	rs11210883	44062523	C	T
1	rs11210884	44062805	T	C
1	rs12026752	44063025	G	A
1	rs6704198	44063114	G	A
1	rs12069454	44064145	C	T
1	rs17849103	44064319	A	G
1	rs12734252	44064863	C	T
1	rs12733052	44064939	G	C
1	rs11210885	44065100	A	T
1	rs56175694	44065148	C	T
1	rs3791143	44065235	G	T
1	rs3791144	44066406	C	T
1	rs596522	44066424	C	A
1	rs3791146	44066456	C	G
1	rs3791147	44066667	C	T
1	rs112410202	44067080	G	A
1	rs12059628	44067473	T	C
1	rs12023161	44067859	A	G
1	rs492929	44068275	G	A
1	rs6667383	44068758	C	T
1	rs6672061	44068795	A	T
1	rs530373	44070032	A	G
1	rs17371903	44070691	A	G
1	rs631248	44071221	G	A
1	rs11210886	44071546	G	A
1	rs618369	44071796	G	T
1	rs512579	44071853	T	C
1	rs1065772	44072018	C	T
1	rs10890266	44072066	C	T
1	rs539096	44072420	A	G
1	rs116633576	44073022	A	G
1	rs519669	44075505	G	C
1	rs71636607	44075571	T	G
1	rs11210887	44076019	G	A
1	rs12079126	44076368	C	T
1	rs549845	44076469	G	A
1	rs11210888	44076630	C	T
1	rs3791149	44078359	T	A
1	rs499257	44078384	T	C
1	rs3791151	44078602	C	A
1	rs10890267	44078604	A	G
1	rs603542	44079411	T	C
1	rs116119000	44079663	G	A
1	rs55684236	44080009	G	A
1	rs588657	44080412	T	C
1	rs12075670	44080958	G	A
1	rs516790	44081712	T	G
1	rs516921	44081762	T	G
1	rs517849	44081873	A	C
1	rs11804031	44081912	A	G
1	rs667676	44082216	G	A
1	rs11583555	44082316	G	T
1	rs653953	44083015	G	A
1	rs571862	44083110	C	T
1	rs641365	44083507	T	C
1	rs641351	44083519	G	A
1	rs639929	44083874	A	G
1	rs80194172	44084063	C	T
1	rs77236314	44084083	A	G
1	rs16831024	44084620	G	T
1	rs1143701	44084739	C	T
1	rs1143702	44086831	C	T
1	rs9783098	44087141	G	A
1	rs673485	44087496	C	T
1	rs643445	44089632	A	G
1	rs559575	44089940	A	G
1	rs11210891	44090358	A	G
1	rs531459	44090675	T	C
1	rs628342	44090736	C	T
1	rs2916568	44091274	A	G
1	rs78263269	44091404	C	T
1	rs77274018	44091476	T	A
1	rs10789438	44092027	G	T
1	rs35176052	44092776	A	G
1	rs115429924	44093693	T	C
1	rs140786067	44094528	G	A
1	rs10890268	44095108	A	G
1	rs10890269	44096819	C	T
1	rs12405972	44097438	G	T
1	rs2970609	44097514	C	G
1	rs2970610	44097530	T	C
1	rs61769649	44098506	G	A
1	rs116014152	44099164	C	A
1	rs1972794	44099554	A	T
1	rs585711	44099863	G	T
1	rs585652	44099910	T	C
1	rs11210892	44100084	G	A
1	rs10890270	44100508	C	T
1	rs35393217	44101648	G	A
1	rs664728	44101714	A	T
1	rs11210893	44101767	T	G
1	rs664336	44101800	A	G
1	rs530201	44102257	T	C
1	rs11210894	44102587	C	T
1	rs11210895	44102782	G	A
1	rs35290231	44103033	G	A
1	rs11210896	44103275	G	A
1	rs2970606	44103498	A	G
1	rs564318	44103714	G	A
1	rs486883	44105004	C	T
1	rs12034875	44105059	T	C
1	rs12045413	44105789	C	T
1	rs649504	44105948	T	C
1	rs574736	44106266	C	T
1	rs636547	44106516	C	A
1	rs581005	44106986	G	T
1	rs112407523	44107072	A	C
1	rs2367724	44107428	C	T
1	rs694197	44107956	C	T
1	rs483679	44108119	T	A
1	rs7536752	44108421	C	G
1	rs594293	44109199	A	G
1	rs609171	44110216	A	C
1	rs620851	44110489	A	G
1	rs530531	44110656	C	T
1	rs623965	44111187	A	G
1	rs55666439	44111212	T	G
1	rs6698215	44111578	A	T
1	rs6684191	44111832	G	A
1	rs61768370	44111963	A	T
1	rs72883034	44112379	T	C
1	rs6429631	44113441	T	C
1	rs617521	44114199	G	T
1	rs513862	44114405	A	T
1	rs519357	44115022	A	G
1	rs517191	44116466	G	A
1	rs660899	44117006	G	T
1	rs12041746	44118195	A	T
1	rs61768371	44118406	G	A
1	rs597041	44118510	T	C
1	rs112476957	44118644	C	T
1	rs613976	44119997	T	A
1	rs2274465	44121557	C	G
1	rs11210900	44122165	T	C
1	rs11589584	44122473	T	G
1	rs142156869	44122521	C	T
1	rs10789439	44123191	T	C
1	rs509173	44123502	G	A
1	rs559481	44123866	A	G
1	rs61768372	44123988	C	T
1	rs796733	44124409	T	C
1	rs56072551	44124514	G	T
1	rs11210901	44124703	A	C
1	rs113758528	44125146	C	T
1	rs76017264	44126143	C	T
1	rs4336891	44126440	G	A
1	rs11590619	44126709	G	C
1	rs12142545	44127084	T	C
1	rs6429632	44127597	G	A
1	rs1973512	44128047	A	G
1	rs656131	44129099	T	C
1	rs6658300	44129209	T	C
1	rs191561845	44129495	G	C
1	rs669446	44129779	A	G
1	rs10789441	44130564	A	G
1	rs489319	44131794	C	T
1	rs115819330	44132074	G	A
1	rs607062	44133016	T	C
1	rs2296757	44133028	G	A
1	rs618678	44133299	C	T
1	rs3791033	44134077	T	C
1	rs3818536	44135231	T	C
1	rs586339	44137257	C	A
1	rs10789442	44140075	A	C
1	rs55693463	44140312	C	T
1	rs9787076	44141149	A	C
1	rs3791034	44145130	A	G
1	rs79520699	44146354	C	T
1	rs10789443	44146466	T	C
1	rs35938849	44148078	G	A
1	rs4660257	44148168	T	C
1	rs4660740	44148617	A	G
1	rs6697354	44151015	T	G
1	rs61768374	44151633	T	G
1	rs113688544	44151911	C	T
1	rs1971342	44152189	G	A
1	rs6683825	44152288	G	A
1	rs11805774	44152715	G	A
1	rs17401357	44153619	G	C
1	rs3791035	44154479	G	C
1	rs3791036	44155383	A	G
1	rs2270972	44158129	C	G
1	rs3791037	44160058	G	A
1	rs114361356	44161275	G	A
1	rs116324511	44161850	C	G
1	rs3791038	44161980	G	A
1	rs143429872	44162173	C	T
1	rs3791039	44162907	G	A
1	rs3815268	44163886	G	T
1	rs56319043	44171211	C	T
1	rs2240517	44171266	G	A
1	rs34550543	44172458	C	T
1	rs112984125	44173423	G	A
1	rs7528454	44174081	G	A
1	rs304300	44174793	T	G
1	rs304303	44178070	T	G
1	rs6429635	44178832	G	C
1	rs7536221	44178846	C	G
1	rs11210903	44179233	A	G
1	rs17531412	44182244	A	G
1	rs11210905	44182344	T	C
1	rs6429636	44183540	G	T
1	rs112361411	44183923	C	T
1	rs12140156	44184625	T	G
1	rs6693799	44185168	G	A
1	rs111854184	44185442	A	G
1	rs76760124	44186396	A	G
1	rs10890273	44186444	T	A
1	rs11810109	44186812	A	T
1	rs12410155	44188465	A	C
1	rs12410444	44188719	A	G
1	rs145623194	44188826	C	T
1	rs11210906	44189695	A	G
1	rs11210907	44191759	C	T
1	rs7528907	44193456	T	A
1	rs10890275	44194216	T	G
1	rs11210908	44194512	A	T
1	rs4660259	44194534	A	G
1	rs11210909	44195302	C	A
1	rs4660260	44195353	T	C
1	rs4660743	44195404	C	T
1	rs148712459	44196370	T	C
1	rs3862228	44196945	C	T
1	rs76546746	44198297	A	G
1	rs6429637	44198531	A	G
1	rs76011621	44198858	G	A
1	rs6673970	44199469	A	C
1	rs139745416	44199508	C	T
1	rs11210910	44200102	G	A
1	rs12118274	44200171	G	A
1	rs12119146	44200656	G	A
1	rs3791040	44202733	A	G
1	rs3791041	44202991	A	G
1	rs11210911	44204301	C	T
1	rs10749850	44205094	T	C
1	rs1013793	44207553	C	T
1	rs1029632	44207899	C	A
1	rs10890276	44208122	C	T
1	rs78097215	44208715	C	T
1	rs1472661	44209075	C	T
1	rs59305903	44210191	C	T
1	rs6686238	44210253	C	G
1	rs6696529	44210387	T	A
1	rs6429638	44211010	A	G
1	rs10890277	44211251	C	T
1	rs2158956	44211697	T	C
1	rs35052091	44212283	G	A
1	rs28833034	44212942	A	G
1	rs112646031	44213051	C	G
1	rs12403488	44213089	A	G
1	rs7549094	44213178	C	A
1	rs7551551	44213482	C	A
1	rs1990195	44214196	C	T
1	rs7511800	44214269	A	T
1	rs56338811	44214888	A	G
1	rs56367078	44215015	G	T
1	rs2108419	44215220	C	A
1	rs2158955	44215394	A	G
1	rs56701980	44215412	T	C
1	rs12062824	44215859	A	G
1	rs6668616	44216376	T	C
1	rs11584382	44216634	C	T
1	rs6669157	44216876	T	C
1	rs6700256	44216887	G	A
1	rs12125928	44217708	G	A
1	rs6429639	44217753	G	A
1	rs3791042	44219275	T	C
1	rs3791043	44219546	G	T
1	rs3791044	44219933	G	A
1	rs6678767	44220670	G	A
1	rs11210912	44220737	T	G
1	rs61768408	44220747	G	A
1	rs78797814	44221429	G	A
1	rs12129369	44221529	G	C
1	rs11581514	44222204	A	G
1	rs11587515	44222570	C	T
1	rs11210913	44222597	G	A
1	rs12564694	44222910	A	G
1	rs11210914	44223456	T	C
1	rs11579637	44223886	A	G
1	rs72678674	44224688	G	A
1	rs112518613	44224985	T	C
1	rs7513994	44225051	A	G
1	rs6664485	44225532	T	C
1	rs12747687	44225691	G	T
1	rs6665014	44226004	T	G
1	rs7520053	44226657	A	G
1	rs142094257	44227753	A	T
1	rs7551644	44228016	A	T
1	rs4660261	44229597	G	A
1	rs10890279	44230258	G	A
1	rs3791045	44230885	G	A
1	rs3791046	44231807	C	A
1	rs11210916	44232926	G	A
1	rs11590088	44233532	C	T
1	rs6656457	44233662	G	C
1	rs4660745	44234076	C	T
1	rs11210917	44234520	T	A
1	rs3791047	44236114	A	G
1	rs3791048	44236590	G	A
1	rs12142533	44237120	C	T
1	rs7531165	44237247	C	T
1	rs7516647	44237465	C	T
1	rs76016677	44237781	C	T
1	rs146880518	44238003	G	A
1	rs10890280	44238218	A	G
1	rs72678680	44240221	G	A
1	rs11210918	44240533	T	A
1	rs7529895	44241870	C	T
1	rs12140180	44242467	G	A
1	rs11587427	44243049	T	C
1	rs12119149	44243283	C	T
1	rs61768432	44243561	A	T
1	rs55695044	44243658	C	T
1	rs7543520	44243866	T	C
1	rs11590279	44244183	C	T
1	rs2158954	44244667	G	A
1	rs12083110	44245049	T	C
1	rs7546818	44245670	A	G
1	rs7549701	44245777	T	C
1	rs10890281	44245939	C	A
1	rs6680338	44246356	G	A
1	rs7546040	44247233	C	G
1	rs12354267	44248272	T	C
1	rs11210920	44248752	G	A
1	rs12760274	44249344	A	G
1	rs917294	44249485	A	G
1	rs6692652	44249770	T	C
1	rs917293	44249916	G	A
1	rs4660749	44250301	T	G
1	rs4660750	44250381	T	C
1	rs3791049	44251119	A	C
1	rs3791050	44252546	C	A
1	rs3791051	44252908	C	T
1	rs3828139	44253015	C	T
1	rs1875653	44253298	G	A
1	rs10890283	44254145	G	A
1	rs11577684	44254280	C	G
1	rs6691988	44254402	G	A
1	rs6701645	44254514	C	T
1	rs12741964	44254586	G	A
1	rs3791053	44255275	C	T
1	rs3791054	44255280	G	C
1	rs72678691	44255929	T	G
1	rs12121688	44256458	C	T
1	rs9787240	44256468	A	G
1	rs12044961	44256522	T	G
1	rs1354261	44256682	A	C
1	rs12122504	44256819	C	G
1	rs1502907	44258040	A	G
1	rs34224911	44258341	A	T
1	rs6688144	44258931	G	A
1	rs11210922	44260229	A	G
1	rs7553818	44260312	C	G
1	rs11210924	44261195	G	A
1	rs11210925	44261208	T	C
1	rs11210926	44261522	A	G
1	rs12401813	44263415	A	C
1	rs12116642	44263616	G	A
1	rs34330931	44263714	G	C
1	rs975761	44264435	T	C
1	rs7515003	44264498	G	A
1	rs116527246	44265094	G	A
1	rs3828140	44265467	C	T
1	rs3791055	44265655	T	C
1	rs976313	44266195	G	A
1	rs976312	44266310	G	A
1	rs11210927	44266420	A	G
1	rs12128485	44267619	C	T
1	rs12128547	44267811	C	T
1	rs3791056	44267890	C	G
1	rs3791057	44268012	T	C
1	rs11210928	44268219	C	T
1	rs6672795	44268699	T	C
1	rs6665149	44268785	C	T
1	rs12024345	44269187	T	A
1	rs6670344	44269208	A	G
1	rs3791058	44270310	T	C
1	rs74070702	44270561	G	A
1	rs812490	44271656	T	C
1	rs11580676	44272529	G	A
1	rs246778	44272761	T	C
1	rs12126352	44273197	G	A
1	rs246777	44274434	G	C
1	rs246776	44274699	C	T
1	rs12122867	44275441	G	A
1	rs246775	44275595	T	C
1	rs3791059	44276062	C	T
1	rs1012125	44277099	T	C
1	rs37471	44277548	C	T
1	rs12125838	44277600	G	A
1	rs12133508	44277746	C	T
1	rs37470	44277948	G	C
1	rs37469	44278722	G	A
1	rs3791062	44279223	G	C
1	rs3791063	44279711	T	C
1	rs37468	44280381	A	T
1	rs3791064	44280425	T	G
1	rs972444	44282204	G	A
1	rs972443	44282355	T	C
1	rs541487	44283909	G	A
1	rs37464	44284161	A	G
1	rs37463	44284348	G	A
1	rs37462	44284778	C	T
1	rs39722	44285663	G	C
1	rs3791067	44286932	G	C
1	rs3791068	44287116	T	G
1	rs641356	44287186	C	T
1	rs556667	44287414	G	T
1	rs12741189	44287943	A	C
1	rs37460	44288364	C	G
1	rs12131981	44289080	G	A
1	rs37459	44289397	A	G
1	rs3791069	44289998	A	T
1	rs37458	44290530	A	G
1	rs37457	44291191	G	A
1	rs12037700	44292690	T	C
1	rs37456	44292989	C	T
1	rs37455	44294228	A	G
1	rs37454	44294411	C	A
1	rs11580407	44294920	T	A
1	rs37453	44295047	A	G
1	rs3011216	44296439	C	G
1	rs72886892	44296881	G	T
1	rs37452	44297573	A	C
1	rs3791073	44297673	T	C
1	rs3791074	44297914	C	G
1	rs74598795	44298550	C	T
1	rs77810956	44299216	G	A
1	rs72886894	44299574	C	T
1	rs72886895	44299592	C	T
1	rs246774	44299695	C	T
1	rs246773	44300249	A	G
1	rs3791075	44300526	A	C
1	rs12046114	44301820	C	T
1	rs72886898	44302312	T	C
1	rs3011217	44303266	A	G
1	rs3011218	44303329	T	A
1	rs72886901	44303418	G	C
1	rs3011219	44306120	A	G
1	rs2906471	44306422	C	T
1	rs2906470	44306559	T	C
1	rs3011220	44308867	A	G
1	rs7542434	44308887	T	A
1	rs12723279	44310744	C	T
1	rs11210931	44310875	G	A
1	rs3011221	44312109	A	G
1	rs7552219	44312347	T	A
1	rs72888712	44312567	A	G
1	rs116398608	44312842	T	C
1	rs72888718	44313299	G	C
1	rs12040333	44314041	G	A
1	rs2367804	44314266	C	T
1	rs713191	44314553	A	G
1	rs3791076	44314922	T	C
1	rs2040950	44315113	G	C
1	rs3791078	44316387	C	G
1	rs3791081	44317485	A	C
1	rs3011222	44317545	C	T
1	rs3791083	44317838	C	G
1	rs3011223	44318286	T	C
1	rs3011224	44318483	C	T
1	rs2906468	44319007	A	G
1	rs3011225	44319373	G	A
1	rs74501938	44320249	G	C
1	rs77902762	44320412	A	G
1	rs2906467	44320476	C	A
1	rs3094954	44320919	C	T
1	rs3124746	44320934	G	C
1	rs4660753	44321044	G	A
1	rs58163934	44321172	C	T
1	rs4660754	44321218	G	T
1	rs138425188	44321261	G	A
1	rs2906466	44322220	A	G
1	rs3791085	44322487	T	C
1	rs58854399	44323475	G	A
1	rs2906465	44323736	T	C
1	rs3011226	44324060	G	A
1	rs3011227	44325409	G	A
1	rs3791087	44325548	C	T
1	rs3011228	44325995	A	G
1	rs3828142	44326670	C	T
1	rs3791089	44327352	G	T
1	rs3791090	44327445	A	T
1	rs3011229	44328017	A	G
1	rs2906464	44329803	C	T
1	rs2906463	44330048	A	G
1	rs140181143	44330893	T	C
1	rs2906462	44332084	G	A
1	rs72684757	44332380	G	A
1	rs2906461	44334228	G	C
1	rs3791092	44334263	A	G
1	rs77986554	44335051	G	A
1	rs2906460	44335323	A	G
1	rs2906459	44335657	A	C
1	rs77933178	44335677	G	T
1	rs2906458	44336389	G	A
1	rs79441524	44336912	T	C
1	rs2906457	44338575	A	C
1	rs78853081	44338765	G	C
1	rs76688284	44339911	T	C
1	rs3011230	44340655	G	T
1	rs2906456	44340920	T	C
1	rs2906455	44341895	T	C
1	rs3011231	44342235	A	G
1	rs2428853	44343173	C	G
1	rs2788371	44343962	A	G
1	rs2527777	44344796	T	C
1	rs2527776	44345292	G	A
1	rs2428852	44346875	G	A
1	rs810680	44347856	C	T
1	rs3791097	44349381	G	C
1	rs803679	44349405	G	A
1	rs803678	44350898	G	T
1	rs114347687	44351251	G	A
1	rs12072172	44351560	T	C
1	rs803677	44351701	G	A
1	rs803676	44352458	A	G
1	rs17474535	44353084	A	G
1	rs75049314	44353127	G	A
1	rs803675	44353237	G	A
1	rs2428851	44353853	G	A
1	rs2485996	44354661	C	T
1	rs2428854	44356185	C	A
1	rs61770286	44356609	A	G
1	rs803683	44358148	G	T
1	rs61770287	44359205	C	T
1	rs16831381	44361506	G	A
1	rs17533707	44361533	C	T
1	rs803682	44362623	G	A
1	rs803681	44362912	C	A
1	rs16831389	44363143	C	T
1	rs16831390	44363623	C	G
1	rs803680	44364370	G	C
1	rs783304	44365457	A	G
1	rs783303	44365529	G	A
1	rs3791101	44366250	G	A
1	rs783302	44366341	A	G
1	rs3791102	44366617	C	T
1	rs114024366	44367075	A	G
1	rs3791104	44367207	A	G
1	rs3791106	44368352	C	T
1	rs143585617	44368802	G	A
1	rs783301	44369009	C	T
1	rs11210934	44369435	G	A
1	rs11210935	44369444	G	A
1	rs2485995	44369600	G	A
1	rs3791108	44372805	A	G
1	rs2428964	44372827	C	T
1	rs76708364	44373299	C	T
1	rs2486012	44373409	A	G
1	rs78570835	44373426	C	G
1	rs2428963	44373439	C	T
1	rs74711423	44375744	G	A
1	rs3791110	44376158	T	A
1	rs3791111	44376186	T	G
1	rs4314918	44377503	G	A
1	rs75548820	44378836	G	A
1	rs3791112	44379248	T	G
1	rs2248305	44379493	C	T
1	rs1859725	44379577	A	G
1	rs6674176	44379957	G	A
1	rs78745580	44380641	T	C
1	rs2486011	44381246	C	T
1	rs1766964	44381847	T	C
1	rs1766966	44382515	A	G
1	rs4660262	44382524	G	A
1	rs59665418	44383487	T	C
1	rs61027202	44383672	A	G
1	rs4660756	44383914	C	T
1	rs3120802	44386305	C	T
1	rs3120803	44386615	A	G
1	rs3764833	44386642	G	C
1	rs76862143	44386904	T	G
1	rs1636876	44387228	T	G
1	rs1636877	44387625	G	A
1	rs112353926	44388208	C	T
1	rs2428962	44388624	C	T
1	rs59914650	44389681	A	G
1	rs2245439	44389959	C	T
1	rs9326136	44390392	C	T
1	rs76513474	44390557	C	A
1	rs12569336	44391288	T	A
1	rs11210936	44391438	A	T
1	rs12569354	44391516	T	C
1	rs2485991	44391722	T	C
1	rs11578313	44392792	G	A
1	rs2428961	44392921	C	T
1	rs2428960	44393146	A	G
1	rs2352990	44393276	T	A
1	rs4031031	44393533	C	T
1	rs2428959	44395224	C	T
1	rs12127226	44395309	C	T
1	rs76527208	44395516	C	A
1	rs2108202	44395786	C	T
1	rs12561948	44396196	A	G
1	rs1859726	44396215	T	C
1	rs6801	44396646	C	G
1	rs112829626	44396725	G	C
1	rs2485990	44396790	G	A
1	rs111797125	44398100	C	T
1	rs1548634	44399608	T	C
1	rs12726706	44399942	G	A
1	rs3762422	44400532	T	A
1	rs79749091	44400706	G	T
1	rs113785268	44401225	T	C
1	rs2242637	44401384	A	G
1	rs12127737	44402565	G	A
1	rs75209795	44402794	G	A
1	rs1766968	44403042	T	C
1	rs6671164	44403489	G	T
1	rs3120804	44405214	T	G
1	rs34830883	44405339	T	C
1	rs60957099	44405419	C	T
1	rs11210937	44405563	T	C
1	rs58246403	44405710	G	A
1	rs3120805	44406113	C	T
1	rs140525366	44406505	G	A
1	rs9727068	44406516	A	G
1	rs116675633	44406714	T	C
1	rs2906597	44406725	A	G
1	rs12737898	44407401	C	G
1	rs2485989	44408454	T	C
1	rs6680421	44408969	C	A
1	rs2428957	44409048	A	G
1	rs2428956	44409943	A	G
1	rs141496231	44411174	C	G
1	rs4448553	44411589	A	G
1	rs145954805	44412902	C	T
1	rs182067916	44413876	C	A
1	rs1990150	44414127	C	G
1	rs3791116	44414156	T	A
1	rs2428955	44414423	C	T
1	rs2240447	44415415	C	T
1	rs41270385	44415424	A	G
1	rs148762679	44415586	G	A
1	rs7556565	44416090	C	T
1	rs6675620	44417630	C	T
1	rs17402782	44418435	G	A
1	rs2486014	44419546	T	C
1	rs2486013	44420248	A	G
1	rs1008137	44420754	C	T
1	rs4660263	44421433	A	C
1	rs17402858	44422622	C	T
1	rs12045544	44424714	C	T
1	rs4660758	44424879	T	G
1	rs2301993	44426025	G	A
1	rs2301992	44426823	C	T
1	rs2906596	44426948	G	A
1	rs12145999	44428632	C	T
1	rs1636879	44428680	G	C
1	rs3828146	44428715	C	T
1	rs3791118	44428902	G	A
1	rs72684780	44430163	C	T
1	rs3791119	44431362	C	G
1	rs3791120	44431715	T	C
1	rs4660759	44432500	C	G
1	rs7412307	44433864	C	G
1	rs2486007	44434613	A	G
1	rs783308	44438396	A	C
1	rs4221	44438961	A	G
1	rs7161	44438974	C	T
1	rs115483779	44439717	A	C
1	rs2486008	44439785	T	C
1	rs4660761	44440146	G	A
1	rs2286241	44440769	G	C
1	rs2286243	44441533	A	G
1	rs12410334	44442521	A	C
1	rs2428954	44442930	A	G
1	rs41270395	44443401	G	A
1	rs2428953	44443459	G	A
1	rs150936757	44444138	C	G
1	rs3762423	44445667	T	C
1	rs2231280	44446455	T	C
1	rs2486006	44446634	A	G
1	rs2486005	44446651	T	C
1	rs1859728	44447413	G	C
1	rs869896	44448110	C	T
1	rs3791122	44449684	T	G
1	rs2486003	44449770	A	G
1	rs72683973	44453025	C	T
1	rs4567315	44454839	T	C
1	rs2993619	44455203	T	C
1	rs12738136	44455217	G	A
1	rs2231284	44455871	T	C
1	rs7555	44456742	C	T
1	rs12403025	44457215	G	A
1	rs12403036	44457305	G	A
1	rs41270401	44457782	C	T
1	rs10890286	44458928	T	C
1	rs115519287	44459840	G	A
1	rs41270403	44460857	C	T
1	rs2301983	44461822	C	T
1	rs115695479	44462774	C	T
1	rs79776471	44462997	C	T
1	rs2248253	44463170	G	A
1	rs2286245	44463204	C	T
1	rs114105326	44463839	T	A
1	rs6671811	44463888	T	C
1	rs3791124	44464205	A	G
1	rs16831527	44465037	C	T
1	rs76906608	44465358	C	T
1	rs803619	44465419	T	C
1	rs2248632	44466606	G	A
1	rs76038188	44466610	G	A
1	rs80095976	44467382	T	A
1	rs2248829	44468235	G	A
1	rs41270405	44468423	C	T
1	rs41270407	44468440	C	T
1	rs1362153	44469031	T	C
1	rs114382918	44470214	C	T
1	rs72683978	44470675	T	G
1	rs6660227	44470778	G	A
1	rs6670336	44471316	C	T
1	rs75404559	44471540	C	T
1	rs11210939	44474802	G	A
1	rs11804824	44474848	G	A
1	rs148112158	44474993	G	A
1	rs75103201	44475402	G	A
1	rs2486002	44475408	T	C
1	rs1766967	44475586	G	A
1	rs2486001	44475987	T	C
1	rs1766970	44476203	C	G
1	rs62621784	44476352	G	T
1	rs2486000	44478007	T	C
1	rs75102392	44478634	T	A
1	rs2477614	44480010	A	G
1	rs3791129	44480093	G	A
1	rs1325440	44481492	T	C
1	rs783305	44482312	C	T
1	rs9429225	44486239	C	T
1	rs6429644	44487280	T	C
1	rs11585120	44487950	A	G
1	rs2485999	44488329	C	A
1	rs2428966	44488613	A	G
1	rs2485998	44489099	A	G
1	rs145104753	44489956	G	A
1	rs7554322	44490723	C	T
1	rs2906599	44490729	C	T
1	rs77544796	44491104	C	T
1	rs72683987	44491905	C	T
1	rs7523468	44493795	A	G
1	rs74658637	44494076	C	G
1	rs783306	44494156	G	A
1	rs783307	44494552	T	C
1	rs2486010	44496479	G	T
1	rs10890292	44586814	G	C
1	rs111921444	44586975	C	T
1	rs112077415	44586987	A	G
1	rs6657162	44587132	C	T
1	rs6690437	44587512	C	T
1	rs2485646	44587895	C	T
1	rs76127942	44588724	A	G
1	rs2429056	44589058	A	C
1	rs12121477	44589581	T	C
1	rs12068096	44589615	G	A
1	rs111487207	44590298	G	T
1	rs34977179	44590323	C	T
1	rs11210967	44591092	C	T
1	rs2429055	44591136	C	T
1	rs11210968	44591221	A	C
1	rs34337863	44591735	A	G
1	rs6663757	44591856	T	C
1	rs76285192	44594341	C	T
1	rs139922141	44594640	C	T
1	rs2485653	44594966	G	A
1	rs11210969	44595047	T	A
1	rs2429051	44595113	G	C
1	rs2485652	44595410	A	G
1	rs2429050	44595426	G	A
1	rs112449955	44595810	C	T
1	rs2429049	44596859	G	A
1	rs2995018	44597200	T	G
1	rs67752000	44597213	G	A
1	rs7513599	44597565	C	T
1	rs113601779	44597850	C	T
1	rs76735613	44598327	G	T
1	rs74758893	44598451	C	T
1	rs2108304	44598571	G	A
1	rs2254746	44598760	G	A
1	rs1539150	44598832	C	T
1	rs112054852	44599796	C	T
1	rs2429062	44600329	C	T
1	rs1296544	44601719	T	C
1	rs6662888	44602159	G	A
1	rs75002767	44602342	A	G
1	rs2429061	44602382	C	T
1	rs11581177	44602422	G	A
1	rs2190441	44602700	A	G
1	rs2429060	44603506	C	T
1	rs2485651	44603745	T	G
1	rs2485649	44605006	G	A
1	rs34527624	44605664	G	A
1	rs2022028	44606565	A	G
1	rs6678995	44607422	A	G
1	rs2487697	44607646	C	T
1	rs78003454	44607815	G	A
1	rs2022029	44608031	A	G
1	rs79549299	44608423	T	G
1	rs2487698	44608672	C	T
1	rs79197883	44609176	G	A
1	rs6678551	44609313	C	G
1	rs6681357	44609730	C	T
1	rs803383	44609764	G	T
1	rs12731185	44609856	A	C
1	rs79483007	44610052	G	A
1	rs6675129	44610760	G	A
1	rs78237265	44611274	C	T
1	rs116095768	44613346	T	G
1	rs111887383	44614316	A	G
1	rs728643	44615218	A	G
1	rs6692464	44615873	G	A
1	rs79916039	44615917	T	C
1	rs7548997	44617321	G	A
1	rs6429532	44617687	A	G
1	rs6677252	44618031	C	A
1	rs142568123	44618852	G	A
1	rs12091863	44619920	C	T
1	rs10127653	44622031	G	A
1	rs115408008	44622839	A	T
1	rs17414232	44623428	C	T
1	rs803379	44623775	T	G
1	rs58931995	44623965	C	A
1	rs6664662	44624260	T	C
1	rs803378	44624754	T	C
1	rs78276659	44625998	T	C
1	rs1089896	44627483	C	T
1	rs113177350	44628241	G	A
1	rs111384596	44629419	A	T
1	rs6700522	44630318	C	T
1	rs75832775	44631258	C	G
1	rs28713190	44631338	A	G
1	rs803376	44632276	A	G
1	rs34522797	44633681	C	T
1	rs34377852	44635004	G	A
1	rs11210971	44635188	C	A
1	rs12084386	44635301	T	C
1	rs77749509	44635596	G	A
1	rs112096719	44636463	G	A
1	rs60488005	44636720	T	C
1	rs36058008	44637100	G	A
1	rs139689878	44637635	T	C
1	rs34716757	44638360	C	T
1	rs75585068	44638382	G	A
1	rs112637320	44638817	G	A
1	rs77468496	44638876	T	C
1	rs803375	44639212	G	T
1	rs56163454	44639367	C	G
1	rs12091399	44639941	T	C
1	rs74720923	44641504	A	G
1	rs80068423	44641759	T	C
1	rs147449172	44642348	C	T
1	rs59681977	44643152	T	A
1	rs75859919	44643177	T	G
1	rs11588516	44644575	T	C
1	rs2353626	44645335	A	C
1	rs113424384	44646949	C	T
1	rs6429533	44646972	T	C
1	rs11210972	44647732	G	A
1	rs11210973	44647827	T	C
1	rs10890293	44647830	A	G
1	rs12095424	44648053	T	G
1	rs7548586	44649372	A	C
1	rs34920502	44649409	T	G
1	rs75417165	44649480	G	A
1	rs139224255	44650324	G	C
1	rs803374	44651717	C	T
1	rs12060698	44653464	A	G
1	rs112481459	44653772	C	G
1	rs12058835	44653861	G	A
1	rs180961582	44654335	C	A
1	rs75690612	44654701	T	C
1	rs114751818	44654950	T	C
1	rs112029714	44655991	G	A
1	rs11576516	44656429	T	C
1	rs75000032	44657680	C	T
1	rs113951474	44658153	G	A
1	rs113093253	44658915	T	G
1	rs56345837	44660526	G	T
1	rs111484980	44660644	C	T
1	rs7535745	44661907	G	T
1	rs1636880	44664827	C	T
1	rs1291167	44665500	A	G
1	rs12079120	44665713	C	T
1	rs112604199	44665987	G	A
1	rs803371	44666345	C	T
1	rs61768354	44667907	C	T
1	rs2786929	44670973	A	G
1	rs12741079	44671198	T	G
1	rs12741412	44671599	A	G
1	rs186803078	44672734	T	C
1	rs78073764	44674430	G	A
1	rs113485536	44675574	C	T
1	rs79037024	44677358	C	T
1	rs803370	44677803	T	C
1	rs145692550	44679335	G	A
1	rs803369	44679556	A	G
1	rs74615948	44679675	C	T
1	rs4660780	44680719	G	C
1	rs1291169	44681113	T	C
1	rs709267	44681483	C	G
1	rs2799480	44684995	T	C
1	rs41270415	44685664	C	T
1	rs41264674	44686140	G	A
1	rs12419	44686322	T	C
1	rs79430309	44690028	C	G
1	rs72686063	44692785	C	T
1	rs78472464	44693055	G	A
1	rs11210976	44693425	C	A
1	rs926637	44693715	A	G
1	rs1738052	44694354	A	G
1	rs1738051	44695314	T	C
1	rs41264675	44696167	G	T
1	rs11589181	44696282	C	T
1	rs1152030	44697673	A	T
1	rs74543058	44699551	T	C
1	rs17414912	44699848	T	G
1	rs111890267	44700112	A	C
1	rs4660781	44700764	A	G
1	rs75475584	44701140	C	T
1	rs7525929	44701277	C	G
1	rs10890294	44702623	C	T
1	rs111617801	44704711	C	A
1	rs1778904	44705388	C	G
1	rs1738050	44707295	G	C
1	rs61768356	44708383	A	G
1	rs11589379	44709218	G	A
1	rs2799477	44710057	A	G
1	rs11578647	44710093	C	T
1	rs1632275	44710823	C	T
1	rs2528640	44711381	T	C
1	rs2786928	44712097	G	A
1	rs80331205	44714873	C	T
1	rs11590157	44715620	G	A
1	rs1291165	44716600	C	T
1	rs1291164	44716611	C	G
1	rs1291162	44717258	G	A
1	rs1291161	44717450	T	C
1	rs17406658	44717652	C	T
1	rs932431	44718299	C	T
1	rs1738045	44721739	G	A
1	rs137884797	44722888	A	G
1	rs1778906	44724778	C	T
1	rs1778905	44724788	A	G
1	rs115492806	44725312	G	A
1	rs1636887	44725883	T	C
1	rs2746085	44725916	C	G
1	rs111380090	44725956	G	C
1	rs71653909	44726020	T	C
1	rs76771876	44726884	C	T
1	rs111863230	44727320	C	A
1	rs2799475	44727612	T	C
1	rs140708430	44727796	G	T
1	rs10489168	44728001	G	A
1	rs325171	44729396	C	T
1	rs325170	44729936	T	C
1	rs325169	44729968	T	C
1	rs113898812	44730999	A	C
1	rs71653910	44731023	G	A
1	rs325168	44731068	T	G
1	rs71653911	44731259	C	T
1	rs11807069	44732887	C	T
1	rs6663917	44733639	C	T
1	rs78321548	44735195	C	T
1	rs4660782	44739170	G	T
1	rs35554553	44739986	A	G
1	rs369493	44740024	T	C
1	rs370658	44740244	A	G
1	rs75246	44741568	A	C
1	rs3850117	44742036	A	G
1	rs2528639	44743506	T	C
1	rs2982536	44744304	C	T
1	rs115367510	44744365	G	A
1	rs112061876	44744433	G	C
1	rs74690446	44744761	G	T
1	rs10890295	44745450	T	A
1	rs459358	44745624	C	T
1	rs72686073	44746217	G	A
1	rs401595	44747972	T	C
1	rs3850118	44748115	G	C
1	rs16831828	44749881	G	A
1	rs325166	44750269	G	A
1	rs61771075	44750795	C	A
1	rs6698954	44751184	A	G
1	rs325165	44751206	A	G
1	rs390231	44751331	C	T
1	rs325164	44751390	G	A
1	rs325163	44751710	T	C
1	rs74841850	44752434	T	C
1	rs325162	44753200	G	A
1	rs61085808	44753688	C	T
1	rs2354122	44754588	A	G
1	rs325161	44755562	T	G
1	rs76085880	44757027	C	T
1	rs1295803	44757425	T	C
1	rs34471010	44759218	C	T
1	rs7527806	44759388	G	A
1	rs325160	44759392	C	G
1	rs325159	44759699	C	T
1	rs6699067	44760103	C	T
1	rs4660783	44760317	C	G
1	rs325158	44761550	A	G
1	rs113643356	44761809	C	A
1	rs325156	44763665	G	A
1	rs11590589	44764389	C	A
1	rs325154	44764677	C	T
1	rs12058010	44765646	C	T
1	rs6429535	44766071	C	T
1	rs6429536	44766331	T	A
1	rs325153	44766615	G	A
1	rs75371797	44766714	T	C
1	rs11210979	44766935	C	T
1	rs325152	44767179	T	C
1	rs77433220	44767695	T	C
1	rs11808967	44768249	T	G
1	rs325149	44768392	T	C
1	rs34684685	44770217	C	T
1	rs4660786	44770522	C	T
1	rs3853364	44771485	T	C
1	rs325145	44772626	T	G
1	rs325143	44773727	G	A
1	rs2301767	44773839	C	T
1	rs12744636	44774627	G	A
1	rs140517246	44775995	C	T
1	rs12026967	44776240	C	A
1	rs4958	44776360	G	T
1	rs9659179	44779147	G	A
1	rs61771077	44779564	T	C
1	rs161726	44779991	C	T
1	rs161725	44780322	C	T
1	rs739803	44781765	C	A
1	rs161723	44783367	C	T
1	rs4356094	44784292	C	T
1	rs75262528	44785571	G	A
1	rs2074536	44785686	C	T
1	rs161720	44790653	T	C
1	rs6669164	44791194	T	C
1	rs11810872	44793667	A	G
1	rs11210982	44793760	G	A
1	rs12068814	44793906	C	T
1	rs111907542	44795794	A	G
1	rs147292969	44797060	C	A
1	rs16831923	44797245	C	G
1	rs12063937	44798044	G	A
1	rs1989951	44798372	G	A
1	rs11210983	44799599	G	A
1	rs7543015	44799690	G	T
1	rs12123509	44800498	G	A
1	rs226060	44801174	G	A
1	rs61769060	44801219	G	A
1	rs12063694	44801248	A	G
1	rs226062	44801689	T	G
1	rs75538676	44802068	G	A
1	rs226063	44803346	T	C
1	rs226064	44804161	A	G
1	rs11210984	44804480	G	A
1	rs4660789	44806736	C	T
1	rs2524353	44807164	C	T
1	rs2524354	44807214	T	C
1	rs76487324	44807785	C	A
1	rs61769062	44807793	T	C
1	rs11210985	44808461	G	A
1	rs4660273	44808908	C	T
1	rs172853	44809445	T	G
1	rs58287768	44809717	C	T
1	rs79543415	44813464	T	C
1	rs11580230	44814625	A	G
1	rs34050681	44817298	G	T
1	rs111345126	44818041	G	A
1	rs1291178	44818337	G	T
1	rs80152700	44818635	C	G
1	rs226065	44819375	A	G
1	rs226066	44820248	G	A
1	rs226068	44821521	A	C
1	rs10890298	44821870	A	T
1	rs226069	44822097	G	A
1	rs226070	44822708	G	A
1	rs59224364	44826426	G	T
1	rs12078192	44826511	T	G
1	rs547137	44827158	G	A
1	rs4660274	44827177	C	T
1	rs662942	44827784	C	T
1	rs4660790	44828525	G	T
1	rs35491980	44830102	G	A
1	rs4660791	44832780	A	G
1	rs11808597	44832809	A	T
1	rs226072	44832896	G	A
1	rs226073	44835020	A	G
1	rs11576254	44835833	C	T
1	rs113720617	44836285	T	C
1	rs7541975	44837028	T	C
1	rs113586179	44838204	A	C
1	rs170480	44838354	G	T
1	rs72893820	44839264	A	T
1	rs113888167	44839528	G	A
1	rs113111944	44839698	C	T
1	rs226075	44840084	A	C
1	rs113916617	44841135	T	C
1	rs111413175	44841229	C	G
1	rs75042871	44841272	G	A
1	rs78845688	44841401	G	A
1	rs226076	44842135	C	A
1	rs77635690	44842895	G	A
1	rs112298725	44843219	G	A
1	rs74578924	44843756	T	C
1	rs11578239	44844775	C	A
1	rs4660275	44844958	G	A
1	rs74501338	44844971	C	T
1	rs112502347	44845256	C	T
1	rs2020111	44845627	G	A
1	rs111547457	44845889	C	G
1	rs111410894	44846237	A	G
1	rs226081	44846492	C	T
1	rs112039856	44846861	G	A
1	rs7511820	44847051	T	C
1	rs112946110	44848547	T	A
1	rs114130739	44850589	T	C
1	rs144317703	44851119	T	C
1	rs111639919	44851739	C	A
1	rs76808361	44852384	G	A
1	rs3866639	44853287	C	T
1	rs11580300	44853953	C	G
1	rs74070483	44855819	A	G
1	rs3862229	44855878	G	A
1	rs3862230	44855891	T	C
1	rs3888111	44855942	G	A
1	rs3888585	44856052	C	A
1	rs12405425	44857694	C	G
1	rs3915854	44858169	T	C
1	rs3915853	44858200	A	T
1	rs619199	44858313	T	C
1	rs55743452	44858418	C	T
1	rs11210987	44859590	C	G
1	rs7516912	44859885	A	G
1	rs79773445	44860076	G	A
1	rs113290539	44860082	A	G
1	rs6429539	44860224	G	A
1	rs7530397	44860853	G	A
1	rs16831948	44862601	G	A
1	rs16831951	44863049	A	G
1	rs144507517	44863884	C	T
1	rs16831952	44864216	A	G
1	rs12402036	44864534	A	G
1	rs78545724	44866114	T	C
1	rs149835930	44866569	T	C
1	rs150152249	44867879	T	G
1	rs79008157	44868325	T	G
1	rs115565890	44868425	G	A
1	rs59485919	44868642	T	C
1	rs139367711	44869843	C	T
1	rs12405914	44871575	G	A
1	rs77106564	44872010	T	G
1	rs77924537	44872215	A	G
1	rs6699121	44872841	G	C
1	rs144633937	44873156	T	A
1	rs6678738	44873414	C	G
1	rs114575973	44873444	G	A
1	rs115158920	44873845	G	T
1	rs12404256	44874635	T	C
1	rs146487290	44876412	T	C
1	rs116122185	44876666	G	C
1	rs59262792	44877741	C	T
1	rs11210991	44878509	C	G
1	rs11210992	44878549	T	C
1	rs4660794	44879221	A	C
1	rs6700921	44881888	A	G
1	rs6663541	44881984	G	A
1	rs10890300	44881993	G	C
1	rs3866645	44882382	C	T
1	rs11210994	44883419	T	G
1	rs74526926	44883973	G	T
1	rs3866644	44884535	G	A
1	rs60088934	44884635	C	T
1	rs3866643	44885123	C	A
1	rs3866642	44885922	T	C
1	rs3866641	44886533	A	G
1	rs146039301	44886977	T	C
1	rs10493118	44887010	C	T
1	rs11210996	44887362	G	A
1	rs1340646	44889165	A	G
1	rs1340647	44889509	G	A
1	rs76696049	44889552	A	G
1	rs12022308	44891488	C	T
1	rs12754891	44891656	T	C
1	rs149324089	44891968	C	T
1	rs6680114	44892324	G	A
1	rs12086851	44892744	A	G
1	rs12091565	44893073	G	T
1	rs11210998	44893331	A	G
1	rs6679081	44895014	A	G
1	rs67875295	44895713	G	A
1	rs61769114	44895906	C	G
1	rs4454583	44898154	C	G
1	rs11211000	44898279	C	T
1	rs113356325	44898646	C	G
1	rs4347247	44898830	G	A
1	rs4448554	44898998	T	C
1	rs12049123	44900196	C	T
1	rs6429540	44902285	A	G
1	rs114045852	44902621	G	A
1	rs77594837	44903970	T	A
1	rs7535828	44904376	C	T
1	rs9660387	44904460	G	A
1	rs74686891	44904497	G	A
1	rs9660592	44904588	G	C
1	rs111460016	44905912	T	C
1	rs114374721	44906043	G	C
1	rs1417370	44906200	G	A
1	rs12085869	44906967	T	A
1	rs946958	44907272	A	G
1	rs10789448	44907964	G	A
1	rs7529128	44908103	C	T
1	rs138038786	44908139	A	G
1	rs76325740	44909209	C	A
1	rs139906203	44910374	A	G
1	rs139970517	44910954	A	G
1	rs7553056	44911812	A	G
1	rs16831965	44911823	C	G
1	rs75529215	44911917	G	A
1	rs7518522	44912073	G	A
1	rs7542013	44912211	C	T
1	rs149450211	44913500	C	G
1	rs10789449	44913744	A	G
1	rs4660276	44914252	A	G
1	rs114605643	44914823	G	T
1	rs11211001	44915329	G	A
1	rs11211002	44915682	G	A
1	rs140742967	44915911	C	T
1	rs17385463	44916077	G	C
1	rs6668996	44916216	T	C
1	rs142294355	44917409	C	G
1	rs61769117	44917945	G	T
1	rs12411163	44918332	G	A
1	rs146748401	44920834	G	A
1	rs72899527	45154562	T	A
1	rs12022097	45161553	C	G
1	rs12022162	45161845	C	A
1	rs6663584	45165319	C	T
1	rs11585861	45166383	T	C
1	rs2355710	45166513	T	A
1	rs2180765	45167143	G	A
1	rs3008980	45167429	T	C
1	rs2983713	45168726	T	A
1	rs10890312	45168810	G	A
1	rs12088087	45170012	A	G
1	rs72671992	45170161	G	A
1	rs11211023	45170742	C	T
1	rs61789887	45170910	T	A
1	rs56164117	45173351	T	C
1	rs114136552	45174313	C	T
1	rs10890313	45175925	G	A
1	rs10890314	45176174	G	A
1	rs112669439	45176392	C	A
1	rs58136390	45178412	T	C
1	rs72671996	45180896	G	T
1	rs74490328	45180902	T	C
1	rs4529751	45182817	G	A
1	rs11211024	45184306	C	T
1	rs12746898	45185261	A	G
1	rs2983715	45186056	G	A
1	rs2983716	45186245	A	G
1	rs12735728	45186567	G	A
1	rs11211025	45187244	C	T
1	rs11211026	45187285	G	A
1	rs11800505	45187330	G	A
1	rs10127448	45187511	T	C
1	rs4660287	45187571	G	A
1	rs72674003	45192710	G	C
1	rs11801990	45192757	T	C
1	rs6671255	45192949	T	C
1	rs11580159	45194741	C	G
1	rs56147651	45194773	G	C
1	rs188887426	45195501	G	C
1	rs11211027	45195643	A	C
1	rs9988580	45196627	C	T
1	rs58603818	45196673	C	T
1	rs11803622	45196677	C	T
1	rs58532407	45196701	T	C
1	rs7524446	45196718	C	A
1	rs7536078	45196754	A	G
1	rs78490966	45196845	G	A
1	rs7539538	45200267	G	A
1	rs7534487	45200841	T	A
1	rs11801067	45201012	T	G
1	rs11578233	45201795	A	C
1	rs11580010	45201803	G	T
1	rs57995027	45201968	C	G
1	rs59788723	45203672	T	C
1	rs61789938	45203955	A	G
1	rs59366549	45204339	G	A
1	rs7555065	45204967	G	C
1	rs11211030	45205323	A	G
1	rs3820586	45205598	T	C
1	rs3795712	45206495	G	A
1	rs12733796	45209398	G	T
1	rs16832210	45209661	A	G
1	rs6678729	45210329	C	T
1	rs71653924	45211890	A	G
1	rs6704436	45213915	A	G
1	rs6666987	45213935	G	A
1	rs6658470	45214004	T	C
1	rs6695350	45214932	C	T
1	rs6670449	45215056	G	A
1	rs67742332	45215905	T	G
1	rs12566610	45216038	C	G
1	rs55703843	45217060	G	A
1	rs6702415	45217143	C	A
1	rs6685176	45217422	T	C
1	rs6688710	45218542	T	C
1	rs3795713	45218895	A	T
1	rs6689911	45219952	A	C
1	rs76670103	45220566	C	A
1	rs12732939	45221432	C	T
1	rs35932693	45222352	A	G
1	rs146777168	45222471	G	T
1	rs72674017	45222535	C	G
1	rs16832227	45222916	A	G
1	rs3795714	45224007	G	T
1	rs3795715	45224111	G	T
1	rs12127328	45224363	A	G
1	rs16832228	45224757	G	A
1	rs4342887	45224998	A	C
1	rs7550170	45225574	C	G
1	rs115864893	45225921	C	T
1	rs1140279	45226084	G	A
1	rs12746270	45228580	C	T
1	rs60452778	45229481	G	A
1	rs7512710	45229563	A	G
1	rs60766209	45229849	C	A
1	rs34541568	45230250	C	T
1	rs112098215	45230461	G	A
1	rs11808189	45230542	G	A
1	rs7518836	45231358	A	T
1	rs72674023	45231449	C	T
1	rs12407627	45233638	G	A
1	rs17391430	45234389	G	A
1	rs11808852	45236623	G	A
1	rs12136048	45237119	T	G
1	rs12136099	45237296	T	C
1	rs112693563	45237714	T	C
1	rs35017286	45238341	A	G
1	rs143099245	45239598	C	T
1	rs113464644	45240501	G	T
1	rs184576907	45240514	A	T
1	rs11211031	45241113	T	C
1	rs12120833	45241285	C	G
1	rs3806398	45241374	G	A
1	rs10465818	45244692	T	C
1	rs34817709	45245037	T	C
1	rs6656337	45245591	G	C
1	rs6697153	45246242	T	A
1	rs11211032	45246243	C	A
1	rs112502872	45246333	T	C
1	rs11809931	45247648	A	G
1	rs12094028	45248869	T	C
1	rs4542248	45248922	C	G
1	rs59895800	45250007	C	G
1	rs41269079	45252015	T	A
1	rs6429548	45253628	T	C
1	rs12057414	45254826	G	C
1	rs12126557	45257201	C	T
1	rs6698847	45257727	A	C
1	rs12057238	45258141	A	C
1	rs12402781	45258967	G	T
1	rs12059964	45259295	T	C
1	rs11211034	45259810	G	A
1	rs4660824	45260266	G	A
1	rs112331190	45262316	C	T
1	rs34639510	45262489	C	G
1	rs114017043	45262534	G	A
1	rs6678737	45262779	G	A
1	rs6676749	45264545	T	G
1	rs17881698	45266832	A	G
1	rs17883304	45268032	A	C
1	rs11584440	45268356	C	A
1	rs12404160	45268382	G	A
1	rs17886354	45269333	A	G
1	rs11211036	45270024	G	C
1	rs4520451	45270733	G	T
1	rs17883049	45271097	G	A
1	rs17885815	45271828	T	C
1	rs17886118	45271912	G	A
1	rs4565758	45274000	T	A
1	rs3923304	45274841	T	C
1	rs79412851	45275038	C	T
1	rs12407290	45275339	C	G
1	rs11211037	45275551	A	C
1	rs3795718	45276427	G	A
1	rs12404244	45276620	A	G
1	rs11582453	45277021	G	T
1	rs59803789	45277144	C	T
1	rs4073112	45278094	T	C
1	rs4399197	45278364	C	T
1	rs11584031	45279716	G	C
1	rs11211038	45279813	T	C
1	rs35343809	45281495	C	T
1	rs11806832	45281768	G	A
1	rs6657078	45283557	T	C
1	rs12405110	45283658	T	G
1	rs16832249	45285048	A	C
1	rs72674049	45285346	C	T
1	rs72674051	45285418	C	G
1	rs41269085	45285648	C	T
1	rs9645347	45286972	C	T
1	rs3795719	45288527	C	G
1	rs7514741	45289376	T	C
1	rs7545808	45289409	C	G
1	rs11573592	45289586	G	A
1	rs16832251	45290092	T	A
1	rs12408763	45291708	G	T
1	rs11211040	45291908	G	A
1	rs11573590	45292173	G	A
1	rs2295996	45292866	G	A
1	rs7525308	45293518	A	G
1	rs2295997	45293752	T	C
1	rs2273940	45294156	T	C
1	rs2295998	45296752	C	T
1	rs16832263	45299050	G	C
1	rs79073833	45299356	T	C
1	rs75845201	45299362	A	G
1	rs67408784	45299512	C	T
1	rs12095412	45299644	C	T
1	rs7527787	45299848	A	G
1	rs185710815	45299948	C	T
1	rs34436945	45300046	C	T
1	rs11211042	45300573	G	C
1	rs6429549	45300857	T	C
1	rs11573562	45301735	G	A
1	rs11573560	45301824	C	T
1	rs11573559	45302030	C	T
1	rs11573557	45302591	T	G
1	rs34984079	45302794	G	A
1	rs11211043	45303522	G	A
1	rs57139686	45304774	G	A
1	rs7554177	45305110	G	A
1	rs11573543	45305492	G	C
1	rs11573542	45305506	G	A
1	rs80251042	45306023	C	T
1	rs140723719	45306595	G	A
1	rs3795720	45307506	G	A
1	rs6696675	45308409	G	A
1	rs12118515	45309449	C	T
1	rs12408818	45310234	T	C
1	rs16832265	45310782	C	G
1	rs12120470	45311228	C	G
1	rs6429550	45311749	G	A
1	rs72674064	45312267	T	A
1	rs12568279	45312571	T	C
1	rs12568071	45312805	A	G
1	rs7517439	45312867	G	A
1	rs7517639	45313150	G	A
1	rs12144803	45313468	G	A
1	rs61149327	45313640	A	T
1	rs746320	45314977	C	G
1	rs263985	45316904	C	T
1	rs6692487	45317392	G	A
1	rs12738360	45318070	T	G
1	rs11579580	45318718	C	G
1	rs11211044	45318752	C	T
1	rs11589147	45319121	A	T
1	rs12569156	45319197	G	C
1	rs6688465	45319265	T	C
1	rs12723764	45319817	G	A
1	rs12725192	45319963	C	T
1	rs12094007	45319964	A	C
1	rs111470739	45321426	A	G
1	rs11211045	45321480	C	T
1	rs11211046	45321563	C	T
1	rs185703101	45321705	C	T
1	rs11211047	45321822	T	C
1	rs12735038	45322090	G	A
1	rs10159318	45322291	A	G
1	rs11211048	45322696	G	A
1	rs6698951	45322810	A	G
1	rs6661667	45322986	G	C
1	rs932691	45323887	A	C
1	rs35957134	45324312	T	A
1	rs111483935	45325550	C	T
1	rs17390300	45326023	T	C
1	rs12733586	45327230	G	A
1	rs17390328	45327694	A	G
1	rs16832301	45327716	C	T
1	rs17390356	45328927	G	A
1	rs7528461	45331753	G	A
1	rs59552012	45331976	T	A
1	rs17390398	45333256	A	G
1	rs7526786	45333494	T	A
1	rs17392632	45333719	G	A
1	rs58191426	45335386	C	T
1	rs142968213	45336481	C	T
1	rs72674081	45337133	G	T
1	rs72674084	45337818	T	C
1	rs60741033	45338135	C	T
1	rs55708712	45338363	C	G
1	rs60787198	45339073	G	A
1	rs10158188	45339323	T	A
1	rs9988451	45340282	C	T
1	rs77068026	45340342	A	C
1	rs263955	45340703	T	C
1	rs7546853	45342964	G	C
1	rs11211051	45344215	G	A
1	rs3738248	45345446	T	A
1	rs190198351	45345973	T	C
1	rs12139143	45350028	C	A
1	rs6703452	45351128	G	A
1	rs113128222	45351323	C	T
1	rs263960	45352843	G	C
1	rs2133501	45353284	C	T
1	rs263961	45353676	T	A
1	rs263962	45353760	T	C
1	rs1114390	45354453	G	T
1	rs174636	45355020	G	C
1	rs111454417	45355350	G	A
1	rs392410	45356638	C	T
1	rs767975	45357485	A	G
1	rs16832309	45357857	C	T
1	rs184848629	45358175	C	A
1	rs263975	45358527	T	C
1	rs263977	45360287	T	G
1	rs3767490	45360658	A	C
1	rs263978	45362992	T	C
1	rs263979	45363300	G	C
1	rs34506400	45363534	G	A
1	rs608649	45363887	T	C
1	rs11211052	45364132	A	G
1	rs12080887	45364786	T	C
1	rs263967	45365105	A	C
1	rs7531019	45365834	A	G
1	rs263970	45366323	T	A
1	rs72676504	45366453	A	G
1	rs72676505	45366490	A	G
1	rs539556883	45366793	T	A
1	rs35700678	45367150	T	C
1	rs263971	45367423	G	A
1	rs72676509	45368210	C	T
1	rs114833	45368443	C	T
1	rs1572379	45369086	A	G
1	rs552633	45369106	A	G
1	rs112765264	45369548	C	A
1	rs12093313	45371160	G	A
1	rs76153941	45371434	T	C
1	rs9429094	46569691	G	A
1	rs4300171	46569837	T	G
1	rs9429188	46570879	A	T
1	rs72677545	46571221	C	T
1	rs6662641	46571509	T	A
1	rs6696284	46571684	C	A
1	rs80281458	46571690	T	C
1	rs1707335	46571921	C	T
1	rs9429189	46572671	G	A
1	rs111970066	46572817	C	T
1	rs61782915	46573739	C	T
1	rs785484	46574015	T	C
1	rs785485	46574424	C	T
1	rs785486	46575148	G	C
1	rs785488	46576095	G	A
1	rs785489	46576390	A	G
1	rs785490	46577124	T	C
1	rs72677546	46577716	C	T
1	rs785501	46579611	C	T
1	rs55641506	46580708	G	A
1	rs785502	46581444	T	C
1	rs6687316	46581449	G	A
1	rs11211257	46581933	A	G
1	rs785491	46583418	G	A
1	rs785492	46583607	G	A
1	rs785493	46584859	A	G
1	rs11587648	46585418	G	A
1	rs78268056	46586340	A	G
1	rs785494	46586626	C	A
1	rs785495	46587887	T	C
1	rs785496	46588006	T	C
1	rs10890383	46588503	A	G
1	rs72677550	46589276	G	C
1	rs6669534	46590417	G	A
1	rs814168	46591623	A	G
1	rs785497	46591903	G	C
1	rs72677553	46592278	C	T
1	rs785498	46592414	C	T
1	rs785499	46592420	G	A
1	rs12090501	46595329	A	G
1	rs785504	46595696	C	T
1	rs785503	46595868	T	C
1	rs1707304	46598269	C	A
1	rs1707303	46598273	A	C
1	rs1355642	46598903	A	G
1	rs1355641	46599143	T	A
1	rs74523130	46599619	C	T
1	rs1707302	46600917	A	G
1	rs1473840	46601197	A	G
1	rs72677556	46602294	A	C
1	rs72677557	46602345	T	C
1	rs1416706	46602844	G	A
1	rs9429095	46603348	T	G
1	rs72677559	46603363	C	G
1	rs1707308	46604315	G	A
1	rs146742896	46604398	G	T
1	rs2486445	46605369	C	T
1	rs1707334	46605728	A	C
1	rs149883951	46606645	A	G
1	rs184061292	46607100	G	A
1	rs785475	46609736	G	A
1	rs785476	46610212	C	T
1	rs1618281	46610456	G	C
1	rs1620877	46610782	T	C
1	rs56226903	46612106	A	G
1	rs11578639	46615056	T	C
1	rs148202393	46618112	A	G
1	rs12064594	46618392	G	T
1	rs10493121	46619027	G	C
1	rs1112471	46620886	C	A
1	rs61782954	46621459	T	C
1	rs7512966	46621740	G	A
1	rs6661071	46623010	G	A
1	rs12029005	46623097	T	C
1	rs11211258	46624627	C	T
1	rs7552775	46627546	C	T
1	rs12134419	46628543	C	T
1	rs6671303	46629653	A	C
1	rs12029134	46629690	A	C
1	rs12029936	46629902	T	C
1	rs3855959	46633874	T	C
1	rs3845300	46635149	G	A
1	rs3845301	46635209	A	C
1	rs12131635	46635895	T	C
1	rs7519183	46636161	C	T
1	rs11211259	46636384	C	T
1	rs72677567	46636888	C	T
1	rs9660699	46637840	T	C
1	rs6686661	46638537	T	C
1	rs12123115	46638704	A	T
1	rs55884940	46639016	G	A
1	rs34612537	46640606	T	C
1	rs68179532	46641424	G	A
1	rs11582906	46641502	G	A
1	rs12030928	46641827	A	G
1	rs7536272	46643093	A	G
1	rs3820082	46645524	C	A
1	rs3753363	46645681	A	G
1	rs12076680	46647893	G	A
1	rs10890384	46649046	C	T
1	rs2234270	46650118	C	T
1	rs12143152	46652141	C	T
1	rs113174528	46655100	T	C
1	rs78405727	46655495	G	T
1	rs12116820	46655873	C	T
1	rs11584024	46656964	A	G
1	rs11584436	46657063	T	C
1	rs7552312	46657220	C	T
1	rs7552589	46657451	C	A
1	rs7519275	46657555	A	C
1	rs7521880	46657651	T	C
1	rs2292484	46658328	A	G
1	rs2292485	46658343	G	A
1	rs2292486	46658910	G	A
1	rs7527668	46659104	T	C
1	rs7527935	46659363	T	C
1	rs115804669	46659636	C	G
1	rs2292487	46660295	T	C
1	rs76693406	46661776	G	A
1	rs41309197	46662609	A	C
1	rs28364741	46664249	A	G
1	rs7521617	46664754	C	T
1	rs35865534	46666790	C	T
1	rs116276635	46668352	G	A
1	rs953823	46670259	A	G
1	rs61784560	46671538	G	A
1	rs75299893	46671658	C	G
1	rs61784561	46671850	C	T
1	rs7538871	46671997	A	G
1	rs114116689	46672900	G	A
1	rs12047449	46673220	T	C
1	rs66462608	46674250	C	T
1	rs79809346	46675692	C	A
1	rs75966046	46677219	T	C
1	rs12141928	46677918	A	G
1	rs77289453	46679091	G	A
1	rs12126187	46680110	C	A
1	rs55707872	46680167	A	C
1	rs4612574	46680636	C	T
1	rs10047256	46681515	A	G
1	rs148115557	46683389	C	T
1	rs138938221	46683480	G	A
1	rs6696085	46684266	C	T
1	rs140382161	46684728	G	A
1	rs12406217	46690290	C	T
1	rs12028248	46690331	G	C
1	rs78663059	46691217	G	C
1	rs953070	46691621	T	C
1	rs6429594	46694701	G	T
1	rs142274725	46694803	G	A
1	rs76400237	46696674	T	C
1	rs6692775	46698490	T	G
1	rs12738055	46701222	T	A
1	rs12129542	46701282	G	A
1	rs12126942	46701286	T	C
1	rs2404271	46702271	T	G
1	rs2404270	46703307	T	C
1	rs12141269	46705106	C	T
1	rs140231037	46705909	C	T
1	rs12044708	46710205	C	T
1	rs78762654	46710486	A	G
1	rs17102080	46713966	A	G
1	rs12728721	46716368	C	T
1	rs191158636	46716568	G	A
1	rs114706789	46718655	G	A
1	rs10789488	46718905	G	A
1	rs10890386	46718917	T	C
1	rs111685152	46720123	T	G
1	rs11211262	46721155	T	C
1	rs9793263	46722389	A	G
1	rs17102086	46722939	T	C
1	rs28363203	46723350	G	C
1	rs28363212	46725173	C	G
1	rs28363213	46725397	G	A
1	rs2295464	46725941	G	A
1	rs2295465	46726057	A	C
1	rs17102087	46727304	C	T
1	rs28743169	46727939	C	T
1	rs12137934	46728913	A	G
1	rs28363224	46730172	G	A
1	rs12410307	46730398	G	A
1	rs4660918	46731694	C	T
1	rs28363229	46732948	C	G
1	rs6679450	46733846	C	T
1	rs12125573	46734792	C	T
1	rs5019033	46735072	C	T
1	rs17102098	46741211	A	G
1	rs17102101	46742261	G	T
1	rs12146051	46742952	G	C
1	rs1048771	46743900	C	T
1	rs11542623	46746164	C	T
1	rs12142240	46747301	T	C
1	rs141876220	46752873	C	T
1	rs79839686	46753764	C	G
1	rs4660919	46754486	G	A
1	rs72677576	46755155	C	T
1	rs79119809	46755800	C	T
1	rs6697623	46757542	G	A
1	rs12065340	46759545	G	A
1	rs6676038	46761389	G	A
1	rs10890388	46761496	T	C
1	rs143226548	46765155	G	C
1	rs116334899	46766583	C	T
1	rs3753362	46766751	C	A
1	rs17413652	46767176	G	A
1	rs1547180	46768408	T	C
1	rs79783387	46772031	T	C
1	rs7548226	46772179	G	A
1	rs6429596	46772619	A	G
1	rs3766248	46773488	T	A
1	rs41292543	46774783	A	G
1	rs7542864	46777683	C	T
1	rs7545120	46777808	C	A
1	rs146538713	46777822	C	T
1	rs78684426	46778123	G	A
1	rs11588062	46779764	C	T
1	rs11584233	46779786	G	A
1	rs146275236	46779894	C	T
1	rs77526109	46780007	C	A
1	rs112869704	46780285	C	T
1	rs4660920	46781462	G	C
1	rs4660921	46781602	G	T
1	rs17102133	46782192	A	G
1	rs116839185	46783149	C	T
1	rs7514388	46784298	A	G
1	rs114531159	46784422	C	G
1	rs11586229	46786874	A	G
1	rs12728348	50415802	A	G
1	rs11205668	50416830	C	T
1	rs12047155	50416930	A	G
1	rs76976294	50419077	C	T
1	rs11205669	50420108	G	C
1	rs12725998	50420315	A	G
1	rs144786987	50423953	C	T
1	rs72686778	50425245	T	G
1	rs116340537	50426316	T	A
1	rs7518987	50426542	A	G
1	rs5005268	50426901	C	A
1	rs34584903	50429874	A	G
1	rs6676942	50435728	A	T
1	rs148898405	50437847	C	G
1	rs76446960	50439652	A	G
1	rs9659092	50443589	A	G
1	rs12404447	50444279	G	A
1	rs4582846	50445330	C	T
1	rs74660434	50446710	T	A
1	rs77413772	50447167	T	C
1	rs34068729	50450860	G	A
1	rs12081248	50453860	T	C
1	rs12725018	50455326	C	A
1	rs11576945	50456837	C	T
1	rs4313442	50458269	T	A
1	rs61785503	50458443	C	T
1	rs61749053	50460995	T	C
1	rs7550208	50462083	T	A
1	rs115638047	50462133	A	G
1	rs78627746	50467258	G	A
1	rs12082075	50468337	G	C
1	rs4420126	50468739	C	T
1	rs12138375	50468926	T	G
1	rs12039592	50469729	G	T
1	rs11205672	50470847	G	A
1	rs7537735	50475094	G	A
1	rs114473879	50477357	G	T
1	rs77600602	50479321	T	A
1	rs12142548	50481532	G	C
1	rs12747011	50482476	A	G
1	rs12758298	50484613	C	A
1	rs11205674	50487621	G	A
1	rs74752658	50488003	G	A
1	rs187960264	50489994	A	G
1	rs75842935	50490178	C	T
1	rs12067319	50493208	T	C
1	rs4926842	50495165	A	G
1	rs12566626	50499636	C	T
1	rs145130591	50499982	C	T
1	rs9660278	50500185	C	T
1	rs7520575	50502671	A	T
1	rs11580313	50503218	G	C
1	rs6680437	50503951	G	A
1	rs35596618	50504100	A	G
1	rs4546962	50505023	A	T
1	rs10888677	50505653	T	C
1	rs6690410	50506736	G	A
1	rs77601569	50507913	A	G
1	rs12140239	50509362	C	G
1	rs12140249	50509426	C	T
1	rs10888678	50509729	G	A
1	rs4556406	50510825	A	C
1	rs4347253	50511472	T	G
1	rs76406950	50513569	T	G
1	rs4454586	50514372	A	G
1	rs4537610	50514389	C	T
1	rs4489606	50514553	T	C
1	rs11205675	50515260	G	A
1	rs7513310	50516559	G	A
1	rs35158044	50520043	C	T
1	rs6679110	50521120	C	T
1	rs4388744	50521604	G	A
1	rs7547638	50522060	A	T
1	rs6691876	50524326	C	A
1	rs78684662	50524812	A	G
1	rs4259707	50528591	C	T
1	rs56252615	50531611	G	C
1	rs4525085	50534526	A	G
1	rs12127726	50536116	C	T
1	rs11205678	50537511	C	G
1	rs12118183	50537618	C	T
1	rs4926843	50538081	T	C
1	rs6700902	50540041	G	A
1	rs11205679	50541643	G	C
1	rs12028252	50542922	C	G
1	rs6685278	50543816	A	G
1	rs6688605	50544749	A	G
1	rs11205681	50545740	C	G
1	rs4926547	50546810	C	T
1	rs4926548	50547166	T	A
1	rs7515335	50549970	T	G
1	rs6588374	50550783	A	G
1	rs12118317	50552952	T	C
1	rs6673246	50554373	G	A
1	rs7520915	50555662	A	T
1	rs11579246	50559162	A	G
1	rs11583200	50559820	C	T
1	rs11806190	50561884	C	T
1	rs12733544	50562813	G	A
1	rs12566358	50563639	C	G
1	rs72688505	50563763	A	G
1	rs12743369	50564416	A	G
1	rs10888679	50566266	T	C
1	rs11205682	50567676	T	C
1	rs10888680	50569024	A	G
1	rs11205683	50570665	G	A
1	rs12138061	50572096	C	A
1	rs4357572	50576710	T	A
1	rs2480677	50577654	G	T
1	rs9436888	50579237	A	C
1	rs2494874	50580066	A	G
1	rs4078484	50580823	C	T
1	rs6662979	50581459	G	T
1	rs967582	50582172	A	C
1	rs7517535	50584682	A	G
1	rs9326010	50585283	A	C
1	rs4926549	50587294	G	T
1	rs7515388	50587525	C	T
1	rs7515768	50587882	C	T
1	rs2494883	50588093	A	G
1	rs2480693	50588665	C	T
1	rs2480692	50588843	G	T
1	rs2480691	50589742	C	G
1	rs9436444	50589798	G	A
1	rs9436445	50590520	G	A
1	rs9436446	50590638	G	A
1	rs9436447	50590732	G	A
1	rs2494884	50591405	G	T
1	rs6679408	50591565	G	A
1	rs4411165	50591705	C	G
1	rs2494885	50591743	C	T
1	rs4593875	50591851	G	A
1	rs2480690	50592091	G	A
1	rs17105917	50593241	C	T
1	rs80349568	50593611	C	T
1	rs6588375	50594946	G	A
1	rs12567123	50595983	G	A
1	rs12567124	50595996	G	A
1	rs5000809	50596457	A	G
1	rs34279383	50596687	T	C
1	rs34676319	50596844	C	A
1	rs4307603	50598368	C	T
1	rs10493151	50598750	G	T
1	rs6588376	50602495	G	A
1	rs12022778	50603995	A	C
1	rs3902720	50605337	T	C
1	rs4147276	50606876	A	G
1	rs10458563	50612250	A	G
1	rs4412638	50613676	T	G
1	rs4926844	50613772	G	A
1	rs75004838	50616375	G	T
1	rs10888681	50617290	G	C
1	rs35513672	50618768	G	A
1	rs78391284	50618920	G	A
1	rs12736350	50619349	T	C
1	rs17105974	50620945	A	G
1	rs35969096	50621293	G	A
1	rs4417128	50623740	T	C
1	rs77016206	50624266	C	T
1	rs7532927	50625043	A	G
1	rs116684201	50625180	C	G
1	rs6669839	50625979	C	T
1	rs12024093	50628851	G	A
1	rs12026990	50631193	G	A
1	rs12725207	50633376	G	T
1	rs35995862	50636510	G	A
1	rs1536930	50637204	A	G
1	rs1018670	50637554	C	T
1	rs12734294	50638022	C	T
1	rs1467726	50638034	A	C
1	rs56864258	50640662	C	T
1	rs2988269	50641944	C	T
1	rs79754227	50643501	A	G
1	rs12043872	50644891	C	T
1	rs17105985	50646135	C	A
1	rs61784195	50647475	C	A
1	rs3009113	50649699	C	T
1	rs11580961	50650199	G	A
1	rs17106004	50654839	G	A
1	rs3001640	50656459	A	G
1	rs3934582	50656593	T	A
1	rs61784196	50657527	C	T
1	rs913858	50658070	C	T
1	rs78330749	50661024	G	C
1	rs17106009	50661138	C	T
1	rs61784198	50665305	G	A
1	rs61784199	50665914	C	T
1	rs61784200	50666189	G	A
1	rs2494876	50666515	C	T
1	rs61784201	50666906	C	T
1	rs17106016	50668958	T	C
1	rs4926846	50669370	T	C
1	rs61784207	50676615	G	A
1	rs11590572	50677197	A	T
1	rs144265211	50689783	C	T
1	rs4926849	50694740	C	T
1	rs75942464	50698400	G	A
1	rs76596133	50698760	G	A
1	rs11587044	50702401	C	T
1	rs4926853	50709222	A	G
1	rs61784216	50709376	C	A
1	rs7548673	50710532	A	G
1	rs61784217	50712149	G	A
1	rs17106064	50713130	C	G
1	rs61784219	50714479	C	T
1	rs76886737	50715102	C	T
1	rs4437920	50716267	C	T
1	rs78378711	50716297	C	A
1	rs7533565	50717056	G	A
1	rs3001647	50718960	G	A
1	rs58673429	50718961	C	T
1	rs3001646	50719337	C	T
1	rs61784220	50720603	G	C
1	rs3001645	50720957	C	T
1	rs61784228	50721660	G	C
1	rs3001644	50722989	G	A
1	rs3009122	50724048	G	C
1	rs11579142	50726916	C	T
1	rs3935057	50728980	T	C
1	rs3001643	50729218	T	A
1	rs3009108	50729470	T	C
1	rs61784229	50729660	A	G
1	rs61784230	50732320	T	A
1	rs3001642	50733670	A	G
1	rs12030672	50735395	C	A
1	rs1502857	50740075	T	G
1	rs61784231	50740520	A	C
1	rs61784232	50740602	C	T
1	rs78455071	50746294	C	G
1	rs72688573	50746997	T	C
1	rs58222615	50752984	G	A
1	rs2938099	50755278	A	G
1	rs3009109	50757885	C	T
1	rs61784236	50758480	A	G
1	rs139030208	50761452	G	A
1	rs61784238	50763677	T	A
1	rs2860390	50763945	A	G
1	rs2938097	50764493	T	C
1	rs57637838	50765339	G	T
1	rs1875635	50765982	G	A
1	rs12085445	50766490	C	G
1	rs2356867	50766541	T	C
1	rs10788926	50767215	G	A
1	rs149726274	50769103	G	C
1	rs35175821	51720774	A	G
1	rs35618327	51723768	C	T
1	rs35661259	51725161	T	A
1	rs34653975	51726939	T	G
1	rs184306491	51727383	G	A
1	rs72692296	51727595	C	T
1	rs12749342	51727613	G	A
1	rs12404033	51730054	C	G
1	rs11810639	51733507	G	A
1	rs72692299	51733971	C	G
1	rs616055	51734386	A	G
1	rs7340084	51736056	C	G
1	rs34974872	51738156	C	T
1	rs144155783	51739801	G	A
1	rs28428494	51740022	G	A
1	rs149177386	51740182	G	A
1	rs34576110	51740644	A	G
1	rs71651182	51741709	A	G
1	rs72692301	51744481	C	T
1	rs66808694	51745292	T	C
1	rs12402040	51745383	T	A
1	rs17106481	51748711	C	T
1	rs474668	51750909	G	A
1	rs6588404	51751680	C	T
1	rs7531456	51752916	G	A
1	rs3748615	51753722	G	A
1	rs635590	51753812	G	A
1	rs12734773	51754726	C	T
1	rs56274345	51756908	A	T
1	rs34394614	51756932	A	G
1	rs17106497	51757974	C	T
1	rs6674371	51759018	C	T
1	rs2297182	51761602	G	T
1	rs12074459	51762087	A	G
1	rs72694106	51762346	G	A
1	rs34773715	51762620	A	G
1	rs71651184	51762781	C	G
1	rs79492354	51762846	G	A
1	rs72906148	51763879	G	T
1	rs12759163	51763952	C	T
1	rs79010065	51765468	A	C
1	rs61780359	51766490	G	A
1	rs76294895	51766636	C	A
1	rs76534213	51766928	T	G
1	rs41287292	51767432	C	T
1	rs35515145	51767558	G	A
1	rs41287294	51768410	C	A
1	rs74356055	51768716	C	T
1	rs12758049	51769286	C	A
1	rs75204777	51776245	C	A
1	rs75125057	51776342	G	A
1	rs7521849	51777748	A	G
1	rs60358049	51778170	C	A
1	rs34964498	51778734	A	G
1	rs55763623	51779056	C	G
1	rs34980001	51779208	G	A
1	rs34323439	51779358	C	G
1	rs12134299	51781211	T	C
1	rs35135880	51781341	T	C
1	rs61782061	51783197	G	A
1	rs11577254	51784587	C	T
1	rs71651187	51785988	C	T
1	rs61782062	51786899	C	T
1	rs41287298	51787367	T	A
1	rs115547807	51788384	G	C
1	rs72906173	51789694	T	G
1	rs61782063	51790316	C	G
1	rs61782064	51792521	G	A
1	rs61782065	51793017	T	C
1	rs72694111	51793258	T	C
1	rs114931719	51793926	G	C
1	rs34785273	51794859	T	C
1	rs139783004	51796347	C	T
1	rs71503603	51796372	G	A
1	rs35844950	51797723	A	G
1	rs80061532	51797794	C	G
1	rs76984936	51797862	C	T
1	rs67994022	51799140	G	A
1	rs41292511	51800712	G	A
1	rs61782068	51801368	G	A
1	rs116666865	51801505	A	G
1	rs55681655	51801735	A	C
1	rs115847601	51802719	C	T
1	rs61782069	51803030	C	T
1	rs143529944	51803202	G	A
1	rs114801016	51803427	T	C
1	rs74817871	51803457	A	G
1	rs77692285	51803872	A	G
1	rs11205835	51804675	T	C
1	rs11205836	51804731	C	T
1	rs58091316	51804952	T	C
1	rs72694114	51804978	G	A
1	rs72694115	51805035	G	A
1	rs115689334	51805479	C	T
1	rs116141944	51805804	T	C
1	rs56284497	51808467	C	T
1	rs12072333	51808567	C	T
1	rs35273278	51808623	C	G
1	rs56078667	51808816	A	G
1	rs6673415	51809479	A	G
1	rs34693559	51810122	C	T
1	rs114480846	51810525	G	A
1	rs79266992	51810587	C	T
1	rs34377696	51811167	G	A
1	rs57519873	51811185	C	T
1	rs116105336	51811303	G	A
1	rs72694116	51811327	G	T
1	rs6588405	51811627	T	C
1	rs80225709	51811863	C	G
1	rs77543209	51812137	T	C
1	rs116634141	51812290	T	G
1	rs72694118	51812830	T	A
1	rs6659736	51814274	C	T
1	rs72694119	51814333	A	C
1	rs75720017	51814359	A	G
1	rs56176004	51814797	C	T
1	rs77930047	51814945	T	A
1	rs78121682	51815065	A	G
1	rs72694121	51815091	C	T
1	rs72694122	51815124	C	A
1	rs72694123	51815355	T	A
1	rs55915918	51815588	T	C
1	rs142608110	51816759	T	C
1	rs7538988	51817541	T	C
1	rs55643430	51817581	G	T
1	rs79872630	51817799	G	A
1	rs55880270	51818481	A	G
1	rs11205837	51819592	C	T
1	rs79431474	51819835	G	A
1	rs115086897	51819969	G	A
1	rs41292515	51820016	T	A
1	rs11554033	51820325	C	T
1	rs76782211	51820415	G	A
1	rs41292517	51820588	G	A
1	rs7308	51820990	T	G
1	rs111652808	51822948	G	C
1	rs72694126	51823676	C	T
1	rs190775101	51825295	G	A
1	rs61782074	51825386	C	T
1	rs77212231	51825955	T	C
1	rs75718840	51826043	T	A
1	rs12731329	51826177	A	C
1	rs72694128	51826210	C	T
1	rs12070243	51826242	G	A
1	rs75735499	51826742	G	C
1	rs17567	51826921	T	C
1	rs72694129	51827979	A	C
1	rs79843335	51828003	T	A
1	rs72694130	51828128	A	G
1	rs55671617	51828324	A	C
1	rs6664884	51828498	G	T
1	rs6656341	51828499	T	C
1	rs6702800	51828925	A	G
1	rs72694131	51829281	T	G
1	rs72694132	51829823	A	C
1	rs74398166	51830287	C	T
1	rs72694133	51830830	G	C
1	rs115213817	51830916	A	G
1	rs115926120	51830939	G	A
1	rs71651190	51831283	C	A
1	rs183407540	51831320	G	C
1	rs77742485	51831570	T	C
1	rs72694134	51832138	A	C
1	rs72694135	51832702	A	T
1	rs72694138	51832943	G	A
1	rs56064204	51833554	G	A
1	rs180885858	51833622	G	A
1	rs7522189	51834521	G	A
1	rs72694139	51835142	C	G
1	rs78334027	51835209	T	C
1	rs35981450	51835234	A	G
1	rs72694142	51835307	G	T
1	rs77691710	51835492	C	T
1	rs76455383	51835918	C	T
1	rs113539819	51836510	C	T
1	rs35260702	51836842	C	T
1	rs6663544	51836915	A	T
1	rs116803541	51836968	A	G
1	rs6669003	51837310	T	A
1	rs1105680	51837581	T	C
1	rs79774254	51837590	A	G
1	rs72694143	51837697	A	C
1	rs1105681	51837737	C	T
1	rs7535155	51838677	G	A
1	rs12122079	51838719	G	A
1	rs12738750	51839457	T	A
1	rs76668379	51840445	T	C
1	rs72694144	51840447	G	A
1	rs148356469	51840515	A	T
1	rs139600178	51840953	G	A
1	rs6664504	51841328	T	C
1	rs77987156	51841760	C	G
1	rs72694146	51842045	C	T
1	rs149748777	51842193	G	A
1	rs144641802	51842280	G	A
1	rs148452010	51842319	G	A
1	rs12409548	51842537	C	T
1	rs140612740	51842707	G	A
1	rs148978245	51843757	C	T
1	rs34534391	51843784	G	T
1	rs112444602	51844060	G	A
1	rs71651191	51844202	T	A
1	rs74603611	51844217	C	A
1	rs1002721	51844346	C	T
1	rs1002720	51844358	A	C
1	rs78576298	51844741	C	T
1	rs2405699	51844778	G	C
1	rs144073318	51845551	C	T
1	rs72694150	51845562	C	T
1	rs77496120	51846203	T	C
1	rs72694151	51846983	A	G
1	rs139585156	51847062	C	T
1	rs111550988	51847213	T	C
1	rs72694153	51847351	T	C
1	rs72694155	51847377	C	T
1	rs56120161	51848151	T	C
1	rs56229243	51848204	T	C
1	rs142031935	51848252	G	A
1	rs56161287	51848627	A	T
1	rs72694158	51848762	T	G
1	rs72694159	51848949	T	C
1	rs79745379	51849688	T	G
1	rs116493484	51849749	G	C
1	rs115683130	51850145	G	C
1	rs72694161	51850525	G	A
1	rs72694163	51850672	G	C
1	rs78397547	51850701	C	T
1	rs6694227	51850801	C	T
1	rs72694164	51851417	T	C
1	rs77312429	51851427	T	C
1	rs72694165	51851669	G	A
1	rs72694166	51851785	C	T
1	rs76008360	51851913	T	A
1	rs72694167	51852096	T	C
1	rs146865876	51852276	T	C
1	rs145389817	51856114	A	C
1	rs72694168	51857401	A	G
1	rs72694169	51857507	C	G
1	rs72694171	51857917	T	C
1	rs12567583	51858254	A	T
1	rs78765129	51858419	C	T
1	rs72694173	51858450	C	T
1	rs2405700	51858716	A	G
1	rs6673480	51859242	C	T
1	rs72694175	51859287	C	T
1	rs6691285	51859445	T	C
1	rs72694176	51860440	T	C
1	rs114032030	51860679	C	T
1	rs72694177	51860790	T	C
1	rs116370345	51861159	C	T
1	rs79650331	51861545	T	C
1	rs115275418	51862394	T	G
1	rs72694181	51862414	A	G
1	rs71651193	51863321	G	A
1	rs72694183	51865403	C	T
1	rs72694184	51865533	A	C
1	rs72694185	51865852	C	A
1	rs72694187	51865977	T	C
1	rs143923330	51867512	T	C
1	rs147238231	51867561	A	G
1	rs34957183	51868160	C	G
1	rs2050906	51868536	T	C
1	rs74898383	51869004	T	C
1	rs12756284	51869248	C	T
1	rs34903829	51869778	G	C
1	rs140074095	51869828	C	A
1	rs149891466	51869846	G	A
1	rs72694189	51870525	A	G
1	rs72694190	51870729	A	C
1	rs141413029	51871141	G	T
1	rs72694192	51873381	C	T
1	rs72694193	51873395	G	T
1	rs1065754	51873951	G	A
1	rs115142496	51874628	C	A
1	rs143637015	51874860	T	C
1	rs7544977	51874987	C	G
1	rs145152646	51875790	A	C
1	rs139036273	51875805	G	A
1	rs12405643	51875849	C	T
1	rs59715648	51876499	T	C
1	rs60782272	51876749	C	T
1	rs72694198	51876782	T	C
1	rs55972866	51877590	T	C
1	rs56239241	51877714	C	G
1	rs7526406	51878752	T	A
1	rs7526469	51878785	T	C
1	rs76323085	51878869	A	T
1	rs72694200	51878994	G	A
1	rs77910451	51879033	A	G
1	rs111876348	51879565	C	A
1	rs143750400	51879971	G	A
1	rs148135044	51880075	T	A
1	rs116022574	51880359	G	C
1	rs138773491	51881202	C	T
1	rs111307188	51881357	A	G
1	rs78536715	51881888	C	T
1	rs72694201	51883453	T	G
1	rs11205843	51884383	T	C
1	rs78921130	51884763	A	C
1	rs78767748	51884952	C	A
1	rs74957896	51886636	T	C
1	rs72696103	51887120	A	G
1	rs80261236	51888154	T	C
1	rs72696104	51888223	G	A
1	rs79829963	51888376	T	C
1	rs78944908	51888749	T	C
1	rs72696106	51888878	A	G
1	rs72696107	51889202	C	A
1	rs72696108	51889585	A	G
1	rs72696110	51889891	T	C
1	rs58963289	51890100	A	G
1	rs58867548	51890625	C	A
1	rs72696112	51890793	A	C
1	rs77185195	51890859	C	T
1	rs12741289	51891137	C	T
1	rs114585824	51892664	G	A
1	rs75255597	51892679	T	C
1	rs77952076	51892835	A	C
1	rs144658702	51894333	C	T
1	rs181399107	51894406	G	C
1	rs116822013	51894543	G	T
1	rs138089357	51896208	C	T
1	rs61782077	51897058	C	T
1	rs141130880	51897262	T	C
1	rs12404128	51897577	T	C
1	rs7553078	51897733	T	C
1	rs116213981	51898342	G	A
1	rs34725575	51898875	A	T
1	rs72696116	51899913	T	C
1	rs72696117	51900075	A	G
1	rs140293103	51900371	C	T
1	rs138760357	51900629	C	G
1	rs7545921	51900775	T	A
1	rs7532090	51900870	C	A
1	rs6588409	51901022	C	T
1	rs72696118	51902381	T	C
1	rs72696120	51902401	G	A
1	rs72696122	51902791	G	T
1	rs115991917	51902941	T	C
1	rs56251532	51903430	C	T
1	rs10888721	51903837	T	C
1	rs947208	51904128	T	A
1	rs72696126	51905540	G	A
1	rs72696128	51907312	A	C
1	rs72696129	51908076	T	C
1	rs12565491	51908788	T	C
1	rs12407547	51908976	A	G
1	rs75278363	51909532	T	C
1	rs79892603	51911469	C	T
1	rs55654180	51911785	G	A
1	rs187495104	51912157	T	C
1	rs141432463	51912332	G	A
1	rs150480138	51912416	C	T
1	rs34704431	51912760	T	G
1	rs114298510	51913487	C	A
1	rs79437178	51913564	T	C
1	rs79924227	51913695	C	T
1	rs7526429	51915027	A	G
1	rs78108947	51915697	T	C
1	rs72696134	51915699	C	A
1	rs35380971	51915915	G	C
1	rs72696135	51916365	G	A
1	rs116401517	51916497	T	C
1	rs74743056	51916702	A	G
1	rs56255751	51916782	A	G
1	rs2151711	51917079	A	C
1	rs148344779	51917124	C	T
1	rs72696137	51917244	G	T
1	rs72696138	51917538	G	A
1	rs71651196	51917771	G	T
1	rs72696140	51918369	C	G
1	rs1149789	51919013	C	T
1	rs7549556	51919252	G	A
1	rs7530091	51919263	C	T
1	rs72696145	51919816	C	T
1	rs77488555	51920730	T	C
1	rs141246049	51920994	A	G
1	rs1475269	51921168	A	G
1	rs111625476	51921203	G	A
1	rs72696148	51921439	C	T
1	rs77994327	51921618	A	T
1	rs74690678	51922071	G	C
1	rs72696149	51922078	G	A
1	rs72696150	51922450	T	G
1	rs114973893	51922635	A	G
1	rs7544990	51922671	G	C
1	rs183345174	51922774	A	G
1	rs150796758	51922938	A	G
1	rs72696151	51923360	T	C
1	rs10788934	51923614	C	A
1	rs56167325	51924159	G	A
1	rs6672300	51924226	C	T
1	rs72696154	51924464	T	C
1	rs56261634	51924519	G	A
1	rs78439983	51924826	G	A
1	rs150449315	51925019	G	A
1	rs72696156	51926909	G	A
1	rs72696157	51926978	C	G
1	rs72696159	51927064	C	G
1	rs72696161	51927117	T	C
1	rs113048963	51927806	A	G
1	rs113436173	51927967	A	G
1	rs148516140	51928058	A	G
1	rs116141955	51928192	A	C
1	rs114572081	51928503	T	G
1	rs12751035	51928591	C	T
1	rs114639333	51929778	T	C
1	rs150288978	51929985	C	T
1	rs7512458	51930232	A	C
1	rs116451882	51930633	T	G
1	rs11205849	51930649	C	T
1	rs56326822	51931089	C	T
1	rs78039453	51931426	T	C
1	rs72679103	51933247	C	T
1	rs75333853	51933325	A	T
1	rs7553017	51933918	A	C
1	rs111639813	51934605	A	G
1	rs6666503	51934758	G	C
1	rs116054649	51934766	C	T
1	rs150090654	51934788	C	G
1	rs6704235	51935000	A	G
1	rs75586181	51935154	T	C
1	rs72679106	51935344	A	C
1	rs76374223	51936632	C	G
1	rs76203190	51937156	G	A
1	rs113710543	51937709	A	T
1	rs72679107	51937790	A	G
1	rs6588410	51938099	A	G
1	rs59272392	51938182	A	T
1	rs72679110	51939188	G	C
1	rs10493155	51939197	C	T
1	rs12737451	51939799	T	C
1	rs4568875	51940352	T	A
1	rs4459155	51940563	T	C
1	rs114297342	51941337	T	C
1	rs148586390	51941511	T	C
1	rs139911801	51942189	T	C
1	rs55672422	51942474	A	G
1	rs149115407	51942691	A	C
1	rs113002366	51944642	A	G
1	rs7414033	51944896	T	C
1	rs60714087	51944936	T	A
1	rs72679112	51945365	G	A
1	rs116646962	51946006	C	T
1	rs6665465	51946276	C	T
1	rs111850066	51946466	G	A
1	rs72679113	51946549	T	C
1	rs74688767	51946660	T	A
1	rs148082764	51947535	T	C
1	rs12731409	51947623	C	A
1	rs72679114	51948107	A	C
1	rs3991593	51948294	T	C
1	rs72691868	51949190	G	A
1	rs115347238	51949209	G	T
1	rs137920310	51949239	G	A
1	rs111936289	51949250	T	C
1	rs113039001	51949307	G	A
1	rs115248289	51949501	G	A
1	rs55868733	51949550	T	C
1	rs55667545	51949832	G	A
1	rs77905248	51950150	C	T
1	rs72691871	51950251	G	A
1	rs6659310	51950522	T	C
1	rs72691873	51950621	T	A
1	rs72691874	51950703	C	A
1	rs12753800	51951918	C	T
1	rs78715030	51952783	T	C
1	rs74349898	51952790	T	A
1	rs72691876	51952849	A	T
1	rs72691877	51952918	G	C
1	rs72691879	51953130	T	A
1	rs75168414	51954541	G	A
1	rs72691881	51954664	G	A
1	rs113544672	51955020	G	A
1	rs60698990	51955827	G	A
1	rs59040444	51956019	C	T
1	rs60294217	51956050	T	A
1	rs60723428	51956065	A	G
1	rs79339614	51956304	A	C
1	rs56360606	51957136	T	C
1	rs55691002	51957320	T	C
1	rs137899404	51957782	A	G
1	rs6668872	51957970	C	T
1	rs72691885	51958395	A	C
1	rs148462253	51958700	C	T
1	rs112576034	51958809	G	A
1	rs146828918	51959415	C	T
1	rs111280073	51959476	G	A
1	rs11205850	51960054	T	C
1	rs56317763	51960989	A	G
1	rs6685946	51963530	T	C
1	rs144183706	51963626	C	A
1	rs72691888	51963741	A	T
1	rs6694583	51963763	G	A
1	rs72691890	51964103	T	C
1	rs11808604	51964705	C	T
1	rs72691891	51965500	A	G
1	rs72691892	51965688	T	G
1	rs72691893	51965870	A	T
1	rs59302433	51966611	G	A
1	rs112167117	51966943	G	A
1	rs72691894	51967137	G	T
1	rs113518234	51967299	T	C
1	rs72674556	51967899	T	C
1	rs138657483	51968127	G	A
1	rs141796777	51968666	G	A
1	rs77535551	51968709	A	G
1	rs72674557	51969336	A	C
1	rs6657654	51969417	T	C
1	rs76744483	51969484	A	G
1	rs28760030	51969824	C	T
1	rs72674558	51970450	C	A
1	rs72674559	51970511	A	C
1	rs35017216	51970649	C	T
1	rs74648048	51971211	T	C
1	rs61007089	51971600	C	T
1	rs140835615	51971690	C	G
1	rs78983121	51972342	A	C
1	rs72674560	51973451	T	C
1	rs60375184	51974344	T	C
1	rs2147449	51974511	A	G
1	rs72674564	51975211	A	G
1	rs72674566	51975948	C	T
1	rs55831531	51976520	G	A
1	rs116713463	51976883	T	G
1	rs72674568	51976912	T	C
1	rs72674569	51977662	C	T
1	rs72674570	51977798	A	G
1	rs35527176	51978196	G	A
1	rs79432665	51978258	G	C
1	rs72674571	51978678	T	A
1	rs79520183	51978925	T	C
1	rs7514142	51979294	C	A
1	rs7526085	51979625	A	G
1	rs72674575	51980230	T	C
1	rs72674576	51980503	T	C
1	rs1010331	51981158	A	C
1	rs72674577	51981698	T	C
1	rs12735226	51981704	T	C
1	rs72674578	51981761	C	T
1	rs12735390	51981817	T	A
1	rs12757507	51981957	C	T
1	rs12757726	51982219	A	G
1	rs115127489	51982246	G	C
1	rs72674579	51982271	G	A
1	rs7529219	51982835	G	C
1	rs80069192	51983459	T	C
1	rs12039831	51983466	T	C
1	rs191046555	51984552	G	C
1	rs72674581	51986097	G	T
1	rs75576050	51986401	A	G
1	rs77574876	51986435	T	C
1	rs191264074	51986812	T	C
1	rs78094029	51987313	G	A
1	rs35375774	51987476	C	A
1	rs79126633	51987629	G	A
1	rs56162409	51987889	G	A
1	rs34886807	51988009	G	A
1	rs72674582	51988100	G	A
1	rs79284953	51988230	G	A
1	rs61782122	51989039	A	G
1	rs77921371	51989199	G	A
1	rs56084508	51989293	G	A
1	rs7541084	51989591	A	G
1	rs56157924	51989746	C	T
1	rs72674586	51990321	T	G
1	rs72674589	51991003	G	A
1	rs72674590	51991008	T	C
1	rs72674591	51992164	G	A
1	rs7533508	51992305	A	C
1	rs12139552	51992336	T	C
1	rs115953109	51992860	A	C
1	rs114655413	51993515	T	A
1	rs67822982	51993563	G	C
1	rs139783674	51993704	G	A
1	rs144015996	51994332	T	C
1	rs74888431	51994409	G	C
1	rs72674593	51994729	T	C
1	rs12027854	51994888	C	A
1	rs12045600	51994894	T	G
1	rs35276500	51995425	A	G
1	rs7543230	51995495	A	C
1	rs12723957	51995890	A	T
1	rs12723971	51995918	A	G
1	rs149202866	51996413	T	G
1	rs12093729	51997555	A	G
1	rs115172854	51997841	G	C
1	rs4437921	51997843	A	C
1	rs72674595	51997857	G	T
1	rs12026316	51998263	C	T
1	rs72674596	52000258	A	G
1	rs56280508	52000331	C	T
1	rs72674597	52000390	G	A
1	rs72661384	52000687	G	A
1	rs1983842	52000931	A	G
1	rs12747135	52001240	T	A
1	rs79705149	52002008	G	A
1	rs72661386	52002010	G	A
1	rs12061410	52003541	A	G
1	rs114496909	52004174	T	C
1	rs1886396	52004485	T	A
1	rs12022046	52004497	T	C
1	rs72661388	52004550	T	C
1	rs12022114	52004740	T	A
1	rs2093924	52004768	T	A
1	rs912576	52005255	A	G
1	rs114536267	52005271	T	C
1	rs7411629	52005824	T	C
1	rs191189248	52006473	A	G
1	rs10399809	52007622	C	T
1	rs77083178	52007934	T	A
1	rs72661391	52007975	T	C
1	rs71651200	52008067	A	G
1	rs17394299	52008153	G	A
1	rs72661392	52008315	C	T
1	rs17106651	52008681	C	A
1	rs34743263	52009173	T	C
1	rs12127749	52009908	C	T
1	rs12562916	52010097	A	G
1	rs10399893	52010157	G	A
1	rs10399889	52010203	C	T
1	rs148643004	52010557	C	T
1	rs57490543	52010623	C	A
1	rs72661393	52010820	G	A
1	rs115639142	52011188	C	A
1	rs36080724	52012347	C	T
1	rs35219782	52013558	A	C
1	rs72661396	52013564	G	A
1	rs72661397	52013915	T	C
1	rs548304890	52014034	G	T
1	rs10888722	52014066	T	C
1	rs12750257	52014070	T	C
1	rs10493157	52015111	A	G
1	rs10493158	52015192	T	C
1	rs35665903	52015233	C	T
1	rs72661398	52015977	A	G
1	rs11205853	52016245	T	G
1	rs6588411	52016467	A	T
1	rs6588412	52016713	T	C
1	rs11205854	52017752	A	G
1	rs72661399	52017910	C	A
1	rs12057465	52018484	G	A
1	rs12068026	52018630	A	C
1	rs12131599	52018650	C	A
1	rs145626054	52018941	G	C
1	rs61782124	52019236	C	T
1	rs12749973	52019845	T	C
1	rs17106666	52020026	G	A
1	rs12082237	52020934	C	T
1	rs12739589	52021278	C	T
1	rs71651201	52021887	T	C
1	rs11205855	52022390	G	A
1	rs139787639	52022433	G	A
1	rs115357925	52023195	T	C
1	rs12075035	52023412	A	G
1	rs149964001	52023702	T	C
1	rs147610144	52023734	C	T
1	rs11582780	52023749	A	G
1	rs17398598	52024908	A	C
1	rs28370377	52024966	T	C
1	rs6677209	52025277	C	T
1	rs12068033	52025667	G	C
1	rs7543537	52025945	A	T
1	rs12069152	52026026	G	A
1	rs7534689	52026384	C	A
1	rs60229162	52026593	G	A
1	rs12073094	52027188	A	G
1	rs11205857	52027722	T	G
1	rs116125346	52028139	A	T
1	rs116313978	52029234	A	G
1	rs72663104	52029479	G	A
1	rs77569711	52032069	G	A
1	rs75853132	52032357	T	C
1	rs79201103	52032568	C	G
1	rs12732738	52032789	A	G
1	rs72663105	52032905	A	G
1	rs12038297	52033122	A	C
1	rs10888723	52033462	A	G
1	rs72892096	52033586	C	T
1	rs12127044	52033856	G	T
1	rs10888724	52034652	A	G
1	rs17394584	52034812	C	T
1	rs1316981	52035058	T	C
1	rs10888725	52035067	T	C
1	rs72663106	52035687	C	G
1	rs11205860	52036639	T	G
1	rs11205861	52036691	G	C
1	rs12081615	52036857	T	G
1	rs79513431	52036938	G	A
1	rs11205862	52037252	G	A
1	rs11205863	52037271	T	G
1	rs72663108	52037532	C	T
1	rs57188748	52037756	G	A
1	rs7522561	52038202	T	C
1	rs74939084	52038208	C	A
1	rs1938172	52038838	T	C
1	rs145900269	52039064	C	T
1	rs56205469	52039430	G	A
1	rs7514153	52039519	C	T
1	rs56142938	52039724	T	A
1	rs12071217	52039883	T	C
1	rs12087329	52040060	C	G
1	rs79302925	52040874	G	A
1	rs56305903	52041531	T	C
1	rs67792427	52041949	C	T
1	rs12069921	52042098	G	A
1	rs75871420	52042131	T	C
1	rs12069970	52042196	G	T
1	rs12069971	52042197	G	T
1	rs11205866	52042836	T	C
1	rs72663113	52042847	C	A
1	rs72663114	52043103	G	A
1	rs10888726	52043319	A	G
1	rs114559504	52043424	T	C
1	rs1938171	52043846	A	G
1	rs11205867	52044990	G	A
1	rs72663116	52045450	C	T
1	rs140873580	52045506	G	T
1	rs10888727	52045960	T	C
1	rs10888728	52046088	G	A
1	rs10888729	52046165	G	A
1	rs12041015	52046220	A	C
1	rs72894174	52047094	T	C
1	rs12567776	52047438	C	T
1	rs12567777	52047439	C	A
1	rs10888730	52047957	G	C
1	rs140746790	52048043	A	G
1	rs114402629	52048399	A	G
1	rs72663117	52048969	A	G
1	rs12142039	52048980	C	T
1	rs11205869	52049659	A	G
1	rs113093955	52050372	A	G
1	rs6704130	52050404	A	T
1	rs139072110	52054120	C	T
1	rs147547743	52054307	A	G
1	rs188730255	52056757	A	T
1	rs72663122	52060452	C	T
1	rs79570671	52061001	C	G
1	rs12045433	52061335	A	G
1	rs116116372	52061445	G	A
1	rs184194192	52062061	G	A
1	rs74082628	52062573	C	T
1	rs11205870	52064720	C	T
1	rs7527695	52064740	C	T
1	rs140892763	52066986	C	T
1	rs189157758	52067051	G	A
1	rs115873791	52067655	C	G
1	rs4477330	52068697	G	A
1	rs113911787	52070614	G	A
1	rs113492238	52072442	C	T
1	rs12095729	52072522	T	C
1	rs141243145	52076903	C	A
1	rs35262153	52077504	G	A
1	rs72896006	52079225	T	C
1	rs12062002	52079577	A	G
1	rs72896009	52081278	C	T
1	rs11205871	52081887	T	C
1	rs72896012	52082594	G	C
1	rs11205872	52083746	A	G
1	rs2982847	52273657	T	C
1	rs7551758	52274078	T	G
1	rs112056559	52276265	G	A
1	rs1538879	52278722	A	C
1	rs2982846	52279650	T	G
1	rs74080640	52280065	C	G
1	rs2474118	52281082	T	A
1	rs115306261	52282858	T	C
1	rs2747525	52284018	A	C
1	rs2842588	52284110	G	A
1	rs856615	52284217	T	G
1	rs137964240	52285823	T	A
1	rs2747524	52286805	T	A
1	rs74080642	52286826	C	T
1	rs2495226	52287821	C	T
1	rs2792595	52288366	A	G
1	rs11205896	52290984	T	G
1	rs856610	52292301	A	C
1	rs2077725	52293570	G	A
1	rs2792596	52294488	T	G
1	rs2405861	52294515	G	A
1	rs856608	52294534	G	A
1	rs2747527	52294555	T	A
1	rs72663146	52295329	T	C
1	rs12123333	52297059	T	A
1	rs856605	52297558	T	C
1	rs12135327	52297961	C	T
1	rs7535483	52297965	C	A
1	rs11205897	52298151	C	T
1	rs1417366	52298317	C	T
1	rs12731354	52299434	T	A
1	rs12122813	52300811	G	A
1	rs2050846	52301295	C	T
1	rs12944	52303005	G	A
1	rs77958049	52303690	C	T
1	rs7520502	52305664	G	A
1	rs71653013	52308577	A	G
1	rs3001781	52309523	C	T
1	rs12737123	52309785	C	T
1	rs34738686	52310693	C	A
1	rs6702037	52310756	A	G
1	rs4422953	52310882	C	T
1	rs67932664	52311115	T	C
1	rs114176321	52311365	T	C
1	rs11582490	52311561	G	A
1	rs34307160	52312162	A	G
1	rs115323904	52312167	G	A
1	rs80179376	52312240	T	C
1	rs35549138	52312331	G	A
1	rs114605707	52312336	T	C
1	rs34652944	52313052	A	G
1	rs114279367	52314156	A	T
1	rs35026756	52314230	A	G
1	rs61783367	52314403	T	A
1	rs112152147	52315729	A	C
1	rs6673315	52315858	T	A
1	rs6676789	52316785	T	C
1	rs883058	52317231	T	A
1	rs76352205	52318108	T	C
1	rs144997908	52319966	G	A
1	rs7526552	52320559	T	C
1	rs35073303	52320653	G	A
1	rs2792587	52321811	G	T
1	rs74080653	52321902	C	G
1	rs11585468	52322129	G	A
1	rs6676305	52322509	A	G
1	rs11205899	52322661	C	T
1	rs74080654	52323623	G	A
1	rs6691091	52323772	G	C
1	rs2842576	52324228	C	T
1	rs11810600	52326025	T	C
1	rs112216281	52326668	C	G
1	rs2792590	52326684	T	C
1	rs12407958	52328999	G	A
1	rs12086540	52330501	G	A
1	rs72663155	52331038	G	A
1	rs35256256	52331695	C	A
1	rs72663157	52332155	T	C
1	rs12747259	52332322	T	C
1	rs6588415	52334047	A	G
1	rs6662110	52334858	G	A
1	rs34172643	52334960	G	A
1	rs34743561	52335096	G	A
1	rs12748434	52336137	C	T
1	rs1538881	52337039	T	C
1	rs114337846	52338824	G	A
1	rs7413471	52339759	T	C
1	rs2153533	52340277	C	T
1	rs34195790	52340334	C	T
1	rs35728568	52341507	G	A
1	rs1890946	52342427	T	C
1	rs6663305	52343297	A	G
1	rs736756	52344414	A	C
1	rs2842586	52345760	C	T
1	rs74661488	52345767	G	A
1	rs2842584	52346366	A	G
1	rs10888738	52347038	T	C
1	rs34569977	52347502	C	T
1	rs7531390	52347509	A	G
1	rs7519810	52347580	C	T
1	rs7531484	52347589	A	G
1	rs61780660	52347718	A	G
1	rs11205901	52348349	G	A
1	rs79568889	52348549	A	G
1	rs2994534	52348592	C	T
1	rs2994535	52348594	G	A
1	rs11205902	52348769	G	T
1	rs3121159	52349008	A	G
1	rs61780662	52349082	G	A
1	rs12126320	52349322	C	T
1	rs4926902	52350391	A	G
1	rs2792593	52350638	C	T
1	rs138146227	52351012	A	G
1	rs114370726	52351585	G	T
1	rs12410661	52351976	G	A
1	rs187721093	52353146	G	A
1	rs61780664	52353296	G	A
1	rs2994536	52353323	G	C
1	rs3001778	52353449	A	G
1	rs7521001	52354382	A	G
1	rs114727879	52355159	G	C
1	rs7540881	52357477	G	A
1	rs11205903	52357569	C	T
1	rs2792594	52358097	A	G
1	rs2842579	52358988	A	G
1	rs7544633	52359159	G	A
1	rs34803114	52359243	G	A
1	rs1539689	52363712	G	A
1	rs34791397	52363853	C	T
1	rs35597644	52364147	G	C
1	rs4926561	52364576	G	T
1	rs35614780	52364906	A	C
1	rs61394009	52365237	G	A
1	rs34124029	52365343	C	A
1	rs59829600	52365346	A	C
1	rs60069997	52365675	T	G
1	rs35558834	52365919	T	C
1	rs61780670	52365922	G	C
1	rs35058507	52366036	C	T
1	rs112529810	52366305	A	G
1	rs113378922	52366316	C	T
1	rs7552550	52366500	G	A
1	rs35284325	52366747	T	C
1	rs12757316	52367361	T	C
1	rs12737317	52367456	G	A
1	rs34363325	52367566	G	A
1	rs35792813	52367592	T	A
1	rs34150013	52367676	C	T
1	rs34920828	52367993	G	T
1	rs6698358	52368319	T	C
1	rs36114990	52369662	C	T
1	rs61780678	52369967	G	T
1	rs2809935	52370399	G	T
1	rs61780679	52370923	G	A
1	rs12758189	52371035	C	G
1	rs2809938	52371376	G	A
1	rs77823812	52371420	C	G
1	rs35064606	52371469	G	A
1	rs34787709	52371523	T	C
1	rs7530515	52372120	C	T
1	rs2809940	52372198	G	A
1	rs7544498	52372353	A	T
1	rs11205908	52372421	T	G
1	rs74080667	52372467	G	A
1	rs114599952	52372770	C	T
1	rs4639700	52372782	C	T
1	rs2794999	52372879	C	A
1	rs111778668	52373835	C	T
1	rs1045633	52373863	G	A
1	rs12730	52373894	A	C
1	rs75682658	52373922	C	G
1	rs6701110	52374576	T	A
1	rs6698826	52374952	A	C
1	rs6588416	52375424	T	C
1	rs2495225	52375612	T	G
1	rs2244156	52375677	T	C
1	rs61780720	52375682	A	G
1	rs12078415	52375872	T	C
1	rs34173577	52376045	G	A
1	rs34424022	52376642	G	A
1	rs2244262	52376769	C	T
1	rs56036558	52376955	G	A
1	rs2842573	52380808	T	C
1	rs2809923	52381107	G	A
1	rs4537499	52381552	G	A
1	rs2809925	52383083	G	A
1	rs2809926	52383208	C	T
1	rs2795001	52383255	T	C
1	rs41293271	52385081	G	A
1	rs2809936	52386868	T	C
1	rs34986375	52387260	G	A
1	rs56120803	52390959	C	G
1	rs1954260	52391032	C	T
1	rs2251411	52391592	T	C
1	rs61780722	52392289	G	A
1	rs17106878	52392449	A	G
1	rs1079465	52393277	G	A
1	rs12744592	52393855	C	T
1	rs76325561	52394305	G	T
1	rs35219272	52395356	C	T
1	rs11205911	52396312	A	G
1	rs61780724	52396613	C	T
1	rs12566236	52396943	G	T
1	rs2230325	52399021	A	G
1	rs10888740	52400097	A	G
1	rs34106511	52400372	C	T
1	rs113321051	52400778	A	T
1	rs34730664	52401815	G	A
1	rs112027861	52401947	C	G
1	rs2795002	52402029	T	C
1	rs3765687	52402106	G	A
1	rs4926562	52402161	G	A
1	rs2809939	52402633	G	A
1	rs6697270	52403276	T	A
1	rs67428359	52403561	G	A
1	rs17395671	52404066	T	C
1	rs6698110	52404141	T	C
1	rs1935287	52404293	G	C
1	rs1935288	52405688	T	C
1	rs34562155	52405700	T	A
1	rs12402872	52406166	A	T
1	rs6588417	52406432	G	A
1	rs1935289	52406872	T	C
1	rs4503295	52407430	A	G
1	rs2256200	52407516	A	G
1	rs2256201	52407519	T	G
1	rs1935290	52407590	G	C
1	rs1935291	52407689	G	A
1	rs1935292	52407782	C	G
1	rs35905485	52407785	C	T
1	rs34058831	52407873	G	A
1	rs12729795	52408690	C	T
1	rs2897314	52408769	C	T
1	rs2406085	52408771	A	T
1	rs4615790	52408777	C	T
1	rs4926903	52410588	A	G
1	rs12740597	52410613	C	A
1	rs72665005	52411558	T	C
1	rs7514201	52412005	T	G
1	rs138399013	52413328	T	A
1	rs4557910	52414927	G	C
1	rs2809941	52415330	T	C
1	rs2809943	52416140	C	T
1	rs2809944	52417538	T	C
1	rs35191830	52417886	G	A
1	rs7541308	52418121	G	T
1	rs2795004	52418140	A	G
1	rs7533571	52418165	T	C
1	rs61780727	52419301	C	T
1	rs2809945	52419345	C	T
1	rs2795005	52419844	G	A
1	rs6660010	52422229	C	G
1	rs12738864	52422593	G	A
1	rs12739190	52422779	G	T
1	rs2809946	52422955	T	C
1	rs6686975	52423134	G	A
1	rs10888743	52423167	C	T
1	rs4604646	52423759	G	A
1	rs1935294	52423958	C	T
1	rs2809948	52424094	G	A
1	rs35195826	52424374	G	A
1	rs2795008	52424731	G	A
1	rs12404678	52425287	T	C
1	rs4926904	52426440	G	A
1	rs2809950	52427511	C	T
1	rs113918760	52428151	C	A
1	rs112174302	52428635	A	G
1	rs2794988	52430920	A	C
1	rs2783179	52431136	T	C
1	rs35059168	52431229	G	C
1	rs1167169	52431393	G	A
1	rs10888744	52431812	T	G
1	rs138390855	52433229	T	G
1	rs970739	52435225	G	T
1	rs77090393	52438062	C	T
1	rs12127222	52438411	G	A
1	rs114933226	52439105	C	T
1	rs9436909	52439395	A	T
1	rs74550598	52441073	G	T
1	rs2794989	52441392	G	A
1	rs115263908	52441770	T	C
1	rs1762864	52444234	G	A
1	rs78014763	52444583	T	C
1	rs112914572	52445263	A	T
1	rs145238135	52445520	C	T
1	rs1167180	52446747	G	A
1	rs111331801	52448082	C	T
1	rs1167181	52448286	G	A
1	rs1167182	52449115	G	A
1	rs78378945	52450838	G	A
1	rs1762865	52451400	G	T
1	rs6691214	52451915	C	A
1	rs34034858	52452041	C	T
1	rs2809927	52453015	A	G
1	rs12403677	52454035	C	T
1	rs2783173	52454253	A	T
1	rs1024311	52457159	G	T
1	rs7416150	52457816	G	T
1	rs1024313	52458181	G	A
1	rs1773569	52458267	C	A
1	rs1620221	52458807	T	C
1	rs1624603	52459357	A	C
1	rs2794998	52459455	A	C
1	rs113285205	52460725	G	A
1	rs76890462	52461288	A	G
1	rs928644	52461567	T	C
1	rs1167166	52463007	C	T
1	rs12404984	52463389	C	T
1	rs1167165	52464819	G	A
1	rs1167173	52465471	C	T
1	rs1167174	52466087	T	C
1	rs1167175	52466564	G	T
1	rs1167176	52467671	G	A
1	rs1167177	52467734	C	T
1	rs1167178	52467788	G	T
1	rs1167179	52468546	C	T
1	rs6697922	52468918	T	A
1	rs72665034	52468956	A	G
1	rs6698028	52469018	T	G
1	rs11205919	52469457	G	A
1	rs1167183	52474462	C	T
1	rs1167188	52477810	A	G
1	rs35835737	52478286	T	C
1	rs1167187	52478987	C	T
1	rs1773565	52479910	T	A
1	rs1773566	52480727	A	G
1	rs1773567	52481260	G	A
1	rs2992177	52481985	G	C
1	rs36111228	52483259	G	A
1	rs77596154	52483627	T	C
1	rs74331976	52483628	G	A
1	rs56754430	52484056	T	C
1	rs144414545	52485091	A	G
1	rs12725961	52485134	G	A
1	rs7512076	52486104	C	T
1	rs17106967	52487462	C	T
1	rs2252961	52488341	C	T
1	rs2794990	52489321	C	A
1	rs2809921	52489932	G	A
1	rs4926906	52490418	C	T
1	rs2783177	52491587	T	C
1	rs2794993	52492613	C	T
1	rs2783176	52492663	G	A
1	rs2809920	52494417	A	T
1	rs964894	52495615	T	C
1	rs964895	52495943	T	G
1	rs2809918	52498112	C	A
1	rs2809917	52498370	C	T
1	rs2783175	52498861	A	T
1	rs2809916	52499489	G	A
1	rs17106988	52499939	G	A
1	rs2491868	52500904	G	A
1	rs76511642	52501152	G	A
1	rs2809961	52501352	C	T
1	rs2809960	52501637	C	T
1	rs2809959	52502998	C	T
1	rs12406969	52504176	G	T
1	rs2794994	52504457	T	C
1	rs34422270	52505285	G	T
1	rs2992178	52505706	T	C
1	rs75926395	52506369	T	G
1	rs6588419	52506867	T	C
1	rs2809958	52507070	T	A
1	rs12759735	52507518	G	A
1	rs7517383	52508198	T	G
1	rs115050652	52508958	T	C
1	rs41294464	52509714	T	C
1	rs2039581	52510030	G	A
1	rs76901998	52510591	G	A
1	rs2809957	52511261	A	G
1	rs2783182	52511783	G	A
1	rs12747785	52512276	C	G
1	rs2783183	52512732	G	A
1	rs2783185	52515452	T	C
1	rs79251774	52515629	C	T
1	rs2783186	52516291	G	C
1	rs7529324	52517412	A	G
1	rs1932229	52519028	A	T
1	rs2783192	52522526	A	G
1	rs1932230	52522561	C	G
1	rs2783193	52524726	G	T
1	rs17107020	52526586	A	G
1	rs2039583	52528642	G	A
1	rs2783194	52529522	A	G
1	rs2783195	52529638	C	T
1	rs77641225	52533505	G	A
1	rs2244540	52535097	T	C
1	rs35645368	52535753	G	A
1	rs6661480	52537555	T	C
1	rs79070007	52538180	C	T
1	rs35660265	52538632	A	G
1	rs34073154	52538649	G	C
1	rs12409792	52538755	G	A
1	rs12402556	52538977	A	T
1	rs12405074	52538981	C	A
1	rs113907424	52539856	G	T
1	rs34051277	52541476	C	T
1	rs34773228	52543221	C	T
1	rs11205923	52543974	C	T
1	rs78842843	52545102	G	A
1	rs142748424	52546591	A	C
1	rs10788938	52546638	A	G
1	rs12406048	52547116	C	T
1	rs17107036	52547657	A	G
1	rs6693475	52550012	G	A
1	rs12402478	52551244	G	A
1	rs112863042	54538322	A	C
1	rs79884431	54538418	T	G
1	rs7537946	54538700	A	G
1	rs6674720	54539339	C	G
1	rs149011925	54540040	G	A
1	rs10489447	54542362	G	A
1	rs58966590	54542802	A	G
1	rs1023094	54542919	G	C
1	rs74085159	54543416	C	G
1	rs7556423	54546449	G	A
1	rs114635901	54547324	C	T
1	rs60406369	54547459	C	G
1	rs74085161	54547953	A	G
1	rs79659235	54548012	G	T
1	rs116321110	54548069	T	C
1	rs34834559	54548859	G	A
1	rs61291384	54549019	C	A
1	rs78440838	54549291	G	A
1	rs56081698	54549625	A	T
1	rs74466763	54550595	C	A
1	rs78985255	54551831	T	A
1	rs7516791	54551875	G	T
1	rs74085163	54552238	A	G
1	rs12033409	54552911	G	A
1	rs61210490	54553030	T	C
1	rs9651202	54553207	T	C
1	rs60963375	54553608	G	A
1	rs1981039	54555405	T	A
1	rs12046885	54557290	C	T
1	rs4926619	54558101	T	C
1	rs7530819	54558276	T	G
1	rs7528941	54558819	A	G
1	rs78402727	54558958	G	T
1	rs12086873	54559083	A	C
1	rs17481824	54559794	T	C
1	rs66746724	54560672	G	A
1	rs115230336	54561290	C	T
1	rs7555099	54561916	C	T
1	rs7524477	54562444	A	G
1	rs7527305	54562966	T	C
1	rs6588502	54563156	A	G
1	rs6672905	54563239	A	T
1	rs7538004	54563522	G	A
1	rs12095741	54565650	A	G
1	rs6694292	54566190	G	A
1	rs6694397	54566310	G	A
1	rs55806547	54566758	T	C
1	rs74941187	54567371	A	G
1	rs4492560	54568488	G	A
1	rs61687936	54568531	C	A
1	rs12093818	54569582	A	G
1	rs77856585	54569981	C	G
1	rs4498751	54571630	A	G
1	rs4631638	54571644	C	G
1	rs75187197	54571778	T	A
1	rs12046178	54572175	T	C
1	rs10788972	54572243	C	A
1	rs74085197	54573946	T	C
1	rs12044517	54574610	G	A
1	rs114540611	54574645	A	C
1	rs59739781	54574676	G	C
1	rs4927055	54575746	C	T
1	rs11206283	54576639	G	T
1	rs12093973	54576912	G	A
1	rs55850011	54577508	G	A
1	rs58908016	54578016	C	T
1	rs9919295	54578100	T	C
1	rs9919296	54578136	T	C
1	rs954878	54578401	G	A
1	rs11206284	54578658	T	C
1	rs17109780	54578668	G	C
1	rs9919314	54579134	T	C
1	rs9919142	54579153	A	G
1	rs1329779	54579655	A	G
1	rs74631198	54579848	G	A
1	rs1329780	54580012	T	C
1	rs72906216	54580585	T	A
1	rs12062443	54581371	A	G
1	rs13373789	54581869	T	C
1	rs6656731	54583318	A	T
1	rs11206285	54583692	T	C
1	rs57678902	54583770	C	T
1	rs11579628	54584278	A	G
1	rs1329781	54584786	T	C
1	rs12063422	54585415	T	C
1	rs111281386	54585461	C	G
1	rs12065056	54586538	T	C
1	rs17391213	54586649	G	A
1	rs12094458	54587634	G	T
1	rs10888833	54588056	G	C
1	rs7516442	54588110	C	T
1	rs7528149	54588140	A	G
1	rs7530710	54588229	T	C
1	rs7530816	54588354	T	G
1	rs7516735	54588398	C	A
1	rs9436934	54588534	C	T
1	rs12095916	54588636	G	A
1	rs7528864	54588882	A	G
1	rs57996008	54588898	C	T
1	rs4295836	54589045	G	A
1	rs671083	54589719	G	C
1	rs6683426	54590188	T	C
1	rs673866	54590341	C	A
1	rs35948412	54590677	C	G
1	rs612297	54591265	A	G
1	rs688404	54591269	C	T
1	rs612368	54591322	G	A
1	rs689239	54591442	T	C
1	rs638605	54592563	G	A
1	rs638643	54592594	A	G
1	rs7526909	54592618	T	C
1	rs608395	54592897	C	A
1	rs640458	54592965	C	T
1	rs609198	54593036	A	T
1	rs641328	54593150	C	G
1	rs1572731	54593256	A	T
1	rs4927056	54594131	C	T
1	rs6679049	54594263	T	C
1	rs673403	54594347	T	C
1	rs12073847	54594629	A	G
1	rs11586487	54595215	C	T
1	rs654403	54596219	T	C
1	rs57680669	54596842	C	T
1	rs76183820	54597656	G	A
1	rs144945458	54598051	A	G
1	rs630538	54598275	C	T
1	rs4483354	54598713	G	A
1	rs113456392	54599341	G	A
1	rs645980	54599426	G	A
1	rs7367806	54599439	T	G
1	rs10888834	54600471	T	C
1	rs11206287	54600710	C	T
1	rs4927057	54601021	G	A
1	rs2026110	54601232	A	G
1	rs2026111	54601281	G	A
1	rs688829	54602115	T	C
1	rs2183302	54602347	G	A
1	rs913811	54602648	C	T
1	rs913812	54602838	T	C
1	rs12078845	54602977	A	C
1	rs913813	54603700	A	G
1	rs633861	54604553	G	A
1	rs634218	54604602	G	T
1	rs625370	54605095	G	A
1	rs636426	54605107	T	C
1	rs636533	54605177	G	A
1	rs648573	54605520	T	C
1	rs79950126	54606148	C	T
1	rs76715994	54606222	C	T
1	rs6588507	54606342	C	T
1	rs662524	54606343	G	A
1	rs76385672	54606403	T	G
1	rs12078646	54606522	T	C
1	rs3766465	54606804	C	T
1	rs671539	54607157	G	A
1	rs4927061	54607546	A	T
1	rs677732	54607617	C	T
1	rs77713626	54608091	T	C
1	rs1571540	54608119	G	A
1	rs680509	54608251	C	T
1	rs75211439	54608256	G	C
1	rs1571541	54608352	T	C
1	rs4333802	54608399	A	C
1	rs1571542	54608400	T	G
1	rs17109903	54608460	C	T
1	rs4625227	54608549	C	G
1	rs17109909	54608658	T	C
1	rs1768474	54608746	C	T
1	rs1768473	54608910	G	A
1	rs599597	54609652	C	T
1	rs33981514	54609689	A	G
1	rs17109914	54609773	C	T
1	rs34826914	54610389	C	G
1	rs621833	54610834	T	C
1	rs617067	54611295	C	T
1	rs141830416	54611730	A	T
1	rs6704344	54612220	T	C
1	rs148207890	54612610	G	A
1	rs116488127	54612692	T	C
1	rs74874429	54612981	T	A
1	rs17109915	54613369	A	C
1	rs115705135	54613529	T	G
1	rs76675385	54613691	T	G
1	rs3915626	54613731	C	G
1	rs6696001	54614145	C	T
1	rs11585497	54614352	T	A
1	rs116748501	54614363	C	T
1	rs6671168	54614384	G	C
1	rs581554	54614409	C	T
1	rs682159	54615139	G	A
1	rs75185975	54615173	G	A
1	rs4927065	54615232	C	T
1	rs585715	54615337	C	T
1	rs6699826	54615558	C	T
1	rs11576359	54615566	C	T
1	rs11587789	54615599	A	C
1	rs780515	54615994	G	A
1	rs72908008	54616304	A	G
1	rs6667290	54616538	A	C
1	rs9326026	54616599	T	C
1	rs9326027	54616689	C	T
1	rs1999175	54616753	T	C
1	rs9436480	54617256	A	G
1	rs78629114	54617611	C	T
1	rs2066092	54617813	G	A
1	rs2066091	54617856	G	C
1	rs111259279	54617963	C	A
1	rs7528345	54618435	A	T
1	rs12096978	54619106	C	T
1	rs7519887	54619404	C	T
1	rs7523092	54620354	C	G
1	rs17109921	54620583	C	T
1	rs628358	54621273	G	A
1	rs585136	54621886	A	T
1	rs75709109	54621887	C	T
1	rs17109929	54622694	G	A
1	rs74751670	54622930	G	A
1	rs11206292	54623066	C	A
1	rs72908021	54623183	C	T
1	rs74750953	54623252	T	C
1	rs660514	54625292	A	G
1	rs10888835	54625682	T	C
1	rs646914	54626529	G	C
1	rs12408462	54626640	G	A
1	rs7528248	54627097	C	T
1	rs581542	54627748	A	G
1	rs618873	54627760	C	G
1	rs618465	54627830	A	G
1	rs76350923	54628044	C	T
1	rs112829296	54628328	G	A
1	rs604559	54628686	G	A
1	rs604206	54628704	T	C
1	rs79460780	54629073	C	A
1	rs61775165	54629734	C	T
1	rs112533789	54629940	T	C
1	rs189592741	54629968	G	A
1	rs115035460	54630030	T	C
1	rs113780631	54630044	T	C
1	rs613381	54630158	C	T
1	rs115036357	54630231	G	A
1	rs613910	54630325	G	C
1	rs116548744	54630656	T	C
1	rs112669065	54630794	G	T
1	rs11206293	54630948	C	T
1	rs11579284	54631365	C	T
1	rs12097941	54632364	A	G
1	rs113535797	54632658	G	A
1	rs12143492	54633259	T	C
1	rs17109974	54633630	C	G
1	rs671431	54633967	G	C
1	rs686106	54634941	A	C
1	rs139944893	54636684	G	A
1	rs7552121	54636689	A	G
1	rs10493175	54636977	T	C
1	rs625643	54637167	T	C
1	rs682705	54637417	G	A
1	rs670877	54637697	A	G
1	rs6690858	54637915	C	T
1	rs611903	54641579	C	T
1	rs56067566	54642866	G	C
1	rs4926621	54642971	T	C
1	rs138742762	54643974	G	C
1	rs621359	54644197	G	A
1	rs61738851	54644859	C	T
1	rs7520966	54645262	T	C
1	rs7528869	54645313	G	A
1	rs780503	54646041	A	G
1	rs61775224	54646921	T	A
1	rs12139101	54648533	G	A
1	rs12043944	54649589	G	A
1	rs146914775	54649636	G	A
1	rs61775225	54653291	C	T
1	rs4244643	54654129	G	T
1	rs11206297	54655563	C	T
1	rs10888837	54655895	G	A
1	rs4927066	54656651	C	G
1	rs61775226	54657070	T	C
1	rs10788973	54657181	A	C
1	rs56353083	54657551	G	A
1	rs7537833	54658463	G	C
1	rs113530418	54658541	C	T
1	rs12059748	54658586	T	C
1	rs148520561	54660252	C	T
1	rs12120284	54660515	T	C
1	rs946448	54661150	C	T
1	rs79743819	54661234	C	T
1	rs11544199	54661262	C	T
1	rs61775227	54661737	A	G
1	rs946442	54661740	T	C
1	rs7525757	54662346	T	G
1	rs12562306	54662686	G	A
1	rs35115189	54664001	T	C
1	rs4926623	54664921	A	G
1	rs946447	54665124	T	C
1	rs17390125	54667039	T	C
1	rs1890566	54668278	A	G
1	rs946445	54668427	G	T
1	rs12031348	54668779	A	G
1	rs11804121	54669050	A	G
1	rs6693202	54669984	A	G
1	rs6680918	54670047	C	T
1	rs36086734	54670060	C	G
1	rs33973564	54671695	C	T
1	rs10749695	54671859	T	C
1	rs11206301	54672074	A	C
1	rs13374450	54672275	G	T
1	rs113452669	54672492	C	T
1	rs112153779	54672542	G	A
1	rs10888838	54673097	C	T
1	rs34911851	54673879	C	G
1	rs11206302	54673943	C	T
1	rs11206303	54673965	C	T
1	rs7547103	54674389	T	C
1	rs7544763	54674473	A	G
1	rs7547210	54674529	T	A
1	rs10888839	54674983	C	G
1	rs35465247	54675001	G	C
1	rs3737833	54676025	C	G
1	rs3766460	54677182	G	A
1	rs3766459	54677401	G	A
1	rs3766458	54677696	G	T
1	rs3766457	54677862	A	G
1	rs11206304	54679319	C	T
1	rs11809523	54679518	C	T
1	rs12033727	54679756	T	A
1	rs4927071	54679912	T	C
1	rs4927072	54680058	A	G
1	rs13571	54681920	G	C
1	rs747753	54682489	C	G
1	rs1410896	54683014	C	G
1	rs10888840	54683413	A	T
1	rs15921	54683856	C	G
1	rs6621	54683925	G	A
1	rs34405903	54684259	A	G
1	rs35565872	54684622	A	G
1	rs2026045	54685195	T	A
1	rs34008327	54685258	T	C
1	rs78616942	54685819	C	T
1	rs33988698	54685855	G	A
1	rs41309151	54686274	C	T
1	rs612711	54686374	T	C
1	rs613158	54686464	C	T
1	rs10888841	54687065	T	C
1	rs4926624	54687307	A	C
1	rs11585887	54687523	A	T
1	rs11206305	54688211	C	T
1	rs642990	54688516	T	C
1	rs59440889	54688529	A	G
1	rs10788974	54688787	C	G
1	rs10888842	54688902	A	G
1	rs10888843	54689461	T	C
1	rs10788975	54689643	A	G
1	rs11206306	54689765	C	G
1	rs11206307	54689962	G	C
1	rs2282332	54690037	C	T
1	rs56802641	54690867	G	A
1	rs3088379	54690954	T	C
1	rs9012	54691465	C	T
1	rs111414162	54693400	G	A
1	rs11589005	54693425	A	G
1	rs11577661	54693536	C	T
1	rs2297026	54694214	G	A
1	rs11206309	54694254	C	G
1	rs61776465	54694750	A	G
1	rs59455983	54694948	C	T
1	rs12410868	54696319	A	C
1	rs4061073	54696743	A	G
1	rs643806	54698111	T	A
1	rs643805	54698112	T	A
1	rs610874	54698208	A	T
1	rs67060003	54698241	T	C
1	rs686930	54700707	A	G
1	rs660012	54702086	G	A
1	rs10127740	54702225	G	T
1	rs3766453	54702869	T	C
1	rs3766452	54703004	C	T
1	rs113556489	54703630	C	T
1	rs74071604	54703631	G	A
1	rs946443	54703702	C	A
1	rs3766448	54703768	G	A
1	rs2274662	54704510	A	C
1	rs2274664	54704629	C	T
1	rs9792844	54705993	T	C
1	rs9792848	54706055	T	C
1	rs2297027	54706733	A	G
1	rs682211	54707510	T	C
1	rs660306	54708547	C	T
1	rs608482	54710188	A	G
1	rs640996	54714126	C	T
1	rs663436	54714379	T	C
1	rs623655	54715735	A	C
1	rs43902	54717726	A	C
1	rs688383	54718489	T	C
1	rs687050	54718770	T	C
1	rs104136	54719165	T	C
1	rs685787	54719748	A	G
1	rs671584	54719865	T	C
1	rs642198	54721816	A	G
1	rs655274	54721930	C	T
1	rs3766442	54724246	T	C
1	rs3766441	54724297	G	T
1	rs582220	54724762	A	G
1	rs36120021	54725107	G	A
1	rs702496	54726088	A	C
1	rs1890567	54726271	C	G
1	rs3766437	54726362	A	G
1	rs3820110	54727371	A	C
1	rs11581298	54728211	A	G
1	rs2149613	54728398	G	T
1	rs12737061	54728720	C	T
1	rs643428	54728858	C	T
1	rs630602	54728864	G	C
1	rs11580067	54729435	T	C
1	rs4927078	54729511	G	A
1	rs3766433	54729803	G	A
1	rs3766431	54730036	G	A
1	rs3766430	54730651	T	C
1	rs3753414	54731155	C	G
1	rs679200	54732940	A	G
1	rs3766428	54734191	G	C
1	rs646534	54734738	G	A
1	rs3766426	54735223	T	G
1	rs3766425	54735224	C	A
1	rs3766424	54735546	G	A
1	rs1537430	54735974	C	T
1	rs9662034	54736800	C	T
1	rs487645	54737590	A	G
1	rs4927080	54741120	T	C
1	rs603901	54741767	C	T
1	rs536684	54742078	A	G
1	rs590041	54742471	T	C
1	rs562408	54742618	A	G
1	rs587271	54743111	C	T
1	rs17110221	54745467	G	C
1	rs3753407	54745528	A	G
1	rs3753406	54745567	T	C
1	rs6684330	54748867	G	T
1	rs28492857	54750080	T	G
1	rs9326028	54750625	T	C
1	rs11206316	54751172	A	T
1	rs10788977	54751900	T	C
1	rs79240880	54752450	A	G
1	rs590935	54752531	G	A
1	rs6690777	54753320	C	T
1	rs1361312	54753407	G	A
1	rs1416558	54753512	C	A
1	rs608547	54753840	T	C
1	rs623888	54754848	T	G
1	rs1412984	54755608	C	T
1	rs4927081	54756342	T	C
1	rs11206319	54758617	T	C
1	rs12040312	54758639	A	C
1	rs1360621	54758902	G	A
1	rs2149614	54758930	C	T
1	rs2018903	54759105	C	G
1	rs12034214	54759120	G	A
1	rs77228344	54759539	G	A
1	rs12134750	54759990	T	C
1	rs4927083	54760032	A	C
1	rs4927084	54760066	G	A
1	rs2017493	54760575	A	G
1	rs11206320	54761129	G	A
1	rs56154424	54761278	G	A
1	rs4927085	54761465	T	C
1	rs17390412	54761561	A	G
1	rs11206321	54762317	C	T
1	rs12118138	54762343	C	T
1	rs6678619	54762350	G	A
1	rs11206323	54762449	C	G
1	rs2183162	54762721	T	G
1	rs141829191	54763053	G	A
1	rs146253676	54763133	C	T
1	rs72665919	54763619	C	T
1	rs36120293	54763943	G	A
1	rs1556530	54763997	A	G
1	rs17392743	54764241	A	T
1	rs72665921	54764283	C	T
1	rs61776509	54764433	C	A
1	rs11206325	54765043	C	T
1	rs7531781	54765060	T	A
1	rs11206326	54765289	T	C
1	rs72665923	54765660	G	A
1	rs10888844	54765727	C	T
1	rs4927086	54766101	T	C
1	rs7523947	54766816	C	T
1	rs55665511	54766914	C	T
1	rs12750099	54767426	T	C
1	rs4927087	54767680	A	C
1	rs12730301	54767767	C	A
1	rs78835386	54767784	G	A
1	rs56383265	54768131	T	C
1	rs55976831	54768132	G	A
1	rs55668170	54768205	G	A
1	rs17390642	54768377	A	G
1	rs17392881	54768781	G	C
1	rs12740348	54769265	A	C
1	rs12740351	54769270	A	G
1	rs12038946	54769277	G	T
1	rs6694076	54769329	T	C
1	rs6694281	54769520	T	C
1	rs78978972	54769692	C	T
1	rs140707179	54769715	C	T
1	rs17392923	54769756	T	C
1	rs35527464	54769868	C	T
1	rs59344756	54770177	A	G
1	rs12043517	54770424	T	C
1	rs7536329	54770441	C	T
1	rs6695534	54770909	A	C
1	rs11206327	54771280	G	T
1	rs12240201	54771418	A	G
1	rs6694572	54772259	G	A
1	rs12041903	54772434	G	A
1	rs7537820	54772857	A	G
1	rs2104929	54773432	C	T
1	rs7543196	54773650	T	C
1	rs142965362	54774143	G	A
1	rs4927088	54775203	C	T
1	rs71637838	54776563	C	T
1	rs72665934	54776596	G	A
1	rs17110345	54777207	T	G
1	rs76056311	54777243	C	A
1	rs11206329	54777562	A	G
1	rs150680957	54778074	C	G
1	rs7524749	54779243	G	A
1	rs4272564	54781530	G	T
1	rs3927580	54784716	A	G
1	rs17101268	54785109	A	C
1	rs74071645	54786648	T	C
1	rs12026238	54786856	T	C
1	rs12021758	54787049	T	C
1	rs12120218	54787409	A	G
1	rs17393123	54788050	T	G
1	rs71637840	54789621	A	C
1	rs17110393	54790576	G	A
1	rs12759166	54790674	A	G
1	rs12731866	54792691	G	A
1	rs12404407	54792874	A	G
1	rs10888846	54793535	G	C
1	rs12563481	54793683	T	C
1	rs17110413	54793939	G	A
1	rs4926629	54794310	G	C
1	rs4927091	54794634	G	A
1	rs4927092	54794819	T	C
1	rs12564882	54794930	A	G
1	rs12728736	54794985	T	C
1	rs17110430	54795659	T	C
1	rs12404308	54795879	T	A
1	rs11206334	54796054	G	A
1	rs12408169	54796091	C	T
1	rs11206335	54796092	A	G
1	rs12404565	54796148	T	C
1	rs9662622	54796538	A	G
1	rs1556528	54796767	G	A
1	rs6684761	54797539	A	T
1	rs3845308	54798622	T	C
1	rs10788979	54798752	C	T
1	rs113726809	54799107	C	T
1	rs147871201	54799749	T	A
1	rs11804049	54799788	A	G
1	rs3855970	54800690	C	A
1	rs12065118	54801454	G	A
1	rs10888847	54802434	T	C
1	rs12041891	54802706	C	T
1	rs71637841	54802814	C	G
1	rs66916204	54803850	A	C
1	rs12029023	54803898	G	A
1	rs7545747	54804157	T	C
1	rs4926631	54804235	G	A
1	rs12044747	54805253	C	A
1	rs71637842	54805604	A	C
1	rs13374742	54805764	G	C
1	rs2317386	54807012	G	A
1	rs72665936	54807141	T	A
1	rs78660707	54807779	C	T
1	rs75254178	54808213	G	A
1	rs3901222	54808435	T	C
1	rs78673542	54808597	C	T
1	rs150363631	54808757	G	A
1	rs143260713	54810882	G	A
1	rs12092071	54810970	C	T
1	rs112935302	54811810	G	A
1	rs3855972	54814220	A	G
1	rs56144946	54814390	C	T
1	rs61776538	54814476	C	G
1	rs3855973	54815386	G	A
1	rs58330544	54815493	C	A
1	rs11206336	54816558	G	T
1	rs7533651	54817681	G	A
1	rs114222048	54817751	T	G
1	rs2073110	54818062	C	G
1	rs2076571	54818099	T	C
1	rs76752148	54818181	A	G
1	rs10489566	54818354	G	C
1	rs72665941	54819261	G	A
1	rs4601533	54819977	A	C
1	rs3855974	54820123	G	A
1	rs12145654	54820289	C	T
1	rs11206337	54820315	C	A
1	rs12145680	54820360	C	T
1	rs113265682	54821246	T	C
1	rs7552243	54821327	C	T
1	rs17110462	54821382	C	G
1	rs7552342	54821429	C	T
1	rs75252808	54822394	A	G
1	rs7532677	54822648	G	A
1	rs6670569	54823058	T	A
1	rs6657948	54823239	C	G
1	rs6681813	54823299	G	A
1	rs11807290	54823945	G	A
1	rs35264681	54823993	G	A
1	rs112427586	54824244	A	T
1	rs7531029	54824420	T	A
1	rs17110479	54826087	T	A
1	rs10489565	54826187	T	C
1	rs12095967	54826215	A	T
1	rs112713615	54826803	T	C
1	rs11206339	54826947	G	A
1	rs11799823	54827129	C	T
1	rs2073109	54827554	T	C
1	rs10888848	54828149	A	G
1	rs11206340	54828587	T	A
1	rs12038092	54828814	G	C
1	rs12092538	54828970	A	G
1	rs116082286	54828990	C	G
1	rs17110494	54829254	T	A
1	rs17110499	54829275	G	A
1	rs12038987	54829574	G	A
1	rs12082870	54829824	G	A
1	rs12063509	54830556	C	T
1	rs2317387	54830569	A	C
1	rs61776542	54831103	T	G
1	rs12064921	54831251	C	T
1	rs3855975	54831801	A	G
1	rs11206341	54831969	A	G
1	rs79117409	54833138	G	C
1	rs34924441	54833693	G	A
1	rs12401380	54833920	A	G
1	rs12058699	54833950	A	G
1	rs77250818	54833991	A	G
1	rs12401635	54834009	A	G
1	rs7545834	54834360	T	G
1	rs11206342	54834402	C	T
1	rs7553843	54834528	G	C
1	rs7532265	54834738	C	T
1	rs6699595	54836215	T	C
1	rs12024740	54836906	A	G
1	rs12043425	54837042	A	G
1	rs56339750	54838116	C	T
1	rs2281306	54838548	G	A
1	rs2073108	54839069	C	G
1	rs56268280	54839308	C	A
1	rs6588512	54839533	A	G
1	rs72665952	54839639	G	T
1	rs12062930	54840006	C	T
1	rs17101278	54840496	C	G
1	rs55914154	54840655	G	A
1	rs6698446	54841099	T	C
1	rs72665954	54841578	A	G
1	rs72665955	54841656	G	A
1	rs6699195	54841838	T	C
1	rs12029610	54844602	C	T
1	rs12022510	54844688	A	G
1	rs10888849	54844913	G	A
1	rs12409431	54845044	G	A
1	rs3795358	54845525	C	T
1	rs3795357	54845600	C	A
1	rs77965618	54845614	A	G
1	rs61776543	54845997	G	C
1	rs3795356	54846297	G	A
1	rs6664992	54846586	A	G
1	rs12409839	54846705	G	A
1	rs111455728	54846966	C	G
1	rs111678082	54847632	C	T
1	rs56059850	54848105	G	C
1	rs80020578	54848827	G	A
1	rs111900181	54848840	A	G
1	rs12042386	54848912	G	A
1	rs12046911	54849029	T	C
1	rs12022116	54849281	A	G
1	rs12043222	54849373	G	C
1	rs76564042	54849397	T	C
1	rs146378783	54849710	C	T
1	rs76471670	54849974	C	T
1	rs2297573	54850617	C	G
1	rs4141420	54851564	C	A
1	rs12045400	54851810	G	A
1	rs12031444	54851897	C	A
1	rs11206344	54852994	C	A
1	rs6690450	54854079	C	A
1	rs213490	54854984	G	A
1	rs76735184	54855161	C	G
1	rs213489	54855292	G	A
1	rs72665961	54855588	A	T
1	rs213487	54857645	G	A
1	rs72665964	54857909	G	T
1	rs213485	54858764	A	G
1	rs213484	54858872	G	C
1	rs213483	54858912	G	T
1	rs213482	54860252	T	A
1	rs3855976	54861189	C	A
1	rs213481	54861540	C	T
1	rs191534520	54861603	C	T
1	rs72665967	54862111	T	C
1	rs213501	54862670	G	C
1	rs149326963	54863067	C	T
1	rs213500	54864008	C	G
1	rs79641881	54865861	T	C
1	rs213499	54866285	A	C
1	rs75062603	54867075	A	C
1	rs213498	54867174	T	A
1	rs213497	54868836	C	T
1	rs213496	54869816	T	C
1	rs12749382	54871024	G	T
1	rs57885149	54871281	G	C
1	rs114660239	54871310	C	G
1	rs180800239	54872093	A	G
1	rs7527646	54873109	C	T
1	rs112941414	54873125	G	A
1	rs187126151	54873207	C	A
1	rs74856630	54873675	A	G
1	rs60657054	54874402	C	T
1	rs138776175	54874627	G	C
1	rs80142270	54874690	C	G
1	rs72895826	54874777	C	G
1	rs213495	54875311	A	C
1	rs926636	54875727	T	C
1	rs12738472	54876177	G	A
1	rs12738019	54876199	A	G
1	rs76773399	54876408	G	A
1	rs4926632	54876875	A	G
1	rs12122310	54877008	G	A
1	rs34782769	54877079	A	G
1	rs213494	54877103	C	T
1	rs12122391	54877231	G	A
1	rs12137213	54877232	C	T
1	rs114158799	54877292	G	A
1	rs12137312	54877533	C	A
1	rs75933460	54878012	A	T
1	rs4927097	54878676	C	T
1	rs41294806	54879106	A	C
1	rs213493	54879568	T	C
1	rs4927098	54879671	A	C
1	rs12129601	54880424	T	C
1	rs12129625	54880458	T	C
1	rs72895829	54880705	C	T
1	rs76264713	54880797	G	A
1	rs77025037	54881105	C	T
1	rs4927099	54882458	G	A
1	rs12142711	54882806	C	G
1	rs4927100	54882917	G	A
1	rs4927101	54883003	A	G
1	rs4244644	54883163	C	T
1	rs11206345	54883478	G	A
1	rs10888850	54883715	A	G
1	rs11206346	54883983	C	T
1	rs12752990	54884039	G	A
1	rs115179343	54884381	T	C
1	rs149887614	54884779	G	A
1	rs142195899	54885350	G	A
1	rs74442712	54885597	A	G
1	rs11206347	54885724	A	G
1	rs11799542	54886236	C	T
1	rs75248916	54886315	C	T
1	rs4927103	54887250	C	T
1	rs4927104	54887297	G	A
1	rs4926633	54887567	T	C
1	rs6678722	54887590	G	T
1	rs4926634	54887598	A	G
1	rs4926635	54887744	C	T
1	rs6679166	54887991	G	A
1	rs4927105	54888001	G	A
1	rs4927106	54888161	G	A
1	rs74073632	54888165	G	C
1	rs4927107	54888245	A	C
1	rs12746286	54888528	C	T
1	rs142849550	54888600	G	T
1	rs12039993	54888679	A	T
1	rs12751351	54889054	G	C
1	rs72895838	54889174	C	T
1	rs11206348	54889676	T	C
1	rs34191092	54890225	G	A
1	rs4927109	54890532	T	C
1	rs4927110	54890664	A	G
1	rs1883783	54890956	T	G
1	rs11583901	54891028	G	C
1	rs4927111	54891088	G	C
1	rs55901681	54891908	G	A
1	rs116475997	54891923	A	G
1	rs12117663	54892079	C	T
1	rs6702079	54892157	C	A
1	rs10788980	54892472	A	G
1	rs10788981	54892482	G	A
1	rs11206349	54892741	A	G
1	rs10888851	54893163	C	G
1	rs12760376	54894176	T	C
1	rs7537748	54894188	G	A
1	rs7530090	54894462	T	C
1	rs11206350	54895048	G	T
1	rs10888852	54895097	C	G
1	rs6676544	54895300	A	G
1	rs6588514	54895380	G	A
1	rs4926638	54895451	G	A
1	rs116570801	54895550	C	T
1	rs4926639	54896209	G	T
1	rs145424003	54896470	A	T
1	rs77940060	54896755	C	T
1	rs114232794	54896955	C	T
1	rs74883198	54897103	G	A
1	rs150083711	54897383	G	A
1	rs4926640	54898092	T	C
1	rs4927112	54898406	A	G
1	rs79887513	54898810	G	A
1	rs113019070	54899679	G	A
1	rs147597587	54900048	G	A
1	rs11206353	54900317	C	T
1	rs72895853	54900414	G	A
1	rs76414394	54900448	G	C
1	rs2317388	54900745	T	C
1	rs149575672	54901299	A	C
1	rs57536730	54901495	A	G
1	rs12047553	54901580	A	G
1	rs148707725	54902390	C	T
1	rs12137626	54902490	G	A
1	rs12145055	54902583	A	G
1	rs66942719	54902832	C	T
1	rs4927113	54902861	C	T
1	rs12042376	54903053	G	A
1	rs12760797	54903579	C	T
1	rs56158212	54903630	C	A
1	rs11206354	54903656	C	T
1	rs4927114	54904186	T	C
1	rs4926642	54904310	G	A
1	rs72895864	54905070	T	A
1	rs144049541	54905151	T	C
1	rs11206355	54905582	T	C
1	rs12734042	54905921	G	A
1	rs56286965	54906270	G	A
1	rs1497857	54906890	C	G
1	rs72665989	54906927	C	T
1	rs1497858	54907134	C	T
1	rs12563251	54907167	C	T
1	rs72895868	54907319	C	A
1	rs61774876	54907438	T	G
1	rs75157018	54907504	C	T
1	rs113606472	54907586	A	C
1	rs1543370	54907763	G	A
1	rs1543369	54907935	G	T
1	rs12563523	54908123	C	A
1	rs1543368	54908141	T	G
1	rs12758577	54908153	C	A
1	rs11811900	54908278	A	C
1	rs11206356	54908547	C	T
1	rs4926643	54908677	C	A
1	rs59166633	54909443	C	T
1	rs7524381	54910029	G	A
1	rs7550275	54910693	C	T
1	rs11590794	54911050	T	C
1	rs111539359	54913764	G	T
1	rs2221053	54913832	G	T
1	rs4268303	54914289	A	G
1	rs11206359	54914316	G	A
1	rs11206360	54914321	C	T
1	rs7522865	54914393	G	C
1	rs7546153	54914608	C	T
1	rs7515108	54914667	T	C
1	rs4926645	54914708	C	T
1	rs7523170	54914741	G	A
1	rs4926646	54914769	A	G
1	rs7546437	54914915	C	T
1	rs61774884	54915119	T	C
1	rs116188715	54915255	G	A
1	rs113879158	54915427	C	T
1	rs11206362	54915583	T	C
1	rs12035253	54915797	C	T
1	rs11206363	54915822	C	T
1	rs72897652	54915877	T	C
1	rs11206364	54915888	A	G
1	rs12565722	54916254	C	T
1	rs6699781	54916379	C	T
1	rs4927117	54916821	G	A
1	rs4628455	54917340	G	A
1	rs4328027	54917356	C	T
1	rs4584342	54917378	T	C
1	rs4292901	54917407	A	G
1	rs72665995	54917533	G	A
1	rs4328028	54917540	C	T
1	rs4625228	54917636	T	C
1	rs116827752	54918064	A	G
1	rs115416627	54918066	A	G
1	rs1883782	54918129	A	G
1	rs1883781	54918221	C	T
1	rs78417594	54918241	G	A
1	rs76160643	54918244	G	A
1	rs1883780	54918334	T	C
1	rs12746454	54918666	C	T
1	rs4926647	54918998	C	G
1	rs10888853	54919459	T	A
1	rs4927118	54919617	G	T
1	rs4927119	54919713	C	G
1	rs4927121	54919823	C	G
1	rs4927122	54919858	G	A
1	rs11590801	54920106	G	A
1	rs61420457	54921810	G	A
1	rs4927123	54922003	A	G
1	rs4927124	54922021	T	C
1	rs2317389	54922072	G	C
1	rs114682399	54922474	C	T
1	rs115703981	54922817	G	A
1	rs114233388	54923001	G	T
1	rs79147831	54923124	G	C
1	rs146288609	54923485	C	T
1	rs12025740	54925455	G	A
1	rs74073682	54925568	G	T
1	rs79427515	54925754	C	T
1	rs910112	54925781	C	T
1	rs11206365	54926356	A	G
1	rs114831924	54926728	C	G
1	rs74073689	54927449	T	C
1	rs7550300	54928342	G	C
1	rs7550485	54928493	G	A
1	rs4927126	54928766	G	T
1	rs4926648	54928945	T	C
1	rs11206366	54930321	T	C
1	rs213475	54930845	T	C
1	rs213474	54930915	C	G
1	rs213473	54930970	C	T
1	rs12026635	54931874	G	A
1	rs141069999	54932392	G	A
1	rs116228364	54932808	A	G
1	rs12087745	54932967	C	T
1	rs4927127	54933190	G	A
1	rs111605473	54933550	C	T
1	rs111454792	54933632	A	G
1	rs11580350	54934035	G	T
1	rs116701040	54934316	G	A
1	rs114475984	54934533	G	C
1	rs6700632	54934765	G	A
1	rs12733228	54935728	C	T
1	rs12080649	54935788	A	G
1	rs12092325	54936726	C	T
1	rs72668207	54937401	G	A
1	rs111382673	54937725	C	T
1	rs4927128	54937973	A	G
1	rs116529145	54938551	G	A
1	rs1999205	54938567	T	C
1	rs75648667	54938737	G	C
1	rs76571508	54939978	C	T
1	rs11206367	54940165	T	C
1	rs113997698	54940439	G	C
1	rs77712461	54940933	T	A
1	rs11206368	54941101	G	C
1	rs1928719	54942298	C	T
1	rs77628744	54942980	T	A
1	rs382327	54943026	T	G
1	rs2173295	54943264	A	C
1	rs6664736	54943675	G	A
1	rs71637853	54943692	G	A
1	rs6656290	54943752	T	C
1	rs75526862	54944266	C	T
1	rs11805987	54944290	A	G
1	rs7523181	54944863	G	A
1	rs7548766	54945135	C	T
1	rs11806473	54945522	A	C
1	rs4927129	54946017	T	C
1	rs299861	54946142	A	G
1	rs190963	54946847	G	A
1	rs12030551	54946982	T	C
1	rs61774928	54947622	C	T
1	rs182458	54947932	A	G
1	rs58981204	54947942	G	A
1	rs61080576	54948599	G	A
1	rs167264	54948928	G	C
1	rs114894862	54949047	G	A
1	rs299862	54949062	C	G
1	rs10458558	54950263	T	G
1	rs72897699	54950363	A	C
1	rs12125480	54950771	G	A
1	rs72899603	54951461	A	C
1	rs72899604	54951564	C	G
1	rs115953828	54951806	A	G
1	rs10158888	54952140	G	A
1	rs78933947	54952818	C	G
1	rs4927131	54953368	G	C
1	rs4927132	54953404	A	T
1	rs4927133	54953523	T	C
1	rs177264	54953955	T	C
1	rs6691924	54954245	C	T
1	rs12129580	54954271	G	A
1	rs36118633	54954763	G	A
1	rs9662599	54954851	G	A
1	rs72899606	54955066	C	A
1	rs965953	54955147	T	G
1	rs35100994	54955420	T	C
1	rs36005399	54955443	A	G
1	rs34964406	54955521	A	G
1	rs34417629	54955589	G	A
1	rs56018120	54955687	C	T
1	rs56298098	54955921	A	G
1	rs6698850	54956323	C	T
1	rs35838799	54957546	G	A
1	rs141380002	54958189	C	T
1	rs111400915	54958413	G	A
1	rs35765455	54958545	C	G
1	rs75407408	54958670	G	T
1	rs372917	54958724	T	G
1	rs2873449	54959294	T	C
1	rs4451502	54959521	G	A
1	rs59282159	54960173	T	C
1	rs75079658	54960364	C	T
1	rs113962806	54960411	C	T
1	rs77001979	54960497	C	A
1	rs477198	54960696	T	C
1	rs59733912	54960832	T	C
1	rs904218	54960989	T	C
1	rs6697657	54961163	C	T
1	rs1078904	54961241	A	G
1	rs2873450	54961247	A	G
1	rs299893	54961309	T	C
1	rs6672812	54961310	G	C
1	rs6672823	54961346	G	A
1	rs6697956	54961399	C	T
1	rs6672909	54961404	G	C
1	rs299894	54961630	A	G
1	rs75724655	54961640	C	T
1	rs12021573	54961688	C	T
1	rs79767105	54961698	A	G
1	rs10888854	54961748	G	A
1	rs4060885	54962238	C	T
1	rs12022459	54962393	C	T
1	rs299895	54962448	C	T
1	rs12022493	54962480	C	A
1	rs113273247	54962610	C	T
1	rs79410347	54962906	G	A
1	rs77944747	54962992	G	A
1	rs882215	54963023	G	A
1	rs299896	54963642	T	C
1	rs299897	54964009	C	T
1	rs72899641	54964191	G	A
1	rs60007541	54964300	G	A
1	rs113665256	54964648	G	A
1	rs182459	54965039	G	A
1	rs7517869	54965171	C	G
1	rs112997193	54965394	G	A
1	rs11807531	54965403	G	A
1	rs169940	54965556	G	A
1	rs299875	54966165	T	C
1	rs299876	54966246	T	C
1	rs113516659	54966257	G	C
1	rs299877	54966395	A	T
1	rs299878	54966490	T	C
1	rs299879	54966681	G	A
1	rs12750480	54966729	G	T
1	rs1888182	54967890	C	T
1	rs112342943	54968161	G	A
1	rs299880	54968447	T	A
1	rs299881	54968494	T	C
1	rs299882	54968623	G	A
1	rs7528164	54968779	C	T
1	rs299883	54968849	G	T
1	rs177265	54969135	C	T
1	rs7552961	54969606	G	T
1	rs79107403	54969716	C	A
1	rs10443232	54970061	G	A
1	rs10443213	54970101	C	T
1	rs10443233	54970169	C	A
1	rs34565264	54970791	G	A
1	rs112589036	54970949	C	T
1	rs35731549	54971090	G	A
1	rs11206372	54971627	G	A
1	rs299886	54971649	G	A
1	rs114185888	54971689	C	T
1	rs12084880	54971730	G	A
1	rs78886669	54974963	T	C
1	rs7533544	54975634	C	A
1	rs113383755	54975683	G	A
1	rs7533640	54975709	C	G
1	rs76342922	54976394	T	G
1	rs10888855	54977034	A	G
1	rs299892	54977078	T	C
1	rs12733623	54977283	T	C
1	rs2317683	54977327	C	G
1	rs12026520	55172374	C	T
1	rs12040738	55172642	G	T
1	rs11206417	55173427	G	A
1	rs12041622	55173430	G	C
1	rs11206418	55173452	T	C
1	rs3815228	55174305	G	C
1	rs12028701	55174819	C	T
1	rs12029506	55175166	C	T
1	rs757837	55175322	A	G
1	rs41306631	55176115	G	A
1	rs4927151	55176652	G	T
1	rs1749860	55177310	C	T
1	rs12090214	55177646	T	C
1	rs12084934	55177661	G	A
1	rs57141145	55178418	T	C
1	rs61523343	55178432	A	C
1	rs57962677	55178470	G	T
1	rs58451602	55178509	G	C
1	rs74605127	55178739	G	C
1	rs72907972	55178761	C	A
1	rs1749859	55179005	T	A
1	rs1702011	55179095	A	C
1	rs72480627	55179255	T	G
1	rs3753400	55179510	G	C
1	rs12067395	55179810	C	T
1	rs12057983	55180031	A	G
1	rs112334433	55181403	A	G
1	rs28384498	55181480	A	G
1	rs1147990	55182300	T	A
1	rs3737823	55182550	C	T
1	rs3737824	55182578	G	A
1	rs17110961	55183101	A	G
1	rs3766415	55183132	A	G
1	rs72907991	55183528	C	G
1	rs112376055	55183810	T	C
1	rs1147989	55184209	C	T
1	rs60609214	55184286	C	T
1	rs57117515	55184460	A	T
1	rs58273029	55184569	T	G
1	rs60903375	55184627	G	T
1	rs58661459	55184789	T	C
1	rs57803627	55185025	A	G
1	rs1911230	55185204	C	A
1	rs1911229	55185467	G	A
1	rs11206419	55185632	T	C
1	rs12065675	55185644	A	T
1	rs145605141	55185697	G	A
1	rs12065682	55185698	A	C
1	rs1180974	55185763	G	A
1	rs11206420	55186125	T	A
1	rs35600843	55186615	C	T
1	rs10489663	55186686	G	A
1	rs3737825	55186925	G	A
1	rs11206421	55187166	C	T
1	rs3820105	55187167	C	G
1	rs12060707	55187502	A	C
1	rs12072416	55188022	C	G
1	rs12092947	55188189	G	A
1	rs12092998	55188269	G	A
1	rs11550481	55188382	C	T
1	rs10888869	55188842	G	T
1	rs10888870	55188878	T	C
1	rs10888871	55188941	G	T
1	rs10888872	55189020	C	T
1	rs10489662	55189185	G	A
1	rs139072777	55189198	A	G
1	rs7525408	55189223	A	G
1	rs72909870	55189408	G	T
1	rs10489661	55189499	T	C
1	rs12094622	55189798	G	T
1	rs12075332	55190247	C	T
1	rs7517094	55190538	C	G
1	rs2108034	55190676	T	C
1	rs11206422	55191401	A	G
1	rs12097424	55191596	G	A
1	rs1180937	55191644	T	C
1	rs75482222	55191885	C	T
1	rs2873510	55192281	T	G
1	rs12078343	55192440	C	T
1	rs12057843	55192785	G	A
1	rs12079641	55193322	C	T
1	rs1925657	55193416	G	T
1	rs1925655	55193689	A	G
1	rs1925654	55193696	G	A
1	rs6588529	55193714	G	C
1	rs6588530	55193716	C	G
1	rs12070932	55194293	A	G
1	rs12066154	55194355	T	C
1	rs72909884	55194524	T	C
1	rs72909885	55194871	C	T
1	rs72909887	55194981	T	A
1	rs72909888	55195348	A	C
1	rs11800870	55195674	G	A
1	rs11206423	55195679	C	T
1	rs11800873	55195697	G	A
1	rs11800874	55195700	G	T
1	rs11802552	55195828	T	C
1	rs11802570	55195908	T	A
1	rs11804079	55195920	A	G
1	rs72909890	55196015	A	C
1	rs4926653	55196099	G	A
1	rs41528549	55196739	G	A
1	rs3815226	55197149	T	C
1	rs1062700	55197320	G	A
1	rs72909897	55197719	T	G
1	rs72909900	55198066	G	C
1	rs11488224	55198121	G	A
1	rs11488225	55198241	C	T
1	rs11488226	55198333	A	G
1	rs112059817	55198367	G	A
1	rs77986302	55198450	T	C
1	rs78542440	55198451	T	C
1	rs74193428	55198486	T	C
1	rs7537877	55198920	A	G
1	rs12065742	55199487	T	G
1	rs11485525	55199753	T	A
1	rs11485526	55199754	T	A
1	rs11485527	55199885	T	C
1	rs11485528	55199998	G	A
1	rs11485529	55200020	T	C
1	rs11485530	55200036	T	C
1	rs11488182	55200136	G	A
1	rs11485531	55200208	T	C
1	rs112107004	55200429	A	C
1	rs75406057	55200798	G	T
1	rs74524686	55200800	C	T
1	rs57400311	55200983	C	T
1	rs57811898	55201043	A	C
1	rs2764829	55201438	A	G
1	rs13375012	55202073	A	G
1	rs7532968	55202147	A	G
1	rs13375016	55202234	A	G
1	rs7521828	55202645	C	G
1	rs7543886	55202790	G	A
1	rs3737827	55202874	T	C
1	rs3737829	55203135	A	G
1	rs3737830	55203156	A	G
1	rs12071624	55203430	T	G
1	rs12066201	55203433	G	A
1	rs11206424	55203544	G	A
1	rs11206425	55203630	A	G
1	rs113850704	55203734	C	T
1	rs111373930	55203922	A	G
1	rs139421670	55204648	T	A
1	rs58465047	55204665	A	G
1	rs10888873	55205085	C	T
1	rs7542637	55205199	A	G
1	rs10449750	55205357	C	A
1	rs10888874	55205702	C	T
1	rs115901736	55206393	A	G
1	rs111263965	55206647	G	A
1	rs10449738	55206830	T	A
1	rs72911732	55207052	T	C
1	rs41297863	55207216	T	C
1	rs17131750	55207538	G	A
1	rs13046	55207754	C	G
1	rs41297865	55207918	C	T
1	rs11803547	55207983	T	C
1	rs11803548	55207984	T	C
1	rs12086065	55208204	C	T
1	rs1134128	55208299	G	C
1	rs12071194	55208494	T	C
1	rs74224063	55208669	G	A
1	rs7554991	55208767	T	C
1	rs78682333	55208871	G	A
1	rs75580718	55209133	C	T
1	rs917185	55209657	A	T
1	rs74536540	55209771	C	T
1	rs10888876	55210631	A	G
1	rs10888877	55210960	G	A
1	rs4927155	55211397	A	G
1	rs4927156	55211480	G	C
1	rs7555757	55211973	G	C
1	rs1981584	55212378	A	G
1	rs4509616	55212537	C	A
1	rs4518947	55212570	T	C
1	rs78290635	55212625	G	C
1	rs917184	55212646	T	C
1	rs6698255	55212719	T	C
1	rs6695931	55212984	A	C
1	rs60243755	55213043	T	G
1	rs59017280	55213089	C	T
1	rs72911757	55213616	A	G
1	rs72911758	55213668	C	T
1	rs12079522	55213968	T	C
1	rs12143477	55214009	C	T
1	rs68144475	55214669	C	T
1	rs12038851	55216128	T	C
1	rs57239824	55217022	C	T
1	rs17515141	55217307	A	G
1	rs1180967	55217734	A	G
1	rs12031137	55217743	G	A
1	rs1180966	55217804	C	A
1	rs2158732	55217900	C	T
1	rs2873551	55217907	T	C
1	rs1180965	55218126	T	C
1	rs2108035	55218155	C	T
1	rs1180964	55218254	G	A
1	rs1180963	55218636	C	T
1	rs12046989	55219540	C	T
1	rs34411680	55220411	C	G
1	rs35294567	55220598	G	T
1	rs2527848	55220911	T	G
1	rs12756345	55221000	A	G
1	rs2764830	55221059	G	C
1	rs2527847	55221203	G	A
1	rs11206426	55221570	C	T
1	rs2527846	55221671	T	G
1	rs12049023	55221672	C	T
1	rs11206427	55221861	C	A
1	rs10489660	55221865	G	A
1	rs2764822	55222080	A	G
1	rs2764823	55222130	C	T
1	rs35366395	55222401	C	T
1	rs1925659	55222466	A	G
1	rs2240396	55223190	C	T
1	rs2270004	55224131	T	C
1	rs11577368	55224751	C	A
1	rs11587442	55225079	T	C
1	rs12024612	55225089	C	T
1	rs1180956	55225522	C	T
1	rs1180955	55225846	T	C
1	rs1180954	55226288	C	T
1	rs1180953	55226444	T	C
1	rs1180952	55226503	A	C
1	rs12354006	55226523	C	T
1	rs58303070	55226739	C	T
1	rs61768812	55227215	G	A
1	rs12760793	55227294	C	T
1	rs1180951	55227354	G	A
1	rs2057939	55227580	A	T
1	rs1180950	55227984	A	G
1	rs1180949	55228129	T	A
1	rs1180948	55228159	C	G
1	rs12728012	55228276	G	C
1	rs1180947	55229354	A	G
1	rs1180946	55229523	C	G
1	rs12023572	55229835	C	T
1	rs1180945	55230233	T	C
1	rs1180944	55230451	C	T
1	rs1180943	55230463	C	G
1	rs1180942	55231955	T	C
1	rs1180941	55232258	T	C
1	rs114917544	55232388	T	A
1	rs6693306	55233153	G	A
1	rs11206428	55233278	G	A
1	rs1180940	55233409	T	C
1	rs1180939	55234520	C	T
1	rs10430114	55234711	G	T
1	rs1180938	55234987	G	A
1	rs10430099	55236315	C	T
1	rs11580996	55236510	C	T
1	rs12759955	55237367	G	A
1	rs34132007	55237412	C	T
1	rs12760047	55237602	C	T
1	rs12035578	55237850	G	T
1	rs67713344	55238019	C	T
1	rs1180933	55238863	G	A
1	rs1180962	55239486	G	A
1	rs1180961	55239568	G	T
1	rs12045167	55239932	A	T
1	rs1180960	55240140	G	A
1	rs11206429	55240631	C	G
1	rs1180959	55240823	C	A
1	rs1180958	55241009	A	G
1	rs1180957	55241940	G	T
1	rs10888878	55243319	T	C
1	rs10888879	55243590	G	T
1	rs72913613	55244473	C	T
1	rs1731	55245539	T	C
1	rs56350560	55245639	A	G
1	rs116079465	55246034	G	A
1	rs12144319	55246035	T	C
1	rs1180970	55246522	T	C
1	rs76255804	55246774	C	G
1	rs2286203	55247097	G	A
1	rs12143541	55247852	A	G
1	rs12144325	55248074	A	G
1	rs2270003	55248702	C	A
1	rs628667	55249154	T	C
1	rs665742	55249314	G	A
1	rs10888880	55249676	A	G
1	rs12045885	55249905	T	C
1	rs78948067	55250479	C	T
1	rs2286202	55250684	A	G
1	rs2286201	55250823	G	A
1	rs2270002	55251314	G	A
1	rs2270001	55251452	C	T
1	rs2270000	55251512	C	T
1	rs11581256	55252514	C	T
1	rs2269999	55253346	G	A
1	rs2269998	55253594	G	A
1	rs28411121	55254006	T	A
1	rs12128375	55254092	C	T
1	rs61180995	55254441	G	A
1	rs1180936	55255583	C	G
1	rs12118786	55255871	T	C
1	rs12130511	55256019	C	T
1	rs75192634	55257056	T	C
1	rs76034260	55257177	T	C
1	rs6663032	55257323	A	C
1	rs12126259	55257774	C	G
1	rs12145898	55258337	T	C
1	rs116542409	55258340	G	A
1	rs3818748	55258794	G	A
1	rs1147988	55259667	A	G
1	rs1185349	55260106	T	G
1	rs664622	55260261	A	C
1	rs594487	55260271	A	G
1	rs651688	55260925	T	C
1	rs649398	55261390	T	C
1	rs886738	55261752	T	C
1	rs880755	55262166	C	T
1	rs880756	55262327	G	A
1	rs122283	55262451	G	A
1	rs623163	55262694	T	C
1	rs621396	55263088	A	G
1	rs619476	55263551	T	C
1	rs1147986	55263877	C	A
1	rs1147985	55264391	T	C
1	rs72895742	55264632	A	G
1	rs12123513	55265268	T	C
1	rs7537571	55265885	G	A
1	rs7537749	55266026	G	C
1	rs74656880	55266191	G	T
1	rs671108	55266797	G	C
1	rs1147984	55266845	C	T
1	rs3753404	55267216	G	A
1	rs689322	55267509	G	A
1	rs77366620	55267524	G	C
1	rs688938	55267561	G	C
1	rs657416	55267580	C	T
1	rs12077527	55267612	C	T
1	rs80215203	55267985	A	T
1	rs6670007	55268203	C	G
1	rs1147983	55268238	G	C
1	rs6682756	55268417	A	G
1	rs6670200	55268462	C	T
1	rs674059	55268536	A	G
1	rs7549946	55269651	G	C
1	rs609617	55269961	A	G
1	rs11206431	55270030	A	G
1	rs12081926	55270655	C	T
1	rs12081935	55270711	C	T
1	rs12061498	55270814	G	C
1	rs6677260	55271245	T	G
1	rs2077061	55271495	G	T
1	rs757581	55271774	A	G
1	rs55723940	55272521	A	G
1	rs6666034	55272643	C	G
1	rs12404626	55273386	T	G
1	rs671022	55273422	A	T
1	rs9782980	55273580	G	T
1	rs658150	55274052	G	A
1	rs585802	55274464	A	C
1	rs583994	55274907	C	A
1	rs12068840	55275630	G	C
1	rs57987697	55276044	C	T
1	rs614772	55276687	G	A
1	rs78452026	55277198	G	A
1	rs10788986	55277430	T	A
1	rs618546	55278394	G	C
1	rs616315	55278841	G	A
1	rs602067	55279744	G	T
1	rs601602	55279853	T	C
1	rs12079542	55281006	A	T
1	rs4927158	55281531	A	G
1	rs631666	55281847	G	A
1	rs79403177	55281909	C	G
1	rs733946	55281965	C	T
1	rs630895	55281991	A	G
1	rs630869	55282014	C	T
1	rs2013293	55282233	T	A
1	rs944917	55282310	A	G
1	rs733168	55282556	A	G
1	rs4926657	55282979	A	C
1	rs4926658	55283076	T	G
1	rs651470	55283628	T	C
1	rs11585605	55283718	A	G
1	rs650612	55283758	T	C
1	rs6688594	55284195	C	T
1	rs6663560	55284261	G	A
1	rs6663646	55284290	G	A
1	rs588709	55284527	A	G
1	rs36082067	55284754	C	A
1	rs79293308	55285025	G	A
1	rs78110744	55285026	C	A
1	rs12145273	55285931	C	T
1	rs4927160	55286545	G	A
1	rs1180916	55286633	G	A
1	rs605982	55286843	T	C
1	rs12077094	55286853	G	A
1	rs10788987	55287087	G	A
1	rs684679	55287405	T	C
1	rs6665741	55287489	T	A
1	rs1180913	55287961	G	C
1	rs668778	55288609	T	C
1	rs667972	55288731	C	T
1	rs12092697	55288852	C	T
1	rs656831	55288998	T	C
1	rs655955	55289179	A	G
1	rs11206439	55289305	C	A
1	rs11206440	55289760	T	G
1	rs652789	55289915	A	G
1	rs640209	55290396	C	T
1	rs638381	55290769	C	G
1	rs4927161	55291012	C	T
1	rs74394109	55292154	G	C
1	rs654827	55292548	C	T
1	rs72897969	55292613	C	T
1	rs608515	55292884	A	G
1	rs4926659	55294722	T	C
1	rs675899	55294973	A	G
1	rs613062	55295003	A	G
1	rs56238645	55295020	A	T
1	rs11206447	55295810	T	C
1	rs72897973	55295850	T	C
1	rs11206448	55295922	T	A
1	rs35850488	55295931	T	C
1	rs35953780	55296114	C	G
1	rs7366256	55296233	T	C
1	rs7366025	55296264	A	G
1	rs7367000	55296336	G	A
1	rs1541426	55297984	A	G
1	rs12058263	55298508	C	T
1	rs11588319	55299005	A	G
1	rs141014	55299139	C	T
1	rs1180850	55299469	C	T
1	rs6688753	55299493	T	C
1	rs669001	55300501	G	A
1	rs677003	55300554	A	C
1	rs676584	55300614	A	G
1	rs1180852	55300802	G	A
1	rs990819	55300932	T	G
1	rs681708	55301025	T	C
1	rs682615	55301220	T	C
1	rs1180855	55301309	T	C
1	rs11206449	55301438	C	T
1	rs662316	55301478	A	G
1	rs12725171	55301684	T	G
1	rs12136248	55302389	G	T
1	rs2114576	55302697	A	G
1	rs1544908	55302719	A	C
1	rs6692540	55303341	G	T
1	rs6681687	55303439	A	G
1	rs6669228	55303518	C	G
1	rs12754095	55303752	A	T
1	rs12141358	55303782	T	G
1	rs7524336	55303953	C	T
1	rs4927162	55304020	G	A
1	rs1035815	55304683	A	G
1	rs17575462	55304836	C	T
1	rs7549251	55304970	G	A
1	rs10888881	55305059	A	T
1	rs9661096	55305085	C	G
1	rs2317789	55305213	A	G
1	rs112112513	55305230	T	C
1	rs2317790	55305523	G	A
1	rs2162477	55305566	G	A
1	rs2114577	55305731	T	G
1	rs2114578	55305767	A	C
1	rs12043331	55305881	G	C
1	rs4927163	55306429	A	C
1	rs4927164	55306618	G	A
1	rs11577006	55306733	A	G
1	rs11590371	55306739	T	C
1	rs6703273	55306758	G	A
1	rs41297871	55307501	A	G
1	rs59138759	55307640	C	T
1	rs17111100	55307693	C	A
1	rs41297873	55308025	G	C
1	rs4927165	55308039	T	G
1	rs7551008	55308075	T	C
1	rs12026851	55308221	C	T
1	rs639924	55308655	T	C
1	rs12569142	55309279	A	C
1	rs12563471	55309281	C	T
1	rs642998	55309354	A	G
1	rs12569161	55309433	A	G
1	rs12563485	55309443	C	T
1	rs58749431	55310162	A	G
1	rs72673839	55310312	A	T
1	rs11580101	55310426	C	T
1	rs11580133	55310616	C	T
1	rs76972734	55310752	C	T
1	rs72673842	55310811	G	A
1	rs72673843	55310953	A	G
1	rs11206450	55311350	C	T
1	rs11206451	55311452	C	T
1	rs11206452	55311803	C	T
1	rs687478	55312368	A	G
1	rs593779	55312438	C	T
1	rs687912	55312440	T	C
1	rs593722	55312478	C	T
1	rs592361	55312804	G	A
1	rs592144	55312838	A	G
1	rs591102	55313013	C	T
1	rs590621	55313161	G	A
1	rs590565	55313194	C	T
1	rs594365	55313355	A	G
1	rs12116486	55313552	T	C
1	rs606156	55313674	T	C
1	rs685904	55313697	A	G
1	rs2114575	55313845	C	T
1	rs683737	55314142	C	T
1	rs608774	55314233	G	A
1	rs672394	55314330	G	C
1	rs57712644	55314382	A	G
1	rs622271	55314900	T	C
1	rs669181	55315088	C	T
1	rs7373	55315611	C	G
1	rs7374	55316322	A	G
1	rs8990	55316418	G	A
1	rs74072036	55317582	A	G
1	rs1138030	55317685	G	A
1	rs667222	55318108	C	T
1	rs644697	55318346	T	C
1	rs631749	55319008	T	C
1	rs79064185	55319428	C	T
1	rs718265	55319902	A	G
1	rs7527994	55320794	A	G
1	rs10788990	55321023	T	C
1	rs2278191	55321503	C	T
1	rs2278192	55321551	G	A
1	rs586108	55322236	T	C
1	rs115057271	55322758	C	T
1	rs71637874	55323436	C	A
1	rs12117617	55323809	G	A
1	rs6676774	55323838	G	A
1	rs12133305	55324150	C	T
1	rs12122351	55324326	T	C
1	rs2288314	55324372	G	A
1	rs13373956	55324869	G	T
1	rs12067125	55325309	T	G
1	rs57777659	55325488	T	C
1	rs11206455	55325794	T	C
1	rs6588533	55326140	C	G
1	rs115474474	55326253	C	T
1	rs4927168	55326345	A	C
1	rs146621180	55326466	G	A
1	rs111510955	55326520	G	A
1	rs10888882	55326586	G	A
1	rs6675891	55326720	A	G
1	rs6676123	55326933	A	G
1	rs78647471	55327144	C	G
1	rs72673883	55327367	C	A
1	rs602671	55327402	A	C
1	rs6666716	55327492	C	T
1	rs72903503	55327589	C	T
1	rs12025718	55327940	T	C
1	rs675252	55328102	T	C
1	rs79460737	55328151	C	T
1	rs7524913	55328604	C	T
1	rs7536507	55328626	A	G
1	rs582222	55329105	T	C
1	rs11206456	55329107	C	T
1	rs72903513	55329519	C	T
1	rs72903516	55329732	G	T
1	rs114819441	55330142	C	G
1	rs17111142	55330630	C	G
1	rs74774143	55330706	C	G
1	rs2303533	55330756	G	C
1	rs6677915	55332003	T	C
1	rs628508	55332536	C	G
1	rs2059690	55333135	G	T
1	rs12129816	55333213	A	G
1	rs642737	55333453	A	G
1	rs600491	55333525	C	T
1	rs2278193	55333600	G	A
1	rs2278194	55333784	T	C
1	rs12137364	55333865	C	T
1	rs12123495	55334428	G	C
1	rs626079	55334695	G	A
1	rs671701	55335302	T	C
1	rs673541	55335709	G	A
1	rs111257553	55335767	C	T
1	rs11206457	55336097	T	A
1	rs685920	55336167	A	G
1	rs687146	55336389	A	G
1	rs608458	55336950	C	G
1	rs12119804	55337446	T	C
1	rs1002778	55337816	G	T
1	rs7551288	55338679	A	G
1	rs6686859	55339086	C	T
1	rs35786633	55339272	C	T
1	rs112000395	55339384	G	A
1	rs597021	55339438	G	T
1	rs2075390	55341106	C	T
1	rs626452	55341351	G	T
1	rs638944	55341915	T	G
1	rs639796	55342052	C	T
1	rs685004	55342486	T	C
1	rs12125177	55342788	T	A
1	rs589244	55342929	T	A
1	rs655115	55343207	C	T
1	rs656444	55343493	G	A
1	rs111646050	55344066	A	T
1	rs7553385	55344483	A	G
1	rs607762	55344768	A	G
1	rs4927175	55344855	G	A
1	rs684718	55345155	A	T
1	rs12042996	55345706	C	A
1	rs589895	55345837	C	T
1	rs72903545	55345865	G	A
1	rs11206459	55346188	A	G
1	rs113814482	55346425	T	A
1	rs593018	55346514	T	C
1	rs12032654	55347108	A	G
1	rs666130	55347235	A	G
1	rs61613485	55348246	C	A
1	rs665746	55349869	C	T
1	rs601902	55350023	A	G
1	rs12727760	55351100	A	G
1	rs12125145	55351725	G	A
1	rs72675614	55351956	G	A
1	rs77275526	55351965	G	A
1	rs75593072	55352086	C	T
1	rs6681644	55353082	C	G
1	rs6588536	55354188	T	G
1	rs6588537	55354193	G	A
1	rs3170766	55354302	C	A
1	rs4927176	55354335	C	T
1	rs125034	55355109	A	G
1	rs74464067	55355137	C	T
1	rs113662516	55356637	C	T
1	rs1964331	55356711	A	G
1	rs1971090	55356742	C	T
1	rs11206460	55357665	A	C
1	rs9803698	55357920	A	T
1	rs6701489	55358459	C	T
1	rs75433039	55359231	A	C
1	rs602518	55359461	T	C
1	rs76066864	55362624	G	A
1	rs12565785	55363336	G	A
1	rs687565	55364663	A	C
1	rs12732413	55364852	A	G
1	rs147699938	55364888	A	G
1	rs11206461	55364910	A	G
1	rs139023111	55364950	C	G
1	rs148148972	55365430	T	C
1	rs141952508	55365446	A	G
1	rs4609470	55365621	G	A
1	rs144504185	55366522	G	A
1	rs12039405	55366584	G	A
1	rs12039466	55366750	G	A
1	rs113857697	55366784	G	C
1	rs11585445	55367240	T	C
1	rs58913776	55367485	A	C
1	rs72675618	55368131	G	A
1	rs12131767	55368155	G	A
1	rs116206317	55368222	G	A
1	rs11799511	55368568	C	T
1	rs150550160	55368705	C	T
1	rs12131972	55368837	G	A
1	rs116877810	55369251	C	T
1	rs12037220	55369645	G	A
1	rs12081312	55370174	G	A
1	rs688174	55371417	G	A
1	rs12135036	55371543	G	A
1	rs79909665	55372365	G	A
1	rs149188044	55372496	C	T
1	rs111720796	55372615	G	C
1	rs1180874	55373098	C	A
1	rs61769371	55373172	C	T
1	rs12733906	55373383	T	A
1	rs2873552	55374538	G	A
1	rs112662928	55375001	C	T
1	rs11206462	55375388	G	A
1	rs640235	55375590	G	A
1	rs55972056	55375862	G	A
1	rs61769373	55376436	A	G
1	rs12117844	55376516	A	T
1	rs58295088	55376631	G	A
1	rs4927178	55376746	G	A
1	rs12125449	55376844	C	T
1	rs666668	55376940	G	A
1	rs60007220	55377603	C	T
1	rs681123	55377852	G	A
1	rs144201766	55377887	G	A
1	rs4927179	55377952	G	A
1	rs619895	55379939	G	A
1	rs61769375	55381401	G	A
1	rs140159446	55381738	C	T
1	rs11582713	55385586	C	T
1	rs1469344	55386167	C	T
1	rs1180883	55387125	C	T
1	rs617151	55387304	G	A
1	rs677321	55387362	C	T
1	rs618101	55387528	A	G
1	rs678358	55387637	G	T
1	rs11206466	55388306	G	C
1	rs11206467	55388377	G	T
1	rs12145545	55388384	T	C
1	rs12141717	55388480	G	A
1	rs12126906	55388698	C	T
1	rs11206468	55388700	G	A
1	rs11206469	55388774	C	T
1	rs2114579	55389477	C	T
1	rs10888886	55389548	T	C
1	rs41517445	55389569	A	G
1	rs677109	55390170	G	A
1	rs11206470	55390367	C	T
1	rs615247	55390669	T	C
1	rs582679	55390841	C	G
1	rs79216400	55391082	C	G
1	rs35526112	55391268	T	C
1	rs77191852	55391288	C	T
1	rs67281988	55392468	T	C
1	rs66755702	55392690	C	T
1	rs60853945	55392750	A	G
1	rs75037154	55393473	G	A
1	rs114479075	55393907	G	C
1	rs7532565	55394099	G	A
1	rs2114580	55394648	A	G
1	rs7522847	55394678	A	G
1	rs687489	55395057	A	G
1	rs688306	55395189	C	T
1	rs688814	55395339	G	T
1	rs35574306	55395403	A	T
1	rs593489	55395844	T	C
1	rs656688	55395848	T	A
1	rs79991704	55396209	A	G
1	rs670777	55396702	G	T
1	rs55784079	55396729	G	A
1	rs602995	55397010	T	C
1	rs10788991	55397069	G	C
1	rs604778	55397406	T	C
1	rs11206471	55397616	G	A
1	rs116652839	55397663	C	T
1	rs685836	55397734	A	G
1	rs688104	55398256	G	T
1	rs6588538	55398277	C	T
1	rs689392	55398524	C	T
1	rs11206473	55398932	G	A
1	rs2780727	55399122	A	G
1	rs674818	55399287	C	T
1	rs674831	55399291	T	C
1	rs646268	55399825	A	G
1	rs688014	55399948	A	C
1	rs72675657	55400262	A	G
1	rs583171	55400628	A	G
1	rs660646	55400687	T	C
1	rs661466	55400837	T	A
1	rs594830	55400926	T	C
1	rs76286734	55401030	G	T
1	rs595722	55401086	C	T
1	rs2555789	55401170	G	A
1	rs114147529	55401327	T	C
1	rs6673540	55401428	A	T
1	rs597730	55401570	G	A
1	rs35666731	55402441	C	T
1	rs623619	55402743	T	C
1	rs582781	55402768	A	G
1	rs187168653	55402846	G	A
1	rs624163	55402920	C	T
1	rs626353	55403411	T	C
1	rs79571990	55403502	T	G
1	rs1889209	55404022	A	G
1	rs2081704	55404984	A	C
1	rs11206476	55405850	G	T
1	rs77803362	55406514	C	A
1	rs78806452	55406687	G	C
1	rs6694014	55407200	A	G
1	rs11206477	55407294	C	A
1	rs978479	55407822	T	C
1	rs34521984	58781125	A	G
1	rs57704012	58781235	A	G
1	rs7546303	58783853	C	G
1	rs10493241	58783971	G	A
1	rs10493240	58784150	G	T
1	rs12750369	58784353	A	G
1	rs185015899	58784783	G	A
1	rs10789060	58785095	T	C
1	rs149049224	58785869	C	T
1	rs1924568	58786044	G	C
1	rs11207194	58787078	T	G
1	rs144389541	58787119	C	T
1	rs35135328	58787473	T	A
1	rs35231328	58787551	G	A
1	rs140706260	58787627	C	G
1	rs4912325	58788566	G	A
1	rs4912326	58788637	T	C
1	rs11589550	58788655	C	T
1	rs72669803	58789343	G	A
1	rs10127537	58789870	T	C
1	rs4912327	58790328	T	C
1	rs72669805	58790444	C	T
1	rs11207196	58790501	C	T
1	rs72669806	58791397	A	G
1	rs12726314	58792030	C	T
1	rs1213636	58792389	C	A
1	rs72669807	58792421	C	A
1	rs1213637	58792482	C	T
1	rs1213638	58792807	T	G
1	rs947406	58793286	G	C
1	rs1213639	58793738	T	G
1	rs72669808	58793895	G	A
1	rs1213640	58794017	A	C
1	rs1213642	58795833	A	C
1	rs80003414	58795987	C	A
1	rs12730076	58796131	T	C
1	rs1582201	58797274	A	G
1	rs1213643	58798150	C	T
1	rs6587807	58798285	C	T
1	rs115941594	58798536	G	A
1	rs35460300	58798985	A	G
1	rs56355413	58799155	G	A
1	rs56162067	58799809	A	G
1	rs1417981	58800141	C	T
1	rs12567514	58800475	T	C
1	rs28688309	58801249	A	T
1	rs1236920	58801396	C	G
1	rs1924569	58801506	C	T
1	rs1237207	58801563	T	C
1	rs1213646	58802060	T	C
1	rs34444442	58802116	A	G
1	rs1213647	58802487	C	G
1	rs2211324	58802608	T	C
1	rs2147335	58802774	C	T
1	rs192471889	58802932	T	C
1	rs12757936	58803241	G	A
1	rs1213648	58803613	C	T
1	rs72912380	58804396	T	G
1	rs144604984	58804654	T	C
1	rs12725541	58804786	C	A
1	rs12562100	58805106	A	G
1	rs17495428	58805487	T	C
1	rs10493239	58805941	T	C
1	rs17117348	58805969	G	A
1	rs79334112	58806108	T	A
1	rs17442536	58806327	A	G
1	rs1924570	58806621	C	T
1	rs72669813	58806656	G	T
1	rs1886306	58806965	G	A
1	rs3861824	58807217	G	A
1	rs2794651	58807475	T	G
1	rs112915071	58808118	A	G
1	rs1341745	58808234	C	T
1	rs11811715	58808505	A	G
1	rs76168185	58808704	A	T
1	rs71642161	58808708	G	A
1	rs17117374	58808749	C	T
1	rs1213649	58808802	A	C
1	rs11207198	58808817	G	A
1	rs1213650	58809216	G	A
1	rs35952838	58809257	G	A
1	rs1213651	58809669	A	C
1	rs35813435	58809774	C	T
1	rs1213652	58809824	C	G
1	rs12748486	58810057	T	C
1	rs1341746	58810100	A	G
1	rs1341747	58810115	G	A
1	rs1213653	58810249	C	G
1	rs947407	58810472	G	T
1	rs1213655	58810670	T	A
1	rs1213656	58810918	A	C
1	rs12404503	58811029	C	T
1	rs76120786	58811594	T	C
1	rs12023617	58811645	A	G
1	rs11581144	58811647	C	T
1	rs11207199	58811763	T	C
1	rs6686674	58811791	G	A
1	rs2181869	58812968	T	C
1	rs112681084	58812997	C	T
1	rs4912329	58813681	T	C
1	rs4912330	58813693	A	C
1	rs4912331	58813825	T	C
1	rs6587809	58814304	T	C
1	rs4912332	58815243	C	T
1	rs11207201	58815314	T	C
1	rs2406650	58815953	C	T
1	rs2209310	58816041	C	T
1	rs115962393	58816046	A	G
1	rs11207202	58816251	T	G
1	rs57634329	58816271	G	A
1	rs145900102	58816478	A	G
1	rs12116658	58816760	G	A
1	rs12141639	58817022	G	A
1	rs2406651	58817057	T	A
1	rs4322253	58817372	T	C
1	rs60720023	58817485	G	T
1	rs12145683	58817583	T	C
1	rs1886307	58817837	T	C
1	rs4912190	58818270	T	G
1	rs6661462	58818480	C	G
1	rs78642112	58818624	C	T
1	rs6664607	58819120	C	G
1	rs10736395	58819227	T	G
1	rs6664818	58819303	C	T
1	rs6677773	58819324	T	A
1	rs4912333	58819510	A	G
1	rs4244014	58819774	T	C
1	rs4244015	58819815	A	G
1	rs4567304	58819917	G	A
1	rs1213658	58819943	A	G
1	rs11207204	58819951	G	A
1	rs2093865	58820185	G	A
1	rs2897486	58820541	T	G
1	rs731162	58820847	G	A
1	rs912504	58821102	G	A
1	rs1318371	58821318	G	A
1	rs4912191	58821655	C	T
1	rs6587810	58822426	C	T
1	rs61778962	58823620	T	G
1	rs12122323	58823879	T	C
1	rs12134145	58824044	C	T
1	rs2018765	58824110	A	C
1	rs7531064	58824504	T	C
1	rs11207205	58824930	C	T
1	rs11207206	58824988	G	A
1	rs61778963	58825014	G	A
1	rs17117407	58825401	T	A
1	rs12563799	58825516	T	G
1	rs17496442	58825601	A	C
1	rs6692142	58826045	A	G
1	rs56832495	58826112	T	A
1	rs1341743	58826170	G	C
1	rs11580730	58826547	T	G
1	rs66810540	58826774	A	C
1	rs6587811	58826916	G	A
1	rs6695595	58827040	A	G
1	rs1213659	58827046	C	A
1	rs6695605	58827079	A	G
1	rs17496545	58827310	T	G
1	rs61778964	58827569	C	T
1	rs1213660	58827600	A	G
1	rs11584105	58827683	C	T
1	rs76147720	58828289	T	C
1	rs76890251	58828467	A	G
1	rs11207208	58828594	T	C
1	rs12132939	58828698	C	T
1	rs995318	58828979	T	C
1	rs12755833	58829086	T	C
1	rs12133825	58829099	C	T
1	rs995319	58829262	T	A
1	rs6656730	58829583	A	T
1	rs12404972	58829981	A	C
1	rs61778965	58830031	G	T
1	rs1213661	58830178	T	C
1	rs765694	58830797	T	A
1	rs60086010	58830976	T	C
1	rs34942090	58831698	T	G
1	rs10889089	58831699	G	A
1	rs12136038	58831708	C	A
1	rs12136068	58831755	C	T
1	rs12128697	58831830	A	G
1	rs12040884	58832028	C	T
1	rs10443248	58832423	A	G
1	rs1213664	58833588	C	T
1	rs4912192	58833758	T	G
1	rs1213665	58833847	A	G
1	rs77886861	58833908	G	T
1	rs12028180	58833911	G	A
1	rs78082480	58833997	G	A
1	rs11580092	58834026	G	A
1	rs77534968	58834549	A	C
1	rs4912334	58834875	C	T
1	rs4912335	58834962	C	T
1	rs995792	58835391	T	C
1	rs4912336	58836409	G	T
1	rs117753742	58836606	T	G
1	rs67403634	58836725	T	C
1	rs1213667	58837012	C	A
1	rs12035899	58837378	C	T
1	rs72669832	58837412	G	A
1	rs56150615	58837479	G	A
1	rs56131443	58837588	A	C
1	rs4912337	58837789	G	T
1	rs58510315	58838000	G	A
1	rs2093864	58838050	C	T
1	rs11580545	58838246	A	G
1	rs6587812	58838377	C	G
1	rs61779007	58838736	C	G
1	rs6658291	58838748	T	A
1	rs6694266	58838752	G	A
1	rs57774023	58844998	G	C
1	rs7518838	58845298	T	A
1	rs56695391	58845357	A	C
1	rs338946	58845485	G	C
1	rs12129130	58845559	T	A
1	rs6699998	58845645	G	A
1	rs11588152	58845683	C	A
1	rs35045464	58846138	C	T
1	rs58719253	58846472	G	C
1	rs2406790	58846801	C	G
1	rs338945	58846936	G	C
1	rs55960427	58847017	C	G
1	rs11207213	58847421	C	G
1	rs12026476	58847470	G	A
1	rs12030247	58847558	T	A
1	rs11207214	58847648	G	C
1	rs77424421	58848010	G	C
1	rs6661154	58848258	C	T
1	rs77802395	58848571	G	A
1	rs7528807	58848647	T	C
1	rs17496683	58848671	G	A
1	rs12041543	58848710	C	T
1	rs10749712	58848771	T	C
1	rs10789061	58849028	C	T
1	rs7367176	58849235	A	G
1	rs6664838	58849454	C	T
1	rs12035478	58849462	A	C
1	rs6587813	58849499	T	C
1	rs116197663	58849826	C	T
1	rs6665337	58849912	C	T
1	rs55875707	58850101	A	T
1	rs77087452	58850239	G	A
1	rs338944	58851154	C	T
1	rs338943	58851258	C	T
1	rs338942	58851448	C	T
1	rs338941	58851991	C	T
1	rs1773068	58852083	T	C
1	rs12071896	58852338	G	A
1	rs338940	58852668	G	A
1	rs338939	58853263	A	C
1	rs2406788	58853266	C	T
1	rs338938	58853494	T	G
1	rs338937	58853522	T	C
1	rs338936	58853621	T	G
1	rs6692286	58853709	C	G
1	rs12083631	58853837	A	G
1	rs338935	58853893	T	G
1	rs17117429	58854441	C	T
1	rs61779025	58854902	T	C
1	rs115769341	58854919	G	A
1	rs17117430	58855299	T	C
1	rs79209468	58855722	G	A
1	rs61779027	58856208	C	T
1	rs733986	58856367	T	C
1	rs733987	58856495	T	C
1	rs77541105	58856585	G	A
1	rs12087969	58856898	A	T
1	rs706414	58856985	T	C
1	rs849492	58857598	C	A
1	rs338934	58857666	A	G
1	rs338933	58857849	G	C
1	rs849493	58858059	G	A
1	rs10489813	58858366	C	T
1	rs72914340	58858413	G	A
1	rs11207217	58858668	T	C
1	rs338932	58858759	C	G
1	rs61779028	58858873	G	A
1	rs849494	58859140	C	G
1	rs10889090	58859197	G	A
1	rs338931	58859284	A	G
1	rs338930	58859389	A	G
1	rs111999640	58859413	G	A
1	rs56041846	58859656	T	C
1	rs112737401	58859660	T	A
1	rs338929	58859948	T	C
1	rs338928	58860237	T	C
1	rs79896940	58860533	T	C
1	rs7534690	58860791	T	C
1	rs338927	58861536	C	G
1	rs116417497	58861809	G	C
1	rs338926	58862010	T	C
1	rs338925	58862172	T	C
1	rs338924	58862186	G	A
1	rs61779029	58862667	G	A
1	rs140656862	58862806	G	A
1	rs338923	58862844	C	T
1	rs1228858	58863053	C	T
1	rs116813884	58863384	C	T
1	rs338922	58863650	C	T
1	rs12038113	58864093	G	A
1	rs338921	58864175	C	T
1	rs10889091	58864379	A	G
1	rs849480	58864460	A	G
1	rs338920	58864670	T	G
1	rs338919	58865399	G	A
1	rs338918	58866521	C	T
1	rs849481	58866940	G	A
1	rs75223706	58867232	T	C
1	rs12117691	58868360	C	T
1	rs115892409	58868627	C	A
1	rs338917	58868949	A	T
1	rs338916	58869885	G	A
1	rs338915	58870175	G	A
1	rs338914	58871373	C	G
1	rs849483	58872128	T	C
1	rs10465839	58872522	C	T
1	rs3850540	58872823	G	C
1	rs3850541	58872888	T	A
1	rs338913	58873731	A	G
1	rs78665639	58873841	G	A
1	rs338912	58873897	G	A
1	rs338911	58873906	T	G
1	rs338910	58874023	G	C
1	rs849484	58874059	C	A
1	rs338909	58874516	G	A
1	rs338908	58874553	A	G
1	rs338907	58874814	T	C
1	rs849485	58875165	T	G
1	rs849486	58875255	G	A
1	rs338906	58875341	C	G
1	rs338905	58875644	G	A
1	rs338904	58876120	A	G
1	rs338903	58876346	G	A
1	rs11809916	58876673	G	C
1	rs338902	58877061	G	C
1	rs849487	58877224	G	A
1	rs79146475	58877337	C	G
1	rs114608844	58877923	G	T
1	rs11207224	58877966	T	C
1	rs114674863	58878191	G	A
1	rs338901	58878270	G	A
1	rs78610916	58879033	T	C
1	rs56031692	58879185	T	G
1	rs10489814	58879476	A	G
1	rs849488	58879528	G	A
1	rs80196866	58879823	C	T
1	rs116620339	58880101	C	T
1	rs76031517	58880170	C	T
1	rs75260194	58880316	T	C
1	rs79364717	58880333	A	G
1	rs17117481	58880496	C	G
1	rs79206439	58880763	G	T
1	rs56131602	58880879	C	T
1	rs79765317	58880893	A	G
1	rs17117482	58881263	C	T
1	rs41286868	58881403	C	T
1	rs1773080	58881548	G	A
1	rs1774998	58881625	A	T
1	rs947405	58882220	A	C
1	rs79250455	58882415	C	T
1	rs114163947	58882490	T	C
1	rs114541009	58882643	G	A
1	rs78027335	58882721	G	T
1	rs77947224	58883154	A	G
1	rs115140427	58883296	C	A
1	rs72669846	58883610	T	G
1	rs697584	58883619	C	T
1	rs28602995	58884035	G	A
1	rs706415	58884135	A	T
1	rs706416	58884192	G	A
1	rs114381007	58884454	G	T
1	rs11582638	58884883	C	T
1	rs706417	58885233	C	T
1	rs706418	58885257	C	A
1	rs2406787	58885517	A	T
1	rs719923	58885754	T	C
1	rs17117492	58885999	A	C
1	rs697585	58886195	C	A
1	rs75720804	58886363	G	T
1	rs77074557	58886428	G	A
1	rs880006	58886919	G	C
1	rs880007	58886920	A	G
1	rs11590788	58887252	T	C
1	rs706419	58887296	G	A
1	rs706420	58887797	G	A
1	rs706421	58887827	C	T
1	rs706422	58887991	T	C
1	rs116734468	58888022	G	A
1	rs706423	58888234	G	A
1	rs115485740	58888549	C	T
1	rs1417979	58888707	G	A
1	rs58338317	58889497	G	A
1	rs12047207	58889589	G	C
1	rs11207228	58889620	A	T
1	rs910676	58890545	A	C
1	rs11800319	58890566	T	C
1	rs11800348	58890735	T	G
1	rs724564	58891310	A	G
1	rs11207229	58891492	T	C
1	rs714061	58891499	A	C
1	rs12406121	58891775	C	A
1	rs13374069	58891824	T	G
1	rs61780372	58892221	C	G
1	rs76190695	58892227	G	A
1	rs75119400	58892318	C	T
1	rs79469001	58892502	T	C
1	rs1417983	58892596	G	A
1	rs1417984	58892839	T	C
1	rs849469	58894050	T	C
1	rs61780373	58894608	C	A
1	rs12736679	58894649	G	A
1	rs61780374	58894661	T	C
1	rs61780375	58895473	A	T
1	rs706424	58895558	G	C
1	rs72669851	58895661	T	C
1	rs75966799	58895738	C	T
1	rs12062550	58895817	G	A
1	rs706425	58895863	G	T
1	rs34279694	58896979	C	G
1	rs35066974	58897016	T	G
1	rs849470	58897155	G	A
1	rs849471	58897683	C	G
1	rs1740340	58897785	A	G
1	rs6587814	58898102	C	T
1	rs74721996	58898416	T	C
1	rs74076241	58898541	T	G
1	rs72669853	58899191	C	T
1	rs12734369	58899195	G	A
1	rs11579329	58899601	T	C
1	rs865387	58899922	T	G
1	rs822160	58899989	A	G
1	rs822162	58900228	A	G
1	rs12759977	58900238	T	C
1	rs822163	58900303	A	G
1	rs77554680	58900316	C	A
1	rs75192897	58900456	C	G
1	rs11207230	58900757	C	T
1	rs706426	58900839	T	C
1	rs706427	58901096	T	G
1	rs7524298	58902042	G	A
1	rs706428	58902488	T	C
1	rs6672266	58902582	C	T
1	rs706430	58903338	A	G
1	rs11581505	58903368	T	A
1	rs706431	58903376	T	C
1	rs115125798	58903559	C	T
1	rs12086988	58903733	C	G
1	rs59713231	58904113	T	C
1	rs12128925	58905169	T	C
1	rs706432	58905502	C	G
1	rs188608759	58905678	G	A
1	rs706433	58906133	C	T
1	rs55835866	58906715	T	G
1	rs706434	58906730	C	T
1	rs76888617	58907395	G	A
1	rs12121678	58907747	G	A
1	rs697586	58907960	G	T
1	rs706435	58908112	C	A
1	rs706436	58908145	G	A
1	rs706437	58908251	T	G
1	rs706438	58908650	A	G
1	rs706439	58908819	C	T
1	rs706440	58909250	G	A
1	rs78199004	58909388	A	G
1	rs706441	58909406	T	C
1	rs706442	58909646	G	A
1	rs706443	58909744	T	C
1	rs115721758	58910154	C	G
1	rs55963747	58910172	T	A
1	rs706444	58910442	A	G
1	rs706445	58911040	A	C
1	rs706446	58911130	T	C
1	rs79864403	58911601	T	C
1	rs72669860	58911788	A	G
1	rs706447	58911798	C	T
1	rs822169	58912438	G	A
1	rs706448	58912575	G	A
1	rs706449	58913469	G	A
1	rs9782942	58913660	A	T
1	rs10789062	58914980	T	C
1	rs10889092	58915024	T	C
1	rs706450	58915624	T	C
1	rs849477	58915956	T	C
1	rs12411175	58916197	C	T
1	rs860285	58916647	G	A
1	rs60415312	58916688	G	T
1	rs822165	58916818	A	G
1	rs142492197	58916874	G	A
1	rs822166	58916909	A	G
1	rs12126555	58917256	G	A
1	rs79576386	58917504	A	G
1	rs72669865	58917754	G	C
1	rs822167	58917808	G	C
1	rs706451	58918354	T	C
1	rs114650411	58918465	A	G
1	rs706452	58918490	A	G
1	rs822168	58918652	C	T
1	rs706453	58918699	C	A
1	rs849479	58918842	G	A
1	rs706454	58919090	A	G
1	rs706456	58920032	T	G
1	rs849592	58920187	C	A
1	rs706457	58920920	A	G
1	rs139893075	58921030	C	T
1	rs706458	58921432	T	C
1	rs1000476	58921516	T	C
1	rs77740907	58922012	T	A
1	rs71642179	58922128	G	A
1	rs706459	58922216	G	A
1	rs706461	58922417	A	G
1	rs7556643	58922482	C	T
1	rs697587	58923511	A	G
1	rs72669872	58923574	T	C
1	rs6662936	58924574	C	T
1	rs72669873	58924909	A	T
1	rs10889093	58924945	C	A
1	rs706462	58925252	G	A
1	rs149282794	58925408	G	A
1	rs72669875	58925663	A	G
1	rs72669876	58925870	T	C
1	rs6666833	58925978	C	T
1	rs706463	58926196	C	T
1	rs12040053	58926395	G	T
1	rs644319	58926715	G	A
1	rs72669878	58927058	C	G
1	rs706464	58927242	A	C
1	rs630638	58927498	T	A
1	rs6673660	58928040	C	T
1	rs72669879	58928888	G	A
1	rs338254	58929167	A	T
1	rs338253	58929636	C	G
1	rs338252	58929681	G	A
1	rs338251	58930444	G	A
1	rs697588	58930948	C	A
1	rs338250	58931219	A	C
1	rs338248	58931305	A	C
1	rs77304718	58931465	G	A
1	rs697589	58931706	G	A
1	rs338247	58931857	G	A
1	rs17117547	58932189	C	T
1	rs72669882	58932588	C	A
1	rs697590	58933274	C	T
1	rs11207233	58933458	G	A
1	rs338245	58933675	C	A
1	rs338244	58933689	G	C
1	rs139912470	58933813	T	G
1	rs338243	58933876	C	T
1	rs822064	58933891	A	G
1	rs7544701	58934242	T	C
1	rs116633993	58934259	G	A
1	rs72669887	58934458	T	G
1	rs697591	58934539	T	C
1	rs822062	58934546	T	C
1	rs142488155	58934601	C	T
1	rs338240	58934642	G	T
1	rs338239	58934789	A	G
1	rs338238	58935110	T	C
1	rs4912193	58935332	C	A
1	rs6685601	58936135	C	T
1	rs822061	58936198	C	T
1	rs697592	58936384	G	A
1	rs12734152	58936538	C	T
1	rs78537160	58936831	T	C
1	rs11207234	58937340	T	C
1	rs61597642	58937496	C	T
1	rs60454620	58937521	C	A
1	rs17498811	58938112	A	G
1	rs141243331	58938482	T	G
1	rs338234	58938752	T	C
1	rs72669891	58939387	T	A
1	rs12118488	58939502	C	A
1	rs338231	58939531	G	A
1	rs12407003	58939634	G	A
1	rs17117574	58939934	G	C
1	rs11207236	58940188	G	A
1	rs11207237	58940320	C	A
1	rs77983941	58940552	C	T
1	rs338230	58940596	G	A
1	rs338229	58942533	C	T
1	rs77791738	58942835	A	G
1	rs338228	58943030	G	C
1	rs168101	58943175	A	C
1	rs56138615	58943383	G	A
1	rs10889097	58943495	G	A
1	rs72669898	58944436	A	G
1	rs116024985	58944679	T	C
1	rs12088149	58944833	G	T
1	rs12124662	58945126	C	T
1	rs146626834	58945395	G	A
1	rs55928139	58945521	T	C
1	rs11580893	58946045	C	T
1	rs12144759	58946861	T	G
1	rs338224	58946947	T	C
1	rs12121129	58947098	C	T
1	rs11207238	58947412	G	A
1	rs56054934	58947849	T	C
1	rs11207239	58947961	T	C
1	rs338225	58948886	A	T
1	rs28529311	58949260	G	C
1	rs76530690	58949424	C	T
1	rs10489815	58949510	C	A
1	rs10489816	58949987	T	C
1	rs186225752	58950008	T	C
1	rs11207240	58950155	C	G
1	rs61781782	58950240	A	G
1	rs12088905	58950353	G	T
1	rs338227	58950701	A	G
1	rs6587817	58951616	T	C
1	rs618043	58952221	T	A
1	rs6687324	58952246	C	G
1	rs77306036	58953344	C	T
1	rs697594	58953898	G	A
1	rs697595	58954381	A	G
1	rs6694699	58954607	G	C
1	rs6658743	58954653	T	C
1	rs11207241	58954844	T	A
1	rs6662028	58955451	T	A
1	rs149971045	58955504	G	A
1	rs149532469	58956008	G	C
1	rs180148	58960857	T	C
1	rs1891435	58961251	A	G
1	rs72672209	58961693	C	A
1	rs56087605	58962336	T	C
1	rs61781787	58962855	G	A
1	rs116790145	58963033	T	C
1	rs74413761	58964577	T	A
1	rs74478635	58965307	G	A
1	rs4912195	58967341	C	T
1	rs4912196	58967416	G	A
1	rs1503646	58967942	T	C
1	rs72672211	58968547	T	C
1	rs6587818	58969133	C	T
1	rs57329436	58969940	C	T
1	rs6679808	58969997	C	T
1	rs6587819	58970038	A	G
1	rs7536230	58970363	C	T
1	rs72672213	58970566	T	G
1	rs149191781	58970824	C	T
1	rs7536867	58970997	C	T
1	rs7534613	58971420	T	C
1	rs12135418	58971502	C	T
1	rs3087585	58971831	G	A
1	rs11207245	58971940	C	A
1	rs74482722	58972369	A	C
1	rs6671358	58972646	C	T
1	rs6674248	58973093	C	T
1	rs10789063	58973323	A	G
1	rs10889098	58973464	A	T
1	rs11803703	58973467	T	C
1	rs61781789	58973620	C	T
1	rs11581844	58974163	T	C
1	rs72672216	58974779	C	G
1	rs12072998	58974868	T	C
1	rs59893840	58974943	T	G
1	rs1114660	58975094	C	A
1	rs6587820	58975410	C	T
1	rs6587821	58975585	A	G
1	rs76474507	58976215	T	G
1	rs12080357	58976416	A	T
1	rs12070503	58976592	G	A
1	rs72672221	58977291	A	G
1	rs11207246	58977328	C	T
1	rs6587822	58977543	G	T
1	rs1121422	58978040	T	A
1	rs57318433	58978336	C	A
1	rs6656025	58978397	T	C
1	rs11207247	58978423	G	C
1	rs11805031	58978478	A	G
1	rs6667703	58978601	A	G
1	rs11808738	58979488	C	T
1	rs7515056	58979627	T	C
1	rs12131820	58980232	A	T
1	rs17117627	58980489	A	C
1	rs72672225	58981823	T	A
1	rs12141238	58981958	C	A
1	rs12133823	58982005	A	G
1	rs61781790	58982192	A	T
1	rs11581395	58982787	G	T
1	rs60490291	58983145	T	A
1	rs72672226	58984643	C	G
1	rs67639631	58984949	G	T
1	rs7527511	58985258	A	T
1	rs72672230	58985465	T	C
1	rs7355165	58985703	G	T
1	rs7355166	58985750	G	A
1	rs116850454	58985774	G	T
1	rs7517424	58985796	T	A
1	rs7553607	58986669	C	T
1	rs61781792	58986680	T	C
1	rs56381640	58986889	C	A
1	rs80031294	58986961	C	T
1	rs12030713	58986970	G	C
1	rs79492219	58986980	G	A
1	rs75463408	58987512	A	G
1	rs7354819	58987762	C	A
1	rs7355030	58987828	A	C
1	rs7536984	58988101	A	C
1	rs11807197	58988543	A	G
1	rs11805701	58988677	T	C
1	rs6686976	58989310	A	G
1	rs6662905	58989335	G	A
1	rs11207248	58989695	A	T
1	rs4912340	58989776	C	G
1	rs4912341	58989802	A	G
1	rs4912342	58989833	T	A
1	rs4912343	58989861	A	G
1	rs7544032	58990837	A	G
1	rs77507461	58990954	A	G
1	rs56065191	58991029	C	A
1	rs55712302	58991309	G	A
1	rs11807046	58991442	T	C
1	rs11590785	58991470	C	T
1	rs72672235	58991598	A	G
1	rs76818407	58991911	A	G
1	rs7520008	58992071	T	A
1	rs76537115	58992147	A	G
1	rs4912344	58992330	T	C
1	rs11805835	58992612	G	A
1	rs9660054	58992626	T	C
1	rs11799415	58992677	C	T
1	rs11799786	58993292	C	G
1	rs11809508	58993847	A	G
1	rs61781813	58994097	T	C
1	rs61629658	58994112	G	T
1	rs61781815	58994180	C	T
1	rs10889099	58994741	A	T
1	rs17117643	58994951	A	T
1	rs193132404	58994968	A	G
1	rs17117647	58995176	A	T
1	rs61781816	58995346	A	G
1	rs9660901	58995519	T	C
1	rs2271004	58996203	T	C
1	rs2271005	58996427	C	T
1	rs17117650	58996632	A	T
1	rs12139614	58996665	T	C
1	rs58370911	58996691	A	G
1	rs17447078	58997077	T	C
1	rs17117654	58997087	C	A
1	rs1503647	58997285	C	T
1	rs1503648	58997300	C	T
1	rs12077766	58997538	G	A
1	rs10218842	58997588	C	T
1	rs1847350	58997626	A	G
1	rs1847351	58997687	A	G
1	rs17117666	58997735	T	C
1	rs61781818	58998260	T	C
1	rs61781819	58998327	A	G
1	rs78325240	58998478	A	G
1	rs12058651	58998845	C	T
1	rs76281957	58998911	C	A
1	rs34404284	58999098	A	C
1	rs1388981	58999373	C	T
1	rs17117678	58999651	T	G
1	rs17096876	59000056	C	T
1	rs17117681	59000091	T	C
1	rs6682661	59000436	G	A
1	rs6682499	59000468	C	T
1	rs111356090	59000557	G	A
1	rs6682720	59000669	C	T
1	rs4912345	59000801	T	A
1	rs4912346	59000994	G	A
1	rs6587828	59001115	A	C
1	rs6667614	59001300	C	A
1	rs17117688	59001833	C	T
1	rs17506467	59001834	G	A
1	rs7537470	59002221	T	C
1	rs17117699	59002282	A	C
1	rs7548097	59002460	A	T
1	rs6587829	59002525	G	A
1	rs72672238	59002621	A	G
1	rs6684437	59002849	T	A
1	rs6684553	59002966	T	C
1	rs6698355	59003112	A	G
1	rs17117714	59003225	T	C
1	rs11801938	59003606	C	T
1	rs11808437	59003619	G	A
1	rs11808438	59003627	G	C
1	rs72672239	59003664	T	A
1	rs60614132	59003913	T	A
1	rs17117717	59003980	T	C
1	rs41296155	59004438	A	G
1	rs17117720	59004617	G	A
1	rs12139475	59005187	G	A
1	rs7535313	59005391	C	G
1	rs61781821	59005416	C	G
1	rs61781822	59005551	G	A
1	rs78372776	59005604	T	C
1	rs61781823	59005675	T	C
1	rs12043436	59005709	G	A
1	rs61781824	59005999	A	G
1	rs55721304	59006339	T	A
1	rs80279178	59006598	A	T
1	rs17117732	59007043	C	G
1	rs111374638	59007186	G	C
1	rs75978172	59007624	G	A
1	rs725907	59007723	C	T
1	rs60726128	59008472	G	A
1	rs7511732	59008558	T	A
1	rs72672245	59008700	C	T
1	rs17117742	59009099	T	C
1	rs12142098	59009279	T	C
1	rs11207250	59009335	G	T
1	rs11207251	59009482	G	A
1	rs12563531	59009563	C	G
1	rs72672249	59009674	T	C
1	rs60179866	59009779	C	T
1	rs10889100	59009891	C	T
1	rs11207252	59009981	G	C
1	rs75462238	59009997	C	A
1	rs10789064	59010140	G	A
1	rs11207253	59010422	C	T
1	rs10789065	59010455	G	A
1	rs17117747	59010738	C	A
1	rs10789066	59010904	A	T
1	rs10789067	59010948	A	C
1	rs10889101	59011003	G	A
1	rs11207254	59011009	A	T
1	rs12125391	59011137	C	A
1	rs729084	59011522	T	C
1	rs905567	59011573	C	A
1	rs2087799	59011924	A	G
1	rs2406785	59011985	C	T
1	rs2406784	59011987	C	A
1	rs1109896	59012404	A	C
1	rs1109895	59012431	C	T
1	rs4912347	59012691	G	A
1	rs11207255	59013054	A	G
1	rs11207256	59013239	G	T
1	rs12723341	59013266	T	C
1	rs2406783	59013636	C	T
1	rs7547036	59014333	G	T
1	rs7546900	59014381	C	G
1	rs7513876	59014432	T	G
1	rs7547348	59014673	G	A
1	rs7514159	59014697	T	A
1	rs55731318	59015154	A	G
1	rs56049576	59015332	A	T
1	rs74863240	59015463	G	T
1	rs12024500	59016119	T	G
1	rs11207257	59016136	C	A
1	rs10458559	59016250	C	T
1	rs6665320	59016484	A	T
1	rs1799705	59016598	A	G
1	rs1775002	59016600	G	T
1	rs644928	59016769	C	T
1	rs488606	59017149	C	T
1	rs11800241	59017228	A	G
1	rs116049161	59017337	T	G
1	rs530095	59017424	T	G
1	rs593279	59017597	G	T
1	rs532134	59017680	A	T
1	rs11809967	59017804	A	G
1	rs11589214	59018466	G	A
1	rs11589236	59018628	G	T
1	rs564252	59018894	G	A
1	rs565008	59018968	T	C
1	rs565954	59019073	G	A
1	rs567787	59019256	T	C
1	rs673276	59019419	C	T
1	rs78609876	59019493	G	A
1	rs672859	59019520	T	G
1	rs672359	59019644	C	T
1	rs671830	59019758	C	T
1	rs58370530	59020205	A	G
1	rs511687	59020598	G	A
1	rs657711	59020621	A	G
1	rs657202	59020778	A	G
1	rs11590757	59021285	G	T
1	rs518070	59021314	T	C
1	rs1775001	59021544	A	G
1	rs1627332	59021561	G	A
1	rs7519463	59021616	T	C
1	rs7519465	59021620	T	C
1	rs542727	59021670	A	C
1	rs544596	59021892	T	C
1	rs627218	59021896	A	T
1	rs627633	59021969	T	C
1	rs546271	59022038	G	A
1	rs11802520	59022235	A	G
1	rs628623	59022248	G	A
1	rs59607787	59022298	G	T
1	rs548275	59022304	A	C
1	rs11799408	59022547	G	C
1	rs573135	59022706	T	C
1	rs641929	59022940	G	A
1	rs61779267	59023278	T	C
1	rs492988	59023694	C	T
1	rs659061	59024435	A	G
1	rs72672271	59024526	A	G
1	rs659502	59024552	C	T
1	rs34135541	59024604	C	T
1	rs34023272	59024684	A	G
1	rs117478602	59025042	T	C
1	rs146253366	59025076	G	C
1	rs11807097	59025090	C	T
1	rs688068	59025091	A	G
1	rs527702	59025147	G	A
1	rs72672274	59025308	G	C
1	rs12082404	59025464	C	T
1	rs551675	59025505	C	T
1	rs11207259	59025637	G	C
1	rs12740054	59025734	A	G
1	rs674483	59025788	C	G
1	rs581494	59026613	G	A
1	rs660262	59026635	A	G
1	rs12097882	59027020	G	A
1	rs12067296	59027157	A	G
1	rs594952	59027268	T	C
1	rs594973	59027280	A	G
1	rs546358	59027316	C	T
1	rs596043	59027548	G	A
1	rs596534	59027640	G	A
1	rs61251362	59027939	A	G
1	rs608991	59028087	T	A
1	rs59504967	59028110	C	T
1	rs61357469	59028171	A	G
1	rs12063914	59028424	T	G
1	rs59380310	59028443	G	A
1	rs490072	59028571	A	G
1	rs12080476	59029487	C	A
1	rs521279	59029714	T	G
1	rs626528	59029734	G	A
1	rs55666961	59029796	G	A
1	rs603031	59030264	C	T
1	rs641225	59030751	A	G
1	rs552496	59030811	C	T
1	rs556076	59031182	C	G
1	rs588195	59031219	T	C
1	rs74615949	59031254	T	C
1	rs12068391	59031326	T	A
1	rs654299	59031361	G	A
1	rs12068457	59031475	T	A
1	rs586847	59031531	C	T
1	rs61779289	59031738	C	T
1	rs584579	59032042	G	A
1	rs116050985	59032109	G	A
1	rs67443104	59032163	A	G
1	rs79384899	59032212	G	A
1	rs664570	59032275	G	T
1	rs61779290	59032575	G	A
1	rs11207260	59033819	G	A
1	rs12077340	59034199	A	G
1	rs562166	59034700	A	G
1	rs12067565	59034758	G	T
1	rs620342	59034901	T	G
1	rs565617	59035029	A	T
1	rs621754	59035223	C	A
1	rs68192782	59035247	A	G
1	rs67805407	59035283	C	T
1	rs140512939	59035503	T	A
1	rs149995289	59035520	C	A
1	rs149174254	59035543	C	T
1	rs635775	59036106	T	C
1	rs486463	59036141	G	C
1	rs75770134	59036213	C	T
1	rs605181	59036386	T	C
1	rs72672286	59036446	A	G
1	rs602579	59036912	G	A
1	rs79013721	59037146	A	T
1	rs232849	59037600	A	G
1	rs232848	59037652	C	T
1	rs78438843	59037727	C	T
1	rs11207262	59037867	G	A
1	rs232847	59038549	G	A
1	rs76473011	59039130	C	T
1	rs232846	59039305	T	C
1	rs232845	59039349	A	C
1	rs232844	59039438	C	G
1	rs78279871	59039681	T	C
1	rs76438629	59039944	G	A
1	rs232843	59040087	G	A
1	rs232842	59040170	C	G
1	rs232841	59040178	T	G
1	rs232840	59040719	T	C
1	rs72672292	59040951	A	G
1	rs2268943	59041056	T	A
1	rs6683669	59041092	G	A
1	rs7333	59041220	C	T
1	rs9583	59041436	T	C
1	rs3551	59041577	A	G
1	rs41313363	59041655	T	C
1	rs41311174	59041809	C	T
1	rs12121124	59042001	G	A
1	rs14008	59042181	G	T
1	rs35075952	59042311	T	G
1	rs1062964	59042388	C	G
1	rs232835	59042882	T	G
1	rs61779294	59042997	C	T
1	rs61779295	59043453	G	C
1	rs61779296	59043457	G	A
1	rs232834	59044408	A	C
1	rs12087583	59044803	C	T
1	rs59924197	59045242	A	G
1	rs12406405	59045246	A	G
1	rs79922149	59045292	G	A
1	rs12068597	59045605	G	A
1	rs11207264	59045851	G	A
1	rs11207265	59046030	A	G
1	rs10889104	59046496	C	G
1	rs11207266	59046532	C	G
1	rs232830	59046544	A	T
1	rs232828	59047175	T	C
1	rs6704300	59047278	G	A
1	rs17117850	59047506	T	C
1	rs11582299	59047590	A	C
1	rs149747810	59047815	G	C
1	rs232826	59047932	C	T
1	rs144645398	59049052	T	C
1	rs67264345	59049124	A	G
1	rs11581594	59049479	T	A
1	rs6663327	59049933	G	C
1	rs115735945	59050029	G	A
1	rs17117853	59050176	G	A
1	rs3893156	59050298	G	A
1	rs6690139	59050332	A	G
1	rs6666304	59050427	G	A
1	rs6666138	59050455	C	T
1	rs3893157	59050480	A	G
1	rs179798	59050556	G	A
1	rs12068196	59050578	G	A
1	rs12068201	59050611	G	T
1	rs67673245	59050723	C	A
1	rs74317791	59050936	C	G
1	rs17117873	59050994	C	T
1	rs72674118	59051173	G	T
1	rs17117877	59051382	G	A
1	rs232822	59051576	C	T
1	rs12069688	59051635	G	A
1	rs10493238	59052137	C	T
1	rs117405020	59052199	A	C
1	rs11207267	59052737	A	G
1	rs75147253	59052840	C	A
1	rs11207268	59052868	G	C
1	rs11583248	59052889	T	G
1	rs12092564	59053083	C	G
1	rs232821	59053274	A	T
1	rs12568356	59053745	C	T
1	rs12741058	59053769	G	A
1	rs189276989	59053873	G	A
1	rs72674121	59054251	G	A
1	rs4912350	59054931	T	C
1	rs11584788	59055260	T	G
1	rs17117889	59055724	A	G
1	rs34148800	59055815	G	A
1	rs67538366	59055862	A	G
1	rs12145205	59056183	C	T
1	rs79543988	59056184	G	A
1	rs12756352	59056198	G	T
1	rs6664314	59056326	T	C
1	rs3887698	59056733	A	T
1	rs3887697	59056764	T	C
1	rs67238056	59056827	G	C
1	rs75438423	59056872	A	G
1	rs79227420	59056882	A	C
1	rs232819	59056905	A	G
1	rs35989383	59057231	T	C
1	rs72674127	59057843	C	T
1	rs6587830	59057933	T	C
1	rs17372425	59058089	A	G
1	rs72674184	59058094	T	C
1	rs72674185	59058780	A	G
1	rs12749125	59060053	G	T
1	rs12565004	59060089	G	A
1	rs72674186	59060546	T	C
1	rs12718427	59060651	T	G
1	rs11582691	59060695	G	A
1	rs3912899	59060820	G	T
1	rs77063690	59061329	G	T
1	rs72674187	59061357	G	A
1	rs12754860	59061520	A	C
1	rs151311	59061548	C	G
1	rs71511492	59061687	T	C
1	rs6663702	59061704	T	G
1	rs67206940	59061796	C	G
1	rs10465804	59062102	G	A
1	rs12566513	59062104	T	C
1	rs11207270	59062268	T	C
1	rs232796	59062520	G	A
1	rs35384056	59062603	A	C
1	rs59493428	59062751	A	G
1	rs12742998	59062903	T	C
1	rs17372453	59062904	A	G
1	rs4912351	59062925	G	T
1	rs60008712	59062952	C	T
1	rs142060608	59062953	G	A
1	rs4912352	59062995	G	C
1	rs7555371	59063041	C	T
1	rs57925801	59063232	C	T
1	rs57043686	59063401	G	A
1	rs151312	59063483	A	G
1	rs10489538	59063746	G	A
1	rs72674195	59063915	T	C
1	rs4912353	59063975	C	A
1	rs232797	59064617	A	G
1	rs59442897	59064740	G	A
1	rs1812246	59064807	T	A
1	rs1812247	59064824	C	T
1	rs61779321	59064971	G	A
1	rs35701550	59065150	T	C
1	rs11587264	59065376	T	C
1	rs107399	59065567	A	T
1	rs107400	59065651	T	A
1	rs232798	59065725	G	A
1	rs232799	59066105	G	A
1	rs34387071	59066351	G	A
1	rs12566630	59066485	G	A
1	rs12567616	59066656	T	A
1	rs35150267	59066754	T	A
1	rs2407017	59067125	T	G
1	rs117216719	59067153	A	T
1	rs232800	59067172	G	A
1	rs72674199	59067300	A	G
1	rs232801	59067315	G	T
1	rs232802	59067459	G	A
1	rs72674201	59067891	A	G
1	rs232803	59068057	G	A
1	rs232804	59068213	G	T
1	rs232805	59069005	C	T
1	rs11584589	59069030	G	A
1	rs34731781	59069117	C	A
1	rs232806	59069147	T	A
1	rs4912355	59070361	C	A
1	rs56011712	59070409	A	G
1	rs4912356	59070528	T	G
1	rs232807	59070899	A	G
1	rs76779986	59070997	A	C
1	rs10157697	59071247	G	T
1	rs75859991	59071567	G	A
1	rs117715949	59071635	T	C
1	rs232808	59071776	G	A
1	rs117479256	59072129	A	T
1	rs11207272	59073430	T	C
1	rs232809	59073470	T	C
1	rs11811483	59073835	A	C
1	rs1492720	59073940	T	G
1	rs6674169	59073958	G	C
1	rs77580351	59074306	T	C
1	rs74373966	59074736	C	G
1	rs117722638	59074999	A	G
1	rs12745094	59075102	T	C
1	rs72676705	59075297	A	G
1	rs151268	59075804	A	G
1	rs232810	59075866	G	T
1	rs2016370	59076050	G	A
1	rs111326310	59076222	A	G
1	rs12567866	59076607	G	C
1	rs115739001	59076717	T	A
1	rs232811	59077768	T	C
1	rs232812	59079248	T	C
1	rs232813	59079359	A	G
1	rs12757234	59079557	G	A
1	rs151253495	59081104	T	C
1	rs80128959	59081132	T	C
1	rs79208918	59081207	A	G
1	rs170827	59081533	T	G
1	rs61779325	59082721	G	A
1	rs76379646	59082765	T	C
1	rs72676710	59082956	C	T
1	rs6587831	59083175	G	A
1	rs6587832	59083427	G	A
1	rs72676712	59083656	A	G
1	rs232816	59084139	A	G
1	rs11582185	59084143	C	G
1	rs116247958	59084167	C	T
1	rs77128462	59084998	G	A
1	rs79682426	59085105	G	C
1	rs232774	59085443	T	G
1	rs2073094	59086221	C	T
1	rs74860828	59087332	C	T
1	rs232773	59087556	G	A
1	rs59590779	59087779	T	C
1	rs61070091	59087875	G	T
1	rs60698357	59087973	T	C
1	rs72676714	59088019	G	A
1	rs72676715	59088054	T	G
1	rs11811899	59088316	T	G
1	rs12562546	59088683	A	G
1	rs138515991	59088911	A	C
1	rs12564701	59089016	C	T
1	rs6661551	59089114	G	T
1	rs116184496	59089139	G	T
1	rs6661394	59089145	C	T
1	rs6661592	59089300	C	T
1	rs150877217	59089337	C	T
1	rs116456188	59090073	C	G
1	rs60217618	59090121	T	G
1	rs11207273	59090283	C	T
1	rs11590060	59090388	G	A
1	rs11578706	59090396	A	G
1	rs11578722	59090456	A	G
1	rs11578726	59090523	A	G
1	rs72676717	59090985	C	T
1	rs72676720	59091002	G	A
1	rs55742964	59091105	A	G
1	rs232772	59091184	T	C
1	rs56097207	59091334	A	C
1	rs232771	59091759	C	T
1	rs59450768	59091841	T	C
1	rs58626572	59091922	G	A
1	rs60869327	59091942	A	G
1	rs77723104	59092182	G	A
1	rs12062415	59092317	T	G
1	rs72676723	59092501	T	C
1	rs58071942	59092750	A	C
1	rs72676724	59093065	G	C
1	rs2273045	59093148	T	C
1	rs170826	59093399	T	C
1	rs72676726	59093614	T	A
1	rs110965	59093839	C	T
1	rs72676729	59093848	C	T
1	rs72676731	59094060	A	G
1	rs59469255	59094679	A	T
1	rs7519234	59095523	C	A
1	rs34204484	59095562	A	C
1	rs36084158	59095595	T	C
1	rs232916	59097172	C	T
1	rs12077107	59097240	C	T
1	rs11584050	59098187	C	A
1	rs232915	59098228	T	C
1	rs72922140	59098432	T	C
1	rs11580213	59098552	A	G
1	rs11576450	59098803	G	A
1	rs35584156	59098807	T	C
1	rs11578449	59098812	T	C
1	rs1492719	59099373	C	G
1	rs60382465	59099729	T	C
1	rs232914	59099869	C	T
1	rs11581243	59099958	A	G
1	rs11579447	59100106	T	G
1	rs13375494	59100332	C	T
1	rs13374003	59100436	G	A
1	rs170828	59101134	G	T
1	rs6666454	59101242	C	A
1	rs232912	59101366	G	A
1	rs232911	59101420	G	A
1	rs11207277	59101586	C	T
1	rs232910	59101732	T	G
1	rs232909	59101841	A	G
1	rs11807705	59102041	C	G
1	rs12026075	59102458	G	A
1	rs232908	59102591	T	C
1	rs1961787	59102654	A	G
1	rs1961788	59102704	G	A
1	rs232907	59102834	C	A
1	rs35180093	59103130	A	G
1	rs12136988	59103208	C	G
1	rs11579130	59103468	G	A
1	rs232906	59103734	T	G
1	rs11207278	59104111	A	G
1	rs12130790	59104431	A	C
1	rs232905	59104500	G	A
1	rs6676992	59104522	C	G
1	rs6701474	59104839	A	G
1	rs1353002	59105079	T	G
1	rs1388982	59105109	G	A
1	rs12036041	59105137	A	G
1	rs1353001	59105142	C	T
1	rs232904	59105260	C	T
1	rs12036189	59105569	A	G
1	rs232903	59105943	G	T
1	rs969003	59106083	C	T
1	rs232902	59106153	A	G
1	rs232900	59107334	A	C
1	rs232899	59107652	G	A
1	rs232898	59107709	A	G
1	rs232897	59108040	A	G
1	rs232896	59108568	A	G
1	rs232895	59108799	C	T
1	rs232894	59109001	T	C
1	rs1492718	59109600	G	T
1	rs232892	59110018	C	T
1	rs7527235	59110167	A	C
1	rs232891	59110502	C	T
1	rs232890	59110528	G	A
1	rs232889	59110578	A	G
1	rs12042828	59110795	C	T
1	rs232888	59110963	C	G
1	rs12043657	59111320	C	G
1	rs232887	59111510	A	G
1	rs232886	59111704	T	C
1	rs232885	59112057	C	A
1	rs232884	59112112	C	G
1	rs36146598	60906110	A	T
1	rs2088849	60906167	G	A
1	rs1501227	60907394	G	A
1	rs1501228	60907460	G	T
1	rs12750282	60907473	C	A
1	rs112965315	60907645	T	G
1	rs114630603	60907919	T	C
1	rs2047672	60908441	T	C
1	rs12760685	60909142	C	T
1	rs1392929	60909323	G	A
1	rs34546910	60909718	T	C
1	rs2897797	60912458	T	C
1	rs35903603	60912638	C	T
1	rs72673419	60913143	C	T
1	rs12744673	60913725	A	C
1	rs1501230	60914071	G	T
1	rs72673423	60914253	A	G
1	rs12408026	60914299	G	A
1	rs1501232	60916654	A	G
1	rs1501233	60917078	G	A
1	rs72673427	60918142	C	T
1	rs12729706	60919166	T	C
1	rs76622066	60919732	T	A
1	rs76526754	60920622	C	A
1	rs12567629	60922308	G	C
1	rs72673428	60922836	G	C
1	rs4603164	60922884	T	C
1	rs79630193	60923568	C	T
1	rs12737403	60924818	A	G
1	rs4595390	60925043	C	T
1	rs12401339	60925089	T	C
1	rs58298855	60925354	G	A
1	rs12742973	60925732	C	T
1	rs77714938	60926112	T	C
1	rs4609466	60926242	T	C
1	rs11207619	60927233	C	T
1	rs4915693	60927512	A	G
1	rs112844422	60927872	C	T
1	rs34796594	60929001	T	C
1	rs10889176	60929890	C	T
1	rs34492540	60930634	A	C
1	rs34323408	60933156	C	T
1	rs79920074	60933287	G	A
1	rs35423710	60933455	C	T
1	rs72673431	60933706	C	T
1	rs4424544	60933780	G	T
1	rs34572966	60934950	G	A
1	rs72673433	60935369	C	G
1	rs115654841	60935525	T	A
1	rs72673436	60936735	T	G
1	rs76794705	60937294	G	A
1	rs6690409	60937984	A	G
1	rs6672753	60939534	G	C
1	rs4644526	60939827	A	G
1	rs145157536	60940192	T	C
1	rs72673437	60941159	T	C
1	rs4291531	60942364	A	G
1	rs34602975	60942449	C	G
1	rs113480429	60942566	C	T
1	rs4916065	60942618	C	T
1	rs4276948	60943190	C	T
1	rs12404114	60944959	A	C
1	rs72673441	60945054	C	A
1	rs138021299	60946090	T	C
1	rs12734537	60946913	C	T
1	rs12748515	60947124	G	A
1	rs12730554	60947389	T	A
1	rs72673442	60948125	T	C
1	rs72673443	60948880	C	T
1	rs12563582	60949354	A	G
1	rs6664528	60949606	A	G
1	rs72673444	60949738	C	G
1	rs72673445	60949956	A	C
1	rs12561977	60950436	G	A
1	rs34957728	60950930	G	T
1	rs4545370	60951379	C	T
1	rs10889177	60951395	G	A
1	rs112342104	60951611	C	T
1	rs150657061	60951698	A	G
1	rs149423502	60951839	C	A
1	rs4075690	60952106	T	C
1	rs72673448	60953075	A	G
1	rs12403963	60953308	T	C
1	rs72673449	60953567	A	G
1	rs34386369	60953602	T	C
1	rs11207621	60953615	G	A
1	rs61802153	60954005	G	A
1	rs12747527	60954009	A	C
1	rs72673451	60954855	C	T
1	rs12122620	60955840	G	A
1	rs11579702	60955970	G	C
1	rs12041830	60960937	C	G
1	rs66858019	60961848	G	A
1	rs34968342	60961886	T	C
1	rs4915695	60962168	A	G
1	rs12408850	60962267	C	T
1	rs72673454	60962424	T	C
1	rs77590870	60963354	C	G
1	rs12731041	60963906	G	A
1	rs72673456	60964041	T	C
1	rs72673457	60964223	A	G
1	rs7552424	60964724	T	C
1	rs112988920	60965038	A	G
1	rs34030705	60965092	A	G
1	rs4916067	60965250	A	G
1	rs78702116	60965252	A	G
1	rs10889179	60965544	A	T
1	rs72919908	60965713	C	G
1	rs35592225	60966600	T	A
1	rs72673461	60966772	T	G
1	rs36025040	60966932	C	T
1	rs7355119	60966964	C	T
1	rs12563684	60967071	G	A
1	rs74088614	60969259	G	A
1	rs11207627	60969832	A	T
1	rs61802762	60970798	T	A
1	rs72673464	60971258	G	A
1	rs12745176	60971482	G	A
1	rs60486691	60972364	A	C
1	rs12405611	60972655	G	C
1	rs74088615	60972971	G	A
1	rs72919913	60973655	A	C
1	rs34450289	60974194	T	A
1	rs11207628	60974539	C	T
1	rs72673470	60974822	G	A
1	rs11806181	60975097	G	T
1	rs72673473	60975143	T	A
1	rs12748537	60975440	T	C
1	rs4636500	60975806	T	C
1	rs12749097	60975819	T	C
1	rs74088621	60975822	C	A
1	rs72673476	60975823	C	G
1	rs72673477	60976517	T	C
1	rs113838823	60977472	G	C
1	rs144726407	60977533	G	A
1	rs12410507	60977699	C	G
1	rs143950216	60978111	G	A
1	rs142928784	60978196	C	T
1	rs141042776	60978657	T	C
1	rs150021201	60979576	G	A
1	rs143073164	60979587	C	A
1	rs4300253	60979641	C	A
1	rs4540686	60980582	G	C
1	rs67276550	60980926	A	G
1	rs111278924	60980960	G	A
1	rs72919933	60981775	T	C
1	rs4915697	60983285	T	C
1	rs78633036	60983369	T	A
1	rs72673482	60983581	T	C
1	rs7522454	60983620	G	A
1	rs61802835	60983855	C	T
1	rs61802836	60984232	G	A
1	rs68145805	60985474	T	A
1	rs79366899	60986359	A	G
1	rs12138423	60986573	G	A
1	rs78367787	60987181	G	A
1	rs75628873	60987252	A	G
1	rs72673485	60988555	G	A
1	rs4498836	60988994	T	C
1	rs142025810	60990762	C	G
1	rs11587229	60991561	G	A
1	rs76827862	60991965	A	G
1	rs190353838	60992071	A	G
1	rs76600213	60992156	T	A
1	rs11802661	60992348	C	G
1	rs4515823	60993142	T	G
1	rs75162864	60993873	A	T
1	rs4520445	60994046	T	C
1	rs12562360	60994215	A	G
1	rs10889181	60995036	A	G
1	rs11207631	60995104	G	T
1	rs72673489	60995611	C	T
1	rs72919947	60996355	G	T
1	rs4523542	60996971	C	T
1	rs4916068	60997570	C	T
1	rs10889182	60998195	T	G
1	rs72673490	60999435	A	G
1	rs10889183	60999977	C	T
1	rs77880461	61000408	C	A
1	rs72673492	61001022	A	G
1	rs72673495	61002100	C	T
1	rs12121585	61002170	A	G
1	rs75852290	61002499	C	G
1	rs76638417	61002804	G	T
1	rs4454572	61003101	T	C
1	rs144034748	61003116	C	T
1	rs72673496	61003334	T	A
1	rs11207632	61005522	A	G
1	rs80148979	61005727	C	T
1	rs72673499	61006041	G	A
1	rs41289392	61006042	G	A
1	rs10889184	61006050	G	A
1	rs11207633	61007182	A	G
1	rs72675203	61007350	C	G
1	rs77816439	61007441	T	A
1	rs56410939	61008314	T	A
1	rs76654130	61008348	C	T
1	rs76220706	61008427	G	T
1	rs6587887	61009286	C	T
1	rs78545536	61010172	T	C
1	rs10889186	61010520	C	G
1	rs57260071	61010631	T	C
1	rs10889187	61010758	G	A
1	rs4536033	61013773	G	A
1	rs7522761	61014021	G	A
1	rs11803543	61015069	T	C
1	rs4338392	61015473	C	G
1	rs56208892	61018011	G	C
1	rs4259696	61018307	C	A
1	rs75614446	61018544	G	A
1	rs6684703	61018796	C	T
1	rs4916071	61020499	G	A
1	rs72675209	61021428	T	C
1	rs71637789	61022318	T	C
1	rs78958737	61022882	T	C
1	rs6680587	61023058	C	T
1	rs72675210	61023230	C	G
1	rs10889188	61023658	G	A
1	rs6687251	61024722	G	A
1	rs72675211	61024928	A	G
1	rs10889189	61025026	C	G
1	rs11207634	61025727	C	T
1	rs146822220	61026297	G	C
1	rs72675212	61026694	C	T
1	rs72675214	61026931	C	A
1	rs10889190	61026945	C	T
1	rs11207637	61027089	A	G
1	rs10453878	61028143	T	A
1	rs10453879	61028258	G	A
1	rs72675217	61028585	A	G
1	rs74088629	61029811	A	G
1	rs4385750	61031682	C	G
1	rs12136370	61032011	A	T
1	rs12405578	61032560	G	T
1	rs12406902	61032607	T	C
1	rs60161393	61033719	A	G
1	rs11207638	61033781	T	C
1	rs80054370	61034109	G	A
1	rs4075486	61034642	T	C
1	rs4244170	61034799	A	T
1	rs72675224	61035168	C	T
1	rs10789085	61035344	C	A
1	rs2169336	61035656	G	A
1	rs2068974	61035779	A	G
1	rs74932600	61036219	C	T
1	rs6661702	61036815	G	A
1	rs1461356	61037015	G	A
1	rs12563618	61037311	G	A
1	rs72919992	61037360	G	A
1	rs77790771	61037454	G	A
1	rs1461358	61037729	T	A
1	rs7534561	61038137	T	C
1	rs4915698	61039988	A	G
1	rs72675228	61041634	C	T
1	rs12565755	61041875	T	C
1	rs116789398	61042432	C	T
1	rs1381171	61042598	T	C
1	rs10493290	61042865	T	C
1	rs987335	61044050	C	T
1	rs72675234	61044360	T	C
1	rs7525390	61044581	G	A
1	rs72675235	61044900	G	A
1	rs1461359	61044919	T	C
1	rs72919997	61045491	C	A
1	rs12727057	61045537	G	C
1	rs57401726	61047883	G	C
1	rs149208823	61048035	A	C
1	rs1817342	61048100	C	T
1	rs72921903	61048267	G	A
1	rs1903450	61048439	C	T
1	rs61208271	61048625	T	G
1	rs140835402	61049198	G	A
1	rs138660222	61049279	G	A
1	rs141831174	61049284	G	A
1	rs72921907	61049427	A	G
1	rs79746301	61049806	T	C
1	rs58286517	61049986	C	G
1	rs114757109	61050206	C	A
1	rs898727	61050369	T	C
1	rs1870756	61050747	T	A
1	rs35231452	61051171	A	C
1	rs72675243	61051602	G	A
1	rs503879	61051848	T	C
1	rs11207639	61051901	C	T
1	rs1381168	61052793	G	A
1	rs72675246	61053162	T	C
1	rs2363079	61053722	G	A
1	rs12094280	61054111	A	T
1	rs72675248	61054383	T	C
1	rs72675250	61054735	T	C
1	rs76144948	61055510	T	C
1	rs72921912	61055595	T	C
1	rs1572358	61056625	T	C
1	rs72675252	61056742	T	C
1	rs116021969	61057760	G	A
1	rs1675596	61057894	T	C
1	rs77657889	61058434	A	G
1	rs1563953	61058816	C	T
1	rs79549656	61058960	A	T
1	rs494678	61059101	G	A
1	rs12402716	61059178	C	T
1	rs2989476	61059259	G	C
1	rs72675256	61059898	C	T
1	rs72675257	61060014	A	G
1	rs72675258	61060172	C	T
1	rs75788493	61060232	C	A
1	rs7555117	61060280	T	C
1	rs528598	61060513	T	C
1	rs693156	61060540	A	T
1	rs79006357	61060741	A	G
1	rs72921914	61061032	C	G
1	rs77030537	61061090	G	C
1	rs76808943	61061198	T	G
1	rs72675260	61061216	G	A
1	rs3015338	61061306	A	G
1	rs566862	61061726	T	C
1	rs3896178	61061996	G	A
1	rs552294	61062142	T	A
1	rs484743	61062474	G	A
1	rs78399237	61062769	T	C
1	rs3900555	61063225	G	A
1	rs72921925	61063313	G	A
1	rs3872223	61063387	T	A
1	rs3900556	61063468	C	T
1	rs10218679	61063647	G	T
1	rs76196955	61064008	G	A
1	rs1158301	61065336	G	A
1	rs7417141	61066258	C	G
1	rs1889778	61066279	C	T
1	rs898729	61066603	C	T
1	rs79339443	61066656	G	C
1	rs112755382	61066710	G	A
1	rs79098093	61066964	G	A
1	rs80174310	61067669	A	T
1	rs114190573	61067995	A	G
1	rs11207640	61068218	A	G
1	rs515817	61068457	A	G
1	rs10889191	61068675	A	T
1	rs115831699	61069013	C	T
1	rs484708	61069507	A	G
1	rs148665270	61069733	G	A
1	rs186382677	61070284	G	A
1	rs113058209	61070422	C	A
1	rs116728900	61071441	C	A
1	rs147784733	61071601	G	C
1	rs72921939	61071766	C	A
1	rs138203636	61072063	C	T
1	rs7525211	61072248	A	T
1	rs146094457	61072356	T	C
1	rs111516042	61072968	G	A
1	rs72921945	61073145	A	G
1	rs1985694	61073284	C	A
1	rs72921947	61073414	A	G
1	rs72921950	61073518	G	A
1	rs72921952	61073649	A	G
1	rs72675272	61073920	C	G
1	rs72675274	61074119	A	G
1	rs555216	61074385	A	T
1	rs2776778	61074449	C	G
1	rs72675275	61074899	C	T
1	rs487785	61074956	T	G
1	rs483372	61075376	A	G
1	rs17301783	61075402	C	T
1	rs482159	61075571	G	A
1	rs577657	61075686	A	C
1	rs115601442	61075788	T	C
1	rs74086011	61076625	C	T
1	rs543633	61077117	G	A
1	rs542815	61077199	T	C
1	rs514413	61078001	A	G
1	rs79310905	61079129	G	A
1	rs1841565	61079792	A	C
1	rs116291938	61080030	A	T
1	rs57362418	61080059	C	T
1	rs11799954	61081568	G	C
1	rs72675281	61081779	A	T
1	rs2989477	61082925	A	T
1	rs12407465	61083444	C	T
1	rs537110	61084790	T	C
1	rs473149	61085475	A	C
1	rs579728	61085927	G	A
1	rs578114	61086092	A	G
1	rs2987774	61086135	T	C
1	rs72675284	61086404	C	T
1	rs74086019	61086634	A	G
1	rs72675286	61087585	A	T
1	rs2987775	61087726	A	G
1	rs2447043	61087920	A	G
1	rs76911441	61088072	T	C
1	rs76374611	61088186	A	T
1	rs7536842	61088288	C	T
1	rs72675288	61089394	T	C
1	rs72675289	61089627	T	C
1	rs6665585	61090200	A	G
1	rs74086024	61091076	G	A
1	rs72675291	61091377	A	G
1	rs72675292	61091408	G	A
1	rs525481	61091881	C	T
1	rs7530418	61091994	G	A
1	rs814197	61092456	T	G
1	rs11809373	61093188	C	T
1	rs546671	61093840	T	A
1	rs113541596	61093888	G	A
1	rs72675296	61094484	G	A
1	rs7516697	61094628	A	G
1	rs578849	61095079	T	C
1	rs472913	61095558	G	C
1	rs2989473	61095779	A	G
1	rs576932	61096907	T	C
1	rs76408332	61097545	C	T
1	rs524439	61098069	T	C
1	rs7551820	61098227	G	A
1	rs528037	61098604	G	A
1	rs526327	61098755	G	A
1	rs74721418	61098934	T	C
1	rs555070	61099680	G	A
1	rs496946	61099717	A	G
1	rs525746	61100557	C	T
1	rs72675301	61101394	A	G
1	rs514512	61103200	A	G
1	rs72677061	61103381	T	C
1	rs72677063	61103708	G	T
1	rs72677064	61104101	G	A
1	rs571017	61104159	T	G
1	rs72677065	61104733	G	A
1	rs60148046	61105002	G	A
1	rs1461351	61105369	A	G
1	rs11806060	61105493	G	A
1	rs2126180	61105668	G	A
1	rs497005	61111774	T	C
1	rs494011	61112137	A	G
1	rs492306	61112289	T	C
1	rs555988	61112433	A	G
1	rs693610	61113136	A	G
1	rs79373663	61113483	A	G
1	rs551638	61113725	G	A
1	rs528799	61113898	A	G
1	rs72677069	61114037	A	T
1	rs74086042	61114092	C	T
1	rs7536418	61114692	T	C
1	rs512593	61115053	A	G
1	rs484900	61115790	G	A
1	rs569710	61116284	G	A
1	rs72677072	61117338	C	A
1	rs58695391	61117401	C	T
1	rs509132	61117522	C	T
1	rs483231	61118046	T	C
1	rs508507	61118317	A	G
1	rs564367	61118931	A	G
1	rs554774	61119314	T	C
1	rs66474724	61119315	G	A
1	rs554692	61119350	G	T
1	rs72677079	61119751	T	A
1	rs58068124	61119810	C	T
1	rs72677080	61120350	C	A
1	rs72677081	61120414	T	C
1	rs72677082	61120706	A	G
1	rs72677083	61120712	G	T
1	rs494286	61121320	A	G
1	rs72677084	61121375	C	A
1	rs489543	61121872	C	A
1	rs473368	61121928	C	A
1	rs471660	61122110	A	G
1	rs471573	61122137	G	T
1	rs581146	61122192	A	G
1	rs7555033	61122317	A	C
1	rs580085	61122329	C	T
1	rs11587523	61122372	G	A
1	rs1335811	61122867	G	A
1	rs114448049	61122907	T	C
1	rs550049	61123028	A	G
1	rs71641712	61123145	G	A
1	rs72677086	61123270	T	G
1	rs548089	61123538	T	C
1	rs500065	61124930	G	C
1	rs72677088	61125049	G	A
1	rs2481979	61125378	A	G
1	rs74379315	61127173	G	A
1	rs76698260	61127914	A	G
1	rs716795	61128145	T	G
1	rs6587892	61128157	G	A
1	rs17120865	61128440	C	G
1	rs12043321	61128595	G	C
1	rs1537777	61128917	C	T
1	rs4916077	61129046	G	A
1	rs79320522	61129121	T	C
1	rs72677092	61129242	A	T
1	rs76121292	61129423	G	A
1	rs1020862	61129577	C	G
1	rs1020863	61129957	C	A
1	rs75114344	61130315	G	T
1	rs75844819	61130508	C	T
1	rs76011679	61130538	T	C
1	rs79891058	61131503	G	A
1	rs6704506	61131599	T	C
1	rs6691769	61131723	C	A
1	rs11207644	61131844	G	C
1	rs57347746	61131928	G	A
1	rs12026044	61132032	A	C
1	rs77182266	61132489	T	A
1	rs17120892	61132661	A	G
1	rs10749720	61132785	T	C
1	rs142184985	61133062	G	A
1	rs12048301	61133289	G	C
1	rs4916078	61133441	T	C
1	rs4915699	61133462	A	G
1	rs75458283	61133936	T	C
1	rs7551533	61134023	G	A
1	rs75819274	61134530	C	T
1	rs10889195	61135133	G	A
1	rs10749721	61135191	C	T
1	rs11207645	61135347	G	A
1	rs60341734	61135778	C	G
1	rs17120901	61136248	A	G
1	rs568967	61137245	C	T
1	rs10493291	61137283	G	A
1	rs10493292	61137686	T	C
1	rs12068228	61138018	C	T
1	rs10493293	61139168	G	A
1	rs76011977	61140263	T	C
1	rs12404699	61140736	C	T
1	rs10493034	61141016	G	A
1	rs10493033	61141098	A	G
1	rs10493032	61141201	C	G
1	rs2069112	61141648	G	A
1	rs530889	61141919	C	T
1	rs17257392	61142515	A	T
1	rs11207646	61142560	G	A
1	rs503379	61142650	G	A
1	rs567435	61142865	T	A
1	rs11207648	61143095	T	C
1	rs112674132	61143248	C	T
1	rs473707	61143560	C	T
1	rs17185178	61144316	G	A
1	rs116481535	61144438	G	A
1	rs1381167	61144611	C	T
1	rs1381166	61144642	T	C
1	rs547637	61145215	T	C
1	rs115192627	61145290	A	G
1	rs477534	61145719	A	G
1	rs6673297	61145879	G	C
1	rs565000	61145957	C	T
1	rs484335	61146170	C	A
1	rs115908823	61147469	T	C
1	rs1350824	61147471	G	A
1	rs17120962	61148133	C	T
1	rs17120967	61148150	G	C
1	rs191264323	61148746	A	G
1	rs1381164	61148798	C	T
1	rs78276115	61148851	A	G
1	rs2219615	61149086	G	T
1	rs7539816	61149226	C	T
1	rs7540049	61149353	G	T
1	rs78477639	61149702	T	C
1	rs17569147	61149713	T	G
1	rs12119561	61149740	T	C
1	rs11207649	61149867	C	T
1	rs78681537	61149970	G	C
1	rs6689741	61150218	C	T
1	rs139468102	61150416	A	G
1	rs144865396	61150858	T	C
1	rs1580261	61151356	C	A
1	rs79832438	61151369	C	A
1	rs77274222	61151743	C	T
1	rs1841566	61151814	G	A
1	rs2199372	61152325	T	C
1	rs116699152	61152354	G	A
1	rs12038615	61152957	C	T
1	rs7542336	61153153	A	G
1	rs76850960	61153381	G	C
1	rs80197130	61153419	C	T
1	rs2363067	61153672	T	A
1	rs78638190	61153750	A	G
1	rs2885689	61154069	C	G
1	rs2199371	61154123	C	A
1	rs145134081	61154144	A	G
1	rs12026545	61155101	G	C
1	rs12136676	61155536	C	A
1	rs10889196	61155583	A	C
1	rs7529396	61156170	C	T
1	rs74428901	61156309	C	T
1	rs11207650	61156717	T	C
1	rs1461353	61157162	C	A
1	rs7555156	61157352	A	C
1	rs6691631	61157385	T	G
1	rs75008619	61157568	G	A
1	rs60990039	61157723	G	T
1	rs72678719	61158224	G	C
1	rs1599426	61158448	T	A
1	rs2363066	61159569	C	T
1	rs1585496	61159851	T	C
1	rs1824564	61160724	C	T
1	rs11207651	61160763	A	G
1	rs80068723	61161602	G	A
1	rs115715643	61161771	G	C
1	rs114141855	61161867	A	G
1	rs76490182	61162042	G	T
1	rs1381170	61162222	A	G
1	rs17120999	61162380	T	C
1	rs2126182	61164050	A	C
1	rs17121012	61164787	A	T
1	rs12030516	61164831	G	A
1	rs75725985	61164850	C	T
1	rs1514188	61165754	A	C
1	rs12046467	61166809	C	T
1	rs12039460	61166928	A	T
1	rs12123210	61167037	G	A
1	rs1849690	61167106	A	G
1	rs12042029	61167481	C	T
1	rs78603223	61168021	T	C
1	rs7528739	61168774	A	G
1	rs4915575	61168864	C	T
1	rs12033693	61169110	T	C
1	rs6677226	61169128	A	C
1	rs1399162	61169395	A	G
1	rs1399161	61170247	G	A
1	rs12038037	61170302	A	G
1	rs10493294	61170724	G	A
1	rs72678723	61171064	G	T
1	rs1514187	61171079	C	T
1	rs12741176	61171285	C	T
1	rs115982627	61171353	A	G
1	rs34670364	61171475	C	T
1	rs12035908	61171748	T	C
1	rs12746000	61172022	C	T
1	rs6693789	61172254	C	A
1	rs6658054	61172291	T	C
1	rs6693910	61172378	C	T
1	rs1355910	61172636	C	T
1	rs1072996	61173298	G	A
1	rs75468295	61173392	T	G
1	rs72678727	61174038	A	G
1	rs3886566	61174266	G	A
1	rs11207654	61174360	T	A
1	rs12035054	61174449	G	T
1	rs6701204	61174632	G	A
1	rs78665687	61175118	C	G
1	rs7523291	61175313	T	C
1	rs111247623	61175803	G	A
1	rs6680714	61176077	A	C
1	rs12043855	61176326	A	C
1	rs11588237	61176478	A	C
1	rs1581155	61176874	G	C
1	rs57601098	61177211	C	T
1	rs4915700	61177973	C	A
1	rs59173640	61178900	T	C
1	rs12038389	61179196	T	G
1	rs7536153	61179410	T	C
1	rs12137790	61179670	A	G
1	rs1585495	61181480	C	T
1	rs111381992	61182186	C	A
1	rs117265081	61182194	A	G
1	rs11207656	61182251	T	C
1	rs17302451	61182285	C	T
1	rs76303443	61182339	C	T
1	rs12037789	61182374	G	A
1	rs115235375	61182964	T	G
1	rs115911145	61182988	A	G
1	rs7520055	61183301	G	A
1	rs1514185	61184756	C	T
1	rs12039857	61184923	G	A
1	rs11207657	61185400	G	A
1	rs112778347	61186023	C	T
1	rs12048654	61186485	A	G
1	rs7416400	61186542	T	C
1	rs114231971	61186855	T	C
1	rs114786014	61187085	C	T
1	rs147719046	61188033	G	A
1	rs7547750	61188330	T	C
1	rs143400830	61188687	G	T
1	rs11207658	61188950	T	A
1	rs12120238	61188954	C	A
1	rs10789089	61189050	A	G
1	rs61552365	61189557	G	A
1	rs12047375	61190543	A	T
1	rs72678736	61190960	G	A
1	rs12122354	61191033	C	T
1	rs6698241	61191212	A	T
1	rs978400	61191216	G	A
1	rs12045994	61192181	T	C
1	rs72678738	61192242	T	C
1	rs145663595	61192342	C	T
1	rs12759491	61192378	C	T
1	rs34668815	61192846	A	T
1	rs35469508	61192949	C	T
1	rs13376444	61193225	T	C
1	rs56086703	61193318	T	C
1	rs72923909	61193395	C	G
1	rs1514183	61193480	C	T
1	rs7512457	61193491	A	T
1	rs74086081	61193602	C	T
1	rs4915702	61193952	C	T
1	rs4915703	61193964	G	A
1	rs34205355	61196122	T	C
1	rs10458564	61196458	G	A
1	rs1022265	61196715	A	G
1	rs1022264	61197059	T	C
1	rs17121041	61197083	A	C
1	rs10458565	61198000	C	T
1	rs12046824	61198611	T	C
1	rs12046825	61198617	T	C
1	rs17121048	61198872	G	A
1	rs34290817	61198940	T	A
1	rs11207659	61199105	G	A
1	rs115979809	61199777	T	A
1	rs1824563	61200340	C	T
1	rs12031018	61200424	C	A
1	rs1514180	61200744	G	T
1	rs4915576	61201027	C	T
1	rs1588771	61201403	C	T
1	rs1563954	61202901	C	A
1	rs115085130	61203099	C	T
1	rs28497751	61203709	A	G
1	rs141610745	61203799	C	T
1	rs4517378	61204093	G	A
1	rs78132354	61204369	T	C
1	rs60853557	61204653	C	G
1	rs1514179	61205149	G	A
1	rs1514178	61205469	T	C
1	rs34263213	61205995	G	A
1	rs115095418	61206008	A	G
1	rs144459732	61206031	A	G
1	rs12022773	61206072	G	A
1	rs6680411	62603421	C	T
1	rs6680526	62603544	C	T
1	rs72677969	62603691	T	C
1	rs2457816	62604065	C	T
1	rs1989208	62604185	G	T
1	rs2457817	62604570	T	C
1	rs2017405	62604792	G	C
1	rs142702439	62604915	A	C
1	rs1812261	62604917	T	A
1	rs72677974	62605362	A	G
1	rs12091611	62605524	C	T
1	rs12071351	62605525	G	A
1	rs10157504	62605920	A	G
1	rs148995980	62606077	C	A
1	rs10889289	62606129	G	A
1	rs11207908	62606177	T	C
1	rs141479296	62606233	T	G
1	rs12072694	62606300	G	A
1	rs117335978	62606321	C	T
1	rs12072734	62606380	G	A
1	rs2476197	62606693	C	T
1	rs75717958	62606736	C	A
1	rs7546744	62607134	G	A
1	rs72677976	62607432	C	G
1	rs7547052	62607457	G	A
1	rs77576368	62607567	G	A
1	rs7513982	62607616	T	C
1	rs72677977	62607712	A	G
1	rs7514107	62607768	T	C
1	rs11207909	62607786	G	A
1	rs79385216	62607840	A	T
1	rs17123133	62607850	G	A
1	rs6670099	62607859	A	T
1	rs11805802	62608584	A	C
1	rs2774932	62608613	G	C
1	rs117868983	62609296	A	G
1	rs58604849	62609552	G	C
1	rs10789103	62609800	A	C
1	rs10789104	62609807	G	A
1	rs74469018	62609947	C	T
1	rs77007585	62610022	G	A
1	rs11806656	62610238	A	C
1	rs11207912	62610286	T	C
1	rs76354690	62610330	T	C
1	rs2476198	62611071	C	A
1	rs72677978	62611072	G	A
1	rs7542598	62611149	C	T
1	rs12038790	62611499	A	G
1	rs144930748	62611502	C	T
1	rs2666468	62611555	G	A
1	rs2481671	62611666	A	C
1	rs78291008	62611822	G	A
1	rs2264960	62612176	A	G
1	rs150425108	62612214	G	A
1	rs2476200	62613300	G	A
1	rs61777734	62614164	G	A
1	rs72677979	62614340	C	T
1	rs72677981	62614366	G	A
1	rs2666494	62614453	G	A
1	rs2666493	62614464	T	C
1	rs2666491	62615054	A	G
1	rs2481672	62615684	A	G
1	rs111361688	62616572	C	T
1	rs12022641	62616594	C	G
1	rs7514002	62616599	G	A
1	rs72677983	62616886	A	G
1	rs2481673	62616988	C	T
1	rs61777735	62617246	G	A
1	rs72677984	62617466	G	A
1	rs17123137	62617492	G	A
1	rs2481674	62617623	A	G
1	rs2481675	62617927	C	T
1	rs11804701	62618059	G	A
1	rs143448444	62618122	G	A
1	rs10889292	62618748	G	A
1	rs61777736	62619730	G	A
1	rs151040323	62619799	C	T
1	rs117711738	62619825	T	C
1	rs2476201	62619960	C	T
1	rs76064176	62620158	C	G
1	rs57176838	62620287	G	A
1	rs2457821	62621089	C	T
1	rs17569387	62621446	C	T
1	rs12040256	62621903	T	A
1	rs12091837	62622996	A	C
1	rs17123151	62623177	G	A
1	rs72677988	62623670	T	C
1	rs77899111	62623920	G	A
1	rs147857757	62624266	G	C
1	rs149253535	62624982	G	A
1	rs72677989	62625383	G	A
1	rs976574	62626371	A	G
1	rs11207914	62627204	C	T
1	rs12059368	62627241	C	T
1	rs2481676	62627675	G	A
1	rs10889294	62630362	A	C
1	rs72677990	62630878	C	T
1	rs114955245	62631126	C	T
1	rs148159775	62632186	T	C
1	rs7530787	62632248	C	G
1	rs2481677	62632571	G	A
1	rs10789105	62632895	G	T
1	rs72677994	62633031	A	C
1	rs2457831	62633581	A	G
1	rs2481678	62634020	T	C
1	rs2481679	62634303	T	A
1	rs2481680	62634320	T	C
1	rs76257207	62634557	C	A
1	rs2989012	62634700	A	C
1	rs927531	62634797	C	G
1	rs12095754	62634834	T	G
1	rs6697095	62635017	T	G
1	rs6684324	62635058	C	T
1	rs2666504	62635081	T	C
1	rs2457832	62635116	C	T
1	rs6687095	62635246	G	T
1	rs61775681	62635730	T	C
1	rs61775682	62635901	C	T
1	rs114117408	62635922	G	C
1	rs2481706	62636082	G	C
1	rs6587957	62636658	G	A
1	rs112522538	62637054	C	T
1	rs2774933	62637062	G	A
1	rs2774931	62637638	T	C
1	rs2365987	62637994	G	A
1	rs2260697	62638306	A	C
1	rs28560127	62638767	T	C
1	rs144082630	62638852	G	A
1	rs12142158	62639412	A	G
1	rs75042920	62639679	C	T
1	rs145879055	62640152	A	C
1	rs2666496	62640210	C	G
1	rs2457820	62640674	C	T
1	rs2457819	62640815	T	G
1	rs115822202	62640873	G	A
1	rs74076580	62641092	C	T
1	rs12040893	62641484	G	A
1	rs141432668	62641639	T	C
1	rs76871643	62641723	G	A
1	rs10789106	62641932	T	C
1	rs61775685	62642053	G	A
1	rs113876221	62642065	A	G
1	rs10399848	62642163	T	C
1	rs149690692	62642203	A	G
1	rs12122973	62642252	C	G
1	rs75080323	62642299	G	A
1	rs11207916	62642384	C	T
1	rs77949748	62642650	G	A
1	rs2481704	62643587	T	C
1	rs6696728	62643822	C	T
1	rs2481703	62644118	A	G
1	rs61775686	62644172	A	G
1	rs2481701	62644247	T	G
1	rs12733848	62645003	C	T
1	rs2481700	62645484	C	T
1	rs6679403	62645878	A	G
1	rs12759978	62646182	T	C
1	rs35879706	62646210	A	C
1	rs7513842	62646586	G	C
1	rs2457834	62646676	A	T
1	rs2481699	62646758	T	C
1	rs57178450	62647162	C	T
1	rs2481698	62647633	C	A
1	rs12141623	62647682	T	C
1	rs2481697	62647906	A	G
1	rs115463224	62647990	C	G
1	rs112499201	62648304	G	A
1	rs61285490	62648468	T	C
1	rs2366316	62648630	C	A
1	rs78135315	62648947	C	T
1	rs74343325	62649147	C	T
1	rs111759774	62649155	C	T
1	rs6668536	62649550	C	T
1	rs11207918	62649582	C	T
1	rs114042452	62649840	C	T
1	rs2366315	62650037	C	T
1	rs2366314	62650045	G	A
1	rs2366313	62650317	C	T
1	rs1112561	62650749	G	A
1	rs870906	62650853	C	T
1	rs75598371	62651573	C	A
1	rs12738720	62651578	C	G
1	rs11207919	62651634	C	A
1	rs12743112	62651953	C	T
1	rs34637535	62652121	C	T
1	rs12120440	62652358	A	G
1	rs142296589	62653198	C	T
1	rs2457818	62653341	G	C
1	rs138832098	62653451	A	G
1	rs76064380	62654397	T	C
1	rs143683287	62654760	C	T
1	rs12737213	62654820	T	C
1	rs75380838	62654959	C	T
1	rs74790914	62654996	A	T
1	rs66900825	62656174	C	T
1	rs74458661	62656238	C	T
1	rs75863424	62656590	A	G
1	rs67181259	62656612	T	C
1	rs72919758	62656774	T	G
1	rs77802046	62656901	G	A
1	rs148000787	62656956	G	A
1	rs4381221	62657020	G	A
1	rs12120070	62657117	A	G
1	rs12116810	62657530	T	G
1	rs77048558	62657714	C	T
1	rs12742559	62657728	A	T
1	rs2457813	62657737	G	A
1	rs12747871	62658422	G	A
1	rs72679720	62658647	C	T
1	rs12143736	62658780	G	C
1	rs4456123	62659299	A	T
1	rs145149911	62659779	G	A
1	rs2457824	62660090	T	C
1	rs12740634	62660523	T	A
1	rs185502036	62660661	C	T
1	rs2481707	62660669	G	C
1	rs74859040	62660783	C	G
1	rs115585901	62660810	A	C
1	rs75299374	62660928	G	C
1	rs114834165	62660991	T	A
1	rs2989008	62661228	C	T
1	rs2989009	62661356	A	G
1	rs2481708	62661394	A	G
1	rs72921830	62661427	A	T
1	rs12725684	62661444	C	T
1	rs80157598	62661482	G	C
1	rs2457823	62661505	G	A
1	rs2457822	62661622	T	C
1	rs6656763	62661792	G	A
1	rs78887888	62661942	C	T
1	rs75067761	62662027	T	C
1	rs41289434	62662156	G	C
1	rs41289436	62662392	G	C
1	rs12133047	62662752	C	G
1	rs2941681	62662850	C	G
1	rs7518470	62663787	C	T
1	rs10889296	62663868	A	G
1	rs72921841	62664233	T	G
1	rs6587958	62665119	A	G
1	rs77141131	62665269	G	C
1	rs12136917	62665941	C	T
1	rs12137088	62666518	C	T
1	rs4915799	62666523	A	G
1	rs4915800	62666745	T	C
1	rs12753338	62666749	C	T
1	rs72679734	62666967	C	T
1	rs72679736	62667380	C	G
1	rs6701481	62667841	A	G
1	rs61775721	62667913	G	A
1	rs6677497	62667920	C	G
1	rs67009950	62668395	C	T
1	rs4915604	62668694	G	A
1	rs11207924	62668944	A	G
1	rs113345550	62669169	C	T
1	rs11207925	62669243	C	T
1	rs143967100	62669371	C	T
1	rs10889297	62669594	C	T
1	rs10889298	62669612	G	A
1	rs116713004	62669733	C	T
1	rs12740886	62669843	A	G
1	rs116002899	62670313	T	G
1	rs10889299	62670364	G	A
1	rs12745952	62670442	G	A
1	rs10889300	62670509	C	T
1	rs13374682	62671239	T	G
1	rs11207926	62671548	C	T
1	rs2457829	62672546	G	A
1	rs7542665	62673037	T	C
1	rs7533274	62673225	G	A
1	rs2457828	62673287	A	C
1	rs17379608	62673365	T	C
1	rs139494965	62673552	T	G
1	rs2481696	62673572	C	T
1	rs11809029	62673668	C	T
1	rs2457827	62673691	A	T
1	rs115212733	62673788	G	A
1	rs11802658	62673817	G	A
1	rs11805853	62673846	A	G
1	rs11806202	62674003	A	G
1	rs11803019	62674013	G	A
1	rs12728092	62674016	A	T
1	rs59949671	62674115	T	C
1	rs11207931	62674304	C	T
1	rs12729017	62674507	C	T
1	rs41514144	62674521	C	T
1	rs11207932	62674547	T	G
1	rs17123184	62674793	A	G
1	rs2457826	62674858	C	T
1	rs74079019	62675012	G	A
1	rs2481695	62675261	G	A
1	rs7539677	62675287	G	C
1	rs7516863	62675385	A	G
1	rs4625314	62675619	C	T
1	rs7551777	62675709	T	C
1	rs2481694	62675892	A	G
1	rs11207933	62676091	C	A
1	rs66958136	62676612	A	G
1	rs12137401	62677050	C	T
1	rs12130050	62677118	A	G
1	rs116349428	62677230	G	C
1	rs12122679	62677366	G	A
1	rs41296165	62677562	A	G
1	rs12137570	62677568	C	T
1	rs113922359	62677569	G	A
1	rs41312736	62677588	G	C
1	rs56210125	62677594	A	G
1	rs67084528	62677623	C	T
1	rs77228884	62677668	G	T
1	rs11207936	62677723	T	C
1	rs61775722	62677735	A	G
1	rs41313367	62677806	T	G
1	rs41312734	62677822	C	T
1	rs12755711	62677845	C	A
1	rs11802059	62677896	G	A
1	rs41306639	62677900	G	C
1	rs41302758	62678009	A	G
1	rs41306641	62678032	C	T
1	rs7367812	62678172	G	T
1	rs12760006	62678249	A	G
1	rs72921870	62678313	G	A
1	rs7367828	62678388	G	A
1	rs11804214	62678761	T	C
1	rs67334216	62678806	C	T
1	rs75762588	62678890	G	A
1	rs67788504	62678971	A	G
1	rs4915801	62679131	A	G
1	rs4915802	62679202	A	G
1	rs77527209	62679226	C	T
1	rs74976503	62679351	C	T
1	rs12727452	62679456	C	T
1	rs80178384	62679579	T	C
1	rs77398074	62679759	A	G
1	rs76302799	62680037	A	G
1	rs75623567	62680101	A	G
1	rs151215467	62680461	C	T
1	rs12733177	62680518	G	A
1	rs190576916	62680519	T	C
1	rs77403362	62680650	G	A
1	rs74615940	62680772	G	T
1	rs72679766	62680934	A	G
1	rs6704042	62680981	G	A
1	rs77760516	62681053	A	T
1	rs138644629	62681340	T	C
1	rs144450257	62681629	C	G
1	rs74677289	62681767	A	C
1	rs77788793	62681773	G	C
1	rs76095905	62681828	T	C
1	rs77879383	62682008	C	T
1	rs77191729	62682063	C	T
1	rs77497938	62682071	A	G
1	rs61775723	62682121	A	G
1	rs12743459	62682272	C	T
1	rs113862009	62682273	G	A
1	rs61775724	62682298	G	A
1	rs78579436	62682367	G	A
1	rs151160227	62682402	T	C
1	rs2481693	62682505	C	T
1	rs76531696	62682532	G	C
1	rs74486422	62682574	C	T
1	rs67656748	62683208	A	G
1	rs115764565	62683419	A	G
1	rs146128582	62683493	C	A
1	rs78636188	62683531	A	G
1	rs6671152	62683546	A	T
1	rs58735302	62683623	G	A
1	rs78820656	62683684	T	C
1	rs75269052	62683760	G	T
1	rs80140203	62683789	G	A
1	rs79360478	62684160	C	T
1	rs2774934	62684161	G	A
1	rs2666499	62684307	T	C
1	rs77071777	62684332	C	T
1	rs140625664	62684447	T	C
1	rs11207937	62684816	T	A
1	rs72679772	62685142	G	A
1	rs72679773	62685177	G	A
1	rs113722591	62685230	A	G
1	rs12146003	62685539	C	T
1	rs10889302	62685609	G	A
1	rs10889303	62685641	T	G
1	rs10889305	62685692	T	C
1	rs12040080	62686299	T	C
1	rs12043306	62686438	A	G
1	rs12727339	62686471	G	C
1	rs112550848	62686487	G	A
1	rs56945630	62686515	C	T
1	rs28562952	62686547	T	C
1	rs12036657	62686808	G	A
1	rs7411110	62686941	C	T
1	rs2365990	62687073	C	T
1	rs4019803	62687104	A	G
1	rs12741741	62687304	A	T
1	rs7528199	62687783	T	G
1	rs7538818	62687845	A	T
1	rs149319275	62687866	A	G
1	rs7516473	62687897	G	C
1	rs7539028	62688022	A	G
1	rs7541340	62688122	A	G
1	rs79298952	62688317	G	C
1	rs113757429	62688330	T	A
1	rs111846010	62688336	T	G
1	rs113636963	62688356	C	T
1	rs72679787	62688422	A	C
1	rs139842183	62688509	C	G
1	rs12048000	62688997	C	T
1	rs12048027	62689030	C	T
1	rs12041005	62689031	A	G
1	rs72679795	62689386	C	G
1	rs72679796	62689505	G	A
1	rs12133752	62689554	T	C
1	rs12144690	62689687	C	T
1	rs55767948	62689798	G	A
1	rs12753484	62689811	A	G
1	rs79338197	62689940	C	A
1	rs12145506	62690002	C	G
1	rs145852148	62690268	C	T
1	rs55675042	62690293	G	T
1	rs61775727	62690358	C	T
1	rs11207940	62690581	G	A
1	rs4915803	62690810	G	A
1	rs4915804	62690855	T	C
1	rs4915805	62690868	G	A
1	rs4915806	62690878	G	A
1	rs6671554	62690916	G	A
1	rs6668918	62691260	T	C
1	rs72679801	62691338	T	C
1	rs6656289	62691460	G	T
1	rs12131947	62691515	G	A
1	rs10889308	62691520	G	A
1	rs10749731	62691637	G	A
1	rs10789107	62691723	G	C
1	rs12406492	62691859	G	A
1	rs66618418	62692073	G	A
1	rs6683592	62692092	A	G
1	rs55901108	62692191	G	T
1	rs61775730	62692230	G	A
1	rs6683716	62692271	A	G
1	rs61775731	62692367	C	T
1	rs146815997	62693048	C	T
1	rs61775732	62693143	C	A
1	rs11577415	62693352	C	T
1	rs61775733	62693361	T	C
1	rs2481691	62693813	C	G
1	rs114302205	62693837	T	G
1	rs116397373	62693946	G	A
1	rs12138777	62694174	T	C
1	rs79197232	62694474	T	C
1	rs114346065	62694705	C	G
1	rs2774928	62695665	T	C
1	rs80209954	62697136	G	A
1	rs10889309	62697211	A	G
1	rs12089897	62697753	A	G
1	rs115595089	62697771	G	A
1	rs2481689	62698797	C	T
1	rs61775734	62698815	A	G
1	rs6680953	62699069	C	T
1	rs6696486	62699425	T	C
1	rs61775735	62699842	C	T
1	rs10889310	62700175	A	T
1	rs12120789	62700296	C	T
1	rs61775736	62700586	G	C
1	rs61775737	62701164	T	C
1	rs115716066	62701685	C	G
1	rs12144282	62701741	A	C
1	rs114915059	62702100	T	C
1	rs7529927	62702333	C	A
1	rs140972744	62702543	C	T
1	rs6688986	62702720	T	C
1	rs1050334	62703236	A	C
1	rs17123220	62703686	G	A
1	rs34591898	62703977	G	A
1	rs41289438	62704134	A	G
1	rs76827207	62704181	G	A
1	rs61775739	62705421	G	T
1	rs12030846	62705801	C	T
1	rs11207941	62706020	T	C
1	rs11207942	62706131	T	C
1	rs79100846	62706353	T	A
1	rs56908498	62706640	A	T
1	rs10889313	62707256	G	C
1	rs11207943	62707446	A	G
1	rs11207944	62707613	C	T
1	rs115138344	62708109	G	A
1	rs6696307	62708259	G	A
1	rs2067994	62708339	A	G
1	rs111448859	62708507	G	C
1	rs6660963	62708713	T	C
1	rs11207945	62709312	G	T
1	rs11207946	62709362	T	C
1	rs74079050	62709600	A	G
1	rs7519515	62709878	T	A
1	rs140540801	62710364	T	C
1	rs17123225	62710768	G	A
1	rs7553446	62711203	T	C
1	rs138614806	62711763	C	G
1	rs6664672	62711941	A	G
1	rs58856420	62712277	C	T
1	rs2457812	62712324	C	T
1	rs10889315	62713246	G	A
1	rs10789108	62713469	T	C
1	rs9662717	62714575	C	T
1	rs7518610	62714913	T	G
1	rs12122645	62714918	A	G
1	rs115378581	62714965	T	C
1	rs7529326	62715014	A	G
1	rs115868546	62715356	G	C
1	rs142240901	62715361	C	T
1	rs6421473	62715391	G	T
1	rs2481686	62715635	G	A
1	rs2457811	62715785	A	G
1	rs4322258	62716161	A	C
1	rs2457810	62716264	C	T
1	rs2457809	62716323	A	G
1	rs2457808	62716353	A	C
1	rs2457806	62716448	A	T
1	rs2666482	62716806	C	A
1	rs142107857	62716869	C	T
1	rs56318037	62717351	A	G
1	rs55673263	62717358	C	T
1	rs114703808	62717392	G	A
1	rs2774938	62717393	C	T
1	rs2666481	62717414	T	C
1	rs2774937	62717589	A	G
1	rs4915605	62717759	G	A
1	rs61776870	62717796	G	C
1	rs139787022	62718059	A	C
1	rs6691288	62719141	A	G
1	rs2666478	62719473	T	A
1	rs982504	62719808	A	G
1	rs6692004	62719839	A	G
1	rs61776871	62719861	T	C
1	rs145789205	62720068	C	A
1	rs4475787	62720123	A	G
1	rs1806870	62720233	T	G
1	rs11207947	62720325	A	C
1	rs11207948	62720372	T	C
1	rs55890605	62720491	C	T
1	rs11802695	62721234	A	G
1	rs4915809	62723039	T	G
1	rs2057634	62723207	G	A
1	rs76707000	62723384	A	T
1	rs958803	62723486	C	T
1	rs958802	62723566	C	T
1	rs4494167	62723617	A	G
1	rs927777	62723912	A	G
1	rs6587963	62723954	C	G
1	rs17379871	62724318	C	G
1	rs12062426	62724453	G	C
1	rs12072707	62724515	A	T
1	rs12062559	62724753	G	A
1	rs2666476	62725217	A	G
1	rs115135949	62725644	C	T
1	rs2765270	62725851	T	C
1	rs6587964	62725873	C	T
1	rs2666475	62726046	C	T
1	rs6685907	62726134	T	C
1	rs151312522	62727029	C	T
1	rs2765241	62727596	T	C
1	rs2666474	62727796	G	T
1	rs2666473	62727968	A	G
1	rs2765244	62728156	T	G
1	rs2765245	62728249	A	T
1	rs2765247	62728596	T	C
1	rs59025845	62728628	C	T
1	rs2666472	62728784	A	G
1	rs2258470	62728838	T	C
1	rs2260581	62728861	T	C
1	rs2262110	62728918	G	A
1	rs2262106	62729015	G	A
1	rs2765248	62729382	T	C
1	rs2765249	62729458	G	A
1	rs2765250	62729818	G	A
1	rs3844053	62730417	A	G
1	rs3850629	62730496	G	A
1	rs3895339	62730589	C	T
1	rs111945385	62730782	C	T
1	rs3861935	62731189	C	T
1	rs114922063	62731193	C	T
1	rs3889509	62731312	G	A
1	rs3850630	62731346	C	T
1	rs3861936	62731507	G	A
1	rs72925708	62731851	C	T
1	rs1555832	62731996	C	T
1	rs114865188	62732091	G	A
1	rs1555833	62732170	A	T
1	rs11207949	62732421	T	C
1	rs11579934	62732945	G	A
1	rs11583803	62733200	A	G
1	rs112203451	62733448	C	A
1	rs17123303	62733826	T	C
1	rs11207950	62733939	G	A
1	rs17123306	62734089	C	T
1	rs6695520	62734577	T	C
1	rs11207951	62735023	G	T
1	rs78508087	62735154	C	T
1	rs114648128	62735618	A	G
1	rs11803521	62735622	G	A
1	rs59318560	62735898	C	G
1	rs115484269	62736117	A	C
1	rs11207952	62736196	G	A
1	rs6664843	62736214	A	G
1	rs2666503	62736771	A	G
1	rs12038843	62736841	A	G
1	rs77901899	62737125	T	C
1	rs4609464	62737372	A	C
1	rs6657061	62737431	T	G
1	rs17123307	62737766	G	A
1	rs2666502	62738013	C	T
1	rs11584786	62738077	C	T
1	rs55812433	62738204	C	T
1	rs140001310	62738660	G	A
1	rs7516290	62738904	T	C
1	rs61623093	62738961	G	A
1	rs17855078	62739198	G	A
1	rs115190866	62739495	C	T
1	rs12127930	62740065	A	G
1	rs41309173	62740264	T	C
1	rs2666506	62740446	T	C
1	rs2666507	62740449	T	C
1	rs17123318	62740752	G	A
1	rs2666508	62740930	A	G
1	rs116490929	62741015	C	T
1	rs11207955	62741049	C	A
1	rs9803815	62741198	G	A
1	rs17123324	62741296	G	A
1	rs6663943	62741309	A	C
1	rs34477066	62741636	C	A
1	rs17123328	62741865	C	T
1	rs17123329	62741943	A	G
1	rs77583600	62742079	G	A
1	rs12031172	62742148	T	C
1	rs12031176	62742156	T	C
1	rs10493318	62742965	T	C
1	rs79462808	62743146	G	A
1	rs12127630	62743149	T	C
1	rs12123763	62743278	G	A
1	rs12138544	62743398	C	T
1	rs12043263	62743942	C	T
1	rs75033759	62744363	G	A
1	rs7551135	62744403	C	G
1	rs11207956	62744954	C	T
1	rs2765251	62745206	A	C
1	rs2666483	62745478	T	C
1	rs3850631	62745506	C	G
1	rs10889316	62746646	C	T
1	rs6691591	62749500	A	G
1	rs74076464	62749794	A	G
1	rs6680736	62749872	T	C
1	rs4915810	62750051	T	C
1	rs144717251	62750054	T	C
1	rs148117642	62750081	T	C
1	rs6587965	62750164	T	C
1	rs3903928	62750399	A	G
1	rs17123341	62750510	A	T
1	rs58548699	62750786	G	T
1	rs149062268	62751076	G	A
1	rs2666487	62751985	T	C
1	rs2666488	62752023	A	G
1	rs10889317	62752072	G	A
1	rs3850632	62752350	C	T
1	rs3850633	62752440	G	A
1	rs3844054	62752542	G	A
1	rs76703286	62752937	G	T
1	rs2765254	62753063	T	C
1	rs2765255	62753383	A	G
1	rs17123348	62753688	G	A
1	rs2366206	62753801	G	A
1	rs2765258	62754049	A	G
1	rs2765260	62754792	A	G
1	rs7520614	62755482	T	C
1	rs34752481	62755727	C	T
1	rs7521016	62755800	T	C
1	rs78672243	62756204	G	A
1	rs2477872	62756625	T	C
1	rs2765261	62757670	A	G
1	rs2666467	62757965	A	G
1	rs4915811	62758183	C	T
1	rs2765262	62758332	T	C
1	rs1925825	62758549	C	T
1	rs12085325	62759038	A	G
1	rs1925827	62759076	G	T
1	rs2765263	62759369	G	A
1	rs80156143	62759402	G	A
1	rs17314520	62759707	G	A
1	rs765692	62759729	G	A
1	rs765691	62759848	T	A
1	rs1886830	62760352	C	A
1	rs1886831	62760400	G	A
1	rs1886832	62760412	A	T
1	rs12082238	62760625	T	C
1	rs10465842	62760802	T	C
1	rs12078087	62761126	G	A
1	rs2477874	62761274	G	A
1	rs2765265	62761379	C	T
1	rs2765266	62761397	A	G
1	rs2765267	62761478	G	A
1	rs2765268	62761647	C	T
1	rs12724349	62761673	C	T
1	rs2765269	62761764	G	T
1	rs4915606	62761852	A	G
1	rs2666509	62761912	T	C
1	rs4915607	62762188	G	A
1	rs4915608	62762255	G	A
1	rs6658312	62762267	C	A
1	rs12749514	62762380	T	C
1	rs7514266	62762626	C	T
1	rs61166321	62762760	G	A
1	rs12082623	62764478	G	A
1	rs12760895	62764663	T	C
1	rs1886833	62764907	A	T
1	rs1886834	62765049	T	C
1	rs10889318	62765461	T	C
1	rs12063531	62765738	C	T
1	rs75829160	62765827	G	A
1	rs10493319	62766001	T	C
1	rs1325740	62766316	C	T
1	rs10493320	62766406	C	T
1	rs1325742	62766527	T	C
1	rs74076477	62766601	G	A
1	rs74076479	62766860	A	G
1	rs12718429	62766969	T	A
1	rs6675508	62767190	C	T
1	rs75330868	62767209	G	A
1	rs12058486	62767265	C	T
1	rs6675627	62767347	C	T
1	rs12079207	62767365	G	A
1	rs12037499	62767953	G	A
1	rs912896	62767968	G	T
1	rs12044289	62767993	A	G
1	rs912895	62768053	G	A
1	rs12037540	62768093	G	T
1	rs912894	62768455	C	A
1	rs75954052	62769144	C	T
1	rs6587966	62769931	C	A
1	rs4915812	62770965	G	A
1	rs4915813	62771019	G	A
1	rs79314526	62771065	C	T
1	rs4915814	62771185	T	C
1	rs4915815	62771249	A	T
1	rs12064402	62771279	C	G
1	rs12095092	62771303	A	C
1	rs10157938	62771408	C	G
1	rs12095173	62771458	A	G
1	rs17123434	62772101	T	C
1	rs12065844	62772200	C	T
1	rs7528920	62772242	C	T
1	rs4915609	62772581	G	C
1	rs881548	62772782	G	C
1	rs114278269	62772882	G	A
1	rs10493321	62773268	A	G
1	rs12760226	62773426	C	T
1	rs882334	62773703	C	T
1	rs11207957	62773907	C	T
1	rs7512617	62774288	A	C
1	rs7512821	62774469	A	G
1	rs34846637	62774623	C	T
1	rs34196591	62774868	C	T
1	rs115059613	62774940	A	T
1	rs6682425	62774972	G	C
1	rs35875905	62775286	C	T
1	rs116747469	62775825	G	C
1	rs17123441	62775941	G	T
1	rs35534961	62776138	G	A
1	rs34796779	62776296	G	A
1	rs2366208	62776978	T	G
1	rs4915816	62778298	A	G
1	rs12758910	62778382	G	T
1	rs17380555	62778460	C	A
1	rs2366209	62778547	A	T
1	rs3915909	62778675	C	T
1	rs3915910	62778711	G	A
1	rs1555831	62778757	A	G
1	rs111382161	62779603	C	T
1	rs12125629	62780688	C	T
1	rs1107694	62781780	G	C
1	rs1886836	62782503	T	C
1	rs4915610	62782773	A	G
1	rs7524831	62783516	A	C
1	rs11207958	62784541	G	C
1	rs12144713	62784655	G	A
1	rs7511777	62786354	G	T
1	rs60610159	62787819	G	A
1	rs112605253	62787991	A	T
1	rs6587967	62788123	A	T
1	rs4915818	62788511	C	T
1	rs28813998	62790130	A	G
1	rs28803320	62790247	C	T
1	rs12145475	62790778	G	T
1	rs7555746	62791187	G	T
1	rs7555907	62791299	G	C
1	rs4323745	62791652	A	G
1	rs2366210	62791745	A	G
1	rs3887402	62793697	T	G
1	rs4019718	62794013	C	T
1	rs4019714	62794059	C	A
1	rs4915822	62794676	G	A
1	rs4915823	62795490	G	A
1	rs4915611	62796711	C	T
1	rs4915612	62796896	T	C
1	rs4915825	62797852	C	G
1	rs12059921	62798105	G	A
1	rs12027256	62798669	T	A
1	rs10749732	62799451	G	A
1	rs10889319	62800016	A	G
1	rs6587969	62801240	A	G
1	rs6695538	62801510	A	G
1	rs56136049	62801872	C	T
1	rs4915826	62802108	G	A
1	rs12126671	62802618	T	C
1	rs6675312	62802936	G	A
1	rs12028352	62802947	G	C
1	rs6699436	62803032	A	G
1	rs12035318	62803079	A	G
1	rs6678159	62803190	G	A
1	rs6690755	62803211	T	C
1	rs10889321	62803476	G	C
1	rs10889322	62803497	C	G
1	rs12403723	62808765	G	A
1	rs2065700	62810779	T	A
1	rs12404736	62811748	G	A
1	rs4915613	62813074	C	T
1	rs879439	62814387	C	T
1	rs72927772	62816476	G	T
1	rs77798252	62816858	G	A
1	rs6675459	62818217	T	C
1	rs17123525	62820001	G	A
1	rs4915828	62820388	A	C
1	rs78075629	62822126	G	T
1	rs3888892	62822914	C	T
1	rs3861940	62823160	C	A
1	rs3861941	62824790	T	C
1	rs4019715	62825847	T	C
1	rs12042483	62833738	G	A
1	rs7532698	62834029	C	T
1	rs35928537	62834699	T	C
1	rs7538662	62835484	G	A
1	rs7516161	62835818	A	C
1	rs6701133	62836414	T	C
1	rs6689052	62836954	G	C
1	rs6587971	62836976	C	T
1	rs4915831	62837376	T	C
1	rs7518009	62839567	T	C
1	rs6587972	62840199	T	C
1	rs72929703	62841408	G	A
1	rs7541208	62841902	C	A
1	rs7543717	62842249	C	T
1	rs7543896	62842267	G	A
1	rs997532	62842677	G	A
1	rs7417430	62843575	C	T
1	rs10158452	62844586	G	A
1	rs10889323	62844761	G	A
1	rs10889324	62844918	C	T
1	rs7523486	62846387	T	A
1	rs10789109	62846460	A	C
1	rs3949904	62848090	G	A
1	rs1473752	62848113	C	T
1	rs1473753	62849627	T	C
1	rs12022687	62850266	A	T
1	rs7552092	62851754	T	C
1	rs6587974	62851875	G	A
1	rs6587975	62851933	A	C
1	rs6699962	62852022	T	G
1	rs6687215	62852037	C	T
1	rs7543765	62853085	C	T
1	rs7512888	62853108	T	C
1	rs61614922	62853117	C	T
1	rs7523497	62853146	A	G
1	rs6693540	62853417	G	A
1	rs2366488	62854642	C	A
1	rs2104448	62854808	C	A
1	rs1886829	62855198	T	C
1	rs3861942	62855383	A	G
1	rs148599536	62855424	C	T
1	rs4915834	62855523	C	T
1	rs10789110	62856341	C	T
1	rs10889325	62856695	A	G
1	rs10889326	62857289	A	G
1	rs1473754	62857518	T	G
1	rs11207963	62858079	C	T
1	rs11804324	62858354	C	T
1	rs12073544	62858634	C	T
1	rs10889327	62858929	T	C
1	rs12033521	62859245	C	T
1	rs2095403	62860310	G	A
1	rs59125372	62860627	C	A
1	rs74892837	62860933	C	T
1	rs4514267	62861093	C	A
1	rs146190830	62861843	G	A
1	rs4915615	62862064	G	A
1	rs4915616	62862115	T	A
1	rs4915837	62862285	T	C
1	rs10399619	62862331	G	A
1	rs74614744	62862838	C	T
1	rs76391267	62863248	C	T
1	rs78078259	62864179	T	C
1	rs1413821	62866390	C	T
1	rs4439380	62866854	A	G
1	rs72929746	62867115	G	A
1	rs945170	62867483	T	G
1	rs945171	62867651	C	T
1	rs10889328	62867790	G	T
1	rs77183098	62868330	G	C
1	rs12080120	62868351	C	T
1	rs137939612	62868667	C	T
1	rs145952614	62869083	T	C
1	rs2065701	62869139	G	A
1	rs2065702	62869537	G	A
1	rs60459828	62869662	C	G
1	rs111446716	62869845	C	T
1	rs77747578	62870181	C	T
1	rs10889329	62871100	A	G
1	rs149142242	62871158	T	C
1	rs114050638	62871750	G	A
1	rs4915617	62871891	G	A
1	rs17123589	62873074	A	G
1	rs143208245	62873496	C	T
1	rs147517893	62873644	A	T
1	rs74079264	62874739	C	T
1	rs6681288	62875069	C	G
1	rs1334806	62875313	A	G
1	rs75888161	62877952	A	G
1	rs80102691	62877955	G	C
1	rs59304510	62881197	C	T
1	rs144130753	62881327	C	T
1	rs76667454	62881681	A	G
1	rs114332000	62882079	T	C
1	rs72929768	62882603	T	C
1	rs12042379	66158464	G	T
1	rs17407322	66158536	C	T
1	rs11208716	66158825	C	T
1	rs11208717	66158994	T	C
1	rs11208718	66158995	G	A
1	rs11208719	66159001	A	G
1	rs77312858	66159003	C	T
1	rs11208720	66159055	A	G
1	rs139110137	66159254	G	A
1	rs4655792	66159264	T	G
1	rs4655793	66159278	C	A
1	rs4655794	66159301	T	C
1	rs4655795	66159368	G	T
1	rs6699885	66159788	C	A
1	rs6664534	66160075	T	A
1	rs79994905	66160239	T	A
1	rs61779751	66160319	A	G
1	rs61779752	66160346	C	T
1	rs6588156	66160433	A	G
1	rs6588158	66160621	T	C
1	rs61779753	66160631	T	C
1	rs144892721	66161157	G	C
1	rs75561700	66161174	T	C
1	rs61779754	66161273	A	G
1	rs61779755	66161358	T	A
1	rs572535975	66161440	G	A
1	rs4420065	66161461	T	C
1	rs61779756	66161612	C	T
1	rs61779757	66161630	G	A
1	rs6688625	66161698	C	T
1	rs35351477	66161846	G	T
1	rs61779759	66161965	G	A
1	rs61780860	66162127	C	T
1	rs61780861	66162303	G	A
1	rs61780862	66162360	G	A
1	rs61780863	66162369	C	T
1	rs61780864	66162581	C	T
1	rs61780865	66162613	T	C
1	rs6667615	66162630	A	G
1	rs6667616	66162631	A	C
1	rs77074159	66162685	C	G
1	rs61780866	66162693	A	G
1	rs61780867	66162760	A	G
1	rs61780868	66162762	C	G
1	rs61780869	66163021	T	C
1	rs77837631	66163438	A	G
1	rs61780870	66163738	C	G
1	rs4459081	66164327	G	C
1	rs61780871	66164521	G	A
1	rs61780872	66164536	A	C
1	rs111558223	66164670	C	A
1	rs61780873	66164724	G	A
1	rs6698842	66164732	C	T
1	rs6663226	66164748	T	A
1	rs61780874	66164913	A	T
1	rs61780875	66164928	C	A
1	rs11805519	66165034	C	T
1	rs61780876	66165046	C	A
1	rs10157664	66165277	T	C
1	rs79471423	66165565	G	T
1	rs78711727	66165566	A	T
1	rs75286096	66165583	A	G
1	rs61780877	66165816	C	A
1	rs4394621	66165836	G	A
1	rs10789194	66166071	T	C
1	rs12058173	66166117	G	A
1	rs61780878	66166128	T	C
1	rs10789195	66166154	A	C
1	rs61780879	66166208	C	T
1	rs17415879	66166337	A	G
1	rs7524581	66166499	T	C
1	rs80314161	66166733	C	T
1	rs61780880	66166869	C	T
1	rs17407384	66167038	A	G
1	rs7515766	66167452	G	A
1	rs17407426	66167582	A	G
1	rs61780881	66167805	C	T
1	rs4425959	66167819	G	A
1	rs61780882	66167832	G	A
1	rs4579727	66167901	T	C
1	rs4456071	66167963	T	G
1	rs7518710	66168238	G	A
1	rs7541434	66168499	A	C
1	rs10889576	66168566	T	C
1	rs7541455	66168571	A	C
1	rs77011771	66168846	T	A
1	rs17127920	66169142	C	T
1	rs12753193	66169679	G	A
1	rs17127924	66170013	C	T
1	rs17127925	66170195	T	A
1	rs17416145	66170218	C	A
1	rs182414263	66170289	A	T
1	rs17407594	66170362	G	A
1	rs11208722	66171001	C	A
1	rs12116840	66171085	G	C
1	rs17416194	66171192	G	A
1	rs10789196	66171728	T	C
1	rs12121677	66171970	T	C
1	rs17407727	66172006	C	A
1	rs10493381	66173940	C	T
1	rs12741948	66174864	C	T
1	rs4278348	66175395	T	C
1	rs148243998	66175754	G	T
1	rs34972158	66176034	T	C
1	rs4394616	66176232	T	A
1	rs34651246	66176294	G	T
1	rs4491039	66176343	T	C
1	rs34330838	66176521	G	A
1	rs11801805	66176750	G	A
1	rs34386455	66177723	C	T
1	rs80131247	66178482	C	T
1	rs7511672	66178918	A	G
1	rs17416384	66179064	A	G
1	rs12739064	66179086	C	G
1	rs11208724	66179203	G	A
1	rs12740203	66179743	C	G
1	rs12744934	66180422	C	T
1	rs7526322	66181251	C	T
1	rs12737370	66182147	T	C
1	rs12738650	66182909	T	A
1	rs7532805	66183130	G	A
1	rs56155214	66183312	A	G
1	rs34036823	66183423	T	C
1	rs7539471	66185403	G	A
1	rs12734159	66185458	G	A
1	rs35200110	66185577	C	G
1	rs6692420	66187235	C	G
1	rs4655586	66187803	G	A
1	rs12726854	66189532	A	C
1	rs10493384	66190052	C	T
1	rs4291477	66191075	G	A
1	rs7416472	66191777	G	A
1	rs6695479	66193884	C	G
1	rs147223456	66194234	C	G
1	rs12144813	66194463	C	G
1	rs12035209	66194959	G	A
1	rs4128544	66195183	T	C
1	rs17448335	66195595	A	G
1	rs4655587	66197680	G	A
1	rs6664047	66198609	G	A
1	rs5010905	66199223	C	T
1	rs10789197	66199589	A	C
1	rs10493385	66200238	G	T
1	rs4281303	66200468	G	A
1	rs34514612	66200904	C	T
1	rs4288572	66201022	G	A
1	rs4655797	66201696	A	G
1	rs4655798	66201878	C	G
1	rs12729385	66201971	C	G
1	rs10889578	66202346	A	G
1	rs10789198	66202755	G	A
1	rs11808912	66203934	T	G
1	rs4300192	66205006	A	G
1	rs4335351	66205257	T	C
1	rs11208726	66205540	T	C
1	rs7365526	66205662	C	T
1	rs7365534	66205718	C	T
1	rs7367621	66205735	A	G
1	rs10889579	66206193	T	C
1	rs4614233	66207053	T	C
1	rs4330897	66207095	G	A
1	rs147732540	66207638	A	G
1	rs10789199	66208285	A	C
1	rs11808786	66208988	T	C
1	rs4478785	66209926	G	C
1	rs4285671	66210142	T	C
1	rs4655588	66210911	C	G
1	rs4655799	66211527	C	T
1	rs4655800	66211691	A	G
1	rs11809779	66211916	T	C
1	rs35228458	66212681	C	T
1	rs11208728	66213043	A	G
1	rs11208729	66215172	T	C
1	rs11208730	66215303	T	C
1	rs10889580	66215348	C	T
1	rs35649369	66215521	C	T
1	rs6686173	66215874	C	G
1	rs7542680	66216575	G	A
1	rs6588165	66216904	C	T
1	rs6689640	66216976	C	T
1	rs6656519	66217215	T	G
1	rs17448446	66217402	G	A
1	rs12086495	66217735	G	A
1	rs61780936	66217899	C	T
1	rs17408235	66217975	C	G
1	rs10789200	66217988	T	C
1	rs12087604	66217989	G	A
1	rs61780937	66218167	G	A
1	rs61780938	66218313	T	C
1	rs17408270	66218378	C	T
1	rs10749757	66218552	T	C
1	rs12563607	66218581	C	T
1	rs12567429	66218660	G	A
1	rs12568648	66219054	T	C
1	rs57382951	66219134	C	T
1	rs4483377	66219415	A	G
1	rs4593795	66219525	G	C
1	rs11208731	66219586	G	A
1	rs34684284	66219826	C	A
1	rs34276334	66219889	C	T
1	rs35843837	66220034	G	A
1	rs4593796	66220046	G	A
1	rs17408361	66220086	T	C
1	rs6703003	66220477	G	T
1	rs17448640	66220735	G	C
1	rs114769710	66220781	G	A
1	rs146963145	66220826	G	A
1	rs78454890	66220881	C	T
1	rs149466985	66220890	C	T
1	rs12732710	66220914	C	A
1	rs72641133	66221006	A	G
1	rs6703503	66221040	C	T
1	rs6663827	66221493	A	G
1	rs4633264	66221643	C	T
1	rs17408464	66221644	G	T
1	rs35195883	66221700	C	T
1	rs10493386	66221756	A	C
1	rs10493387	66221933	T	C
1	rs12742722	66222161	G	A
1	rs12742800	66222381	C	T
1	rs12724984	66222469	T	A
1	rs35773382	66222738	G	A
1	rs35411235	66222890	A	G
1	rs34007221	66222906	A	G
1	rs12143692	66223299	G	A
1	rs4481826	66223348	G	A
1	rs4601556	66223353	G	T
1	rs4428857	66223521	T	G
1	rs4498779	66223550	T	A
1	rs11208732	66223990	A	T
1	rs4492587	66224041	A	T
1	rs6698197	66224122	G	A
1	rs12753455	66224328	A	G
1	rs12754001	66224392	G	A
1	rs12753890	66224456	C	T
1	rs35739593	66224637	T	C
1	rs55783487	66224784	A	T
1	rs61796982	66224867	T	C
1	rs55675587	66224881	C	T
1	rs55696232	66224887	C	T
1	rs66716765	66224940	A	G
1	rs79807701	66224993	A	G
1	rs71647494	66225033	C	T
1	rs12758867	66225276	A	G
1	rs6666105	66225370	T	G
1	rs12759168	66225388	C	T
1	rs34459980	66225443	G	T
1	rs10889581	66225797	T	C
1	rs35101068	66225862	T	C
1	rs61796986	66226306	T	C
1	rs17127985	66226458	G	A
1	rs11208733	66226961	T	C
1	rs17448834	66227163	T	A
1	rs10889582	66228006	T	G
1	rs74085326	66228238	A	T
1	rs12143459	66228479	G	A
1	rs17408644	66228578	T	C
1	rs17408658	66228851	A	C
1	rs11208735	66229110	A	G
1	rs61796987	66229235	G	A
1	rs12751974	66229413	A	G
1	rs9970005	66231167	C	T
1	rs12401401	66231308	G	A
1	rs4350183	66231692	G	A
1	rs12131840	66231771	C	T
1	rs77025475	66232219	A	G
1	rs11208736	66232274	T	C
1	rs11208737	66232275	G	A
1	rs35804585	66232779	G	C
1	rs11208738	66233335	C	T
1	rs4313369	66234139	A	G
1	rs55905734	66234293	T	C
1	rs11208739	66234813	G	T
1	rs55926589	66235145	C	T
1	rs67013326	66235419	T	C
1	rs11208740	66235869	G	A
1	rs11808116	66236207	C	T
1	rs34081414	66236848	G	A
1	rs75259812	66236935	A	C
1	rs12404962	66237666	C	T
1	rs7531141	66237927	G	A
1	rs12046844	66238379	G	A
1	rs4468139	66239030	C	T
1	rs55776383	66239238	C	A
1	rs11208742	66239487	C	T
1	rs74085334	66239670	G	C
1	rs6696294	66239762	T	C
1	rs74085336	66239770	T	C
1	rs6659197	66239897	A	C
1	rs4655801	66240228	T	G
1	rs4557937	66240846	T	C
1	rs11805714	66240938	C	T
1	rs11208743	66242820	C	T
1	rs34962519	66245648	T	C
1	rs115173244	66246356	G	C
1	rs36063941	66247102	C	T
1	rs116397165	66248547	A	C
1	rs11208745	66248917	G	T
1	rs59280212	66250592	T	C
1	rs7532641	66250642	A	G
1	rs76934186	66250890	T	C
1	rs12033355	66251295	A	C
1	rs12121489	66251418	G	T
1	rs10399926	66251975	A	C
1	rs10889583	66252375	A	G
1	rs10789201	66252989	T	C
1	rs11208747	66253599	A	G
1	rs17127999	66253873	G	A
1	rs4385675	66254084	C	T
1	rs17449084	66254868	A	T
1	rs11208748	66254949	G	T
1	rs11208749	66255034	C	T
1	rs56903400	66255119	A	G
1	rs12034009	66255225	T	C
1	rs9326069	66257416	G	A
1	rs11208750	66257838	C	A
1	rs11208751	66259418	G	A
1	rs34227754	66260178	T	C
1	rs4454519	66260242	T	G
1	rs4341342	66260801	T	G
1	rs4551569	66260999	T	G
1	rs12736317	66261650	A	G
1	rs61797024	66261663	A	T
1	rs6663176	66261759	A	G
1	rs34778236	66262132	A	G
1	rs6703532	66262407	T	A
1	rs11804553	66263216	G	T
1	rs6701146	66265499	G	C
1	rs34875040	66265834	A	G
1	rs61797035	66266674	T	C
1	rs12142070	66267402	C	T
1	rs12744733	66268208	A	T
1	rs11208755	66269066	T	G
1	rs11208756	66269311	T	C
1	rs11208757	66269936	C	T
1	rs112021757	66270772	C	T
1	rs12038590	66270794	T	C
1	rs4655589	66271786	G	A
1	rs4147194	66272136	C	A
1	rs61797036	66272259	C	T
1	rs4542192	66272541	G	C
1	rs10889584	66273290	C	T
1	rs11807220	66274912	G	T
1	rs10889585	66275918	T	A
1	rs4288570	66276985	T	C
1	rs6675417	66277529	C	A
1	rs4384209	66279125	A	G
1	rs12562507	66279434	C	G
1	rs6685939	66280391	G	A
1	rs10889587	66281473	T	C
1	rs72641136	66281594	A	G
1	rs17097219	66281775	A	G
1	rs6675119	66283059	G	A
1	rs4259616	66283736	C	T
1	rs114405179	66284038	G	C
1	rs4310419	66286459	A	G
1	rs4314863	66286606	A	T
1	rs11208758	66287200	A	G
1	rs34692920	66289889	T	C
1	rs17128024	66290078	G	C
1	rs7553999	66290125	G	C
1	rs72685036	66290695	T	C
1	rs12024848	66292388	A	G
1	rs11576180	66292706	T	G
1	rs34347295	66293420	A	T
1	rs34476153	66293871	C	T
1	rs12563191	66294248	A	T
1	rs12563451	66295035	A	G
1	rs12758390	66295838	C	T
1	rs34103804	66296325	C	A
1	rs72641137	66297150	C	T
1	rs7514810	66297732	C	T
1	rs7517475	66298161	G	A
1	rs141989857	66299835	C	T
1	rs7521325	66299848	C	T
1	rs12734395	66303793	A	G
1	rs6664699	66304167	C	T
1	rs12739892	66304567	G	T
1	rs12760107	66304644	T	A
1	rs34280859	66304768	T	G
1	rs10789203	66305031	C	T
1	rs12128190	66305573	A	T
1	rs72685039	66306318	T	C
1	rs4272595	66307990	T	G
1	rs12133189	66308433	C	T
1	rs10493388	66308651	G	A
1	rs10789204	66309062	C	A
1	rs4077429	66309206	A	G
1	rs4077430	66309309	G	A
1	rs11208759	66309343	T	G
1	rs4077431	66309392	A	C
1	rs10127957	66310689	A	C
1	rs10493389	66310865	T	C
1	rs6694927	66311335	A	T
1	rs12125534	66311760	T	C
1	rs4133072	66312797	A	G
1	rs12127678	66313852	T	A
1	rs12124521	66313934	G	A
1	rs12128395	66313992	T	G
1	rs4347184	66313994	G	T
1	rs6681607	66314610	G	A
1	rs6681523	66314692	C	T
1	rs10493391	66314896	G	A
1	rs6684621	66315450	C	T
1	rs4405117	66316249	T	A
1	rs12129539	66316981	A	C
1	rs66460461	66317019	T	C
1	rs12065338	66317313	G	T
1	rs6704418	66317547	T	A
1	rs4609402	66318628	G	A
1	rs12130802	66318696	A	C
1	rs11208760	66319261	A	G
1	rs12124334	66319370	G	A
1	rs6698162	66319371	C	A
1	rs7518112	66319975	T	G
1	rs10889588	66320259	A	G
1	rs72685041	66320351	T	C
1	rs11208761	66320604	C	A
1	rs72685042	66320790	G	A
1	rs12081185	66321193	A	G
1	rs35478578	66321311	G	A
1	rs12141435	66321920	C	T
1	rs11208762	66322396	G	A
1	rs12131591	66322876	T	C
1	rs71647497	66323435	A	G
1	rs12133397	66324107	T	C
1	rs6588168	66324118	C	T
1	rs4310420	66324269	T	C
1	rs12751825	66324394	A	G
1	rs12129719	66324512	G	A
1	rs10493392	66325683	C	G
1	rs2801580	66326044	G	C
1	rs12566670	66326442	T	C
1	rs2801581	66326917	A	G
1	rs12036455	66328255	T	A
1	rs61797059	66329133	C	T
1	rs147138325	66329487	T	C
1	rs2801576	66329791	T	G
1	rs12134350	66330594	T	C
1	rs2840676	66330636	C	T
1	rs2801577	66331042	T	G
1	rs12722982	66331244	G	T
1	rs1892346	66331478	T	A
1	rs17128076	66332054	G	A
1	rs2801578	66332655	T	A
1	rs2186124	66332895	G	A
1	rs12401980	66333241	C	T
1	rs12023622	66333845	C	G
1	rs2840677	66333877	A	T
1	rs35825384	66334518	C	T
1	rs1937460	66334537	A	G
1	rs1937461	66334660	T	C
1	rs6588169	66335318	T	C
1	rs12749548	66336021	G	A
1	rs111928305	66336188	G	T
1	rs12121598	66336191	C	T
1	rs35293862	66336208	A	G
1	rs3924049	66336695	A	G
1	rs11581577	66337447	G	A
1	rs72685046	66337771	G	A
1	rs1937462	66337832	A	G
1	rs1937463	66337926	C	G
1	rs1316906	66338047	T	A
1	rs1316871	66339048	C	T
1	rs74339590	66339323	T	C
1	rs12760605	66341764	C	T
1	rs12731486	66342930	A	G
1	rs79014169	66343021	G	A
1	rs6588170	66343074	G	A
1	rs142045452	66343228	G	A
1	rs12737568	66344063	G	A
1	rs34303786	66344857	T	C
1	rs12748664	66346377	C	T
1	rs2310880	66347186	G	C
1	rs34868502	66348345	G	T
1	rs2310881	66348437	T	C
1	rs4071565	66349959	C	T
1	rs7547294	66351735	A	G
1	rs11586247	66351828	G	T
1	rs4655804	66352755	T	C
1	rs12411066	66353151	A	C
1	rs4388681	66353671	C	T
1	rs3009868	66354680	G	A
1	rs12730529	66355367	G	A
1	rs35354251	66356380	G	A
1	rs4353064	66357675	A	C
1	rs12146145	66358949	A	T
1	rs34448654	66360325	A	G
1	rs34904501	66362104	A	G
1	rs12744291	66362971	A	G
1	rs35340779	66364236	T	C
1	rs12750939	66364465	G	T
1	rs61799372	66364615	A	G
1	rs12064884	66364651	A	G
1	rs12751173	66364734	C	T
1	rs35543467	66365300	A	G
1	rs12066442	66365791	A	C
1	rs6668241	66367022	T	G
1	rs6588174	66367191	T	G
1	rs12725660	66368480	T	A
1	rs11589566	66368625	G	C
1	rs11582520	66369005	C	A
1	rs34756497	66369067	C	T
1	rs4655806	66369370	A	G
1	rs17417079	66370116	A	T
1	rs17450973	66370220	A	T
1	rs11578009	66371682	T	C
1	rs11208765	66372089	A	C
1	rs12563893	66372769	A	G
1	rs11208766	66372906	G	A
1	rs4592240	66373206	C	T
1	rs4348694	66373271	C	A
1	rs12752975	66373594	T	C
1	rs4329483	66374004	G	A
1	rs17128118	66374367	A	G
1	rs78534800	66375542	C	T
1	rs12068439	66375548	T	C
1	rs17451216	66377646	G	C
1	rs4655808	66377941	C	T
1	rs1937445	66378012	C	T
1	rs12757124	66379768	T	C
1	rs17128123	66380342	C	T
1	rs11208769	66380392	C	T
1	rs7537390	66385385	G	C
1	rs56064263	66387137	C	T
1	rs17451403	66387487	C	T
1	rs17451451	66388153	A	G
1	rs4655809	66389097	C	T
1	rs7552762	66390171	C	G
1	rs74920120	66390307	G	T
1	rs4655591	66390808	A	T
1	rs12080701	66391109	A	G
1	rs55824844	66392061	C	G
1	rs2310752	66392405	G	A
1	rs2997085	66392484	A	C
1	rs146629777	66393195	G	A
1	rs12564815	66393520	G	A
1	rs2997084	66393732	C	G
1	rs35185259	66393985	C	T
1	rs10889589	66394025	C	G
1	rs6664366	66395756	T	C
1	rs79985487	66396084	G	A
1	rs2310753	66396952	G	A
1	rs12737722	66397284	C	T
1	rs61498597	66398287	G	C
1	rs57873782	66398641	C	G
1	rs28842268	66398861	G	A
1	rs72685057	66399765	C	A
1	rs4255357	66399895	G	A
1	rs3969967	66399964	T	G
1	rs35021135	66400197	G	A
1	rs11585651	66401440	T	C
1	rs59144079	66401577	G	A
1	rs78191445	66401759	C	T
1	rs12058296	66402424	C	A
1	rs12565842	66402884	G	A
1	rs2310754	66403092	G	A
1	rs12087361	66404549	T	C
1	rs11208772	66404726	A	G
1	rs12566621	66405741	G	A
1	rs79161989	66406428	G	T
1	rs4503327	66406807	T	C
1	rs7528604	66407352	G	A
1	rs7550837	66407396	A	G
1	rs12088813	66407700	A	C
1	rs61799395	66407769	G	C
1	rs4554696	66408011	C	T
1	rs4255359	66408019	G	A
1	rs11208773	66408470	C	T
1	rs12730848	66408646	C	T
1	rs12085612	66408832	T	C
1	rs11208774	66410109	C	T
1	rs11208775	66410541	C	T
1	rs3009872	66411400	T	C
1	rs12568672	66411430	A	G
1	rs11208776	66411733	A	T
1	rs11208777	66411870	C	T
1	rs11208778	66412156	T	C
1	rs74084733	66412210	G	C
1	rs7527901	66412760	C	T
1	rs7531270	66413731	G	A
1	rs7543245	66413965	T	A
1	rs6690101	66414039	T	C
1	rs117308216	66414084	A	G
1	rs6680334	66414440	G	T
1	rs75237235	66414772	G	A
1	rs12729364	66415035	A	G
1	rs35130999	66415187	A	T
1	rs10889590	66415481	G	A
1	rs7537687	66415915	C	T
1	rs1937458	66416309	C	T
1	rs1937456	66416747	C	T
1	rs1937455	66416939	A	G
1	rs11208779	66417145	G	C
1	rs1937454	66417187	G	C
1	rs7547416	66419087	G	A
1	rs2997088	66419142	C	A
1	rs60206529	66419668	A	G
1	rs6421482	66419905	A	G
1	rs79782282	66420977	A	G
1	rs7553566	66421031	C	G
1	rs7539615	66421473	G	A
1	rs17417915	66421606	A	C
1	rs17417957	66421887	G	T
1	rs61799396	66422444	C	T
1	rs75700729	66422458	T	A
1	rs78353223	66422459	C	A
1	rs78948002	66423832	G	C
1	rs1937452	66424283	A	G
1	rs35698460	66424749	T	C
1	rs17451842	66424819	G	A
1	rs79668322	66424892	A	G
1	rs7551853	66425253	C	A
1	rs10789205	66426100	T	C
1	rs12760902	66426251	C	T
1	rs4638095	66426350	A	G
1	rs1937464	66428361	T	A
1	rs12743648	66428502	G	T
1	rs12062815	66428569	A	G
1	rs12062901	66428788	A	C
1	rs2186126	66428986	A	G
1	rs1318474	66429979	G	T
1	rs1318475	66430192	G	C
1	rs12096433	66430203	G	A
1	rs4132812	66430664	G	C
1	rs12562632	66431017	T	A
1	rs7554756	66431720	G	T
1	rs111392358	66432175	A	C
1	rs7513141	66432913	G	A
1	rs12059788	66433419	G	A
1	rs147304914	66433677	G	A
1	rs7519259	66434743	G	A
1	rs2186123	66435842	G	A
1	rs6691929	66435953	A	G
1	rs17418207	66436260	C	T
1	rs17128163	66436405	C	T
1	rs17452121	66436675	A	G
1	rs1937441	66437733	A	G
1	rs1937440	66437771	A	G
1	rs17452301	66437960	C	T
1	rs17128166	66438365	T	C
1	rs2503207	66438655	G	A
1	rs1937439	66439127	A	C
1	rs1937438	66439291	C	T
1	rs2503206	66439789	C	T
1	rs1937437	66439923	T	C
1	rs2310819	66440096	C	T
1	rs12040823	66440309	C	T
1	rs12085651	66440553	C	T
1	rs111561021	66440774	G	T
1	rs55706383	66440815	A	T
1	rs1937436	66441329	G	A
1	rs12738832	66441357	T	C
1	rs1937435	66441619	A	T
1	rs1937434	66441795	G	T
1	rs11208784	66441891	G	C
1	rs71649205	66441940	C	A
1	rs61799435	66441965	C	T
1	rs2503201	66442025	T	C
1	rs10889591	66442338	C	T
1	rs77534329	66443663	G	A
1	rs113436063	66443797	G	A
1	rs2503199	66444017	C	T
1	rs1937433	66444183	C	G
1	rs2503197	66444649	G	A
1	rs12564578	66445516	G	A
1	rs6684069	66445858	G	A
1	rs1937453	66446672	T	A
1	rs1937457	66446787	C	T
1	rs6690398	66447394	G	A
1	rs2503196	66447523	T	G
1	rs79664882	66447606	C	T
1	rs2096406	66448005	C	T
1	rs2489918	66448695	C	T
1	rs2489919	66449056	C	T
1	rs2503194	66449215	G	A
1	rs12732753	66449249	A	C
1	rs12406977	66449603	A	G
1	rs77164216	66449977	A	T
1	rs35528758	66450051	T	C
1	rs4989531	66450312	C	T
1	rs144712650	66451634	T	A
1	rs1317611	66451777	C	G
1	rs1937432	66452271	T	C
1	rs12749570	66452494	C	T
1	rs2186121	66453134	G	C
1	rs2186120	66453163	G	A
1	rs11585157	66453361	T	A
1	rs59255680	66453384	T	C
1	rs5023204	66453835	T	C
1	rs1937431	66454880	T	G
1	rs4531269	66455345	G	A
1	rs2186119	66456395	C	A
1	rs2186118	66456465	C	A
1	rs3949210	66456821	C	T
1	rs113123360	66456822	G	A
1	rs2253745	66457244	A	G
1	rs12040309	66457786	A	T
1	rs12565749	66460300	G	A
1	rs12566724	66460427	T	C
1	rs12567613	66460513	A	G
1	rs6664196	66460585	T	G
1	rs6664582	66460947	T	C
1	rs2503189	66460995	A	G
1	rs2503188	66461051	A	G
1	rs2503187	66461117	C	T
1	rs2503185	66461401	A	G
1	rs12087205	66462755	T	C
1	rs80247010	66463205	C	T
1	rs2503184	66463209	A	G
1	rs1937444	66463920	A	C
1	rs75437398	66464011	G	T
1	rs7548579	66464958	C	G
1	rs10493393	66465678	A	G
1	rs61799585	66467331	C	A
1	rs61799586	66467535	A	G
1	rs6670419	66467949	T	C
1	rs1954618	66468749	T	G
1	rs17128208	66469309	C	T
1	rs1937443	66469643	C	G
1	rs2186122	66470206	A	T
1	rs7534143	66470379	T	G
1	rs11590249	66470466	A	G
1	rs11578944	66470495	C	T
1	rs7522876	66470915	G	T
1	rs2503182	66471099	A	G
1	rs12045610	66471607	T	G
1	rs77874620	66472180	A	C
1	rs1937442	66473076	G	A
1	rs2489907	66473921	T	C
1	rs35297113	66476062	T	C
1	rs61796569	66476437	C	T
1	rs6588177	66476754	A	T
1	rs183483085	66477499	A	G
1	rs77034801	66477626	G	A
1	rs1937451	66478644	T	C
1	rs72667425	66478777	G	A
1	rs1937450	66478840	T	G
1	rs114118303	66479523	G	A
1	rs1937448	66479935	T	C
1	rs1392816	66481188	C	T
1	rs2455020	66481523	T	G
1	rs17128227	66481528	A	G
1	rs1500957	66481799	C	G
1	rs1500956	66482155	A	C
1	rs17419964	66482453	A	G
1	rs61796570	66482556	G	A
1	rs78554590	66483834	C	T
1	rs4655810	66484558	A	C
1	rs2503209	66484652	T	C
1	rs1937446	66484931	C	T
1	rs12727285	66485442	C	A
1	rs6683044	66485736	G	A
1	rs149101876	66486512	C	T
1	rs4475719	66487140	A	G
1	rs7543153	66487797	G	A
1	rs2503212	66488290	G	A
1	rs141602775	66488418	C	T
1	rs7523323	66488509	A	G
1	rs79415400	66489190	G	C
1	rs17128248	66489197	G	A
1	rs2455021	66489304	C	G
1	rs17128250	66489452	G	C
1	rs2503215	66490013	A	T
1	rs74969060	66490092	A	G
1	rs137937203	66490593	C	T
1	rs7553522	66492484	T	A
1	rs77781886	66492551	G	T
1	rs7553844	66492784	T	A
1	rs937606	66492790	T	C
1	rs4360504	66493152	T	C
1	rs9659943	66493534	C	A
1	rs61796571	66494004	G	C
1	rs71649207	66494451	A	G
1	rs7525758	66494755	A	G
1	rs71649208	66494821	C	G
1	rs7525943	66494981	A	G
1	rs12734198	66495075	T	A
1	rs35833618	66495271	G	A
1	rs6674699	66495903	A	T
1	rs66523735	66495995	C	A
1	rs12757542	66496108	A	G
1	rs2455032	66496139	T	G
1	rs12567350	66496451	C	T
1	rs12567351	66496460	C	T
1	rs12123415	66496545	G	T
1	rs12563550	66496588	G	A
1	rs72667440	66496948	A	T
1	rs11577275	66497062	G	A
1	rs11581168	66497440	A	G
1	rs937607	66497759	A	G
1	rs6588178	66498259	T	C
1	rs6588179	66498278	C	T
1	rs6588180	66498299	C	A
1	rs6687763	66499165	A	C
1	rs2503220	66499557	A	G
1	rs7522003	66500298	C	T
1	rs7544451	66500375	A	G
1	rs2455033	66500466	T	C
1	rs17128274	66500624	T	A
1	rs2455034	66501092	G	A
1	rs117203090	66501216	A	G
1	rs2489904	66501717	C	T
1	rs2503221	66502677	T	C
1	rs12033425	66503107	T	C
1	rs1354062	66503477	A	G
1	rs1354063	66503517	T	C
1	rs1354064	66503719	A	C
1	rs17454251	66504347	A	T
1	rs10889593	66504376	G	A
1	rs17128289	66504854	T	A
1	rs1937430	66505117	A	G
1	rs12565528	66505172	T	G
1	rs1354061	66506701	G	A
1	rs1392812	66507087	G	A
1	rs12565572	66507642	A	T
1	rs2270866	66508268	G	A
1	rs2252780	66508307	T	G
1	rs114165392	66508506	G	A
1	rs2228693	66509014	A	C
1	rs2228692	66509114	A	C
1	rs72641138	66509172	C	T
1	rs17128314	66509420	G	A
1	rs7556303	66509464	A	G
1	rs11208787	66509772	G	A
1	rs7546256	66509948	T	C
1	rs72641139	66510231	T	A
1	rs11208788	66510285	G	A
1	rs1392811	66510531	T	G
1	rs1354060	66511404	A	G
1	rs7530150	66513674	G	A
1	rs1500951	66514257	G	A
1	rs10889594	66514333	T	A
1	rs12742079	66514481	T	C
1	rs11583733	66514559	G	A
1	rs2291980	66515806	A	G
1	rs1392810	66516139	C	T
1	rs45566732	66516476	C	T
1	rs12040042	66517050	A	G
1	rs12747154	66517213	C	T
1	rs12040101	66517266	A	G
1	rs1354059	66517279	A	T
1	rs12753778	66518655	G	T
1	rs2503222	66518697	C	T
1	rs12759111	66519844	A	G
1	rs61796607	66522253	G	A
1	rs1500950	66522271	G	A
1	rs11208790	66522409	G	C
1	rs1909885	66522775	T	C
1	rs75178005	66522821	T	G
1	rs6691634	66523227	G	T
1	rs7521986	66523243	A	T
1	rs2202062	66523798	G	A
1	rs2202061	66523826	A	G
1	rs58128575	66524024	A	T
1	rs6588183	66524258	C	A
1	rs2871582	66524488	A	G
1	rs7525573	66524639	A	G
1	rs6588184	66524757	A	G
1	rs7548630	66524990	G	A
1	rs11208792	66525111	T	C
1	rs34674835	66526184	C	T
1	rs12049033	66526264	A	G
1	rs12049129	66526539	A	G
1	rs12037891	66527232	G	A
1	rs12133853	66527780	G	C
1	rs1463885	66527848	T	G
1	rs7512880	66527901	C	G
1	rs10889595	66529179	G	A
1	rs1500963	66529821	G	A
1	rs12043568	66529869	T	C
1	rs1500962	66530055	C	A
1	rs61796609	66530298	G	C
1	rs12026690	66530300	C	G
1	rs1500961	66530369	G	A
1	rs11588564	66530832	T	G
1	rs12722858	66531972	C	T
1	rs17454773	66532691	T	C
1	rs6588185	66532728	C	A
1	rs12028871	66532745	C	T
1	rs1392820	66533859	G	A
1	rs1392819	66534149	C	A
1	rs1392818	66534276	T	C
1	rs35736157	66534277	A	G
1	rs1500960	66535120	C	T
1	rs10493394	66535231	T	C
1	rs1948730	66535650	G	A
1	rs72667460	66536012	C	T
1	rs12041326	66537535	T	G
1	rs1500959	66538030	G	A
1	rs35633234	66538075	G	C
1	rs7552924	66538408	A	G
1	rs12739285	66538431	G	T
1	rs12134699	66538849	G	A
1	rs12119734	66538917	C	T
1	rs1500958	66539046	A	G
1	rs1392817	66539456	A	G
1	rs35514672	66539685	T	G
1	rs12121473	66539954	C	T
1	rs2455028	66540035	G	A
1	rs12027416	66541107	C	T
1	rs884712	66541305	G	T
1	rs868321	66541838	A	G
1	rs868320	66541908	A	T
1	rs57550775	66542025	G	T
1	rs7415930	66542888	T	C
1	rs1909886	66542934	A	G
1	rs13376067	66543015	G	T
1	rs1500955	66543277	T	C
1	rs11208793	66544547	C	T
1	rs11208794	66544581	G	A
1	rs12118541	66544715	A	G
1	rs12048400	66544920	T	C
1	rs1392815	66544957	A	G
1	rs12049155	66545068	T	G
1	rs12024232	66545124	A	T
1	rs1392814	66545245	C	G
1	rs7548408	66545889	T	C
1	rs7539350	66546376	G	A
1	rs12063046	66546650	A	G
1	rs6661750	66546884	A	G
1	rs7551528	66546945	T	G
1	rs10493395	66546979	C	A
1	rs6588186	66547009	T	C
1	rs10493396	66547212	A	G
1	rs11208796	66547465	A	T
1	rs4427379	66548285	C	A
1	rs12726241	66548359	G	A
1	rs6668688	66548871	A	C
1	rs6671380	66549214	A	C
1	rs17455267	66549751	G	A
1	rs1463884	66550103	G	A
1	rs115691431	66550781	C	G
1	rs114823493	66551658	G	A
1	rs7522014	66551759	A	G
1	rs6694912	66552709	C	T
1	rs4357502	66553030	T	A
1	rs12122239	66553259	A	G
1	rs2937269	66553445	G	A
1	rs12410862	66553857	G	A
1	rs79657260	66553878	T	C
1	rs11208797	66554145	C	T
1	rs4655815	66554319	T	G
1	rs4655816	66554325	A	C
1	rs12406476	66555792	C	T
1	rs78475528	66557381	A	G
1	rs77767822	66557415	A	G
1	rs80066081	66558598	G	A
1	rs4655595	66558759	A	G
1	rs10889599	66558828	T	C
1	rs2503231	66559078	T	C
1	rs10158178	66559173	A	G
1	rs6673526	66560531	C	T
1	rs143940315	66560701	C	G
1	rs2455026	66561735	T	G
1	rs79529753	66562056	G	A
1	rs78297471	66564188	T	C
1	rs113098644	66564615	G	A
1	rs2455025	66564929	G	T
1	rs12403149	66564999	G	T
1	rs80272747	66565996	A	G
1	rs56136910	66566004	G	T
1	rs2455024	66566509	T	A
1	rs35956835	66566656	C	A
1	rs111379491	66567597	A	G
1	rs2455014	66567914	G	A
1	rs77882422	66567941	G	A
1	rs2503161	66567991	C	T
1	rs115430819	66568162	G	A
1	rs1566527	66569098	T	A
1	rs2503162	66569434	C	G
1	rs12404118	66573253	G	A
1	rs10889602	66573381	T	G
1	rs12406550	66573383	A	G
1	rs17421629	66573600	A	G
1	rs1500952	66573791	C	A
1	rs116365725	66573941	A	C
1	rs76868562	66574945	T	C
1	rs1392813	66575439	G	A
1	rs4655597	66575651	T	C
1	rs7519491	66575686	A	G
1	rs2455016	66575694	A	C
1	rs10889603	66576472	A	G
1	rs7548551	66577547	G	A
1	rs4004	66577602	G	T
1	rs633894	66579560	A	G
1	rs650440	66580943	A	G
1	rs803227	66582161	A	C
1	rs538497	66582523	C	T
1	rs678212	66582524	G	A
1	rs680078	66582962	C	T
1	rs680925	66583121	G	A
1	rs566005	66583262	C	T
1	rs7412571	66584457	T	C
1	rs72667480	66585463	T	A
1	rs518938	66585659	C	T
1	rs17455672	66585882	A	T
1	rs17421832	66585962	C	T
1	rs115945158	66586313	T	G
1	rs11584681	66586653	G	C
1	rs10157315	66586668	C	T
1	rs10157331	66586760	G	A
1	rs11576970	66586812	C	T
1	rs72667481	66586957	G	T
1	rs76165263	66587178	G	A
1	rs10889604	66587229	C	T
1	rs12745871	66587376	C	T
1	rs115819486	66587805	G	T
1	rs17421942	66588029	C	T
1	rs7533441	66588465	T	C
1	rs11811769	66589449	C	G
1	rs17421977	66589631	G	A
1	rs539322	66589748	G	A
1	rs613112	66591781	G	A
1	rs12140107	66591873	A	G
1	rs614350	66592000	T	C
1	rs554310	66593247	A	G
1	rs497677	66593448	C	G
1	rs495054	66593672	A	G
1	rs34676265	66594664	G	A
1	rs12122966	66596416	C	T
1	rs2503170	66596882	A	T
1	rs150694449	66597218	C	G
1	rs35624449	66597762	A	G
1	rs116728098	66598318	A	G
1	rs563573	66598763	T	C
1	rs640352	66599808	G	A
1	rs531244	66600053	G	A
1	rs2503173	66601411	G	A
1	rs2246913	66602601	C	T
1	rs551000	66602990	T	C
1	rs1337405	66603327	C	A
1	rs596662	66603875	A	C
1	rs72667490	66603888	G	A
1	rs11801007	66605978	A	T
1	rs2503174	66609154	G	A
1	rs1984179	66609509	G	A
1	rs1984178	66609547	G	A
1	rs524208	66610029	A	C
1	rs590426	66610364	A	T
1	rs116294812	66610733	G	A
1	rs60791322	66610736	A	C
1	rs75579083	66610770	A	G
1	rs17128445	66610968	G	A
1	rs2455037	66612042	A	G
1	rs2503177	66612504	G	A
1	rs17128450	66613479	G	T
1	rs6698080	66613556	G	A
1	rs1392824	66614374	T	C
1	rs59148940	66614746	G	C
1	rs57391741	66614851	T	G
1	rs1604269	66615238	C	T
1	rs2455035	66615971	A	G
1	rs2485383	66616044	A	C
1	rs72679116	66616506	G	A
1	rs72679117	66616530	G	A
1	rs72679118	66617446	T	C
1	rs72679119	66617553	C	G
1	rs17128465	66617636	A	T
1	rs114287158	66618300	T	A
1	rs115304639	66618303	T	A
1	rs2503166	66619578	G	A
1	rs673143	66620119	G	A
1	rs78640135	66620186	G	A
1	rs495272	66620254	A	G
1	rs17128467	66620844	G	A
1	rs582237	66621527	A	G
1	rs1546262	66621624	T	C
1	rs594094	66621916	G	T
1	rs544024	66622318	G	A
1	rs1577844	66622634	A	G
1	rs2485382	66625035	C	T
1	rs2088819	66625219	T	C
1	rs72679121	66625369	G	A
1	rs7527119	66625676	G	A
1	rs937605	66626040	T	C
1	rs599235	66626373	G	A
1	rs2485381	66627732	G	A
1	rs6679711	66627873	C	A
1	rs2503218	66627959	C	T
1	rs629250	66628486	T	A
1	rs953165	66628829	T	C
1	rs56033038	66629145	T	G
1	rs7540273	66630016	G	A
1	rs111261264	66630076	C	T
1	rs3005564	66630505	A	G
1	rs2993094	66632475	A	G
1	rs536025	66632630	G	A
1	rs2133967	66634292	C	T
1	rs11805090	66634869	T	C
1	rs11208807	66634921	C	T
1	rs2069278	66635371	T	C
1	rs556303	66635795	T	A
1	rs809141	66637472	C	A
1	rs12756993	66638055	T	A
1	rs60805831	66641276	A	G
1	rs79242549	66641663	A	G
1	rs17128482	66641679	T	C
1	rs60131760	66642230	G	T
1	rs693257	66643562	G	A
1	rs496713	66644337	G	A
1	rs6701547	66644683	G	A
1	rs72922366	66645003	T	C
1	rs553862	66645523	C	A
1	rs6656638	66645924	G	A
1	rs12135034	66646184	A	G
1	rs583018	66646186	T	G
1	rs582104	66646374	A	G
1	rs581575	66646506	C	T
1	rs782329	66646780	C	A
1	rs570497	66648845	T	C
1	rs524897	66648903	C	T
1	rs526772	66649102	T	C
1	rs72922379	66649324	G	A
1	rs1338719	66649534	C	T
1	rs11208808	66649643	T	C
1	rs11208809	66649824	G	A
1	rs4655599	66649968	A	G
1	rs4655821	66650047	A	G
1	rs11208810	66650092	C	A
1	rs17128495	66650168	A	G
1	rs4655822	66650894	G	A
1	rs36183827	66651350	G	C
1	rs28867801	66655070	T	G
1	rs148351757	66655368	A	G
1	rs484058	66655743	C	T
1	rs35570971	66656054	G	A
1	rs4425960	66656191	T	C
1	rs141904708	66656217	C	T
1	rs4526587	66656220	G	T
1	rs4425961	66656289	T	C
1	rs4440835	66656290	G	C
1	rs4427380	66656521	T	C
1	rs111710919	66656606	C	T
1	rs7537021	66656888	A	G
1	rs7517265	66657330	G	A
1	rs7517125	66657379	C	T
1	rs7517390	66657647	C	T
1	rs471257	66657678	A	G
1	rs72922394	66658224	C	T
1	rs524487	66658870	C	G
1	rs1361078	66659139	C	T
1	rs2152810	66659530	T	C
1	rs551678	66659799	C	T
1	rs559321	66660358	T	C
1	rs78832141	66660527	A	G
1	rs566954	66660855	C	G
1	rs12118380	66661950	C	T
1	rs12562513	66663049	C	G
1	rs11208815	66663167	A	G
1	rs4655824	66663216	C	T
1	rs11208816	66663239	T	C
1	rs2225864	66663401	T	G
1	rs76734868	66664194	A	G
1	rs11208817	66664293	T	G
1	rs149831887	66665217	T	C
1	rs782417	66665247	A	G
1	rs1084480	66666485	T	C
1	rs146378479	66666540	C	A
1	rs1084481	66666804	T	C
1	rs146095791	66666857	C	G
1	rs481493	66669238	C	A
1	rs1084499	66669288	C	T
1	rs509157	66669916	T	C
1	rs148861983	66670003	C	A
1	rs510278	66670074	T	A
1	rs7541802	66670182	G	C
1	rs72922402	66670682	C	T
1	rs17128509	66670768	C	G
1	rs572144	66670804	T	C
1	rs10127671	66670835	G	A
1	rs12041116	66670961	G	A
1	rs574009	66670992	G	A
1	rs12141125	66671273	T	C
1	rs481249	66671284	A	G
1	rs483098	66671455	A	C
1	rs77041411	66671531	G	A
1	rs12141263	66671683	T	A
1	rs12757888	66671945	A	T
1	rs493098	66671953	C	G
1	rs10454452	66672336	A	G
1	rs10454453	66672532	C	A
1	rs17128524	66673820	G	A
1	rs558153	66674462	A	T
1	rs560936	66674759	G	T
1	rs17128527	66674849	A	G
1	rs12048959	66675615	T	G
1	rs12045274	66675667	G	A
1	rs12045279	66675699	G	A
1	rs144625560	66676233	C	T
1	rs11208821	66677046	C	T
1	rs803300	66677462	G	A
1	rs12048931	66677473	A	G
1	rs17423605	66677481	A	G
1	rs12041964	66677600	G	A
1	rs6697671	66678114	G	T
1	rs34344670	66678163	G	A
1	rs1110369	66678348	C	T
1	rs945801	66678369	G	A
1	rs79942473	66678833	A	G
1	rs6700971	66679149	C	T
1	rs11799835	66679337	A	G
1	rs79228582	66679692	G	A
1	rs59958021	66680475	C	T
1	rs11581216	66680564	C	A
1	rs74613510	66681557	C	G
1	rs1416312	66682087	C	T
1	rs76772786	66682681	G	A
1	rs72924414	66683147	G	A
1	rs544361	66683452	C	T
1	rs10889605	66685144	C	A
1	rs555764	66685301	G	C
1	rs538041	66687136	A	G
1	rs1416313	66687470	C	T
1	rs76537799	66688570	C	T
1	rs6665931	66688821	C	G
1	rs477308	66689006	C	T
1	rs189505777	66689049	G	T
1	rs17423910	66689109	A	G
1	rs11579350	66689599	A	G
1	rs116329279	66689609	C	A
1	rs74998009	66689833	G	A
1	rs1338721	66690704	A	G
1	rs17128563	66691305	A	G
1	rs952635	66691885	C	T
1	rs7528545	66692764	T	C
1	rs115299011	66694672	A	G
1	rs113366417	66694721	T	C
1	rs149515700	66694754	G	T
1	rs113087118	66694757	A	C
1	rs17128579	66695376	T	G
1	rs77980589	66695834	G	A
1	rs7529316	66696585	G	C
1	rs7529249	66696665	C	T
1	rs6588190	66697368	C	T
1	rs12731764	66697753	A	G
1	rs12031327	66698743	A	G
1	rs4655828	66699399	A	G
1	rs4655829	66699584	G	A
1	rs6685779	66700083	C	T
1	rs6588191	66700542	G	A
1	rs74873498	66700780	C	T
1	rs6588192	66700873	C	T
1	rs7542394	66700883	G	A
1	rs1578039	66701877	A	G
1	rs189352884	66702019	A	T
1	rs12239906	66702345	C	G
1	rs11208822	66702620	G	A
1	rs11583551	66702630	A	T
1	rs6678048	66703050	G	C
1	rs2153117	66703691	G	A
1	rs2153116	66703879	T	C
1	rs12239365	66704166	G	A
1	rs61089481	66704173	T	C
1	rs4655830	66704864	C	T
1	rs4655831	66705719	A	G
1	rs77776847	66705884	G	A
1	rs12032117	66705971	G	A
1	rs12046056	66706095	C	A
1	rs114084641	66706157	C	T
1	rs4655603	66706695	A	G
1	rs6704282	66706933	T	C
1	rs4655604	66707509	C	G
1	rs7367706	66707856	G	T
1	rs4376710	66707953	A	G
1	rs116580461	66708087	G	A
1	rs148845913	66708220	A	C
1	rs148157806	66708865	G	A
1	rs72641147	66709068	G	C
1	rs1338718	66709921	G	A
1	rs78822937	66710052	G	T
1	rs4320761	66710968	C	T
1	rs74846811	66711401	C	T
1	rs74531536	66711918	A	G
1	rs17424885	66712122	G	A
1	rs11208823	66712276	T	C
1	rs11586030	66712445	A	G
1	rs7523912	66712658	A	G
1	rs7546796	66713027	C	G
1	rs75398902	66713196	C	G
1	rs6661245	66713685	T	C
1	rs6661344	66713784	T	C
1	rs6699831	66714127	C	T
1	rs6675559	66714262	A	C
1	rs6664618	66714584	T	G
1	rs72924457	66714985	T	G
1	rs12039595	66715728	T	G
1	rs12036049	66715922	G	A
1	rs12043611	66716207	A	G
1	rs12036928	66716439	G	T
1	rs57747519	66719419	T	C
1	rs116221451	66719730	C	T
1	rs12041560	66719803	A	G
1	rs58629293	66719861	T	A
1	rs76608659	66720540	G	A
1	rs6672372	66720648	C	T
1	rs11208824	66721013	C	T
1	rs12036518	66721076	G	C
1	rs11208825	66722332	G	A
1	rs1321174	66723726	T	A
1	rs78957931	66724021	C	A
1	rs17459055	66724248	C	T
1	rs6667812	66724260	G	A
1	rs6667915	66724387	G	A
1	rs6668312	66724745	G	A
1	rs12407687	66724835	G	T
1	rs12136334	66725104	G	C
1	rs1358751	66725267	A	G
1	rs75736859	66725621	C	G
1	rs1321173	66726610	A	C
1	rs7529504	66726814	G	A
1	rs17128687	66726939	A	G
1	rs11806416	66726982	G	A
1	rs77080086	66727250	T	C
1	rs17128694	66727585	G	C
1	rs521557	66727702	G	A
1	rs17128704	66727732	C	G
1	rs539692	66727770	G	C
1	rs519712	66727898	T	C
1	rs116332246	66728103	G	T
1	rs17128711	66728734	C	T
1	rs1569929	66729780	A	C
1	rs72641149	66730115	T	A
1	rs41332246	66730479	C	T
1	rs1321172	66730713	C	G
1	rs502958	66731182	A	T
1	rs6588193	66731886	G	C
1	rs6588194	66732386	G	A
1	rs6701329	66732529	A	T
1	rs75762678	66733746	G	A
1	rs6700403	66735601	T	C
1	rs6688020	66735854	G	T
1	rs12031294	66735923	C	G
1	rs12021574	66736001	T	C
1	rs1572680	66736025	A	C
1	rs573942	66736066	C	T
1	rs17128715	66736142	G	A
1	rs543589	66737060	A	C
1	rs72679155	66737584	A	G
1	rs12140250	66737849	A	G
1	rs17097232	66737946	C	T
1	rs505237	66738623	A	G
1	rs12119040	66738756	C	T
1	rs74826148	66738854	C	T
1	rs10493401	66740424	G	C
1	rs554120	66740727	A	G
1	rs17128732	66742669	T	C
1	rs622474	66743284	A	G
1	rs557736	66743298	T	C
1	rs149493478	66744463	G	A
1	rs499320	66745060	G	A
1	rs12060491	66745352	A	G
1	rs72677252	66745907	G	C
1	rs17128735	66745951	C	T
1	rs12142375	66746784	G	A
1	rs17128736	66747221	C	T
1	rs72677254	66749200	G	A
1	rs72677255	66749310	C	T
1	rs575056	66749779	C	T
1	rs492833	66750492	A	T
1	rs522037	66751901	G	C
1	rs529601	66752207	A	G
1	rs78009479	66753090	G	C
1	rs571146	66753955	C	T
1	rs569986	66754149	G	C
1	rs566267	66754533	G	A
1	rs545739	66756072	T	A
1	rs17460284	66756551	G	C
1	rs519044	66756717	C	T
1	rs72677257	66756993	A	G
1	rs644949	66757588	T	A
1	rs12032433	66757714	C	T
1	rs486136	66757975	A	G
1	rs630739	66758541	C	T
1	rs72677259	66759233	G	A
1	rs782967	66759610	C	T
1	rs111886642	66759705	A	G
1	rs6668516	66759821	G	A
1	rs17128742	66760043	T	C
1	rs17128748	66760148	A	T
1	rs56163035	66760192	C	T
1	rs599381	66760560	A	G
1	rs72677260	66760725	G	T
1	rs72660603	66761476	T	C
1	rs546784	66762466	T	C
1	rs2312065	66762737	C	T
1	rs11208829	66763260	C	A
1	rs509363	66764268	A	G
1	rs2064707	66764501	C	T
1	rs558325	66764952	C	G
1	rs6683604	66765778	T	C
1	rs72660605	66765865	C	T
1	rs12137080	66766185	C	T
1	rs524770	66766222	A	G
1	rs12137115	66766236	C	G
1	rs500541	66766735	A	C
1	rs499170	66766741	C	T
1	rs498448	66766780	C	T
1	rs498393	66766798	A	G
1	rs495477	66767128	A	G
1	rs494735	66767167	T	C
1	rs12030788	66768129	A	G
1	rs6683977	66769100	G	C
1	rs782686	66769123	A	G
1	rs72660610	66769735	C	G
1	rs492589	66770400	T	C
1	rs611838	66771421	T	C
1	rs17128782	66771601	C	T
1	rs72674131	66771701	C	G
1	rs538336	66772663	C	T
1	rs638111	66772682	C	T
1	rs537611	66772691	C	T
1	rs536858	66773026	G	C
1	rs532976	66773209	T	G
1	rs641262	66773349	T	C
1	rs558550	66774350	T	A
1	rs7514592	66774988	A	T
1	rs7514666	66775011	A	G
1	rs6689595	66776137	C	T
1	rs6665325	66776190	A	G
1	rs72926316	66776843	C	T
1	rs6690590	66776954	G	A
1	rs1040716	66777590	A	T
1	rs2180336	66777996	C	T
1	rs4655834	66778275	C	T
1	rs4655605	66778493	A	G
1	rs6697215	66778722	G	T
1	rs10889606	66780330	A	G
1	rs10889607	66780371	T	C
1	rs11208831	66781272	G	A
1	rs11803904	66781544	G	A
1	rs75258917	66781974	A	G
1	rs11208832	66783595	A	C
1	rs6698834	66784153	C	G
1	rs6699001	66784172	G	T
1	rs1556805	66784679	T	C
1	rs72674135	66784966	C	G
1	rs2144720	66785568	C	A
1	rs2180335	66785930	A	G
1	rs6667596	66786000	T	C
1	rs12407566	66787692	A	T
1	rs4655606	66788120	C	T
1	rs7522367	66789141	C	A
1	rs11208834	66789263	A	G
1	rs1040715	66790248	G	T
1	rs4655607	66791346	G	A
1	rs11208835	66792664	A	G
1	rs78951511	66793745	A	C
1	rs6680071	66794748	T	C
1	rs6667168	66794759	C	T
1	rs910694	66796226	C	T
1	rs910693	66796248	A	G
1	rs634460	66799563	G	A
1	rs619959	66800512	G	C
1	rs472952	66800764	A	G
1	rs580436	66801127	A	G
1	rs6696880	66801495	A	G
1	rs518476	66801552	T	C
1	rs693826	66802591	T	G
1	rs1890197	66802772	C	T
1	rs1890196	66803080	C	T
1	rs181754038	66803938	T	C
1	rs17427907	66805270	T	C
1	rs1740417	66805589	T	G
1	rs79672732	66805885	C	T
1	rs2039695	66806057	A	T
1	rs2788646	66806953	T	C
1	rs475826	66807544	G	A
1	rs504304	66808276	A	G
1	rs116661526	66808645	T	C
1	rs114251118	66808664	G	A
1	rs501997	66809344	A	G
1	rs584861	66810197	T	C
1	rs491190	66810657	C	T
1	rs75151253	66810732	C	T
1	rs1321177	66815071	G	T
1	rs61796502	66816861	G	A
1	rs598961	66819623	G	A
1	rs508098	66819874	C	T
1	rs2144719	66823134	G	T
1	rs147253160	66824155	C	T
1	rs7522170	66824860	G	C
1	rs182237388	66825448	G	T
1	rs7525321	66825944	C	T
1	rs783040	66828699	T	C
1	rs783039	66829262	A	G
1	rs17128839	66829713	T	C
1	rs783038	66829764	A	G
1	rs783037	66830107	C	T
1	rs2275644	66831099	G	A
1	rs7538869	66831322	T	G
1	rs783036	66831370	G	A
1	rs72674140	66831679	T	C
1	rs2311985	66834815	A	G
1	rs189030039	66834993	A	G
1	rs61796507	66837253	C	T
1	rs783068	66837859	G	A
1	rs783067	66838733	A	C
1	rs4655837	66839341	A	G
1	rs783066	66841180	G	C
1	rs783065	66841908	G	A
1	rs783064	66842141	C	T
1	rs4655839	66842515	C	A
1	rs6668030	66842632	A	G
1	rs11208842	66843509	T	C
1	rs78417270	66844775	T	G
1	rs783063	66845763	A	G
1	rs75302455	66846453	A	G
1	rs783062	66846504	G	A
1	rs783061	66846542	C	G
1	rs783060	66846766	A	C
1	rs783059	66846806	G	A
1	rs783058	66847260	C	T
1	rs783057	66847943	G	A
1	rs77136650	66847960	C	T
1	rs783056	66847976	A	G
1	rs78642762	66848236	G	T
1	rs783055	66848292	A	G
1	rs783054	66848490	A	G
1	rs4655840	66848594	T	C
1	rs783053	66848705	G	T
1	rs56333102	66848903	C	T
1	rs783052	66849117	G	A
1	rs783051	66849410	C	A
1	rs783050	66849448	T	G
1	rs2793367	66849588	A	G
1	rs3117477	66849593	A	G
1	rs783049	66849756	C	A
1	rs783048	66849905	C	T
1	rs783047	66850014	A	G
1	rs139607433	66850054	G	A
1	rs783046	66850376	G	T
1	rs11208844	66851147	G	A
1	rs783045	66851158	C	T
1	rs783044	66851452	C	A
1	rs12134195	66851542	A	C
1	rs783043	66851628	A	G
1	rs6701234	66851897	T	G
1	rs783042	66852069	C	T
1	rs6703929	66852161	T	C
1	rs783041	66852235	A	G
1	rs6691740	66852802	C	A
1	rs11589862	66852981	C	A
1	rs12128881	66853485	G	A
1	rs80066990	66854484	A	T
1	rs77105791	66854508	G	C
1	rs12239708	66854570	T	A
1	rs1194485	66855267	T	C
1	rs1194486	66855387	G	A
1	rs12406429	66856026	G	A
1	rs12407775	66856368	T	C
1	rs35917306	66856528	G	T
1	rs1999856	66857024	A	C
1	rs17469785	66857272	A	C
1	rs1000085	66857915	G	C
1	rs184894501	66860767	G	T
1	rs190981101	66860768	A	G
1	rs12138854	66861056	A	G
1	rs72674153	66861518	C	T
1	rs945969	66862492	G	A
1	rs79845321	66863371	T	G
1	rs55868520	66863969	C	T
1	rs77354093	66864010	C	T
1	rs11208846	66864865	T	C
1	rs11208847	66866041	T	C
1	rs75632832	66868935	C	G
1	rs72674154	66870519	A	G
1	rs1194487	66873659	T	C
1	rs111380078	66873825	C	T
1	rs111226010	66874699	A	C
1	rs11208850	66875236	C	T
1	rs28837750	66875517	C	T
1	rs28814312	66875767	A	G
1	rs145608437	66875924	G	A
1	rs11208852	66876128	T	C
1	rs11208853	66877545	A	G
1	rs1341247	66879269	T	C
1	rs1341246	66879613	C	G
1	rs6702406	66880351	C	G
1	rs17128872	66880776	A	T
1	rs74876386	66881358	C	T
1	rs1592048	66881877	T	G
1	rs77602595	66881895	G	A
1	rs113341567	66883077	C	T
1	rs12143696	66883577	G	A
1	rs77163641	66884575	C	T
1	rs6698549	66884911	C	T
1	rs115204503	66885127	G	A
1	rs6665801	66885384	T	G
1	rs6701599	66885506	C	T
1	rs57218818	66886536	T	G
1	rs113848363	66886893	C	T
1	rs12093028	66887451	G	A
1	rs1832773	66888538	G	A
1	rs1308048	66888542	T	C
1	rs112059720	66888611	A	G
1	rs111341512	66888679	T	C
1	rs6676427	66888754	T	A
1	rs6676551	66888878	T	C
1	rs6663973	66888901	G	A
1	rs11208859	66889479	G	A
1	rs111268741	66890271	G	A
1	rs111723712	66890565	A	G
1	rs11208860	66891760	A	G
1	rs116251858	66893147	G	A
1	rs1341245	66893499	G	T
1	rs1856924	66893952	T	C
1	rs11208861	66894124	T	C
1	rs1772132	66894784	C	A
1	rs1614123	66895043	C	T
1	rs1613999	66895085	T	G
1	rs1856923	66895576	T	C
1	rs114846967	66896138	T	C
1	rs114956976	66896236	G	T
1	rs11208862	66896309	G	C
1	rs10889609	66896431	A	T
1	rs10889610	66896545	A	G
1	rs1417724	66897599	A	G
1	rs1417723	66897816	A	G
1	rs6703334	66898112	A	G
1	rs75967130	66898211	C	T
1	rs79902795	66899076	T	C
1	rs11208863	66900435	G	A
1	rs12073529	66900728	A	G
1	rs1341244	66901838	C	T
1	rs75800755	66901853	T	C
1	rs1572930	66903117	A	G
1	rs17128890	66903363	G	A
1	rs17430019	66903504	T	C
1	rs17128891	66903583	T	G
1	rs12140647	66905141	C	A
1	rs11208864	66906269	T	C
1	rs12141790	66906394	C	T
1	rs150883261	66906594	C	A
1	rs1664349	66906596	C	A
1	rs12131007	66906731	T	C
1	rs12131013	66906763	T	C
1	rs6664875	66906926	A	C
1	rs79752887	66908183	T	C
1	rs10889611	66908612	G	T
1	rs6667233	66912799	A	G
1	rs79108599	66913466	C	T
1	rs946104	66913898	A	C
1	rs75946365	66914371	A	C
1	rs1338210	66914532	A	T
1	rs12076016	66914912	G	C
1	rs783435	66915125	G	A
1	rs55848663	66916037	G	A
1	rs811952	66916134	G	C
1	rs12084011	66916261	T	A
1	rs1819626	66917166	G	A
1	rs75901315	66919078	A	G
1	rs12075494	66919723	G	A
1	rs2312190	66919854	C	T
1	rs17430264	66919893	C	T
1	rs72674170	66920062	T	A
1	rs11208867	66920064	T	A
1	rs699267	66920451	C	T
1	rs10889612	66920654	C	T
1	rs10493405	66920877	G	A
1	rs10889613	66921000	G	T
1	rs10889614	66921083	A	C
1	rs74495925	66921145	T	C
1	rs72674172	66921149	C	T
1	rs699266	66921231	G	A
1	rs12116697	66921372	C	T
1	rs2440937	66921582	T	C
1	rs11208868	66921882	G	T
1	rs1772131	66921933	G	A
1	rs111664353	66923931	A	G
1	rs1092131	66924308	C	G
1	rs10889615	66924808	A	G
1	rs6666464	66925038	G	C
1	rs111703121	66925125	T	C
1	rs79090084	66926057	T	A
1	rs7539015	66926566	T	G
1	rs75846596	66926796	G	A
1	rs783333	66927149	T	G
1	rs699265	66927187	G	T
1	rs1067002	66927891	A	G
1	rs1067001	66928132	G	A
1	rs10889616	66928465	G	A
1	rs811454	66928633	G	C
1	rs699264	66928677	T	C
1	rs12758529	66929080	T	C
1	rs699263	66929281	T	C
1	rs10889617	66929805	A	G
1	rs783331	66930116	T	C
1	rs75042283	66930150	C	A
1	rs699262	66930643	C	T
1	rs699261	66930916	C	A
1	rs699260	66930964	C	A
1	rs6684192	66931240	T	C
1	rs783330	66932385	T	C
1	rs10889619	66932971	G	C
1	rs699259	66933336	A	G
1	rs783329	66934039	A	G
1	rs699258	66934182	A	C
1	rs699257	66934229	T	C
1	rs1470455	66936158	T	C
1	rs699255	66936988	C	A
1	rs113427704	66937063	T	C
1	rs783328	66937516	T	C
1	rs783327	66937529	T	C
1	rs783326	66938005	G	A
1	rs783325	66938230	C	G
1	rs783324	66939305	C	T
1	rs72930191	66939404	A	G
1	rs79108795	66939430	C	T
1	rs1832421	66939667	T	A
1	rs1832420	66939920	A	G
1	rs7551967	66940078	C	T
1	rs4655691	67673112	A	G
1	rs7542066	67673121	C	T
1	rs116360994	67673664	G	C
1	rs12075103	67674284	C	T
1	rs112874012	67674756	C	T
1	rs145921845	67674962	A	C
1	rs11805303	67675516	C	T
1	rs10889669	67675728	T	G
1	rs790630	67675825	A	G
1	rs150555777	67676270	C	T
1	rs790631	67676922	C	T
1	rs790632	67678922	C	A
1	rs790633	67678993	T	C
1	rs2019262	67679990	G	A
1	rs790634	67680928	C	T
1	rs699239	67681299	G	A
1	rs7517847	67681669	T	G
1	rs11576518	67682196	G	A
1	rs790635	67683486	T	C
1	rs72676085	67683571	G	A
1	rs4385674	67684934	C	T
1	rs2863212	67685116	C	T
1	rs7530511	67685387	T	C
1	rs7518660	67685443	G	A
1	rs11465802	67685598	A	C
1	rs12063118	67685865	G	A
1	rs11209023	67685948	A	G
1	rs72676087	67686768	C	T
1	rs10789228	67687064	C	T
1	rs35427944	67687692	A	T
1	rs10489629	67688349	T	C
1	rs12406837	67688577	C	G
1	rs7528924	67689036	G	A
1	rs41396545	67689608	A	G
1	rs61781387	67690755	G	A
1	rs72676088	67691270	T	C
1	rs4655692	67691665	A	G
1	rs11586237	67691766	C	T
1	rs7543633	67691772	A	G
1	rs11586253	67691863	C	T
1	rs7523955	67692132	G	C
1	rs4655693	67692286	A	T
1	rs56996373	67692810	C	A
1	rs11209025	67693022	A	G
1	rs56299031	67693235	C	T
1	rs2201841	67694202	A	G
1	rs7553336	67695044	A	G
1	rs77319898	67695379	G	C
1	rs72929019	67695383	A	G
1	rs12030107	67695398	G	T
1	rs144775006	67695779	A	G
1	rs78134424	67696175	C	T
1	rs12031203	67696547	G	A
1	rs75328060	67697069	A	G
1	rs60041079	67697219	C	G
1	rs12070470	67697271	T	C
1	rs6686950	67697633	G	T
1	rs56669261	67697737	A	G
1	rs78254060	67697869	C	T
1	rs11581483	67697992	T	C
1	rs4655529	67698909	C	T
1	rs11804284	67699254	T	C
1	rs79755370	67699915	C	A
1	rs112949081	67700439	G	T
1	rs12030948	67701765	G	T
1	rs11465803	67702141	C	T
1	rs11465804	67702526	T	G
1	rs7516622	67702789	A	G
1	rs7539482	67702882	C	T
1	rs11465810	67703185	A	C
1	rs7542081	67703253	C	A
1	rs4655530	67703731	G	A
1	rs114871562	67703856	C	A
1	rs10489628	67704107	G	A
1	rs1343152	67704332	A	C
1	rs12751814	67704863	G	A
1	rs10789229	67705574	C	T
1	rs10889671	67705726	A	G
1	rs41313262	67705900	G	A
1	rs11209026	67705958	G	A
1	rs41313260	67706309	C	T
1	rs6588251	67706550	T	C
1	rs59033475	67706601	T	C
1	rs72676092	67707155	T	C
1	rs76892752	67707382	G	T
1	rs72676093	67707631	T	G
1	rs11581607	67707690	G	A
1	rs77120660	67707787	C	A
1	rs72676094	67707928	C	G
1	rs80174646	67708155	G	T
1	rs12743974	67708357	G	A
1	rs6682033	67708670	A	G
1	rs55954915	67708942	C	A
1	rs72676096	67708987	C	T
1	rs2180294	67709141	C	G
1	rs7527919	67709155	T	C
1	rs11488194	67709384	A	G
1	rs35380856	67709650	G	A
1	rs148170789	67710231	A	G
1	rs140953244	67710425	G	A
1	rs113909827	67711543	G	A
1	rs56877575	67711750	A	G
1	rs7551201	67711986	C	T
1	rs6701313	67712157	C	T
1	rs12084466	67712437	T	C
1	rs145367048	67712477	T	C
1	rs112626518	67712510	C	T
1	rs10889673	67713257	G	A
1	rs113935720	67713346	T	C
1	rs12041187	67713665	T	C
1	rs56334818	67713747	A	G
1	rs11488272	67716732	T	C
1	rs112106127	67716951	C	T
1	rs10889674	67717528	T	G
1	rs12085634	67718713	T	A
1	rs1343151	67719129	G	A
1	rs1008193	67719911	C	G
1	rs6693831	67720867	T	C
1	rs11465817	67721097	C	A
1	rs11465818	67721098	C	T
1	rs10889675	67722216	C	A
1	rs10889676	67722567	C	A
1	rs75496643	67722894	G	A
1	rs41494046	67722919	C	G
1	rs4655694	67723552	G	A
1	rs10889677	67725120	C	A
1	rs9988642	67726104	T	C
1	rs2000252	67727555	C	T
1	rs4655531	67727778	C	T
1	rs12567232	67728018	G	A
1	rs72678503	67728459	C	G
1	rs76083397	67728519	A	G
1	rs72678504	67729728	T	C
1	rs6669582	67730055	A	G
1	rs10789230	67730628	G	T
1	rs35315869	67730753	C	T
1	rs7547569	67731368	T	C
1	rs6682413	67731614	G	A
1	rs2101982	67732030	T	C
1	rs111321471	67732245	C	G
1	rs79866453	67732512	C	T
1	rs61781415	67732602	C	T
1	rs7539328	67732603	G	A
1	rs57719158	67733321	G	A
1	rs2863209	67733346	G	A
1	rs12073833	67733769	C	A
1	rs112612764	67734026	G	A
1	rs10159178	67734398	C	T
1	rs12033764	67734482	C	T
1	rs1909129	67735299	A	G
1	rs111379368	67735360	T	G
1	rs72678507	67735467	C	G
1	rs11583760	67735948	C	T
1	rs10749773	67736780	C	T
1	rs1532502	67737650	G	A
1	rs11209030	67737775	C	A
1	rs12568134	67737995	T	C
1	rs1857292	67738322	T	A
1	rs12045232	67738359	T	A
1	rs72678509	67738452	C	T
1	rs59384635	67738621	T	A
1	rs6588252	67739028	G	T
1	rs78248396	67739323	C	T
1	rs11209031	67739588	A	C
1	rs17303361	67739824	A	G
1	rs11209032	67740092	G	A
1	rs6677188	67740403	T	A
1	rs72678511	67740608	C	T
1	rs41339545	67740650	G	A
1	rs12568764	67740835	T	G
1	rs4655532	67741256	C	A
1	rs6698141	67741314	G	C
1	rs113120270	67741782	C	G
1	rs149798029	67741884	G	A
1	rs6665569	67742121	T	C
1	rs113091593	67742235	G	A
1	rs3116764	67742646	T	C
1	rs151278615	67742670	G	A
1	rs6677508	67742685	A	C
1	rs12073417	67743533	C	T
1	rs113155999	67743552	T	C
1	rs12401825	67744252	T	C
1	rs11209033	67744500	C	G
1	rs6660226	67744601	G	A
1	rs11209034	67744684	T	C
1	rs71639474	67745398	T	C
1	rs150823455	67745620	C	T
1	rs6588254	67745667	T	C
1	rs34426521	67745768	A	G
1	rs6676660	67745895	T	A
1	rs12141431	67747023	G	C
1	rs12119179	67747415	A	C
1	rs12141575	67747436	G	A
1	rs11209035	67747762	A	G
1	rs6694775	67747865	A	G
1	rs2017314	67748140	A	C
1	rs11209036	67749068	C	T
1	rs71639476	67750278	T	G
1	rs7546245	67750474	T	C
1	rs140719178	67750863	T	C
1	rs11209039	67751193	A	G
1	rs61781419	67751615	G	A
1	rs10889679	67752088	G	C
1	rs2902441	67752175	C	T
1	rs4655533	67752701	G	A
1	rs4655534	67752734	A	G
1	rs12406489	67752848	C	T
1	rs1495966	67753353	T	C
1	rs1495965	67753508	C	T
1	rs1995026	67754096	C	G
1	rs4655535	67754527	G	T
1	rs149599425	67756095	C	G
1	rs1845783	67756865	A	G
1	rs4655536	67757854	T	A
1	rs61779784	67757890	A	G
1	rs924080	67760140	T	C
1	rs35097792	67760291	A	G
1	rs11578380	67761365	G	C
1	rs12567279	67763569	C	T
1	rs2088242	67763780	C	T
1	rs10749774	67764591	A	G
1	rs11802647	67764598	G	A
1	rs72931012	67764815	C	T
1	rs7542061	67765056	T	C
1	rs34223023	67765301	A	G
1	rs11209042	67766926	A	C
1	rs12131065	67769006	A	G
1	rs68071269	67769114	G	A
1	rs12138535	67769260	C	T
1	rs13374896	67769682	T	C
1	rs7548656	67770537	C	T
1	rs7548827	67770730	C	T
1	rs11209045	67770799	A	G
1	rs17129717	67771181	G	A
1	rs17129718	67771184	T	C
1	rs17129719	67771243	C	A
1	rs72678518	67771397	A	G
1	rs3762315	67772011	A	G
1	rs11576006	67772013	T	C
1	rs3762316	67772023	A	G
1	rs56187736	67772344	C	G
1	rs3762317	67772582	A	G
1	rs12142823	67773351	C	T
1	rs11209046	67773649	T	C
1	rs7544381	67774293	C	T
1	rs11209047	67774459	T	C
1	rs12410535	67774595	C	T
1	rs10789231	67774663	A	G
1	rs17129740	67774689	C	T
1	rs17129741	67775051	A	T
1	rs80141147	67775638	A	G
1	rs6670734	67775783	A	C
1	rs6673605	67776280	A	G
1	rs12131208	67776456	G	A
1	rs10128095	67776571	C	A
1	rs112496926	67776609	T	A
1	rs75025649	67776922	G	A
1	rs3790558	67777021	G	T
1	rs6701625	67777407	C	T
1	rs2001257	67777590	C	G
1	rs1155830	67777974	C	T
1	rs79528943	67778065	T	C
1	rs755826	67778277	T	C
1	rs112401754	67778645	G	T
1	rs3790559	67778650	G	A
1	rs12407551	67778823	A	T
1	rs2030071	67778924	G	A
1	rs10489627	67779676	A	G
1	rs17129749	67779751	C	T
1	rs2066446	67781117	A	G
1	rs12138219	67781531	A	G
1	rs2066445	67781975	C	T
1	rs1890741	67782752	G	C
1	rs6662789	67785667	G	A
1	rs17129778	67787691	A	T
1	rs2201584	67787715	G	A
1	rs17129782	67787975	G	A
1	rs6672745	67788565	C	T
1	rs6697387	67788943	A	T
1	rs77787677	67789806	T	C
1	rs56194793	67790598	T	C
1	rs11209050	67791736	A	C
1	rs17838042	67792801	G	C
1	rs6669016	67792931	G	A
1	rs10489626	67793171	C	G
1	rs3790561	67793190	T	G
1	rs1495964	67794818	G	A
1	rs17129794	67794918	A	C
1	rs4655698	67798327	T	G
1	rs72678531	67798445	T	C
1	rs11209051	67798895	C	T
1	rs10889681	67799170	T	C
1	rs78809698	67799563	C	A
1	rs6693065	67800018	G	A
1	rs55651860	67800241	A	G
1	rs12139687	67800554	G	T
1	rs4655699	67800712	C	T
1	rs4655700	67800875	C	T
1	rs4655701	67800953	T	C
1	rs4655702	67801231	T	G
1	rs4655703	67801372	A	T
1	rs7535550	67801960	G	A
1	rs7535491	67802045	C	A
1	rs6659932	67802371	A	C
1	rs746389	67802803	C	T
1	rs729188	67802932	T	C
1	rs1995147	67803059	G	C
1	rs6688222	67803761	C	T
1	rs10889682	67803883	G	C
1	rs12410480	67803994	G	T
1	rs17129823	67804769	T	C
1	rs17129826	67804900	T	C
1	rs1908632	67805806	G	T
1	rs6670898	67806018	A	G
1	rs6662198	67806207	T	C
1	rs12145984	67806354	G	C
1	rs1874791	67806432	A	G
1	rs3790564	67806454	G	T
1	rs76556451	67807769	G	C
1	rs10889683	67809317	A	T
1	rs17129835	67809869	T	C
1	rs12562334	67810291	T	C
1	rs7518845	67810980	C	A
1	rs3790565	67811356	C	T
1	rs17129844	67811733	T	C
1	rs17838048	67812133	G	A
1	rs112898550	67812534	A	G
1	rs10489625	67814420	T	C
1	rs3790566	67814440	T	C
1	rs946685	67815715	A	G
1	rs3977726	67815915	C	A
1	rs7535591	67817147	T	C
1	rs17838053	67817161	T	G
1	rs3828068	67817872	G	A
1	rs6685432	67818378	T	C
1	rs6672670	67818577	C	T
1	rs76118114	67818980	C	T
1	rs12030653	67819087	A	C
1	rs6679356	67820194	C	T
1	rs17129855	67820961	G	T
1	rs6664757	67821447	C	T
1	rs10889684	67822021	C	T
1	rs10749775	67822087	C	A
1	rs3790567	67822377	A	G
1	rs17838057	67822430	A	C
1	rs17129864	67822788	C	T
1	rs12086726	67823058	C	G
1	rs112288487	67824683	G	C
1	rs6702599	67825399	A	C
1	rs72932807	67825571	C	T
1	rs6695348	67827016	T	C
1	rs6685236	67827153	G	A
1	rs6660836	67827326	A	G
1	rs12033554	67827645	A	C
1	rs9793823	67827831	A	G
1	rs7551150	67827918	T	C
1	rs56126556	67828337	T	C
1	rs12041522	67828688	C	T
1	rs12035294	67828955	A	G
1	rs12028627	67829890	G	A
1	rs3961459	67830047	C	T
1	rs2172961	67830173	T	A
1	rs79612911	67830696	A	C
1	rs78096113	67831281	G	A
1	rs12564159	67831294	G	C
1	rs75414735	67831522	G	A
1	rs6588258	67831768	A	G
1	rs111316034	67831982	A	G
1	rs112452057	67833082	A	G
1	rs2252596	67833501	G	A
1	rs2307145	67833527	G	C
1	rs2307153	67833643	G	A
1	rs6588259	67834222	A	T
1	rs78620859	67835338	T	C
1	rs3790568	67836060	G	A
1	rs3790569	67836860	T	C
1	rs10493423	67837158	C	T
1	rs10159263	67838896	A	G
1	rs4655540	67839062	T	G
1	rs17129908	67839202	A	T
1	rs3790570	67839543	G	C
1	rs3828069	67839573	T	C
1	rs17129911	67839759	A	T
1	rs7518266	67840383	G	A
1	rs11209058	67840497	A	G
1	rs11209059	67840698	T	C
1	rs76929638	67840862	G	C
1	rs58438451	67841118	G	A
1	rs60934365	67842475	C	T
1	rs4655541	67842899	T	A
1	rs6676606	67842966	A	G
1	rs10889685	67843109	C	A
1	rs12568451	67843708	C	T
1	rs17129913	67844079	G	T
1	rs17425638	67844518	G	A
1	rs17129917	67844710	G	A
1	rs17425673	67844769	A	G
1	rs881086	67846112	A	T
1	rs881087	67846156	C	T
1	rs881089	67846742	T	C
1	rs149738737	67846783	T	C
1	rs11209061	67847488	C	T
1	rs12126445	67847604	G	C
1	rs12405981	67847843	T	C
1	rs6672396	67848198	G	A
1	rs6672333	67848307	C	T
1	rs6685676	67848654	T	C
1	rs12741095	67848745	A	G
1	rs12032123	67848749	G	A
1	rs12741424	67848902	C	T
1	rs12039044	67848903	A	G
1	rs111956909	67849154	A	G
1	rs6699991	67849331	A	C
1	rs11582405	67849856	G	C
1	rs12750578	67849968	A	C
1	rs77311526	67850351	T	G
1	rs11209062	67850515	C	T
1	rs6703806	67850627	A	G
1	rs7515614	67851190	T	C
1	rs7548737	67851234	C	T
1	rs17129935	67851407	C	T
1	rs12134497	67851457	T	C
1	rs7515827	67851464	T	G
1	rs12130669	67851582	G	A
1	rs12757807	67851817	G	A
1	rs75414815	67851957	C	T
1	rs12138812	67852141	A	G
1	rs2228420	67852335	G	A
1	rs4655542	67853112	A	G
1	rs4655543	67853188	A	T
1	rs6678974	67853556	A	G
1	rs6667794	67853750	T	C
1	rs77636657	67853838	G	A
1	rs2029860	67854067	C	T
1	rs7513724	67854535	G	C
1	rs7536192	67854602	A	G
1	rs2029859	67854942	A	G
1	rs2172962	67855047	G	C
1	rs11209063	67855142	T	G
1	rs4655706	67855152	A	G
1	rs6685568	67855297	A	G
1	rs2270614	67856021	A	G
1	rs6588260	67856400	A	G
1	rs17838063	67856616	G	A
1	rs12409092	67856631	T	C
1	rs11591116	67857023	C	T
1	rs7523453	67857629	G	A
1	rs7535281	67857665	T	C
1	rs77976384	67857817	G	C
1	rs79134698	67858000	T	G
1	rs11588050	67858713	A	G
1	rs6699474	67859615	A	G
1	rs17129983	67860297	G	A
1	rs7555183	67860627	A	G
1	rs7555499	67860900	A	G
1	rs2229546	67861520	C	A
1	rs17838069	67862591	G	A
1	rs17129991	67862986	C	T
1	rs6677319	67865150	C	T
1	rs2863750	67865602	G	A
1	rs11209064	67865853	G	T
1	rs111830183	67867655	T	G
1	rs72932868	67868626	C	A
1	rs112408546	67869405	G	A
1	rs12408948	67870168	G	A
1	rs151165877	67872944	G	A
1	rs72678562	67875203	C	T
1	rs4655707	67875414	T	C
1	rs4655708	67875533	T	A
1	rs1058074	67876484	C	T
1	rs112690198	67879298	C	T
1	rs969626	67879634	A	G
1	rs41458747	67880342	C	G
1	rs17505474	67880397	G	A
1	rs72678564	67882684	C	T
1	rs12561767	67887563	G	A
1	rs11209066	67888763	A	G
1	rs11209067	67888876	A	G
1	rs112588573	67888931	G	A
1	rs12566098	67889571	C	G
1	rs187591928	67890375	C	T
1	rs6702742	67890526	A	G
1	rs57690154	67891029	A	C
1	rs3762314	67896672	C	T
1	rs3762313	67896959	G	T
1	rs2047281	67899093	G	C
1	rs11209070	67899512	G	C
1	rs12139118	67899996	C	T
1	rs2863751	67901125	G	A
1	rs12730814	67901222	G	A
1	rs17130006	67902222	A	G
1	rs4655709	67903316	G	A
1	rs11585473	67906292	T	C
1	rs11590963	67906429	C	A
1	rs12759271	67906853	G	T
1	rs115143303	67906881	C	A
1	rs72932899	67907697	G	A
1	rs4655710	67907806	C	A
1	rs75024346	67908148	T	G
1	rs11209072	67908644	A	G
1	rs77533609	67908998	T	G
1	rs144986107	67909234	C	G
1	rs10889687	67909782	A	G
1	rs9793854	67910560	C	T
1	rs77080775	67910765	C	T
1	rs7517895	67910931	G	C
1	rs10889688	67911319	G	T
1	rs113929615	67911474	G	T
1	rs12138718	67912079	A	G
1	rs2863752	67912148	T	C
1	rs12116575	67912259	C	T
1	rs113311729	67913440	C	G
1	rs72934905	67914133	T	G
1	rs1954118	67914487	T	A
1	rs56765432	67914885	T	C
1	rs59020883	67914942	A	G
1	rs59177150	67915682	G	C
1	rs4571942	67916706	G	A
1	rs10889689	67916910	A	G
1	rs12138671	67917914	A	G
1	rs1572845	67919086	C	T
1	rs4655711	67920529	C	T
1	rs12024431	67920750	C	T
1	rs1547775	67921174	C	T
1	rs4655712	67921243	C	T
1	rs12136427	67922391	G	T
1	rs4454520	67923913	A	G
1	rs1340590	67924290	C	T
1	rs1340589	67924391	A	G
1	rs1340588	67924545	A	G
1	rs72934917	67925615	T	C
1	rs187606206	67925878	A	G
1	rs72934923	67926618	T	C
1	rs4633262	67926980	T	C
1	rs4376709	67927053	C	T
1	rs12136231	67927701	G	A
1	rs10458560	67927710	A	G
1	rs10458577	67927786	A	G
1	rs4384211	67928351	C	T
1	rs1890928	67929719	G	A
1	rs72934929	67929952	A	G
1	rs113118881	67930590	G	T
1	rs78612845	67930759	C	A
1	rs12564061	67931226	C	T
1	rs59715488	67931788	A	G
1	rs11209074	67931906	C	T
1	rs11581261	67932120	C	T
1	rs72934932	67932815	C	T
1	rs17130025	67933179	G	A
1	rs12032185	67933496	C	T
1	rs2096016	67933748	T	C
1	rs2105263	67933959	A	G
1	rs4256786	67934430	G	A
1	rs72934933	67934806	C	A
1	rs10789232	67934966	T	C
1	rs6657603	67935310	T	G
1	rs12027122	67935771	A	G
1	rs12046837	67937078	A	C
1	rs56320746	67937137	C	T
1	rs111413066	67937139	C	T
1	rs6700849	67937751	G	T
1	rs141964901	67937913	G	A
1	rs1890929	67938108	C	A
1	rs10889690	67938782	C	T
1	rs6655969	67939005	G	A
1	rs116258499	67939798	C	T
1	rs12124131	67940214	C	G
1	rs115436486	67940286	C	T
1	rs77365260	67940533	T	C
1	rs1977785	67941167	G	A
1	rs12144969	67942087	T	C
1	rs12126383	67942593	C	G
1	rs113242004	67942882	C	T
1	rs6699848	67942907	C	T
1	rs11581803	67943743	C	T
1	rs11209076	67943781	G	C
1	rs10889691	67943989	G	T
1	rs12745192	67944069	A	G
1	rs4655716	67945005	G	A
1	rs6664768	67946614	C	T
1	rs4655545	67946615	G	A
1	rs6664945	67946620	G	A
1	rs78360872	67947183	A	T
1	rs12404540	67947841	C	T
1	rs112638185	67947880	C	T
1	rs10889692	67948030	C	T
1	rs11209081	67948113	G	C
1	rs72678581	67948390	C	T
1	rs9726370	67949470	A	G
1	rs6674953	67949596	C	A
1	rs11811171	67950286	G	A
1	rs57862229	67950573	A	G
1	rs113376177	67950705	T	C
1	rs6695089	67951218	G	A
1	rs6588265	67951866	C	G
1	rs12722767	67952719	C	T
1	rs75574793	67952922	G	A
1	rs114808355	67953159	C	T
1	rs7554654	67953681	G	A
1	rs12732282	67954118	A	G
1	rs12023445	67954512	G	A
1	rs11209084	67954617	G	A
1	rs12082022	67955231	C	T
1	rs56186810	67955338	T	A
1	rs6660653	67955775	C	T
1	rs10493424	67957208	G	C
1	rs11591085	67957640	G	A
1	rs72678586	67958119	G	A
1	rs10889696	67958169	G	A
1	rs61781323	67958766	G	A
1	rs12730759	67959033	C	A
1	rs12122070	67959498	T	C
1	rs11577036	67959652	G	A
1	rs1981252	67960629	G	T
1	rs11209086	67961039	G	T
1	rs11209087	67961383	G	A
1	rs4655547	67961469	G	A
1	rs11209088	67961943	T	C
1	rs1361476	67961992	A	G
1	rs11209089	67962004	G	C
1	rs1361475	67962027	T	C
1	rs10889697	67962122	G	A
1	rs1361474	67962150	C	T
1	rs56131414	67962474	G	A
1	rs4603101	67962581	T	C
1	rs10493430	68411675	C	T
1	rs10493431	68411936	C	T
1	rs12048344	68412626	G	A
1	rs66975303	68413262	T	C
1	rs67078451	68413266	A	G
1	rs114123202	68414363	C	G
1	rs12037304	68415595	C	T
1	rs10789252	68415745	C	T
1	rs11209180	68415807	C	T
1	rs11209181	68416023	C	T
1	rs75283692	68416061	G	A
1	rs1892522	68416347	G	A
1	rs11209183	68416410	G	T
1	rs2096440	68416440	A	G
1	rs1892521	68416521	G	A
1	rs74938258	68417943	C	G
1	rs34640659	68419622	C	T
1	rs115605166	68420380	C	T
1	rs11209184	68421069	A	G
1	rs2419044	68421087	A	G
1	rs12030775	68421189	A	T
1	rs72930962	68421447	A	T
1	rs11209185	68422174	G	C
1	rs12029652	68423721	T	C
1	rs10889733	68424136	G	A
1	rs12239890	68425092	C	T
1	rs72930969	68426078	T	C
1	rs4437851	68428049	T	C
1	rs3982265	68428249	A	G
1	rs7551228	68429729	T	C
1	rs11808467	68430498	C	T
1	rs10889734	68430839	C	T
1	rs12072875	68431141	T	C
1	rs12072946	68431338	T	C
1	rs1938424	68431722	A	G
1	rs6588297	68432225	G	T
1	rs6690820	68432671	T	G
1	rs12029657	68432702	G	C
1	rs6691009	68432814	T	A
1	rs72930983	68432973	A	G
1	rs12034179	68433212	T	C
1	rs7534939	68433287	C	T
1	rs11209186	68434340	A	G
1	rs11209187	68435082	T	C
1	rs10889735	68435400	T	C
1	rs7547727	68437448	C	T
1	rs4655763	68438400	G	A
1	rs4655573	68438778	C	T
1	rs1926300	68439174	G	A
1	rs12094227	68440310	C	A
1	rs9436789	68441456	G	A
1	rs6703476	68441493	T	G
1	rs74931185	68441591	A	G
1	rs1926298	68441949	A	G
1	rs12097059	68442146	C	A
1	rs1926285	68446191	A	T
1	rs12061914	68446273	C	T
1	rs1926284	68446291	T	C
1	rs12142271	68446837	A	G
1	rs12130147	68446944	G	A
1	rs9436790	68447044	G	A
1	rs9436356	68447202	A	G
1	rs6662249	68447214	C	A
1	rs6662448	68447267	G	A
1	rs6662264	68447276	C	T
1	rs1926283	68448661	A	G
1	rs1926282	68448753	C	G
1	rs1926281	68448965	T	C
1	rs1926280	68448998	A	G
1	rs115881214	68449274	C	T
1	rs1926279	68450681	A	G
1	rs9326077	68452192	T	C
1	rs9326078	68452388	A	G
1	rs9436357	68452488	C	T
1	rs9436791	68452857	A	C
1	rs9436358	68452984	T	A
1	rs9285768	68453334	T	C
1	rs1926278	68453859	C	T
```
