## Supplementary material for "Dopamine and schizophrenia from bench to bedside: Discovery of a striatal co-expression risk gene set that predicts in vivo measures of striatal function": Compressed zipped directory containing SNPs used to compute the C80-PRS: C80.g1000.PGC3 (part 2 of 37)

```
1	rs9436792	68454247	G	A
1	rs11209188	68455306	G	A
1	rs1926277	68455507	G	A
1	rs4271185	68456804	A	G
1	rs12040310	68458532	G	A
1	rs35509425	68459289	C	T
1	rs1926276	68459693	G	T
1	rs10789253	68460368	C	T
1	rs7513014	68461673	C	T
1	rs1160703	68462247	A	G
1	rs12141436	68463212	G	A
1	rs66892407	68463315	T	C
1	rs57499162	68463731	A	G
1	rs58441381	68463735	C	T
1	rs12119239	68463769	A	G
1	rs59902877	68463905	C	T
1	rs11209189	68463993	A	G
1	rs2182426	68464132	A	C
1	rs1926295	68464246	G	A
1	rs11209190	68464270	T	C
1	rs1926294	68464422	T	C
1	rs1926292	68464703	C	G
1	rs1305001	68465133	G	A
1	rs72668825	68465292	T	G
1	rs12568717	68465459	G	T
1	rs1926290	68465884	C	T
1	rs1926289	68465932	T	C
1	rs12568987	68466630	G	A
1	rs10789254	68466964	A	G
1	rs6588299	68467162	A	G
1	rs7531696	68467178	C	A
1	rs1926287	68467405	C	T
1	rs1926286	68467674	T	A
1	rs1887046	68468461	T	C
1	rs1887045	68468479	A	G
1	rs10889737	68468718	C	T
1	rs67708718	68468967	C	G
1	rs10889738	68469013	A	G
1	rs6684626	68469094	G	A
1	rs7550386	68469715	T	G
1	rs79974140	68470103	G	T
1	rs74861844	68470217	G	A
1	rs75920062	68470291	C	T
1	rs112170576	68470754	T	G
1	rs12022599	68470878	T	C
1	rs9943131	68471880	A	G
1	rs4584369	68472242	A	G
1	rs4466627	68473073	A	G
1	rs13374508	68473223	A	T
1	rs79560215	68473245	G	A
1	rs79824055	68473395	G	A
1	rs7537500	68474371	G	A
1	rs12117760	68474410	G	A
1	rs60370405	68474496	C	T
1	rs7515075	68474795	A	G
1	rs139192435	68475170	G	A
1	rs1926296	68475372	T	C
1	rs4655768	68475641	G	T
1	rs2209620	68475955	C	A
1	rs978313	68476474	C	A
1	rs978312	68476536	G	T
1	rs978311	68476806	G	A
1	rs4655769	68476978	G	C
1	rs993751	68477194	T	A
1	rs12562747	68478666	T	C
1	rs6665020	68479283	T	C
1	rs59861046	68479843	G	A
1	rs7553612	68479872	C	T
1	rs56822432	68479896	G	A
1	rs11577083	68480061	G	A
1	rs10889739	68480580	G	T
1	rs11209195	68480671	C	T
1	rs6702322	68481365	T	C
1	rs10889740	68481738	T	C
1	rs913062	68483900	G	A
1	rs11209200	68487682	G	T
1	rs725667	68488650	C	T
1	rs12069862	68491995	G	A
1	rs10889741	68492521	G	A
1	rs61771296	68494852	G	A
1	rs11209203	68496566	G	C
1	rs11209204	68499014	A	G
1	rs12082565	68499494	A	G
1	rs57859478	68500380	A	G
1	rs61771299	68500481	T	G
1	rs11811239	68501073	C	T
1	rs11808084	68501383	A	C
1	rs59380289	68502529	T	C
1	rs57938555	68502738	T	A
1	rs11807500	68503526	T	A
1	rs6696447	68504406	T	C
1	rs7537830	68504943	C	A
1	rs61519785	68506265	A	G
1	rs11806851	68507004	T	A
1	rs11808365	68507123	A	T
1	rs17130446	68507237	C	T
1	rs12076293	68507394	G	A
1	rs12086539	68507538	A	G
1	rs17130447	68507572	G	A
1	rs7550608	68508995	G	A
1	rs17130448	68509058	C	A
1	rs6701282	68509970	C	T
1	rs57525360	68511292	C	T
1	rs60822616	68511474	T	C
1	rs11801053	68512171	C	T
1	rs61736596	68512441	A	G
1	rs35600387	68512899	C	A
1	rs3790688	68513484	C	T
1	rs602088	68514714	T	C
1	rs6703239	68515460	C	G
1	rs1106615	68516732	A	G
1	rs2435848	68517066	C	T
1	rs648857	68522944	A	G
1	rs61771311	68530609	T	C
1	rs269354	68531336	A	G
1	rs2478149	68532775	T	C
1	rs72934663	68536967	C	G
1	rs669923	68538268	C	T
1	rs4655773	68539358	G	A
1	rs1835457	68540120	A	G
1	rs61771313	68540238	C	G
1	rs1835458	68541548	C	A
1	rs2435839	68541787	A	G
1	rs72934669	68542238	A	G
1	rs7512974	68542788	T	G
1	rs269327	68546076	T	C
1	rs7531627	68548230	T	A
1	rs61771316	68548875	A	G
1	rs269332	68549482	G	A
1	rs198866	68551909	T	G
1	rs1430746	68552231	T	C
1	rs610569	68552723	T	C
1	rs74692762	68552815	C	T
1	rs269335	68553296	C	T
1	rs269337	68553585	A	G
1	rs78522742	68553871	G	A
1	rs2378521	68554538	C	T
1	rs269338	68555018	G	T
1	rs4417039	68555618	A	C
1	rs4342823	68557377	G	A
1	rs10732249	68557973	G	A
1	rs61771319	68558711	G	C
1	rs7521442	68559420	A	G
1	rs594193	68559650	C	T
1	rs75488051	68559852	G	A
1	rs6691613	68559978	G	T
1	rs61771320	68560402	C	T
1	rs269340	68561012	T	C
1	rs269342	68561788	A	G
1	rs2225040	68561957	T	C
1	rs269344	68562546	A	T
1	rs7526959	68566576	A	C
1	rs1033975	68567848	G	A
1	rs269346	68568073	C	G
1	rs269347	68568082	G	C
1	rs11805150	68568921	T	C
1	rs269349	68569593	C	A
1	rs9436798	68569678	C	G
1	rs12127166	68569706	G	A
1	rs9436367	68569771	A	G
1	rs116589333	68570226	G	T
1	rs6671127	68571220	A	C
1	rs11209216	68571431	C	T
1	rs9436368	68572378	C	T
1	rs72668865	68572636	G	A
1	rs13375520	68572797	T	C
1	rs2478148	68573003	C	T
1	rs1337406	68573853	G	A
1	rs1367450	68574393	C	T
1	rs269353	68574443	A	C
1	rs1367451	68574476	T	C
1	rs78162166	68574499	A	C
1	rs75515446	68574513	C	T
1	rs2033348	68574929	G	T
1	rs12732068	68575074	A	C
1	rs12732515	68575112	G	A
1	rs12732391	68575181	C	T
1	rs76302633	68575211	G	T
1	rs12090694	68575337	A	G
1	rs1430747	68575462	A	C
1	rs1430749	68575670	C	T
1	rs7539213	68575969	A	G
1	rs115270081	68576061	G	A
1	rs7519516	68576484	G	C
1	rs7531466	68576504	T	C
1	rs7519634	68576695	C	T
1	rs17480526	68577399	A	G
1	rs114554871	68577938	C	T
1	rs2988018	68578741	G	A
1	rs56218601	68578815	C	A
1	rs56028310	68579026	A	C
1	rs269352	68579397	G	A
1	rs2033349	68579477	G	A
1	rs12726865	68579833	G	A
1	rs28434445	68580143	C	T
1	rs72668877	68580382	A	G
1	rs6690844	68580388	T	C
1	rs112922133	68580544	T	A
1	rs6691251	68580704	T	C
1	rs6678680	68580741	G	T
1	rs12134024	68581085	G	T
1	rs7517997	68581095	C	T
1	rs72668882	68581102	C	G
1	rs34943367	68581674	T	G
1	rs2566760	68581702	T	G
1	rs17130484	68581840	T	G
1	rs2566761	68581861	C	T
1	rs2435841	68581947	T	C
1	rs7530949	68581974	T	G
1	rs12741473	68581999	C	A
1	rs2566762	68582457	G	T
1	rs2988019	68582582	A	C
1	rs2988020	68582636	A	T
1	rs2986217	68582644	C	G
1	rs2986216	68582671	C	T
1	rs144667678	68583217	A	G
1	rs11209218	68583264	G	A
1	rs61737289	68583286	C	A
1	rs76442100	68583542	G	A
1	rs17540066	68583847	G	A
1	rs76560966	68584190	G	A
1	rs76999445	68584231	T	C
1	rs113252749	68584310	A	G
1	rs113124700	68584329	C	T
1	rs1835459	68584440	C	A
1	rs1835460	68584448	A	G
1	rs80038411	68584654	T	C
1	rs1128622	68584709	C	A
1	rs34994108	68584741	A	G
1	rs14130	68584745	A	G
1	rs17130486	68585214	A	T
1	rs17481030	68585238	C	T
1	rs111819619	68585416	T	A
1	rs113406802	68585585	C	A
1	rs2271	68585667	A	C
1	rs12217115	68585708	G	T
1	rs2270	68585783	G	A
1	rs1367452	68586013	C	A
1	rs17481104	68586152	C	T
1	rs17130488	68586296	C	T
1	rs12046920	68586620	T	G
1	rs113340258	68587184	G	A
1	rs12740674	68587458	C	T
1	rs10158351	68587768	T	C
1	rs10158352	68587777	T	C
1	rs80137893	68587794	C	T
1	rs10158359	68587883	T	C
1	rs3736935	68588106	T	C
1	rs3736934	68588137	C	T
1	rs78294374	68588200	T	C
1	rs1430750	68588208	G	A
1	rs1430751	68588299	C	T
1	rs12746938	68588858	G	A
1	rs10889745	68588996	C	T
1	rs10889746	68589282	G	T
1	rs10889747	68589927	G	T
1	rs10889748	68589935	T	G
1	rs1017336	68590177	C	T
1	rs1017337	68590193	A	C
1	rs1017338	68590262	G	A
1	rs1017339	68590275	C	T
1	rs12092419	68590604	T	G
1	rs12092498	68590734	T	C
1	rs2820478	68590852	A	G
1	rs1046852	68591104	A	G
1	rs1046835	68591173	A	G
1	rs41287844	68591195	C	T
1	rs7062	68591253	C	T
1	rs269350	68591405	G	A
1	rs41287850	68591884	C	T
1	rs4655776	68593131	C	G
1	rs2772311	68593235	C	T
1	rs112412798	68593575	G	A
1	rs7540229	68593846	C	T
1	rs12096889	68593852	T	C
1	rs2820482	68594522	G	A
1	rs56149204	68594560	G	A
1	rs2820483	68594640	A	G
1	rs4655777	68594720	G	A
1	rs12564580	68594782	C	G
1	rs112169047	68594956	C	G
1	rs10789257	68595593	T	A
1	rs2566779	68596734	C	T
1	rs752350	68596819	C	T
1	rs7552304	68597121	G	A
1	rs75728429	68597598	C	A
1	rs4655576	68597672	T	G
1	rs142014805	68598336	A	C
1	rs74081388	68598846	G	A
1	rs2566781	68599056	G	A
1	rs72670405	68599261	G	T
1	rs6658452	68599427	G	A
1	rs79843167	68599677	C	T
1	rs2566783	68599886	C	T
1	rs2772283	68599901	T	C
1	rs112810938	68600260	C	A
1	rs12062874	68600278	A	G
1	rs111497000	68600539	T	C
1	rs11209223	68601148	G	A
1	rs12064323	68601181	A	G
1	rs1529594	68601245	A	G
1	rs12405510	68601429	C	A
1	rs60880520	68601886	G	A
1	rs2566784	68602735	G	T
1	rs714281	68602924	A	C
1	rs714282	68603129	A	G
1	rs4397637	68603131	G	A
1	rs1430754	68603432	C	T
1	rs983034	68603586	C	T
1	rs1831297	68603731	A	G
1	rs2566785	68604094	A	G
1	rs41287852	68604134	G	A
1	rs78613786	68604253	C	A
1	rs116556656	68604763	A	G
1	rs114286337	68605713	T	C
1	rs2566786	68605791	A	G
1	rs2566787	68605960	A	T
1	rs12757816	68605992	T	C
1	rs115482846	68606115	C	T
1	rs9943088	68606449	G	A
1	rs114410805	68606515	C	T
1	rs41287854	68607231	T	C
1	rs1816317	68608003	A	G
1	rs6671216	68608395	G	A
1	rs12028158	68608446	A	G
1	rs41287856	68608522	G	T
1	rs2566788	68609006	C	G
1	rs2052958	68609355	G	C
1	rs2052959	68609491	T	G
1	rs7529360	68609967	C	T
1	rs2052960	68610908	G	A
1	rs1556157	68611243	C	T
1	rs75813423	68612978	G	A
1	rs114254757	68613162	C	T
1	rs76161490	68613202	T	G
1	rs77167914	68613206	T	C
1	rs9970306	68613579	C	T
1	rs2303949	68613933	C	T
1	rs17130529	68614320	G	A
1	rs139532415	68614540	C	T
1	rs1367454	68615039	G	A
1	rs1367455	68615057	A	G
1	rs1835461	68615458	C	T
1	rs1430755	68616275	C	G
1	rs1430756	68616362	T	C
1	rs17130532	68616865	A	G
1	rs6694380	70510692	C	T
1	rs17131156	70511161	A	G
1	rs17131157	70511184	G	A
1	rs61782630	70511899	A	G
1	rs17131158	70512061	G	A
1	rs56090839	70512218	G	A
1	rs4649906	70513443	C	T
1	rs4649907	70513465	C	A
1	rs7511650	70513579	C	T
1	rs1496240	70513656	A	T
1	rs61782632	70514321	A	G
1	rs61782633	70514331	A	C
1	rs17131159	70514468	G	A
1	rs1009125	70514647	A	C
1	rs17131161	70515134	C	T
1	rs77723797	70516633	C	T
1	rs59199273	70517898	C	T
1	rs2421317	70518558	G	T
1	rs2421318	70518561	A	C
1	rs2421319	70519119	T	C
1	rs633346	70519533	A	T
1	rs61782637	70520040	T	A
1	rs56127360	70520437	C	T
1	rs56032859	70520440	G	A
1	rs56410601	70520544	T	G
1	rs55919205	70520565	T	G
1	rs55903530	70521133	T	A
1	rs2421320	70521491	T	A
1	rs61782643	70521588	A	G
1	rs631167	70521914	G	A
1	rs10493469	70522079	C	T
1	rs7413084	70522372	C	T
1	rs2031710	70522588	G	A
1	rs17131166	70522974	A	G
1	rs78854926	70523050	C	T
1	rs6679805	70523299	T	C
1	rs4650017	70523665	T	C
1	rs4650018	70523850	G	A
1	rs4650019	70524076	A	C
1	rs4650020	70524210	C	T
1	rs4650022	70524495	A	G
1	rs687531	70525234	C	T
1	rs674706	70525636	T	C
1	rs686587	70526017	A	C
1	rs61782645	70529025	T	A
1	rs17131170	70529084	G	T
1	rs670474	70530409	T	G
1	rs61782646	70531464	G	A
1	rs657728	70532235	A	G
1	rs655588	70532676	C	T
1	rs1353467	70532715	C	T
1	rs61784278	70533287	C	T
1	rs77637241	70533770	A	G
1	rs61784279	70534076	G	T
1	rs72945241	70534244	T	G
1	rs58382572	70534332	C	T
1	rs60383564	70534447	A	T
1	rs622549	70534517	G	C
1	rs2478801	70535186	T	A
1	rs61784281	70536286	T	C
1	rs61784282	70536562	A	G
1	rs1590724	70536856	G	A
1	rs4650026	70538440	G	C
1	rs17131177	70539053	T	C
1	rs17131178	70540206	A	G
1	rs616511	70541127	G	A
1	rs10493470	70542926	T	C
1	rs76136011	70543286	G	A
1	rs61784283	70543288	A	G
1	rs17131182	70543306	G	T
1	rs10493471	70543349	A	G
1	rs650184	70543587	G	A
1	rs17131183	70543680	T	C
1	rs632517	70543913	T	G
1	rs61784284	70544069	T	C
1	rs17131186	70544822	T	C
1	rs2101889	70545349	G	C
1	rs74758521	70545450	T	G
1	rs56245237	70546055	T	C
1	rs61784289	70549708	C	T
1	rs61784290	70550112	A	T
1	rs61784291	70550465	G	C
1	rs1576117	70550604	G	A
1	rs668525	70551339	C	T
1	rs17131189	70551752	A	C
1	rs76375211	70552133	C	T
1	rs11209589	70552774	C	T
1	rs17131190	70552927	G	C
1	rs17131191	70554339	T	C
1	rs61784292	70554760	C	T
1	rs113265570	70557180	C	T
1	rs61784293	70557721	A	T
1	rs17131193	70558184	T	C
1	rs12033206	70558599	G	A
1	rs61784294	70559279	T	C
1	rs17131196	70560014	T	G
1	rs659181	70561419	T	G
1	rs7538198	70561443	T	G
1	rs116401238	70562089	C	T
1	rs826900	70565386	G	A
1	rs7531630	70565471	A	G
1	rs583035	70565511	C	A
1	rs663251	70566021	G	T
1	rs2220959	70566779	T	C
1	rs12748551	70566981	T	C
1	rs661765	70567392	A	G
1	rs724681	70567415	C	G
1	rs17131201	70567897	G	A
1	rs17131202	70569750	C	G
1	rs1472351	70570024	G	T
1	rs628249	70570226	T	A
1	rs12039881	70570698	G	C
1	rs17131204	70570974	C	T
1	rs12136628	70571077	G	A
1	rs2220958	70571396	T	C
1	rs587562	70571471	A	G
1	rs61784297	70572199	T	C
1	rs57977150	70572705	G	A
1	rs17131207	70572957	A	G
1	rs3738119	70573141	A	C
1	rs17131208	70575643	C	T
1	rs17131209	70576665	T	A
1	rs10493472	70577391	C	T
1	rs7521532	70578618	G	A
1	rs17131212	70579097	A	G
1	rs17131214	70579643	A	T
1	rs656448	70579817	A	G
1	rs17131215	70580058	C	T
1	rs61784310	70580332	T	C
1	rs56194840	70581952	T	C
1	rs55992448	70581966	C	T
1	rs80158147	70582058	A	G
1	rs56013720	70582087	A	G
1	rs56108385	70582216	C	T
1	rs11804266	70582585	C	T
1	rs11810684	70582587	G	A
1	rs11799572	70582783	T	C
1	rs11810719	70582836	G	T
1	rs11810721	70582880	G	A
1	rs636429	70582937	G	C
1	rs17131217	70582950	T	C
1	rs17131218	70583121	T	C
1	rs12026267	70583508	A	G
1	rs4650027	70583580	A	G
1	rs4650028	70583608	T	C
1	rs74085938	70583775	C	T
1	rs74085939	70583780	A	G
1	rs621996	70583889	G	A
1	rs17131219	70584068	C	T
1	rs61784313	70584146	T	C
1	rs61784314	70584169	G	A
1	rs17131220	70584291	A	G
1	rs593467	70584460	G	A
1	rs9970462	70585051	A	G
1	rs9970998	70585143	C	G
1	rs7518536	70585175	T	C
1	rs61784315	70586097	C	T
1	rs641909	70587360	C	T
1	rs41287888	70588869	T	C
1	rs6678316	70590296	A	G
1	rs61784317	70590987	A	G
1	rs61784318	70593831	G	C
1	rs7547666	70594571	T	G
1	rs78413043	70595016	G	C
1	rs6688085	70595033	G	A
1	rs6664709	70595258	C	G
1	rs6424382	70596535	C	T
1	rs17463887	70596961	G	A
1	rs17131223	70597796	A	C
1	rs651298	70599458	A	G
1	rs650740	70599620	A	G
1	rs626289	70600716	C	G
1	rs4650029	70601026	G	A
1	rs55970826	70601890	A	G
1	rs654025	70602342	C	T
1	rs12405952	70602492	A	C
1	rs61784319	70602734	G	C
1	rs61784320	70604891	T	G
1	rs11209591	70604967	G	C
1	rs55634563	70605061	A	G
1	rs74586623	70605737	G	T
1	rs74346722	70605922	A	G
1	rs651717	70608053	G	T
1	rs632047	70608132	G	A
1	rs522320	70609129	T	C
1	rs610953	70610215	G	A
1	rs111388653	70610404	C	T
1	rs676753	70611208	A	T
1	rs476591	70614427	T	C
1	rs3767214	70615141	C	T
1	rs55727788	70615573	T	A
1	rs482094	70617416	A	T
1	rs487613	70617989	T	C
1	rs666163	70618409	C	T
1	rs41287890	70618439	G	C
1	rs678418	70618858	A	C
1	rs549843	70620147	T	C
1	rs587567	70620329	T	G
1	rs17131235	70621015	A	C
1	rs3767211	70623163	G	A
1	rs56200611	70623530	T	C
1	rs149778152	70623731	C	T
1	rs17131236	70625637	A	G
1	rs507223	70625771	T	A
1	rs17357463	70626062	T	C
1	rs12144415	70626592	A	C
1	rs60598073	70627063	A	G
1	rs17131238	70627355	C	T
1	rs147125150	70627395	C	T
1	rs17131239	70628265	A	T
1	rs79844175	70629707	G	A
1	rs12566666	70630202	G	A
1	rs3753818	70630925	G	C
1	rs35522955	70634463	C	T
1	rs12139863	70634585	G	C
1	rs60409157	70636364	C	T
1	rs34121744	70641177	T	A
1	rs61785267	70643909	C	T
1	rs74085992	70643973	G	T
1	rs74085996	70645220	A	G
1	rs55782523	70645450	T	G
1	rs6664084	70646053	A	G
1	rs6666941	70646293	T	C
1	rs6664480	70646431	A	C
1	rs6700543	70646502	C	G
1	rs74085998	70647802	C	T
1	rs74085999	70648231	A	G
1	rs61785269	70649135	C	T
1	rs76091413	70649264	G	T
1	rs61785270	70651015	T	C
1	rs3767210	70651979	A	G
1	rs7533067	70654078	C	T
1	rs34766759	70654263	A	C
1	rs74088004	70654526	C	T
1	rs41488747	70655230	T	A
1	rs116170514	70655678	A	G
1	rs61785271	70656195	C	A
1	rs34821575	70657185	A	G
1	rs114216907	70657326	C	T
1	rs77766388	70657579	T	C
1	rs115316432	70658006	C	A
1	rs61785272	70658272	T	A
1	rs77394109	70658638	G	T
1	rs76516249	70658687	A	C
1	rs139485267	70659240	A	G
1	rs75002571	70659448	C	A
1	rs59234513	70661565	T	C
1	rs78371792	70663079	G	A
1	rs138865144	70664987	C	T
1	rs77902159	70666496	A	C
1	rs60272091	70667386	G	T
1	rs4650031	70668723	G	A
1	rs3753817	70669613	T	C
1	rs6696040	70670312	T	C
1	rs56873377	70672605	G	C
1	rs35262515	70672926	G	A
1	rs6702168	70677818	A	C
1	rs7523474	70679353	G	A
1	rs76578150	70679736	C	A
1	rs17131241	70679891	C	T
1	rs3767209	70680213	A	G
1	rs12565362	70681486	T	C
1	rs716240	70682414	T	C
1	rs11581894	70682550	G	A
1	rs113865087	70683079	T	A
1	rs57098486	70686213	A	G
1	rs61785276	70686668	T	C
1	rs183035045	70686847	A	T
1	rs2297484	70687887	T	G
1	rs2297486	70688552	A	G
1	rs145573920	70688964	T	G
1	rs2274913	70689215	T	C
1	rs74088016	70689760	A	G
1	rs3920731	70689860	G	T
1	rs2210545	70690022	A	G
1	rs56902977	70690465	G	C
1	rs56299138	70690540	C	T
1	rs74547525	70691899	A	G
1	rs3767208	70693731	A	T
1	rs74088024	70700683	A	G
1	rs17131248	70700702	A	G
1	rs269282	70703722	C	T
1	rs10489927	70705315	C	T
1	rs74088029	70706170	C	T
1	rs185835872	70706514	A	G
1	rs61785279	70706545	G	A
1	rs116377029	70707457	T	C
1	rs74088032	70709068	G	A
1	rs3767207	70709759	G	A
1	rs2034756	70710573	G	T
1	rs1412867	70711236	A	G
1	rs74088035	70713891	T	C
1	rs76757906	70714013	A	G
1	rs17131251	70714215	T	C
1	rs3767206	70715093	G	A
1	rs10489928	70715884	C	T
1	rs116458285	70718395	C	T
1	rs61785280	70719583	T	C
1	rs76707372	70719809	C	G
1	rs59943092	70720493	G	A
1	rs79109150	70720795	C	T
1	rs669402	70720856	A	G
1	rs146899820	70721070	C	G
1	rs61785281	70721258	A	G
1	rs12562802	70721759	T	G
1	rs74348138	70722616	A	G
1	rs6689985	70723347	T	C
1	rs75897998	70723863	A	G
1	rs7553993	70724150	G	A
1	rs269277	70725144	A	C
1	rs269276	70731885	T	G
1	rs58927829	70732339	A	G
1	rs269275	70732511	T	C
1	rs60441970	70732621	C	T
1	rs74088042	70732900	G	A
1	rs79004062	70733115	C	T
1	rs269274	70733151	A	G
1	rs34467894	70733292	A	G
1	rs269273	70734187	A	G
1	rs58639674	70734576	A	T
1	rs56297507	70735174	G	A
1	rs61785283	70737024	A	C
1	rs61785284	70737659	C	T
1	rs269271	70737858	T	C
1	rs72678625	70738196	T	C
1	rs146433119	70738469	T	G
1	rs61785285	70738526	C	T
1	rs2924806	70739480	G	C
1	rs4307518	70739957	T	C
1	rs138099782	70740740	T	C
1	rs7552694	70741370	C	A
1	rs270487	70742063	G	C
1	rs12565719	70744507	A	C
1	rs270485	70744878	T	C
1	rs61785288	70745071	T	C
1	rs111348793	70752530	G	C
1	rs115399700	70752579	G	T
1	rs58696538	70753077	A	T
1	rs270491	70753318	G	A
1	rs79171683	70754717	C	T
1	rs1551389	70756561	A	T
1	rs10157062	70756892	C	T
1	rs692877	70758887	A	G
1	rs6675982	70760179	A	G
1	rs61587863	70761239	C	T
1	rs12741805	70761314	T	A
1	rs60602940	70761389	C	G
1	rs76489884	70761711	G	A
1	rs11209599	70762310	A	G
1	rs6686181	70762970	A	G
1	rs138692440	70763334	C	G
1	rs34778519	70764064	C	T
1	rs59821213	70764378	A	G
1	rs11209600	70764703	T	C
1	rs12135469	70765659	G	A
1	rs3795694	70766863	T	C
1	rs3795695	70766865	T	C
1	rs11209602	70769044	T	A
1	rs11209603	70769906	C	T
1	rs4650037	70772632	C	T
1	rs7512277	70773408	T	C
1	rs58997663	70773564	G	A
1	rs75207515	70775035	C	T
1	rs114341248	70775692	G	A
1	rs4650038	70775743	C	A
1	rs61782669	70775888	T	C
1	rs11209605	70776274	A	G
1	rs11209606	70776820	T	C
1	rs12141753	70778262	T	G
1	rs10465863	70778513	T	A
1	rs17510920	70780314	A	T
1	rs61216997	70780696	C	T
1	rs12048356	70780947	T	C
1	rs76276649	70781108	A	G
1	rs4560989	70783533	A	G
1	rs768433	70783732	T	C
1	rs11800138	70784512	T	C
1	rs11801641	70784555	A	G
1	rs12737233	70784935	T	C
1	rs61782670	70785087	A	G
1	rs6671275	70787853	T	C
1	rs12141960	70787900	G	A
1	rs765642	70787953	G	A
1	rs150883405	70788778	A	G
1	rs147212977	70789094	A	G
1	rs77755430	70790051	C	T
1	rs12028257	70791077	A	G
1	rs147022527	70791807	G	A
1	rs12146132	70791844	G	A
1	rs1969953	70794302	G	A
1	rs12563524	70794547	T	A
1	rs12135182	70795010	C	T
1	rs11209608	70797000	C	T
1	rs12037272	70798736	C	T
1	rs2149030	70800283	C	G
1	rs2149031	70800401	G	A
1	rs61678482	70803499	T	G
1	rs12031053	70806305	G	C
1	rs12121935	70807461	G	A
1	rs12121995	70807653	G	C
1	rs10518334	70808268	T	C
1	rs6424385	70808932	C	T
1	rs72678644	70809555	C	T
1	rs72678645	70812145	G	C
1	rs61122312	70812707	G	A
1	rs34495920	70813586	C	T
1	rs61782673	70814178	G	A
1	rs56211824	70815637	G	A
1	rs12130544	70815815	G	A
1	rs10889868	70816563	A	G
1	rs12036256	70818576	T	G
1	rs2782770	71218867	T	A
1	rs12127573	71219037	G	A
1	rs188734700	71219527	C	T
1	rs1889599	71219912	C	T
1	rs950031	71220239	G	C
1	rs2421783	71220330	G	A
1	rs12033260	71220683	G	T
1	rs111934872	71221950	G	C
1	rs61778712	71222145	G	A
1	rs871577	71222493	T	A
1	rs1108801	71224280	G	C
1	rs4650085	71225212	C	G
1	rs10493478	71225448	C	T
1	rs76222215	71226214	T	G
1	rs10889887	71227539	T	C
1	rs11209689	71229637	G	T
1	rs998550	71230547	A	G
1	rs55966125	71233763	T	C
1	rs12408125	71233798	G	A
1	rs3122597	71234052	C	T
1	rs75926770	71234743	T	C
1	rs3131371	71234764	T	A
1	rs10889888	71234883	A	G
1	rs2782802	71235885	A	G
1	rs7531949	71236498	C	T
1	rs1855644	71237670	G	A
1	rs149746551	71240189	A	T
1	rs1854149	71240366	A	T
1	rs12080803	71240621	G	T
1	rs7547597	71241232	C	A
1	rs34289107	71241708	G	A
1	rs2258725	71242203	C	T
1	rs1327458	71242896	C	T
1	rs2258812	71243479	G	A
1	rs2258875	71245142	G	A
1	rs2258880	71245423	A	G
1	rs1409983	71245436	G	A
1	rs12046339	71245703	T	C
1	rs7523175	71245866	G	T
1	rs2148800	71246574	T	C
1	rs1536536	71246668	G	T
1	rs2494200	71248283	G	A
1	rs12143646	71248548	A	G
1	rs2478980	71248630	A	G
1	rs943525	71249985	G	A
1	rs943526	71250006	A	T
1	rs11209691	71250289	T	G
1	rs10889889	71250352	A	C
1	rs2259178	71250510	A	T
1	rs17479688	71250754	G	T
1	rs1409979	71251031	T	A
1	rs1409980	71251069	T	A
1	rs12022025	71251181	A	C
1	rs2209747	71251652	G	A
1	rs10493479	71251704	T	C
1	rs34384777	71251729	T	C
1	rs10518349	71251938	T	C
1	rs12125598	71252495	C	T
1	rs12127782	71254733	C	T
1	rs2260454	71255441	G	A
1	rs2260497	71256507	G	C
1	rs2260503	71257230	A	C
1	rs2260575	71258914	A	G
1	rs2260576	71259015	C	A
1	rs55753905	71259098	T	A
1	rs2260577	71259230	C	A
1	rs56823370	71259412	A	G
1	rs12062142	71259729	A	T
1	rs79864294	71259802	T	G
1	rs2265982	71259863	A	G
1	rs2265981	71259943	A	G
1	rs2265109	71259987	C	T
1	rs12094241	71260187	G	A
1	rs2494198	71261182	A	C
1	rs12023411	71261429	T	C
1	rs111770711	71261848	A	G
1	rs140878290	71261895	G	A
1	rs12048886	71262260	G	A
1	rs59039674	71262936	A	G
1	rs12743693	71263100	T	C
1	rs2820539	71263270	A	G
1	rs2820538	71263407	T	G
1	rs2820537	71263540	A	G
1	rs2265980	71263831	G	T
1	rs187636664	71264558	G	T
1	rs9424955	71265264	G	A
1	rs184680128	71265655	C	T
1	rs4650086	71266080	T	C
1	rs2259015	71266825	T	C
1	rs2259054	71267012	C	T
1	rs2259055	71267021	A	G
1	rs1409982	71267891	C	T
1	rs12132277	71269270	C	T
1	rs138421847	71269617	C	A
1	rs2494201	71269779	A	G
1	rs61777075	71270523	C	T
1	rs2257598	71271871	T	C
1	rs12128044	71272537	A	G
1	rs2257645	71272541	G	T
1	rs2225110	71273108	T	G
1	rs2257658	71273237	C	T
1	rs1327454	71273290	G	A
1	rs2257700	71273517	C	G
1	rs1409976	71273539	C	T
1	rs11209696	71273955	T	C
1	rs2257713	71274220	C	T
1	rs7555485	71274391	T	A
1	rs11209697	71274416	A	G
1	rs2257759	71274425	G	T
1	rs1327456	71274759	G	A
1	rs2257772	71275174	G	A
1	rs1854148	71276549	C	T
1	rs2257934	71278247	C	T
1	rs7551638	71278975	A	C
1	rs12409292	71282261	C	G
1	rs188457106	71283168	G	A
1	rs7555865	71283759	C	T
1	rs7525012	71283843	T	C
1	rs1327450	71284554	A	T
1	rs1327451	71284560	A	T
1	rs1327452	71284647	C	T
1	rs1327453	71284954	G	C
1	rs12184310	71285916	A	G
1	rs4603079	71286947	C	T
1	rs4320735	71286998	T	A
1	rs61777083	71287952	C	G
1	rs11209700	71288661	C	T
1	rs77915219	71288711	C	G
1	rs11209702	71288899	A	G
1	rs6703622	71289609	C	A
1	rs4650090	71290212	A	G
1	rs72669104	71290670	C	T
1	rs11806543	71291007	T	A
1	rs72669107	71291519	G	A
1	rs61777084	71291644	C	T
1	rs74445878	71291785	C	T
1	rs1409988	71291825	G	A
1	rs12145250	71292226	C	T
1	rs56031529	71292832	A	G
1	rs2031750	71293191	G	A
1	rs4304525	71293735	C	T
1	rs4417011	71293817	A	G
1	rs2182707	71294542	G	T
1	rs1327463	71295674	G	T
1	rs17131450	71296002	G	A
1	rs114429694	71296802	A	G
1	rs11209703	71297047	T	A
1	rs6676372	71297210	A	G
1	rs1854151	71299622	G	C
1	rs12748298	71299688	T	C
1	rs10749798	71299845	G	C
1	rs61777085	71299978	G	A
1	rs61777086	71300219	C	T
1	rs61777087	71301163	C	T
1	rs7534636	71301892	C	T
1	rs7515193	71303612	G	T
1	rs11209704	71304102	A	G
1	rs12049445	71305367	A	G
1	rs1327462	71305516	A	G
1	rs1327461	71306749	C	A
1	rs143249540	71308068	G	A
1	rs2182324	71309122	C	T
1	rs2148151	71309539	A	G
1	rs6424404	71309724	T	C
1	rs10889893	71309745	G	A
1	rs2209564	71311155	T	G
1	rs187178240	71311383	C	T
1	rs2209749	71311742	C	T
1	rs55958766	71313321	C	T
1	rs766433	71314224	T	C
1	rs7556177	71314813	T	C
1	rs12065543	71316844	A	C
1	rs12065547	71316861	A	G
1	rs959	71318261	T	C
1	rs61777096	71319875	G	A
1	rs6424405	71321026	G	A
1	rs6664305	71321740	C	T
1	rs4650092	71324006	C	T
1	rs1327460	71325044	T	C
1	rs12126078	71325082	A	G
1	rs6656853	71325299	C	T
1	rs6672081	71325340	T	C
1	rs17131463	71325790	T	A
1	rs6424406	71326810	C	T
1	rs7530345	71327092	A	G
1	rs7540868	71327362	G	A
1	rs35226859	71327395	A	C
1	rs7530738	71327463	A	G
1	rs7533733	71328234	A	G
1	rs6685546	71328975	T	C
1	rs6685646	71329017	T	C
1	rs35897531	71329194	G	T
1	rs17131465	71329456	A	G
1	rs12121333	71329822	T	C
1	rs7528081	71329889	C	A
1	rs12134247	71330939	C	G
1	rs12119442	71331220	G	A
1	rs5702	71331430	G	A
1	rs1409986	71331498	A	G
1	rs34124670	71331812	G	A
1	rs17131467	71332011	A	G
1	rs12135331	71332220	C	T
1	rs11209706	71332988	T	C
1	rs17481440	71334086	C	T
1	rs17131468	71334269	A	G
1	rs1409985	71334273	A	T
1	rs12122560	71334312	G	A
1	rs35755730	71334435	T	C
1	rs75286380	71334756	A	T
1	rs1536537	71334870	C	T
1	rs75375519	71335192	G	A
1	rs7539357	71335453	A	C
1	rs10443262	71335507	G	A
1	rs74086974	71335753	G	C
1	rs77373788	71335931	C	A
1	rs1576056	71336522	T	G
1	rs74086976	71336976	A	T
1	rs1325950	71337015	C	G
1	rs74086980	71337080	C	T
1	rs1325949	71337193	T	C
1	rs12034333	71337530	C	T
1	rs1327449	71337925	T	G
1	rs1536261	71338397	A	C
1	rs76984395	71339501	T	A
1	rs2421805	71339748	A	C
1	rs7543182	71339973	C	A
1	rs17131474	71340950	C	T
1	rs12026099	71343215	G	A
1	rs72669128	71343650	G	C
1	rs7555874	71343960	C	T
1	rs75724589	71344285	G	A
1	rs2182705	71344357	T	G
1	rs76715890	71345058	T	C
1	rs116610826	71345081	C	A
1	rs116052845	71345239	T	C
1	rs55947353	71345873	C	G
1	rs6656636	71346384	A	G
1	rs2225025	71346398	A	G
1	rs1576055	71347111	A	T
1	rs74086985	71347287	T	C
1	rs17131476	71347417	T	C
1	rs35980659	71347644	C	T
1	rs4649932	71348176	A	G
1	rs6663613	71348398	A	T
1	rs1854150	71349613	C	T
1	rs12130467	71350050	A	G
1	rs6684573	71350977	G	T
1	rs74086993	71351303	T	C
1	rs66515565	71351312	G	C
1	rs11209707	71351785	C	T
1	rs11804767	71352204	T	C
1	rs1409981	71352870	C	T
1	rs1409978	71353104	T	C
1	rs1409977	71353367	T	C
1	rs6424409	71355201	A	G
1	rs4147114	71356665	G	C
1	rs7547606	71356714	C	T
1	rs4147115	71356722	A	T
1	rs4650093	71356837	C	T
1	rs17131478	71357437	G	T
1	rs17131479	71357687	C	G
1	rs4998696	71358184	A	G
1	rs4998697	71358190	T	C
1	rs72932180	71358721	G	A
1	rs77268000	71359145	G	T
1	rs7521005	71359193	A	G
1	rs6669396	71360030	A	G
1	rs17131481	71360150	G	A
1	rs11209708	71360224	G	A
1	rs35864143	71360342	C	T
1	rs17131483	71360468	C	T
1	rs72932181	71360561	G	C
1	rs12039590	71360580	A	C
1	rs12046641	71360623	C	T
1	rs12032742	71360672	G	A
1	rs35702222	71361326	A	G
1	rs7541092	71362472	G	A
1	rs6687859	71362587	G	T
1	rs17131484	71362978	G	A
1	rs11209709	71363236	T	G
1	rs34999609	71363699	A	C
1	rs35799180	71363727	A	G
1	rs35368675	71363749	C	G
1	rs1325948	71363821	C	G
1	rs1409166	71363881	T	C
1	rs17131486	71363956	T	C
1	rs1409165	71364105	G	A
1	rs74089104	71364269	C	T
1	rs17131487	71364790	C	G
1	rs11209710	71365018	T	C
1	rs58659672	71365119	A	G
1	rs1359834	71365365	G	A
1	rs1359835	71365494	C	G
1	rs1409989	71365772	C	T
1	rs4650094	71365983	T	C
1	rs1327464	71366238	G	A
1	rs6659643	71366499	C	T
1	rs942978	71367193	G	A
1	rs942977	71367464	T	G
1	rs942976	71367571	G	A
1	rs10889896	71368281	A	G
1	rs10889897	71368364	A	G
1	rs11209711	71368651	A	G
1	rs1830961	71368661	C	T
1	rs1409162	71368758	A	G
1	rs1409161	71368960	G	A
1	rs17541500	71369262	C	T
1	rs17541514	71369274	C	T
1	rs17482481	71369366	T	G
1	rs17541597	71369444	C	G
1	rs4420040	71369827	A	G
1	rs76245459	71369847	C	T
1	rs10889898	71370095	T	C
1	rs1854152	71370745	G	A
1	rs7530658	71371036	C	T
1	rs2182325	71371420	A	G
1	rs11209713	71371599	C	T
1	rs11209714	71371697	G	A
1	rs875727	71373738	T	C
1	rs61777100	71373807	G	A
1	rs17541722	71373921	A	G
1	rs1327466	71374107	G	C
1	rs942979	71374336	A	T
1	rs61777101	71374697	C	T
1	rs6686947	71374856	T	C
1	rs12123324	71375275	C	T
1	rs11209715	71375363	G	A
1	rs17541777	71375500	T	C
1	rs17482751	71375772	C	A
1	rs11209716	71377650	T	C
1	rs10736413	71378495	A	G
1	rs7553141	71379081	T	C
1	rs7539384	71379180	C	T
1	rs78972908	71379566	C	A
1	rs61777123	71379572	T	G
1	rs1887404	71380051	G	A
1	rs76048468	71380674	A	G
1	rs75128468	71381529	A	G
1	rs74563024	71381668	C	A
1	rs142790749	71381871	A	C
1	rs1409990	71382453	C	T
1	rs12125331	71382807	C	A
1	rs12023686	71383459	A	C
1	rs9659550	71383771	A	C
1	rs17542063	71384235	A	G
1	rs6424410	71384680	C	T
1	rs6424411	71384940	A	G
1	rs7413286	71386752	G	A
1	rs1854147	71387587	T	G
1	rs6424412	71388134	A	G
1	rs61777126	71388302	G	A
1	rs75600694	71388408	T	C
1	rs2225026	71389181	G	C
1	rs115783411	71389199	G	A
1	rs11209717	71389233	G	C
1	rs6675130	71390979	T	C
1	rs7537741	71391400	G	T
1	rs602383	71391646	C	T
1	rs7538034	71391694	G	T
1	rs74986081	71393121	G	A
1	rs3908471	71393147	G	C
1	rs545983	71393491	T	A
1	rs72669163	71394388	C	A
1	rs645618	71394458	G	T
1	rs11576593	71394480	G	C
1	rs578096	71394683	T	C
1	rs6670616	71394883	T	A
1	rs17090681	71395022	G	T
1	rs493489	71395182	A	C
1	rs496216	71395469	T	C
1	rs847705	71396702	G	A
1	rs583691	71397835	A	G
1	rs584532	71398004	C	T
1	rs12067140	71398588	A	G
1	rs12067177	71398675	A	G
1	rs75912520	71398723	T	A
1	rs12067214	71398762	A	G
1	rs12097924	71398902	G	T
1	rs625617	71399414	T	C
1	rs2421735	71399874	A	G
1	rs111672775	71401699	C	T
1	rs510414	71401728	A	G
1	rs12066813	71401894	T	C
1	rs9659980	71402788	C	T
1	rs13374231	71403260	G	C
1	rs7516479	71403786	G	C
1	rs521870	71404337	T	G
1	rs553067	71405431	G	A
1	rs9425049	71405629	A	C
1	rs579558	71406061	A	G
1	rs9424956	71406131	A	G
1	rs7541717	71406593	A	G
1	rs475468	71406691	G	A
1	rs532693	71408369	G	A
1	rs847704	71411340	A	G
1	rs622721	71413324	C	T
1	rs499641	71413382	G	T
1	rs1409984	71413440	A	G
1	rs500647	71413498	G	A
1	rs41485048	71413834	T	C
1	rs111427510	71414141	A	G
1	rs115617416	71414715	A	C
1	rs650194	71414863	A	G
1	rs651265	71415135	A	G
1	rs7541936	71415597	C	G
1	rs12410289	71415708	C	T
1	rs480867	71416541	C	T
1	rs1071020	71416722	G	A
1	rs681196	71417173	C	G
1	rs7548299	71417625	C	T
1	rs79727162	71417812	G	A
1	rs6662043	71417870	A	G
1	rs5699	71418452	C	T
1	rs571705	71419499	C	T
1	rs59194202	71420491	T	G
1	rs12083645	71420714	A	G
1	rs661000	71421564	G	A
1	rs12569051	71422435	C	T
1	rs11209722	71422452	G	A
1	rs78545307	71423497	G	A
1	rs72669184	71424092	A	G
1	rs597678	71424551	G	A
1	rs9425050	71424687	T	G
1	rs598566	71424758	C	A
1	rs6679203	71424929	G	A
1	rs600364	71425177	A	G
1	rs6658663	71425800	C	T
1	rs977214	71426260	A	G
1	rs573688	71426569	T	C
1	rs926457	71426743	G	T
1	rs6662248	71426857	C	T
1	rs6665776	71427842	C	A
1	rs515036	71428324	C	T
1	rs657169	71428664	C	A
1	rs657262	71428732	A	C
1	rs657265	71428734	G	A
1	rs509789	71428898	T	C
1	rs486625	71429121	T	C
1	rs687257	71429442	T	A
1	rs688618	71429741	C	T
1	rs594095	71430391	A	T
1	rs594454	71430468	G	T
1	rs76337879	71431089	C	T
1	rs150419001	71432246	T	C
1	rs624709	71432621	G	A
1	rs12407552	71432726	G	T
1	rs626398	71432984	A	G
1	rs55930797	71433177	T	G
1	rs653699	71434501	G	A
1	rs2300161	71436256	C	T
1	rs5697	71436747	C	A
1	rs12026771	71437776	C	T
1	rs847734	71438092	T	A
1	rs847735	71438100	C	T
1	rs189894137	71438436	G	A
1	rs17090700	71439528	C	A
1	rs11587601	71439590	G	A
1	rs2072946	71439658	G	C
1	rs183388633	71439733	T	C
1	rs2072947	71440217	C	T
1	rs17090710	71441093	C	G
1	rs56225162	71442126	G	A
1	rs479934	71442206	C	T
1	rs481940	71442457	T	C
1	rs3819783	71442626	T	C
1	rs484538	71442683	T	C
1	rs484675	71442737	G	C
1	rs508513	71442971	T	C
1	rs3819787	71443066	C	T
1	rs3819788	71443083	T	C
1	rs909847	71443127	A	G
1	rs3819790	71443135	T	G
1	rs909848	71443150	T	C
1	rs726764	71443399	C	T
1	rs879424	71443992	A	G
1	rs12064496	71444080	A	G
1	rs590222	71444089	G	A
1	rs516647	71444149	A	G
1	rs601934	71444355	T	A
1	rs541667	71444634	T	C
1	rs570021	71445390	T	A
1	rs1409164	71445903	G	C
1	rs576526	71446134	C	T
1	rs631389	71446353	A	G
1	rs115764005	71446626	G	A
1	rs496483	71447149	C	T
1	rs7524846	71447370	G	T
1	rs646511	71447445	T	G
1	rs646621	71447519	A	T
1	rs647921	71447793	G	C
1	rs74087118	71448104	C	T
1	rs78198589	71448466	T	G
1	rs2256385	71448477	T	C
1	rs9425051	71448614	A	G
1	rs12062835	71448651	A	G
1	rs2223501	71448779	G	T
1	rs9424957	71448898	T	C
1	rs2268052	71448981	C	T
1	rs2206343	71449130	T	C
1	rs2300162	71449985	G	T
1	rs9424958	71450763	C	G
1	rs7515196	71451008	C	T
1	rs1883459	71451091	A	G
1	rs17097545	71452124	C	T
1	rs35316490	71452569	A	G
1	rs6679370	71452996	A	G
1	rs11209727	71453219	C	T
1	rs78540148	71453227	A	G
1	rs56089831	71453551	C	T
1	rs6679976	71453552	A	G
1	rs12060001	71453891	G	A
1	rs76858528	71454009	C	T
1	rs6424413	71454337	A	G
1	rs2300164	71454352	C	T
1	rs2300165	71454373	A	T
1	rs7540274	71454718	C	T
1	rs7540384	71454810	C	A
1	rs2300166	71454967	G	A
1	rs2050066	71455135	T	C
1	rs11801026	71455377	G	A
1	rs6424414	71455470	T	C
1	rs55919390	71455579	C	A
1	rs78545893	71455741	A	G
1	rs74087138	71456943	C	G
1	rs17090741	71457116	A	G
1	rs74087140	71457310	G	A
1	rs74087142	71457811	C	T
1	rs10736414	71457941	C	T
1	rs10489418	71458143	A	G
1	rs2300167	71458162	T	C
1	rs11209730	71458348	A	G
1	rs1883460	71458858	T	A
1	rs1883461	71459048	G	C
1	rs34285961	71459050	G	A
1	rs36075725	71459051	C	T
1	rs17090749	71459996	G	A
1	rs72671026	71460103	T	C
1	rs11577923	71460333	G	A
1	rs186043521	71460376	C	G
1	rs6671227	71460493	T	G
1	rs11209731	71460936	G	C
1	rs115310839	71461312	T	G
1	rs138405933	71462815	C	T
1	rs7534885	71462816	T	G
1	rs6678886	71463268	A	G
1	rs6690000	71463490	G	C
1	rs10789314	71464548	C	T
1	rs34342579	71464719	C	T
1	rs2268054	71464946	A	C
1	rs2247098	71465206	A	C
1	rs2268055	71465292	A	G
1	rs11209732	71466633	G	A
1	rs10789315	71466644	T	C
1	rs1983587	71468452	G	T
1	rs1983588	71468493	A	C
1	rs74715496	71468875	G	A
1	rs7537324	71469106	T	A
1	rs79023725	71469485	C	T
1	rs35631379	71469560	G	A
1	rs2744914	71469583	G	A
1	rs2250312	71469819	C	T
1	rs12405786	71471137	T	C
1	rs11209733	71471750	C	G
1	rs12130153	71471875	T	C
1	rs2744916	71471950	T	C
1	rs2300168	71473791	T	C
1	rs5693	71474782	A	G
1	rs5691	71475063	T	C
1	rs2817840	71475710	C	T
1	rs5682	71476872	G	A
1	rs5680	71477315	A	T
1	rs5676	71477398	A	T
1	rs5675	71477539	A	G
1	rs5673	71477841	A	T
1	rs1474663	71478592	C	A
1	rs3765892	71480594	T	C
1	rs2206344	71480649	G	A
1	rs3765894	71480798	A	G
1	rs4649933	71480939	T	C
1	rs74872778	71481004	G	A
1	rs2817857	71481050	A	G
1	rs1988080	71482464	T	C
1	rs77866446	71482536	A	C
1	rs78191811	71482605	C	T
1	rs2268056	71482744	C	G
1	rs2268057	71482873	T	C
1	rs2268058	71483157	A	G
1	rs76019462	71483169	T	C
1	rs2268059	71483364	A	G
1	rs2223502	71483904	T	C
1	rs2744918	71484567	G	A
1	rs2268060	71485036	C	G
1	rs2268061	71485059	G	A
1	rs2268062	71485299	T	C
1	rs1569593	71485414	C	T
1	rs1008484	71485655	T	C
1	rs2300169	71485833	G	A
1	rs2421732	71486111	T	C
1	rs2244018	71486168	T	C
1	rs997997	71486202	G	T
1	rs2206345	71486702	T	C
1	rs2206346	71486772	C	T
1	rs66944390	71486809	A	G
1	rs9425052	71487055	A	G
1	rs2300170	71487115	G	A
1	rs2817860	71487385	G	A
1	rs2300171	71487393	C	A
1	rs2300172	71487407	A	C
1	rs2300173	71487491	G	A
1	rs10749799	71487785	G	T
1	rs2300175	71487790	C	T
1	rs2300176	71487812	A	G
1	rs79660813	71488114	A	T
1	rs10789316	71488135	A	C
1	rs4437828	71488289	C	T
1	rs4549988	71488372	G	A
1	rs4361943	71488441	C	T
1	rs4511057	71488623	A	G
1	rs4439319	71488673	C	T
1	rs4425937	71488727	T	C
1	rs10399632	71488834	G	A
1	rs10399806	71488869	A	G
1	rs2284361	71488990	T	C
1	rs2284362	71489252	C	T
1	rs2143157	71489279	A	G
1	rs2179412	71489413	C	A
1	rs2284363	71489438	T	C
1	rs2901523	71489496	C	T
1	rs6670515	71489846	T	G
1	rs1022527	71489974	G	A
1	rs1022528	71490122	G	A
1	rs75404986	71490141	G	A
1	rs1022529	71490142	G	A
1	rs75523942	71490393	G	A
1	rs12134962	71490427	G	A
1	rs12134992	71490499	G	A
1	rs7525785	71490500	T	A
1	rs12120041	71490635	C	T
1	rs79549052	71490976	G	A
1	rs12139719	71491180	T	C
1	rs11578414	71491272	C	A
1	rs10399704	71491373	G	A
1	rs10399797	71491457	T	G
1	rs10399705	71491489	G	A
1	rs10399706	71491711	C	T
1	rs9425053	71491715	G	A
1	rs5024204	71491890	A	T
1	rs12139935	71491925	T	C
1	rs7531741	71492027	T	C
1	rs75901627	71492067	T	A
1	rs8179367	71492135	A	G
1	rs11209736	71492725	T	C
1	rs10889904	71492892	G	T
1	rs10889905	71492997	C	T
1	rs12756951	71493232	A	T
1	rs12739047	71493293	T	C
1	rs12757161	71493419	A	T
1	rs66904764	71493639	T	C
1	rs2744897	71493692	T	C
1	rs80353559	71493837	C	A
1	rs8179408	71494295	T	G
1	rs8179390	71494365	A	G
1	rs78397816	71495134	C	T
1	rs7524692	71495269	T	C
1	rs11209738	71495349	C	T
1	rs6424415	71495369	C	G
1	rs2744898	71496136	T	C
1	rs11800326	71496353	A	G
1	rs2300177	71498362	C	T
1	rs2300178	71499158	C	T
1	rs2300179	71499286	A	G
1	rs9425054	71500099	A	G
1	rs11209739	71500188	T	C
1	rs66539808	71502065	G	A
1	rs11209740	71502090	A	G
1	rs6679003	71502246	C	A
1	rs6691401	71502250	A	G
1	rs6694001	71502280	T	C
1	rs2744899	71502507	A	G
1	rs12739685	71502856	A	G
1	rs79342616	71502872	C	T
1	rs2817864	71503105	T	G
1	rs2817865	71503201	G	A
1	rs2817866	71503447	G	A
1	rs77691739	71504002	A	G
1	rs2744900	71504390	A	G
1	rs11209742	71504678	A	C
1	rs75392620	71505829	A	G
1	rs11209743	71506064	C	G
1	rs2744901	71506347	C	T
1	rs12035634	71506582	C	T
1	rs2744902	71507541	G	T
1	rs3000466	71508962	G	A
1	rs10889906	71509107	G	A
1	rs74440022	71509335	A	T
1	rs57667850	71509600	A	G
1	rs112036953	71509700	A	G
1	rs2050065	71510419	G	T
1	rs1005747	71511515	G	A
1	rs1005749	71511598	C	G
1	rs2817867	71512160	T	C
1	rs5671	71512643	C	A
1	rs5668	71513289	G	A
1	rs113278975	71513530	C	T
1	rs78227771	71513648	A	G
1	rs80260391	71514456	T	C
1	rs7551789	71514969	A	T
1	rs72942304	71515154	C	T
1	rs2744905	71516576	G	A
1	rs75683219	71518786	A	C
1	rs7529930	71519070	G	A
1	rs60078028	71519546	C	T
1	rs2744907	71519793	C	G
1	rs12402425	71520017	G	A
1	rs880098	71520103	C	T
1	rs2744908	71520509	T	C
1	rs3765414	71520652	C	T
1	rs112870235	71520762	T	C
1	rs880099	71520766	G	C
1	rs2744909	71521077	T	C
1	rs58293304	71521426	G	A
1	rs58281678	71521756	C	A
1	rs77312490	71521955	T	C
1	rs2817869	71522404	C	T
1	rs77492914	71523157	T	C
1	rs12131515	71524081	A	G
1	rs4650099	71524310	A	G
1	rs10889907	71524753	T	G
1	rs17542551	71525361	C	T
1	rs4128461	71526710	T	C
1	rs4579709	71527491	A	G
1	rs4520371	71527548	C	T
1	rs59834169	71527615	G	A
1	rs56752457	71527865	A	C
1	rs79581852	71528098	T	C
1	rs7411	71529401	C	T
1	rs17090778	71531596	A	G
1	rs66461782	71533287	A	T
1	rs61778911	71534309	G	A
1	rs1138177	71535608	T	C
1	rs9970600	71537458	T	G
1	rs11209745	71537943	A	G
1	rs41287936	71537980	C	T
1	rs11556475	71538191	A	G
1	rs78105162	71538705	A	G
1	rs9970739	71539253	T	A
1	rs76083287	71539295	A	G
1	rs7552415	71539759	A	C
1	rs9425055	71541003	T	C
1	rs12030413	71541524	G	C
1	rs12039343	71543459	A	G
1	rs4650100	71543877	C	A
1	rs74544306	71544069	G	A
1	rs10128001	71544839	C	T
1	rs74949201	71544987	C	T
1	rs74090259	71545921	C	A
1	rs12035210	71545970	G	A
1	rs55669216	71546398	G	A
1	rs17090802	71547399	G	A
1	rs79316268	71547558	C	T
1	rs7549846	71548122	C	G
1	rs72671091	71548592	A	G
1	rs77060973	71548704	A	G
1	rs17090804	71548960	T	C
1	rs75579452	71549491	A	T
1	rs11808123	71549987	A	G
1	rs12040916	71550203	A	G
1	rs58163483	71550947	G	A
1	rs17090808	71551145	G	C
1	rs12145536	71551465	C	T
1	rs12145635	71551768	C	T
1	rs10493481	71552278	C	T
1	rs75230087	71553882	A	G
1	rs12119848	71554931	C	G
1	rs72671095	71555884	G	A
1	rs7531139	71556167	A	G
1	rs12084460	71556842	G	A
1	rs6680193	71556899	A	G
1	rs7522835	71557241	C	T
1	rs79070407	71558443	A	G
1	rs9424959	71558452	A	G
1	rs72671099	71558796	A	T
1	rs7528792	71558865	C	T
1	rs6698339	71559236	G	A
1	rs12409826	71560350	A	G
1	rs4272572	71561084	G	A
1	rs9783035	71562923	T	C
1	rs10518356	71563985	T	C
1	rs61778912	71564569	A	T
1	rs17484481	71565490	T	C
1	rs7545836	71565920	A	G
1	rs12748649	71567483	A	T
1	rs11801478	71567579	C	T
1	rs7554527	71567838	T	C
1	rs114524789	71568330	A	G
1	rs4459057	71568634	G	A
1	rs77413085	71569104	T	C
1	rs180766971	71569154	A	G
1	rs4146736	71569333	A	G
1	rs184975628	71569369	C	G
1	rs9326094	71569951	T	A
1	rs143675196	71569952	T	G
1	rs4131156	71570120	G	A
1	rs17090841	71570284	A	G
1	rs11209746	71572114	A	G
1	rs11800532	71572408	A	G
1	rs11209747	71572592	A	G
1	rs61778913	71573458	C	T
1	rs12116994	71573769	T	G
1	rs112753637	71574276	A	G
1	rs138337657	71576071	A	G
1	rs7532365	71577816	G	A
1	rs77862817	71578173	A	G
1	rs12127518	71578442	C	T
1	rs80259345	71581439	C	A
1	rs17097556	71582197	A	G
1	rs115055331	71583160	G	A
1	rs114321574	71584448	T	G
1	rs2817841	71584533	C	T
1	rs11802069	71584599	T	G
1	rs12031875	71585097	A	G
1	rs2817842	71585378	C	A
1	rs138457255	71586175	T	C
1	rs144145707	71586265	A	T
1	rs112469594	71586685	T	C
1	rs4390127	71586909	A	G
1	rs144254650	71586955	G	T
1	rs12124038	71587654	A	G
1	rs2817845	71587698	C	G
1	rs6670765	71587750	C	T
1	rs7537624	71588369	A	C
1	rs142547093	71588907	G	A
1	rs139151171	71590032	A	G
1	rs111371634	71590073	C	T
1	rs112132122	71590227	A	G
1	rs139249031	71590431	A	T
1	rs12038830	71590877	C	T
1	rs77358348	71591862	A	G
1	rs12136474	71592092	C	T
1	rs12136506	71592146	C	T
1	rs114627996	71592569	G	A
1	rs12121810	71592583	G	C
1	rs7538949	71592587	C	T
1	rs142439654	71592704	A	G
1	rs72672923	71592798	C	T
1	rs79343995	71592843	T	C
1	rs28450400	71592969	T	G
1	rs77652572	71593473	A	C
1	rs2817847	71593676	T	G
1	rs2817848	71595348	G	A
1	rs12037493	71595986	A	G
1	rs7556111	71596067	G	A
1	rs4367753	71596192	G	T
1	rs11804621	71596950	A	G
1	rs10157900	71597063	C	A
1	rs75859073	71597073	T	C
1	rs61777267	71598432	G	C
1	rs1578681	71598851	A	G
1	rs60360814	71598890	A	G
1	rs12565508	71599507	A	G
1	rs75117956	71599529	C	T
1	rs2796196	71599651	T	G
1	rs12131077	71599708	A	T
1	rs138883249	71600520	G	A
1	rs113027009	71600796	C	A
1	rs2796197	71603644	T	C
1	rs2817851	71603703	A	G
1	rs2796198	71604867	G	A
1	rs12144622	71605107	C	G
1	rs56048452	71606031	T	A
1	rs61777268	71606137	A	T
1	rs76367321	71607511	A	T
1	rs12016634	71608483	G	A
1	rs12131578	71608832	T	A
1	rs7513655	71608934	C	T
1	rs2796199	71609102	C	T
1	rs76868724	71609330	A	G
1	rs12034959	71611279	G	C
1	rs61777269	71611281	A	G
1	rs61777270	71611561	G	A
1	rs2421871	71612000	C	A
1	rs61777271	71613040	G	A
1	rs4363388	71613386	C	A
1	rs6695355	71762203	A	G
1	rs1367767	71763081	C	A
1	rs11209761	71764175	T	C
1	rs11811835	71764590	A	G
1	rs11209762	71765258	G	A
1	rs79277661	71767431	G	A
1	rs17091080	71768328	G	C
1	rs17091084	71768432	A	T
1	rs12048727	71769465	A	G
1	rs1395289	71769526	T	A
1	rs72929548	71769558	T	C
1	rs77550938	71769696	G	A
1	rs1827913	71769699	G	A
1	rs13374407	71769830	C	T
1	rs1506456	71771515	G	C
1	rs10749800	71772352	T	A
1	rs72674932	71773436	T	A
1	rs12744775	71774506	A	G
1	rs11209763	71774984	G	A
1	rs79905241	71776064	A	G
1	rs11209764	71777150	A	G
1	rs17091107	71777548	T	G
1	rs12144647	71777675	T	C
1	rs72674935	71778323	C	T
1	rs6675311	71780871	A	G
1	rs113048109	71781095	T	C
1	rs111658953	71781366	C	T
1	rs1506452	71781585	A	G
1	rs12404030	71783204	A	T
1	rs12403261	71784460	T	C
1	rs1830201	71786220	G	A
1	rs55877154	71788744	A	G
1	rs4649937	71789847	T	C
1	rs78303831	71790915	A	G
1	rs55882957	71792524	A	G
1	rs12751629	71793221	A	C
1	rs6689539	71794077	C	G
1	rs12031793	71794585	T	C
1	rs10789318	71795201	T	C
1	rs12140289	71796914	C	T
1	rs72930563	71797600	C	T
1	rs2174602	71799403	A	G
1	rs72930568	71799613	G	A
1	rs1835670	71800489	C	G
1	rs2163503	71801039	A	C
1	rs112078441	71803534	G	A
1	rs6672576	71804472	T	G
1	rs4256769	71807465	C	T
1	rs78701132	71808526	T	C
1	rs12141715	71808616	C	T
1	rs12743134	71809256	G	C
1	rs11209767	71809659	C	T
1	rs78654280	71810619	G	A
1	rs6687001	71811469	G	A
1	rs4650103	71811748	T	C
1	rs61777331	71812575	A	G
1	rs11209769	71812971	G	A
1	rs12561925	71813142	C	G
1	rs12022259	71813576	C	T
1	rs61777332	71814190	G	A
1	rs116679939	71814204	T	C
1	rs11209770	71815413	C	T
1	rs4650104	71815519	T	C
1	rs11209771	71817309	A	G
1	rs11209772	71817369	C	G
1	rs116371220	71817531	C	T
1	rs72674952	71818029	G	A
1	rs116133561	71819148	A	G
1	rs61777333	71822765	T	C
1	rs11209773	71823940	G	A
1	rs12411099	71824836	A	G
1	rs59128614	71825641	C	G
1	rs6682125	71827522	C	A
1	rs17560243	71827570	T	C
1	rs12026468	71828032	C	T
1	rs138904021	71829408	G	C
1	rs17091136	71829459	T	C
1	rs2163502	71830161	A	G
1	rs17501221	71831748	C	T
1	rs1963664	71833271	G	A
1	rs149130850	71834409	A	G
1	rs11209774	71834574	T	G
1	rs145794836	71835801	T	C
1	rs10889914	71836724	T	C
1	rs147407076	71837037	C	T
1	rs1517753	71838498	G	A
1	rs12138431	71840093	G	A
1	rs1517754	71840498	C	T
1	rs1517755	71841594	T	C
1	rs4650105	71841727	A	G
1	rs4650106	71842230	C	T
1	rs728296	71843560	T	C
1	rs139548696	71845819	G	A
1	rs12144847	71846231	G	A
1	rs1506454	71846512	G	A
1	rs61777351	71848757	G	T
1	rs72930590	71848918	C	A
1	rs12127469	71849037	C	A
1	rs61777352	71849119	G	C
1	rs6699083	71850059	G	A
1	rs6699390	71850351	G	A
1	rs77193126	71850723	C	T
1	rs2221513	71850820	A	G
1	rs11209775	71851368	A	T
1	rs6703087	71851521	G	A
1	rs6697634	71852169	T	C
1	rs6686597	71853672	C	A
1	rs12026562	71854066	T	A
1	rs61777355	71854638	C	G
1	rs11488286	71854758	C	T
1	rs61777356	71854794	C	T
1	rs7541158	71856793	G	A
1	rs1605261	71857402	G	A
1	rs11590810	71857454	G	A
1	rs4650107	71858329	C	T
1	rs7550199	71863135	A	G
1	rs138309073	71863485	C	T
1	rs41289154	71873154	T	G
1	rs17091169	71874857	A	G
1	rs76534520	71875833	C	T
1	rs57076107	71876112	A	T
1	rs12405821	71876406	G	T
1	rs11209780	71876652	G	A
1	rs79994143	71878842	C	T
1	rs1506457	71880016	C	T
1	rs114708552	71881862	G	A
1	rs4622013	71890818	T	C
1	rs11209782	71891364	A	G
1	rs116824309	71891684	C	T
1	rs12142099	71891773	A	G
1	rs1467210	71892376	G	A
1	rs6694467	71892420	A	G
1	rs12144015	71893232	A	C
1	rs111778053	71896662	C	A
1	rs17091209	71897107	G	A
1	rs72674979	71898056	C	T
1	rs148411580	71900510	C	G
1	rs111435344	71900635	A	G
1	rs7519228	71902018	T	C
1	rs7516999	71902270	A	G
1	rs6424429	71904253	A	G
1	rs17091215	71904730	C	G
1	rs17091219	71904806	C	G
1	rs17091221	71905723	T	G
1	rs4649938	71906451	G	T
1	rs12125471	71907540	C	T
1	rs113875222	71908282	G	C
1	rs80205678	71908316	A	T
1	rs12123319	71912912	A	G
1	rs7540809	71914134	T	A
1	rs7526737	71914138	C	A
1	rs146186361	71914261	G	A
1	rs11577380	71915416	G	A
1	rs115766780	71916908	C	T
1	rs72674983	71917832	C	T
1	rs12131309	71918119	C	T
1	rs6680889	71918580	A	T
1	rs7550923	71920314	G	A
1	rs10889916	71923104	C	T
1	rs10889917	71923144	A	G
1	rs12126700	71924061	T	C
1	rs9787180	71925503	C	G
1	rs1155175	71925926	T	C
1	rs72932495	71927725	T	C
1	rs151253022	71927859	T	C
1	rs7552024	71928856	A	T
1	rs977145	71929289	T	C
1	rs6703162	71929968	A	C
1	rs7544223	71930366	C	T
1	rs2222177	71930631	G	A
1	rs12725811	71930981	C	G
1	rs10889918	71931719	A	G
1	rs12125823	71932544	G	A
1	rs12135145	71934229	A	C
1	rs12729554	71935052	T	C
1	rs6668512	71936324	G	C
1	rs883653	71936872	A	G
1	rs2056206	71936910	T	C
1	rs2421926	71937100	G	A
1	rs908686	71937558	C	T
1	rs1517760	71937694	C	T
1	rs12407555	71937919	C	T
1	rs12407846	71938287	C	T
1	rs1033268	71938920	T	C
1	rs17562024	71939755	A	G
1	rs357245	71943561	G	A
1	rs56028840	71945315	C	T
1	rs975842	71947986	G	C
1	rs870460	71948851	A	G
1	rs17091269	71949903	C	T
1	rs1112456	71951755	A	T
1	rs1105985	71953123	G	A
1	rs1517756	71954017	T	C
1	rs357219	71954701	T	G
1	rs357220	71954969	G	C
1	rs12142140	71956832	A	T
1	rs17091285	71957916	G	A
1	rs72675000	71958892	C	G
1	rs357221	71960291	G	A
1	rs357222	71960765	A	G
1	rs7545353	71961134	T	C
1	rs7553624	71961690	G	T
1	rs76353608	71962757	A	G
1	rs17091292	71963326	G	A
1	rs6687400	71963931	C	T
1	rs6662613	71964277	G	T
1	rs11209788	71964514	T	G
1	rs79172448	71964730	T	C
1	rs357225	71965065	T	C
1	rs357226	71965156	T	G
1	rs357227	71965506	C	A
1	rs357228	71965555	A	T
1	rs78176990	71966157	C	T
1	rs357229	71966644	C	A
1	rs4650111	71966770	A	G
1	rs113358032	71966773	T	C
1	rs1517757	71967687	C	T
1	rs1517758	71967816	G	A
1	rs357230	71968455	A	G
1	rs357199	71969017	T	C
1	rs357200	71969514	C	T
1	rs11799518	71971557	A	G
1	rs357201	71972687	A	G
1	rs139676625	71973066	A	T
1	rs145756926	71973182	G	A
1	rs143380899	71974576	C	T
1	rs149541854	71976293	G	A
1	rs1889298	71976984	T	A
1	rs12043828	71977727	G	A
1	rs7551351	71977821	C	A
1	rs12734782	71978510	G	A
1	rs357202	71978773	G	T
1	rs6675439	71986552	T	C
1	rs12754625	71987496	C	T
1	rs12760054	71988549	A	C
1	rs116339129	71990227	A	G
1	rs3843259	71990627	T	C
1	rs3843260	71990700	A	G
1	rs35859700	71990985	C	T
1	rs17091316	71992530	G	A
1	rs17091319	71993156	G	T
1	rs17503430	71993292	C	T
1	rs982527	71994239	C	T
1	rs12735787	71994257	T	G
1	rs12759678	71995534	A	G
1	rs357237	71996090	C	A
1	rs12135898	71998031	C	A
1	rs12129849	71999921	A	T
1	rs12745046	72001295	T	C
1	rs79618025	72001575	G	A
1	rs17569138	72001646	A	G
1	rs17503709	72002694	A	G
1	rs78725171	72002778	T	C
1	rs17091337	72002991	C	G
1	rs78649296	72004044	A	T
1	rs4649939	72004602	C	G
1	rs12741572	72004711	A	C
1	rs4649940	72004719	A	G
1	rs139207050	72006672	G	A
1	rs17091348	72007798	G	A
1	rs17091350	72007971	G	A
1	rs114694218	72008633	A	G
1	rs61764984	72009280	G	A
1	rs74722441	72011066	C	T
1	rs115621913	72011743	G	C
1	rs11209793	72012841	C	T
1	rs357233	72012933	A	G
1	rs12727814	72014193	A	G
1	rs12058909	72014816	C	T
1	rs357234	72015414	G	A
1	rs1517759	72016115	G	A
1	rs1041639	72016278	C	T
1	rs17091365	72017251	G	C
1	rs61764987	72018433	C	G
1	rs115755187	72020171	A	G
1	rs145183498	72021133	T	C
1	rs149279075	72021385	T	C
1	rs6680901	72022445	C	G
1	rs12725196	72022527	T	C
1	rs357206	72023218	T	A
1	rs1607275	72023377	C	G
1	rs672999	72023781	C	A
1	rs115229547	72025075	T	C
1	rs74842540	72025103	G	A
1	rs357208	72025290	C	G
1	rs357209	72025619	T	A
1	rs357210	72025716	C	T
1	rs357211	72025792	G	A
1	rs114371376	72026078	C	A
1	rs11209795	72027037	A	G
1	rs185569464	72027742	A	G
1	rs357214	72028223	C	T
1	rs61764990	72028805	T	C
1	rs12144367	72029177	A	G
1	rs357216	72029299	A	C
1	rs6664443	72029823	G	A
1	rs1517752	72030932	T	C
1	rs4649941	72031176	A	G
1	rs6668345	72031282	G	C
1	rs72677138	72031404	T	C
1	rs1335224	72031668	C	T
1	rs138088323	72032168	C	A
1	rs951950	72032582	T	C
1	rs146330396	72033262	C	A
1	rs6700555	72033613	C	T
1	rs151079708	72033620	G	A
1	rs12097038	72033662	T	C
1	rs1333998	72034030	A	T
1	rs1333999	72034058	G	C
1	rs1334000	72034252	A	C
1	rs1334001	72034399	C	G
1	rs12021677	72034696	T	C
1	rs6424431	72034921	A	G
1	rs6424432	72035078	A	T
1	rs7553565	72035165	A	G
1	rs6424433	72036427	C	T
1	rs6656539	72036632	A	T
1	rs12139658	72038489	T	G
1	rs1335223	72038497	C	T
1	rs9919188	72038923	G	A
1	rs1213521	72038947	A	T
1	rs12757106	72040624	G	A
1	rs56017177	72045412	A	G
1	rs10889921	72045626	T	C
1	rs2184232	72046723	T	C
1	rs114957659	72054642	A	G
1	rs1855647	72061816	A	G
1	rs12742274	72062878	A	T
1	rs12564885	72063310	A	T
1	rs11209800	72066623	G	A
1	rs11209801	72067202	A	G
1	rs114007744	72067682	A	G
1	rs78085588	72070718	C	T
1	rs12757229	72070767	G	A
1	rs10493485	72071129	A	T
1	rs12744231	72074998	A	G
1	rs928615	72077549	T	G
1	rs11209803	72079216	G	A
1	rs10493486	72079898	G	A
1	rs77024947	72080165	T	C
1	rs1762732	72080604	T	C
1	rs12079835	72081112	T	C
1	rs11209804	72081882	G	A
1	rs74740240	72082137	C	T
1	rs58151153	72082412	G	A
1	rs1213513	72082898	A	G
1	rs10889922	72084547	G	T
1	rs72677171	72087713	G	A
1	rs7538331	72089544	T	G
1	rs6696052	72090075	G	A
1	rs74088522	72090094	A	G
1	rs114555573	72090447	C	T
1	rs7529884	72090728	C	T
1	rs2781158	72090849	C	A
1	rs11209806	72090918	G	T
1	rs4146731	72091462	C	A
1	rs6679512	72092104	C	T
1	rs12136092	72093635	G	A
1	rs141606936	72093721	G	A
1	rs10493487	72093971	A	G
1	rs6701711	72094430	T	C
1	rs60554790	72095292	C	T
1	rs2781160	72095680	A	G
1	rs144627238	72098518	C	T
1	rs1213510	72098811	T	C
1	rs17091539	72098874	T	C
1	rs10889923	72099161	G	C
1	rs1577396	72101417	T	C
1	rs1889299	72101495	T	C
1	rs479560	72101912	G	T
1	rs597398	72102676	A	G
1	rs11588704	72103858	G	A
1	rs1041676	72104447	C	T
1	rs627774	72104835	C	G
1	rs12061960	72104847	A	G
1	rs117786606	72105700	A	C
1	rs17091550	72105791	T	G
1	rs12060036	72106905	T	A
1	rs12404086	72107386	C	T
1	rs915021	72107477	C	T
1	rs17091556	72107511	A	G
1	rs1213509	72108223	G	T
1	rs12030511	72108798	C	A
1	rs17091559	72109084	C	T
1	rs74088530	72109466	T	C
1	rs74088531	72109471	T	G
1	rs17091560	72109688	G	T
1	rs74088533	72110100	G	A
1	rs988786	72110255	A	G
1	rs988787	72110409	T	C
1	rs624358	72110680	A	C
1	rs11209807	72111106	G	A
1	rs72677174	72111310	A	G
1	rs11209808	72111472	T	C
1	rs638508	72111587	A	C
1	rs61516147	72112233	G	T
1	rs2422012	72112761	C	T
1	rs9943152	72112961	A	C
1	rs34852651	72112976	C	T
1	rs988252	72113101	A	G
1	rs72677175	72113244	G	A
1	rs12062322	72113378	T	C
1	rs1213511	72113494	C	T
1	rs115349117	72113966	G	T
1	rs11209809	72114312	G	A
1	rs11209810	72114574	C	T
1	rs11578555	72114751	T	C
1	rs11576565	72114787	G	A
1	rs55645049	72115015	G	A
1	rs11209812	72115840	C	T
1	rs116074801	72116083	T	A
1	rs78718611	72116259	G	A
1	rs6674241	72116752	A	G
1	rs870734	72117052	C	T
1	rs1981072	72117945	T	G
1	rs1981073	72117957	A	T
1	rs76115765	72118262	T	C
1	rs12402398	72118484	T	C
1	rs1932179	72118716	C	G
1	rs72677177	72120034	G	A
1	rs6688112	72120593	T	C
1	rs591031	72120873	T	C
1	rs954301	72121360	C	G
1	rs954300	72121443	A	G
1	rs954299	72121585	C	A
1	rs2422013	72122095	G	T
1	rs12741137	72122250	C	T
1	rs2901616	72122959	G	A
1	rs1537716	72123704	C	T
1	rs111669754	72124504	T	G
1	rs1610385	72124722	G	A
1	rs116740145	72124755	A	G
1	rs2152219	72125154	T	C
1	rs12563509	72125448	G	A
1	rs72677184	72126064	G	A
1	rs2422014	72126388	A	C
1	rs4650114	72126437	G	A
1	rs2422015	72126654	T	A
1	rs6424438	72126758	C	A
1	rs6424439	72126797	G	A
1	rs6424440	72126800	C	T
1	rs2422016	72127432	C	A
1	rs2422017	72127461	C	T
1	rs2422019	72127698	G	C
1	rs2422020	72127932	G	A
1	rs57388922	72127938	G	T
1	rs72677189	72128145	A	T
1	rs12120761	72128231	G	A
1	rs12120769	72128290	G	A
1	rs7538638	72128985	C	T
1	rs79490578	72129056	C	T
1	rs7553260	72129917	A	G
1	rs2422021	72130161	C	T
1	rs2422022	72130180	T	C
1	rs6704081	72130435	T	C
1	rs1932178	72131879	C	T
1	rs1889635	72132964	A	G
1	rs11209815	72133658	T	C
1	rs12077327	72134066	T	A
1	rs5008343	72134153	G	A
1	rs76487613	72134192	T	A
1	rs74088548	72134217	G	C
1	rs7521469	72134396	A	G
1	rs72677193	72134584	C	T
1	rs12031842	72134672	G	A
1	rs12073464	72135023	G	A
1	rs11209816	72135360	A	G
1	rs60035899	72135402	C	T
1	rs72942265	72135807	C	T
1	rs72942267	72135864	T	C
1	rs61159202	72136313	C	T
1	rs10889924	72136346	C	A
1	rs11209817	72136739	C	T
1	rs2901617	72136971	C	G
1	rs11209818	72137131	A	G
1	rs7516553	72137460	T	G
1	rs79588542	72139433	T	C
1	rs1335005	72139498	C	T
1	rs1335004	72139699	T	G
1	rs12136561	72139848	C	T
1	rs72942276	72140416	C	G
1	rs12408386	72140849	C	A
1	rs1413952	72142097	C	T
1	rs12031657	72144756	G	C
1	rs7522708	72145213	A	G
1	rs12032864	72147246	T	C
1	rs114049740	72147257	G	A
1	rs1932177	72147541	G	A
1	rs12139368	72147733	C	T
1	rs12030204	72148440	G	A
1	rs116537530	72149678	G	C
1	rs1832038	72149769	C	T
1	rs1591382	72150052	T	C
1	rs10889928	72150283	A	G
1	rs55869869	72150677	T	G
1	rs11209821	72151126	C	T
1	rs11209822	72151156	C	T
1	rs142487273	72153059	A	G
1	rs10889929	72153144	T	G
1	rs10789321	72153334	T	C
1	rs6424442	72153609	C	T
1	rs12082706	72153791	T	C
1	rs12401428	72154259	C	A
1	rs74088587	72155248	T	C
1	rs12041607	72156019	T	C
1	rs4650118	72156080	A	G
1	rs115801036	72157149	C	A
1	rs59175893	72158453	C	T
1	rs72678915	72160139	T	G
1	rs72678917	72160462	T	C
1	rs717350	72161139	G	C
1	rs12140971	72161383	A	C
1	rs1335003	72163028	C	T
1	rs72944111	72165740	T	C
1	rs2794307	72166026	T	G
1	rs1350646	72166416	T	C
1	rs1350645	72166615	T	C
1	rs115966555	72167022	C	T
1	rs7531512	72167037	C	T
1	rs2085728	72167058	A	C
1	rs12061421	72167273	C	A
1	rs58308700	72167613	T	G
1	rs77858825	72168184	T	A
1	rs568412	72168541	A	G
1	rs77700434	72168710	G	A
1	rs12040455	72169290	G	T
1	rs115542129	72169333	A	G
1	rs6659689	72169528	G	T
1	rs12044128	72169559	T	A
1	rs79506084	72171275	C	T
1	rs479582	72171313	A	G
1	rs12049457	72171477	A	G
1	rs12142659	72171902	T	C
1	rs4288546	72172833	T	C
1	rs515545	72172938	T	C
1	rs75068442	72173253	G	T
1	rs551411	72173950	A	G
1	rs1121296	72174197	T	C
1	rs11209828	72175700	A	T
1	rs113917246	72176973	A	G
1	rs11209829	72177417	A	T
1	rs515890	72177502	G	A
1	rs10789322	72178928	G	A
1	rs1762727	72180224	G	T
1	rs12747621	72181770	A	G
1	rs77337096	72181884	C	T
1	rs2794305	72182963	A	G
1	rs79257974	72183081	T	A
1	rs10889930	72183147	C	T
1	rs2794304	72183663	A	G
1	rs72944123	72184768	T	G
1	rs11209830	72185216	G	T
1	rs1213555	72185876	A	C
1	rs72678921	72187053	C	T
1	rs139868771	72187263	G	A
1	rs1213556	72187464	T	G
1	rs57583829	72187974	C	G
1	rs1213557	72188154	C	T
1	rs75247761	72188163	A	C
1	rs1213558	72189951	G	C
1	rs6695498	72190607	G	A
1	rs6689643	72190716	T	G
1	rs6424444	72191607	C	G
1	rs72944128	72191623	T	C
1	rs72678924	72192968	A	G
1	rs77168980	72193086	C	G
1	rs72678925	72193402	G	T
1	rs116263000	72193716	C	T
1	rs72944129	72195446	T	C
1	rs1762722	72195517	T	G
1	rs74480638	72195795	C	A
1	rs1459794	72195961	G	A
1	rs74782184	72197134	G	T
1	rs4649942	72197704	A	G
1	rs12039538	72198671	C	A
1	rs1459793	72199451	A	G
1	rs111427019	72199899	A	G
1	rs1459792	72200883	G	A
1	rs72944192	72201200	G	T
1	rs6657641	72201256	T	G
1	rs59851000	72203126	T	C
1	rs74614460	72203471	C	T
1	rs1459791	72205771	C	A
1	rs79404144	72206083	A	T
1	rs12037107	72206302	T	A
1	rs10789323	72206762	T	C
1	rs4147264	72206799	C	T
1	rs12030035	72208083	G	T
1	rs12125609	72208717	G	A
1	rs17091704	72208917	T	C
1	rs115268778	72209504	T	C
1	rs114703742	72209550	G	A
1	rs1459790	72209846	G	A
1	rs12407479	72210355	A	G
1	rs1350644	72210607	G	T
1	rs1350643	72211005	C	G
1	rs12410430	72211871	C	T
1	rs17091710	72211943	G	A
1	rs60397116	72212080	G	A
1	rs11209831	72212264	T	C
1	rs11209832	72212401	G	A
1	rs10749803	72214273	G	T
1	rs72946003	72214403	C	G
1	rs12043796	72215029	A	T
1	rs192759442	72215928	G	A
1	rs12023733	72215994	C	A
1	rs12023757	72216111	C	G
1	rs150783477	72216158	T	C
1	rs78607785	72216560	T	C
1	rs1380481	72217392	A	C
1	rs10789324	72217553	T	G
1	rs74605865	72217738	T	C
1	rs11209833	72218416	T	C
1	rs116356994	72218495	A	G
1	rs114643577	72218500	C	T
1	rs6686704	72220209	T	G
1	rs6671557	72220321	C	A
1	rs2422030	72220913	G	T
1	rs2422031	72221164	A	C
1	rs12759771	72222326	T	G
1	rs12740031	72222487	G	A
1	rs76804187	72222633	G	A
1	rs7549834	72223722	A	G
1	rs6424446	72223733	G	T
1	rs6700133	72224046	T	C
1	rs6697610	72224124	A	G
1	rs11209834	72224718	A	G
1	rs11590230	72224839	A	T
1	rs10889931	72225248	A	G
1	rs11579404	72225409	C	T
1	rs141158560	72225520	T	G
1	rs11587068	72225585	G	C
1	rs1459796	72225877	C	G
1	rs11209836	72226638	C	T
1	rs12124058	72226661	C	G
1	rs10789325	72226798	A	C
1	rs6692267	72227019	T	A
1	rs6424447	72227685	G	A
1	rs142820760	72228218	G	A
1	rs12135360	72228302	G	T
1	rs10789326	72228906	T	C
1	rs10789327	72229052	A	G
1	rs10889932	72229193	G	A
1	rs12084868	72229240	G	A
1	rs7514895	72229523	G	T
1	rs72946013	72229829	G	A
1	rs75459942	72229975	G	A
1	rs1841252	72230275	C	T
1	rs11209837	72230570	T	A
1	rs7541406	72230600	C	T
1	rs7556192	72231662	A	G
1	rs7546909	72231804	C	T
1	rs1870525	72232083	T	G
1	rs1870524	72232196	A	G
1	rs1870523	72232224	G	A
1	rs4650121	72232510	G	C
1	rs4649943	72232842	G	A
1	rs115335256	72232987	A	G
1	rs10789328	72233247	C	G
1	rs12731898	72233420	A	C
1	rs12752521	72233424	T	C
1	rs72678936	72233707	A	G
1	rs1599180	72233810	G	A
1	rs1599179	72234070	A	G
1	rs1459795	72235145	A	G
1	rs72946022	72235227	T	C
1	rs12562745	72235421	A	C
1	rs78640525	72235997	G	A
1	rs7520452	72236618	G	A
1	rs9662397	72236799	C	A
1	rs10789330	72236985	G	T
1	rs1844788	72237156	C	T
1	rs11209840	72237308	G	A
1	rs1817805	72237521	A	C
1	rs4650122	72237955	C	T
1	rs72946034	72238267	T	C
1	rs2125775	72238379	A	G
1	rs2125776	72238413	C	A
1	rs2125777	72238432	C	T
1	rs6697370	72238691	C	A
1	rs11209841	72238848	G	A
1	rs11209842	72238850	A	C
1	rs114672828	72239168	A	G
1	rs4649945	72239499	T	G
1	rs4649946	72239513	G	A
1	rs4649947	72239571	T	C
1	rs17091734	72240424	C	T
1	rs7533150	72240521	G	A
1	rs2169096	72240622	G	A
1	rs2061495	72240654	T	A
1	rs111934835	72241295	C	T
1	rs6424448	72242039	G	A
1	rs1491198	72242590	A	G
1	rs1459802	72243242	A	G
1	rs1459801	72243278	G	A
1	rs1459800	72243335	C	T
1	rs7537419	72243869	T	G
1	rs4649949	72244358	A	T
1	rs12048869	72244453	T	C
1	rs4649950	72247017	C	A
1	rs7528030	72247277	A	G
1	rs55847536	72248052	A	G
1	rs75734721	72249522	C	A
1	rs7549292	72253096	T	C
1	rs76539429	72253125	T	C
1	rs12024388	72253577	T	C
1	rs17091758	72254435	A	G
1	rs11209844	72255500	T	C
1	rs11584866	72255977	C	A
1	rs2061496	72257177	T	A
1	rs4650123	72258734	C	T
1	rs143731650	72259623	C	T
1	rs75437551	72261317	T	C
1	rs72948021	72262796	A	G
1	rs12040327	72264039	C	T
1	rs12753992	72265104	C	T
1	rs12122691	72265677	G	A
1	rs72948024	72266119	G	T
1	rs1580232	72266725	C	T
1	rs1158573	72267554	A	T
1	rs72678961	72268843	T	A
1	rs72678963	72269100	T	C
1	rs12137234	72270797	C	T
1	rs116761117	72271192	C	G
1	rs57737907	72271199	C	T
1	rs531071	72271264	A	G
1	rs12031844	72271300	T	C
1	rs482060	72273383	T	C
1	rs79428344	72273509	C	A
1	rs11588321	72273615	C	T
1	rs72678965	72274176	G	A
1	rs12141391	72274473	C	A
1	rs79164022	72274584	C	T
1	rs57227393	72274874	G	A
1	rs57839383	72275162	T	C
1	rs146468160	72275176	A	C
1	rs497074	72275353	C	G
1	rs6701156	72275559	T	C
1	rs527212	72276346	T	C
1	rs475295	72278100	A	T
1	rs12074943	72278754	T	C
1	rs11209848	72279522	T	C
1	rs12078969	72281171	T	C
1	rs538127	72281422	C	T
1	rs60209947	72281582	G	A
1	rs12144209	72282482	C	T
1	rs72678971	72283557	T	C
1	rs77556311	72283772	T	C
1	rs58539681	72284111	G	A
1	rs6424449	72284206	A	G
1	rs1318907	72284605	T	C
1	rs522395	72284911	A	T
1	rs60795260	72285132	A	T
1	rs11209850	72285555	C	T
1	rs76529862	72286293	C	G
1	rs75362358	72287253	T	C
1	rs11209851	72287703	G	T
1	rs1350648	72287866	G	T
1	rs1814054	72288021	C	T
1	rs1814055	72288091	G	A
1	rs567114	72289070	C	T
1	rs546741	72289671	G	A
1	rs508954	72290103	A	T
1	rs490859	72291196	G	A
1	rs12037610	72291537	G	A
1	rs118191473	72293162	A	G
1	rs79913762	72293273	T	A
1	rs142738421	72293371	A	C
1	rs495411	72293633	G	A
1	rs564963	72294331	G	T
1	rs3909665	72295433	C	G
1	rs473019	72296395	C	G
1	rs76876174	72296671	T	G
1	rs664636	72297317	G	A
1	rs580626	72297790	G	T
1	rs11209852	72298676	C	T
1	rs6683448	72299344	C	T
1	rs495656	72300145	T	C
1	rs517901	72300502	C	T
1	rs522451	72300968	A	G
1	rs76194924	72301841	G	A
1	rs1426178	72302290	G	A
1	rs1426177	72302396	G	T
1	rs595910	72302701	T	A
1	rs7526542	72303324	G	A
1	rs138605769	72303337	A	C
1	rs7529181	72303731	G	A
1	rs11209853	72305762	C	T
1	rs510012	72306217	G	A
1	rs72931706	72306474	G	C
1	rs6659202	72307420	T	A
1	rs545538	72307800	G	A
1	rs17091814	72308074	A	T
1	rs574888	72308668	A	T
1	rs11209854	72308760	C	G
1	rs116233684	72308786	T	C
1	rs517762	72309442	C	T
1	rs11209855	72309616	A	G
1	rs513086	72309985	C	T
1	rs12119732	72310372	A	G
1	rs112555659	72312105	C	T
1	rs1213708	72312132	G	T
1	rs12401946	72312492	T	C
1	rs652213	72312643	C	T
1	rs35067552	72313553	T	C
1	rs113231048	72313990	T	C
1	rs112630677	72315363	G	T
1	rs12406664	72315471	C	T
1	rs80281879	72316919	G	A
1	rs12749167	72317238	G	A
1	rs12405796	72318016	C	G
1	rs11209857	72318816	T	A
1	rs76351596	72318914	G	A
1	rs77234637	72319296	G	T
1	rs111931242	72319349	G	A
1	rs492261	72319700	G	A
1	rs577867	72320076	C	T
1	rs624231	72320432	A	T
1	rs58507305	72321646	C	T
1	rs57975196	72321665	C	A
1	rs12027233	72321927	T	C
1	rs652430	72322168	A	G
1	rs514435	72322599	A	G
1	rs17575184	72322935	G	A
1	rs76847714	72323927	T	G
1	rs79290989	72323964	A	G
1	rs79536016	72324472	A	G
1	rs11579239	72325277	G	A
1	rs7541854	72326978	A	G
1	rs631503	72327802	T	C
1	rs76611447	72328227	T	C
1	rs12025922	72329040	G	T
1	rs6683443	72329415	C	T
1	rs75779647	72329696	T	C
1	rs72931733	72330123	A	G
1	rs1426179	72330424	C	T
1	rs142951281	72331018	A	C
1	rs2993232	72331325	C	T
1	rs11209861	72331625	C	A
1	rs591540	72331815	T	G
1	rs518523	72332612	G	A
1	rs11209862	72333031	C	T
1	rs72931740	72333692	C	A
1	rs142469975	72334296	T	G
1	rs12045130	72334769	C	T
1	rs17091869	72335387	T	C
1	rs112544988	72335751	C	T
1	rs115820308	72335870	C	T
1	rs17091871	72336111	G	T
1	rs17091873	72336913	G	T
1	rs12562379	72337425	G	T
1	rs72931745	72337694	G	A
1	rs112134570	72337830	A	T
1	rs478548	72338321	T	A
1	rs67094512	72338857	C	T
1	rs72931753	72338897	A	G
1	rs112021252	72338937	G	T
1	rs6703163	72340651	C	T
1	rs12757521	72341875	C	T
1	rs78591200	72342243	G	T
1	rs112382136	72342415	T	C
1	rs75316636	72342452	T	C
1	rs116589020	72342699	G	A
1	rs554161	72343350	T	A
1	rs111827424	72343364	A	T
1	rs17516128	72344393	C	T
1	rs3851882	72345350	A	G
1	rs75866531	72345355	A	T
1	rs78739671	72345429	A	G
1	rs17091876	72345462	A	G
1	rs71651492	72345510	A	G
1	rs631296	72345825	G	A
1	rs629079	72346331	A	C
1	rs628247	72346488	T	C
1	rs75039014	72348862	T	C
1	rs72931765	72349214	A	G
1	rs35285032	72349296	A	T
1	rs516876	72349603	C	A
1	rs141619310	72349913	T	A
1	rs75242028	72350584	G	A
1	rs3909664	72350696	G	T
1	rs11209863	72350919	A	G
1	rs648556	72352237	G	A
1	rs114807501	72352375	A	G
1	rs11209864	72353552	G	A
1	rs474680	72353907	T	C
1	rs12039773	72360040	T	C
1	rs12217078	72360316	G	T
1	rs74662503	72360452	G	A
1	rs12731493	72361612	G	C
1	rs529923	72361883	G	T
1	rs34133996	72361967	C	T
1	rs12081513	72362174	G	A
1	rs7552295	72362215	G	A
1	rs11209865	72362338	T	G
1	rs147622834	72364037	G	A
1	rs140975591	72364159	G	A
1	rs150223914	72364204	A	T
1	rs1648264	72364308	G	C
1	rs115289672	72364989	T	C
1	rs80119872	72365392	T	C
1	rs626185	72365901	G	C
1	rs7540700	72366439	T	C
1	rs114700047	72367107	G	A
1	rs75590509	72367947	T	A
1	rs75695587	72367961	T	C
1	rs114660507	72368324	C	G
1	rs114671767	72368603	G	A
1	rs114054637	72369507	T	C
1	rs142302294	72369522	A	T
1	rs76579455	72369712	G	T
1	rs11209866	72370014	C	T
1	rs1765607	72370307	T	C
1	rs77851404	72370442	C	T
1	rs76395013	72370805	G	A
1	rs601677	72371225	G	A
1	rs11209867	72371421	G	T
1	rs75712664	72371651	C	A
1	rs72931784	72371674	A	C
1	rs1648263	72372019	C	A
1	rs12042645	72372022	G	T
1	rs12046440	72372108	T	C
1	rs116342476	72372219	C	T
1	rs137925553	72372224	A	G
1	rs12088386	72372241	G	C
1	rs143692295	72372291	A	T
1	rs79307290	72372863	A	C
1	rs1933152	72373174	T	C
1	rs180976531	72373668	A	T
1	rs116660747	72375140	G	A
1	rs6700176	72375612	T	C
1	rs6660086	72375682	G	T
1	rs499314	72376406	A	G
1	rs618293	72376438	C	T
1	rs76258832	72376917	G	A
1	rs75631825	72376999	A	G
1	rs116257219	72377277	G	A
1	rs17091894	72377578	C	G
1	rs78345066	72377829	G	C
1	rs75762183	72380351	G	T
1	rs12061518	72380581	A	G
1	rs117430007	72380718	G	C
1	rs79253102	72380986	C	G
1	rs116135128	72381117	A	G
1	rs601452	72381596	C	A
1	rs150815672	72383672	G	A
1	rs11209868	72384418	T	C
1	rs2768376	72384465	T	C
1	rs1426173	72384596	G	A
1	rs1834526	72384849	A	C
1	rs3795700	72385095	C	T
1	rs7520086	72385590	A	G
1	rs79283677	72387666	G	A
1	rs2114214	72388052	A	G
1	rs11209869	72388177	T	G
1	rs11209870	72388283	G	A
1	rs74995447	72389076	A	C
1	rs4649953	72390702	A	G
1	rs7527501	72391457	C	T
1	rs12071327	72392504	A	G
1	rs147536536	72392560	A	G
1	rs12061126	72392720	G	T
1	rs10493488	72392785	C	G
1	rs17091913	72393048	T	C
1	rs67734277	72393650	T	C
1	rs7550950	72394441	T	C
1	rs1933153	72394646	A	G
1	rs1933154	72394803	A	G
1	rs17516887	72395200	G	A
1	rs12138248	72396853	C	T
1	rs2554417	72398171	C	T
1	rs2786849	72398245	T	C
1	rs3856029	72398723	A	C
1	rs6697643	72399667	T	C
1	rs2801336	72400182	A	G
1	rs7553008	72400235	T	C
1	rs11209871	72400656	A	G
1	rs2256783	72401185	T	C
1	rs3845341	72401521	G	A
1	rs2768395	72402030	C	T
1	rs3909666	72402494	T	C
1	rs2256913	72402880	G	A
1	rs12043636	72403266	C	T
1	rs11209872	72403461	A	C
1	rs10889934	72403547	C	T
1	rs17517330	72403762	T	G
1	rs72680810	72403876	G	A
1	rs12029938	72403925	G	T
1	rs12133406	72403960	A	G
1	rs2114213	72404727	C	A
1	rs79825699	72405028	C	T
1	rs12035495	72405558	T	G
1	rs10889935	72406006	C	G
1	rs61765309	72406140	G	A
1	rs61765310	72406179	T	C
1	rs1937189	72406336	G	C
1	rs61765311	72406644	G	T
1	rs61765312	72406965	G	A
1	rs7544722	72407409	C	T
1	rs7544750	72407504	C	T
1	rs4111091	72407755	C	A
1	rs150746768	72408915	A	G
1	rs12090492	72408963	C	T
1	rs34672665	72409056	A	C
1	rs12406922	72409414	A	G
1	rs1937183	72409920	T	C
1	rs61765339	72409930	C	T
1	rs59578262	72409936	T	G
1	rs12407268	72410362	A	G
1	rs12406107	72410432	T	C
1	rs12404836	72410587	G	A
1	rs1812738	72410812	T	C
1	rs12073102	72410944	G	A
1	rs2422058	72411051	C	G
1	rs12406396	72411110	T	A
1	rs10889936	72411114	A	T
1	rs11209873	72411511	T	A
1	rs78075300	72412146	C	T
1	rs6424452	72412636	C	T
1	rs12033580	72412696	G	A
1	rs6424453	72412871	A	C
1	rs2052722	72413052	T	C
1	rs11209875	72413527	T	G
1	rs17091962	72415367	T	C
1	rs76928433	72415538	A	G
1	rs6703903	72415949	C	A
1	rs17091969	72416207	C	G
1	rs2801328	72416284	A	G
1	rs17091972	72416519	T	G
1	rs115621279	72416547	C	T
1	rs7528016	72416763	T	C
1	rs76685302	72416801	C	A
1	rs12040021	72417048	A	G
1	rs61765341	72417420	G	T
1	rs1834527	72418327	G	A
1	rs2801333	72418927	T	G
1	rs79085594	72418981	T	A
1	rs2801334	72419067	G	A
1	rs3845342	72419631	G	A
1	rs7541380	72421349	T	C
1	rs2554411	72421502	C	T
1	rs2768394	72421519	G	A
1	rs12137812	72422385	T	G
1	rs17091997	72422486	A	T
1	rs17097636	72423184	T	A
1	rs7513441	72424117	G	A
1	rs12047003	72424261	A	C
1	rs61765342	72424586	C	T
1	rs11209876	72426991	T	C
1	rs61765343	72427159	C	A
1	rs66538934	72427624	G	A
1	rs61765344	72427726	C	G
1	rs6678313	72427854	C	A
1	rs6678717	72428212	C	T
1	rs12024769	72428834	C	T
1	rs1937188	72429004	T	C
1	rs1820421	72430051	G	A
1	rs12026691	72430421	C	T
1	rs61765346	72430525	C	T
1	rs12048618	72431018	A	G
1	rs7514339	72432259	T	G
1	rs7511981	72432317	A	C
1	rs2422059	72433075	A	T
1	rs56081308	72433220	C	G
1	rs1365208	72433346	C	T
1	rs6659791	72433355	A	T
1	rs1365209	72433549	G	C
1	rs1365210	72433664	G	A
1	rs1365211	72433690	T	C
1	rs76871620	72434151	T	C
1	rs6424454	72436036	G	A
1	rs2162238	72436138	T	C
1	rs67123837	72436269	T	C
1	rs1016126	72436403	A	G
1	rs17092004	72436448	G	A
1	rs61765347	72436691	C	T
1	rs17092005	72437544	C	T
1	rs10493489	72438466	G	A
1	rs11803787	72438654	C	T
1	rs6698069	72439152	C	T
1	rs6667732	72439723	T	C
1	rs6667747	72439776	T	C
1	rs61765348	72440140	C	A
1	rs2186096	72440878	A	G
1	rs17092012	72441925	C	T
1	rs10518394	72442018	C	T
1	rs78693035	72442099	G	A
1	rs2489821	72442685	T	G
1	rs61765349	72442988	G	T
1	rs61765350	72443063	G	C
1	rs12058282	72443572	G	A
1	rs11209878	72444128	A	G
1	rs113040025	72444311	G	C
1	rs2554412	72444478	C	T
1	rs2801320	72444690	T	C
1	rs12133119	72444705	C	T
1	rs79975514	72445043	G	A
1	rs2768377	72445067	G	T
1	rs2768378	72445276	G	A
1	rs2768379	72445644	G	A
1	rs2554414	72446164	A	G
1	rs111711363	72447494	A	G
1	rs2768381	72448765	A	G
1	rs2801321	72448799	G	T
1	rs6696193	72451264	G	A
1	rs12566464	72451454	C	A
1	rs115380644	72451832	T	C
1	rs17092041	72451890	T	A
1	rs10889938	72452050	G	T
1	rs61767469	72452746	G	A
1	rs6424455	72453010	A	G
1	rs6658032	72454411	G	C
1	rs17578189	72454569	A	T
1	rs11802650	72455331	G	A
1	rs6677919	72455832	G	A
1	rs6666863	72455850	A	G
1	rs17092060	72456427	A	G
1	rs17092067	72456816	C	T
1	rs2801322	72457252	A	G
1	rs2630416	72457401	C	T
1	rs11580311	72457490	T	C
1	rs2768404	72457568	G	A
1	rs12120832	72457765	G	A
1	rs6661979	72458685	C	T
1	rs2029155	72458866	T	C
1	rs17092072	72458961	A	G
1	rs1486103	72458973	T	C
1	rs61767471	72459243	A	G
1	rs9787171	72459983	G	A
1	rs2630417	72460293	C	T
1	rs2801324	72460785	A	G
1	rs78711399	72460789	G	A
1	rs1937185	72461023	G	T
1	rs1937186	72461042	A	G
1	rs12409074	72461304	C	T
1	rs10493490	72462363	G	A
1	rs17578672	72462621	G	A
1	rs12034458	72462875	T	C
1	rs12568228	72463032	C	T
1	rs6678735	72463133	C	T
1	rs6424456	72463503	G	A
1	rs74625692	72463604	C	A
1	rs116196241	72464455	T	A
1	rs11209884	72464603	A	G
1	rs2630418	72464734	C	T
1	rs61767472	72464856	A	G
1	rs2630419	72465131	A	G
1	rs2630411	72468163	A	T
1	rs12404769	72468596	G	C
1	rs1954600	72469148	C	T
1	rs11209887	72469332	T	C
1	rs1486098	72470026	C	G
1	rs1486099	72470288	G	A
1	rs1486100	72470413	C	A
1	rs12047266	72470514	C	T
1	rs1937184	72470570	A	G
1	rs59416074	72471174	G	C
1	rs79340011	72471693	G	A
1	rs56134836	72472039	T	A
1	rs10493491	72472105	T	C
1	rs61767475	72472235	A	G
1	rs2630413	72472452	G	C
1	rs12035363	72472652	G	A
1	rs1385915	72473151	G	A
1	rs10889940	72473820	G	A
1	rs11209888	72474114	C	T
1	rs1843582	72474759	T	A
1	rs61767477	72474890	C	T
1	rs77627027	72475121	C	T
1	rs1872578	72475561	A	G
1	rs2422108	72477025	G	T
1	rs17363292	72477221	A	G
1	rs1486101	72477554	C	A
1	rs12567329	72477924	A	G
1	rs12565657	72478099	G	T
1	rs1948061	72478126	G	A
1	rs3102916	72478194	G	A
1	rs56876687	72478347	T	A
1	rs3102917	72478828	C	A
1	rs61767482	72478885	A	G
1	rs11807986	72479314	T	C
1	rs1486104	72479322	A	C
1	rs116694400	72479486	G	T
1	rs12407054	72480008	G	A
1	rs1486113	72480789	C	G
1	rs114667465	72480857	A	G
1	rs41528452	72480917	C	G
1	rs12407394	72481005	G	A
1	rs1486114	72481040	T	G
1	rs3102923	72481282	A	G
1	rs11209891	72481292	G	T
1	rs12042679	72481896	T	C
1	rs8179360	72481969	T	G
1	rs3102924	72482061	G	A
1	rs12567693	72482067	T	C
1	rs3102925	72482151	A	T
1	rs3102926	72482325	A	T
1	rs10518395	72482645	T	C
1	rs3128548	72483172	G	A
1	rs3102902	72486861	C	A
1	rs3128549	72487525	G	A
1	rs191441874	72487589	C	T
1	rs3102903	72487634	T	C
1	rs3102905	72488337	T	C
1	rs3128550	72488648	G	A
1	rs3102906	72488815	G	A
1	rs3102907	72489743	C	G
1	rs3102908	72489844	G	T
1	rs3102909	72489935	A	G
1	rs61767484	72491123	T	C
1	rs17579541	72491188	G	C
1	rs78063562	72492243	C	A
1	rs3102910	72492445	C	T
1	rs3102911	72492504	T	G
1	rs12023418	72492583	A	G
1	rs113756514	72492623	T	C
1	rs12402288	72493234	A	T
1	rs61767486	72493454	C	T
1	rs12024501	72493897	A	G
1	rs61767487	72494017	T	A
1	rs17520379	72494321	C	A
1	rs17092151	72494358	G	T
1	rs12403024	72495217	A	G
1	rs3128552	72495577	G	A
1	rs3128553	72495739	A	C
1	rs2171164	72496048	C	T
1	rs17092161	72496996	G	A
1	rs12569128	72498031	T	C
1	rs3102918	72499082	T	C
1	rs17092178	72499295	A	C
1	rs3128557	72499912	C	A
1	rs10493492	72500375	G	A
1	rs3128558	72501283	C	T
1	rs3102919	72502184	C	G
1	rs61767491	72502369	C	T
1	rs1905979	72502485	C	T
1	rs1905980	72502911	A	G
1	rs61767492	72503151	G	A
1	rs17580143	72504700	A	C
1	rs2630425	72505022	G	T
1	rs11803665	72505250	A	G
1	rs1486110	72505345	G	A
1	rs2821282	72505392	G	T
1	rs11806908	72505465	C	T
1	rs2821281	72505552	C	A
1	rs1385918	72506044	T	A
1	rs17092217	72507306	C	T
1	rs2630389	72507914	C	G
1	rs2630388	72508131	T	C
1	rs1486090	72508296	A	G
1	rs1486089	72508345	G	A
1	rs1486088	72508357	C	A
1	rs1155261	72508928	A	G
1	rs1486087	72509490	T	C
1	rs149310667	72511390	T	C
1	rs12039861	72512391	C	A
1	rs11209896	72512988	G	A
1	rs1905977	72513118	A	T
1	rs12564163	72513121	T	G
1	rs1905976	72513186	T	G
1	rs151338095	72513263	T	C
1	rs2821276	72513293	C	T
1	rs1154909	72513687	C	G
1	rs2422134	72514701	G	C
1	rs1026999	72516076	C	T
1	rs1026998	72516080	G	T
1	rs1026997	72516287	T	C
1	rs6657634	72517082	C	T
1	rs1385909	72517653	C	T
1	rs975480	72517928	A	G
1	rs17580974	72517987	G	C
1	rs12074700	72518170	A	G
1	rs12354124	72518420	A	T
1	rs2821275	72520194	T	G
1	rs1486084	72520941	T	C
1	rs138025615	72521503	C	G
1	rs72680867	72522509	T	A
1	rs11209899	72522971	G	A
1	rs12036443	72524862	T	G
1	rs2821272	72525098	C	T
1	rs2821271	72526699	T	C
1	rs2046504	72527374	A	G
1	rs1564968	72527909	A	G
1	rs1486082	72528539	T	C
1	rs1486081	72528658	A	T
1	rs1486080	72528734	G	T
1	rs11209900	72529337	C	T
1	rs991080	72529407	A	T
1	rs17092314	72529627	G	A
1	rs12131816	72529866	T	C
1	rs1540616	72530692	T	C
1	rs12408173	72531083	A	G
1	rs1159129	72531407	A	G
1	rs2046503	72531473	A	G
1	rs2821267	72531925	G	A
1	rs12035142	72532190	G	A
1	rs2200485	72532506	G	A
1	rs72680874	72532536	C	T
1	rs12132044	72533676	G	A
1	rs2630381	72533775	C	T
1	rs1486078	72534359	T	C
1	rs2220252	72534543	G	A
1	rs2821266	72535285	T	C
1	rs12024008	72535536	C	A
1	rs2200484	72536341	T	A
1	rs2821265	72537442	C	T
1	rs12409966	72539545	C	T
1	rs2422135	72540398	T	C
1	rs11209905	72540875	T	C
1	rs12033161	72540901	G	A
1	rs72680879	72542361	G	C
1	rs9633292	72542681	G	A
1	rs12049085	72542738	C	T
1	rs1486109	72543302	G	A
1	rs1486108	72543338	A	T
1	rs7542278	72543910	G	A
1	rs2630422	72544051	C	T
1	rs7542974	72544704	G	A
1	rs72680882	72545024	C	T
1	rs72680883	72545178	C	A
1	rs11209906	72545694	C	T
1	rs12130387	72547396	G	C
1	rs35645202	72548617	C	T
1	rs72947393	72549608	C	T
1	rs988421	72549836	C	T
1	rs1486105	72550299	C	T
1	rs72680890	72550303	C	T
1	rs11209908	72550500	A	T
1	rs72680891	72552445	A	G
1	rs12085418	72553891	G	T
1	rs59896248	72553946	T	C
1	rs12091740	72553991	T	C
1	rs2821260	72554093	C	T
1	rs7541651	72554833	T	A
1	rs2821255	72555489	A	C
1	rs973526	72556393	C	T
1	rs12742474	72557148	C	G
1	rs2821254	72557858	G	A
1	rs2821253	72557973	T	A
1	rs12140090	72558138	T	C
1	rs1021240	72558464	T	G
1	rs727726	72559740	C	T
1	rs77801296	72562125	T	C
1	rs2016698	72562478	G	A
1	rs1817624	72562479	G	T
1	rs986219	72562729	G	T
1	rs2630391	72564879	A	G
1	rs2220253	72565460	C	T
1	rs11209910	72565630	G	T
1	rs1905978	72565800	A	G
1	rs17588282	72567065	G	A
1	rs10493493	72569309	G	T
1	rs2630392	72569613	T	A
1	rs2821251	72569980	G	A
1	rs11589787	72570425	G	A
1	rs1486091	72571364	C	T
1	rs1352082	72571656	C	A
1	rs78851102	72572054	C	A
1	rs1486093	72573363	T	C
1	rs1486094	72573432	T	A
1	rs1564970	72573798	T	C
1	rs56062633	72574617	C	T
1	rs56248439	72574649	C	T
1	rs2821248	72575560	A	G
1	rs10789333	72577056	G	A
1	rs2630395	72577177	G	A
1	rs2821246	72577179	T	A
1	rs12402629	72578709	T	C
1	rs12124902	72579373	A	G
1	rs12026323	72579734	T	G
1	rs1486095	72580511	A	T
1	rs75019891	72581536	G	A
1	rs2630397	72581966	C	T
1	rs2630399	72582554	T	A
1	rs77944304	72582779	C	T
1	rs2630400	72583763	G	A
1	rs1486096	72584184	G	A
1	rs1486097	72584796	G	A
1	rs7549778	72585353	G	C
1	rs72682709	72585509	T	C
1	rs78590455	72585560	C	A
1	rs2630401	72585671	C	A
1	rs11209915	72586208	C	T
1	rs11209916	72586209	A	G
1	rs7556006	72587186	G	C
1	rs12128707	72588119	A	G
1	rs17588812	72588669	T	C
1	rs7517387	72589319	G	T
1	rs2821239	72590193	G	A
1	rs2630404	72590286	G	T
1	rs2630405	72590672	T	C
1	rs2630406	72590865	G	A
1	rs72682716	72590964	T	C
1	rs2630407	72591135	C	G
1	rs12030409	72592908	G	A
1	rs4649954	72593174	G	T
1	rs12141628	72593767	C	T
1	rs2821236	72595125	T	C
1	rs2630408	72596508	T	C
1	rs12132602	72597051	A	G
1	rs12750634	72597654	T	A
1	rs2821235	72599170	T	C
1	rs7413319	72599191	T	A
1	rs4650129	72600038	G	A
1	rs2630409	72600172	C	G
1	rs12036745	72600569	T	C
1	rs12047056	72600903	C	T
1	rs72939385	72601349	A	T
1	rs1385911	72601854	C	T
1	rs11583451	72602756	G	A
1	rs112877838	72603378	C	A
1	rs2630390	72603400	C	G
1	rs34124399	72603500	C	T
1	rs11209918	72606027	T	G
1	rs1385921	72606298	T	C
1	rs1385920	72606383	T	A
1	rs1385919	72606418	T	G
1	rs12137663	72607638	A	G
1	rs2245234	72608440	G	T
1	rs80106349	72608658	A	G
1	rs12083421	72608795	T	A
1	rs12139652	72609333	A	G
1	rs76865614	72609647	G	A
1	rs57316908	72609955	G	C
1	rs11209920	72610802	A	T
1	rs12133604	72610879	G	T
1	rs1545933	72611715	T	C
1	rs74924535	72611772	G	A
1	rs1545934	72611805	C	T
1	rs75014666	72612001	G	A
1	rs11587829	72612227	T	C
1	rs11209921	72612371	C	T
1	rs11587895	72612615	T	C
1	rs56256157	72612638	A	G
1	rs2630438	72612997	A	T
1	rs55777234	72613020	T	C
1	rs7515320	72613608	G	T
1	rs12136617	72613706	G	C
1	rs7541218	72613917	C	T
1	rs7517923	72614077	G	T
1	rs12028372	72614938	C	T
1	rs11587434	72615118	G	A
1	rs11209923	72615198	A	G
1	rs2422136	72618544	C	A
1	rs17589316	72619339	T	C
1	rs2422137	72619961	C	A
1	rs72682727	72621076	G	A
1	rs76290274	72624560	C	A
1	rs11209928	72627031	G	A
1	rs12755450	72628347	T	C
1	rs2821296	72629795	T	C
1	rs2901653	72631846	T	G
1	rs6665041	72632221	C	A
1	rs7526028	72633841	C	A
1	rs2630431	72634986	T	C
1	rs34029663	72635339	A	G
1	rs36075373	72636749	A	T
1	rs61765613	72637154	G	T
1	rs1486111	72637468	T	A
1	rs72682730	72638131	A	T
1	rs12126162	72638618	C	A
1	rs61765615	72639381	T	C
1	rs2821295	72639856	G	A
1	rs12117225	72640353	T	C
1	rs79908654	72640442	A	C
1	rs2821293	72642650	G	A
1	rs11209932	72642877	A	G
1	rs61765616	72643496	A	G
1	rs12036585	72644116	C	T
1	rs12748679	72644585	T	C
1	rs6699731	72645734	G	A
1	rs79164782	72645779	A	G
1	rs6699841	72645850	G	A
1	rs11209933	72647443	A	G
1	rs10789334	72647903	A	G
1	rs112312657	72647974	C	T
1	rs12726084	72649154	C	T
1	rs11209935	72650254	A	G
1	rs74824226	72650546	C	T
1	rs6668604	72650925	G	T
1	rs17524209	72653038	G	A
1	rs2298152	72654730	A	G
1	rs2821291	72654816	A	G
1	rs2298151	72655369	T	C
1	rs6672863	72655636	C	T
1	rs2821290	72656205	A	T
1	rs2821289	72657544	G	A
1	rs2153929	72658214	T	C
1	rs34289700	72660048	A	C
1	rs2821288	72661104	C	T
1	rs6656980	72661288	A	G
1	rs34840702	72662959	C	T
1	rs7518919	72663249	A	G
1	rs7529364	72663405	G	C
1	rs12141242	72663576	C	T
1	rs2821287	72663761	C	T
1	rs1342874	72664938	C	T
1	rs35944729	72666431	A	T
1	rs2821285	72667196	C	T
1	rs2821284	72669322	T	A
1	rs1342863	72669563	C	A
1	rs9425076	72669968	C	A
1	rs7349073	72670841	C	T
1	rs10493494	72670904	C	G
1	rs2821283	72673061	G	T
1	rs2797540	72673194	G	A
1	rs1858601	72674434	G	T
1	rs1858600	72674489	C	T
1	rs74653947	72676153	A	C
1	rs1194256	72676177	A	G
1	rs1194257	72679533	C	T
1	rs1194258	72680879	C	T
1	rs1194259	72681358	A	G
1	rs1675354	72681731	G	A
1	rs1675355	72681780	C	G
1	rs9699942	72681835	G	A
1	rs12725081	72682718	T	A
1	rs1675356	72683226	C	T
1	rs6698979	72683471	T	C
1	rs6659016	72683616	G	C
1	rs61765640	72684333	G	A
1	rs34274959	72686292	A	G
1	rs1194286	72688503	G	A
1	rs1194285	72689238	C	G
1	rs1675353	72691347	T	C
1	rs12125336	72692630	C	T
1	rs34940719	72693786	G	A
1	rs1194274	72695407	T	A
1	rs35483896	72695431	G	T
1	rs1205484	72695547	G	T
1	rs78152876	72696649	A	G
1	rs1194273	72696927	C	T
1	rs11209938	72697178	T	C
1	rs985227	72697459	T	G
1	rs1194272	72698655	G	A
1	rs1211923	72699554	C	T
1	rs1211567	72699646	T	C
1	rs1776015	72699947	C	T
1	rs1675351	72699952	G	T
1	rs2797543	72701100	G	A
1	rs1194271	72701965	A	G
1	rs1209251	72701991	C	G
1	rs1194270	72702313	T	C
1	rs35166058	72702806	G	A
1	rs1194269	72703860	G	A
1	rs1194268	72704368	C	T
1	rs1194267	72704526	A	G
1	rs1194266	72706860	G	A
1	rs1194265	72707226	A	G
1	rs1194264	72708046	A	G
1	rs1194263	72708154	G	C
1	rs1026568	72708286	T	G
1	rs1026567	72708584	A	G
1	rs1026566	72709042	G	A
1	rs9425080	72711900	T	C
1	rs17525406	72712003	A	G
1	rs2066416	72712404	C	T
1	rs1194284	72712529	A	C
1	rs2126077	72712607	A	T
1	rs1194283	72713037	C	T
1	rs1194282	72713559	T	C
1	rs1194281	72714003	T	C
1	rs1194280	72714104	C	T
1	rs1194279	72714155	G	A
1	rs1194278	72714220	C	T
1	rs1194277	72714331	C	G
1	rs1776012	72717743	A	G
1	rs9424976	72718610	T	C
1	rs12137936	72720357	C	G
1	rs61765646	72723211	T	A
1	rs17591264	72723236	T	C
1	rs2000228	72723863	T	C
1	rs34723450	72724409	A	C
1	rs9424977	72725344	T	C
1	rs1620977	72729142	A	G
1	rs17525824	72731621	C	A
1	rs1841500	72732323	C	T
1	rs1460947	72732482	A	G
1	rs1460948	72732574	G	A
1	rs9424978	72732923	T	C
1	rs1380995	72733841	A	T
1	rs116244409	72735434	A	C
1	rs12137231	72735458	T	C
1	rs34376163	72738699	T	C
1	rs12737564	72739527	A	C
1	rs1841497	72739905	A	T
1	rs7549792	72740634	G	A
1	rs9326098	72740734	C	G
1	rs11584542	72741382	T	G
1	rs11584611	72741829	T	C
1	rs9425081	72742235	G	T
1	rs34020954	72742387	C	T
1	rs115092312	72742783	G	C
1	rs3101340	72744144	G	A
1	rs34874247	72744950	C	G
1	rs1870676	72744996	T	C
1	rs34579341	72745962	A	G
1	rs3101341	72747844	C	T
1	rs3101339	72748669	A	C
1	rs76659454	72749726	G	A
1	rs3128341	72749848	T	C
1	rs3101338	72750353	C	A
1	rs34361149	72750470	G	A
1	rs11209943	72750500	A	G
1	rs3101337	72751134	C	T
1	rs3101336	72751185	T	C
1	rs2613499	72751552	A	G
1	rs12740789	72752073	G	A
1	rs2815765	72752230	T	C
1	rs2613498	72752939	C	T
1	rs61765650	72753112	A	G
1	rs2613497	72753825	A	T
1	rs2568953	72753956	T	C
1	rs2815764	72754123	A	G
1	rs61765651	72754314	C	T
1	rs2613496	72754788	T	C
1	rs2568952	72755105	C	G
1	rs2815757	72764289	C	T
1	rs2568956	72764376	T	C
1	rs2568957	72764430	A	G
1	rs9425089	72765082	A	C
1	rs2568958	72765116	G	A
1	rs9425090	72765300	G	A
1	rs9424981	72766085	T	C
1	rs11209948	72811904	G	T
1	rs78095791	72811957	A	G
1	rs2568960	72812249	A	G
1	rs2815753	72812324	G	A
1	rs2815752	72812440	G	A
1	rs2613494	72812657	A	G
1	rs2568961	72812747	C	T
1	rs6682389	72813057	C	T
1	rs1460943	72813129	C	T
1	rs1432639	72813218	C	A
1	rs1460942	72813256	A	T
1	rs1460940	72814617	G	A
1	rs2815749	72814783	A	G
1	rs2815748	72816147	G	A
1	rs111519543	72817062	A	G
1	rs6690399	72817099	A	T
1	rs115782507	72817341	A	G
1	rs17526561	72818226	C	A
1	rs146822750	72818872	G	T
1	rs140419987	72819077	C	A
1	rs6697541	72819360	A	G
1	rs2012697	72819612	T	C
1	rs2613500	72819884	T	C
1	rs74967575	72819888	T	A
1	rs114096332	72820444	A	G
1	rs115137136	72820557	G	A
1	rs12137749	72820709	G	A
1	rs2815747	72821126	G	T
1	rs116155482	72821310	A	G
1	rs12143571	72822096	T	A
1	rs12117438	72822479	A	G
1	rs114340685	72822916	A	G
1	rs137935824	72822917	T	G
1	rs115381238	72823570	T	C
1	rs990871	72823713	C	T
1	rs6661921	72824855	G	A
1	rs6687024	72824860	C	T
1	rs145375378	72825872	A	G
1	rs12143898	72826172	G	A
1	rs78120369	72826945	C	G
1	rs6660464	72826949	T	C
1	rs138762872	72827496	A	T
1	rs12139531	72827776	G	A
1	rs149585098	72827932	T	A
1	rs144295335	72828097	A	G
1	rs12144335	72828183	T	C
1	rs10889947	72828221	T	C
1	rs148710178	72828646	A	G
1	rs11581382	72829347	C	T
1	rs11581403	72829530	C	T
1	rs11588959	72829623	G	T
1	rs114362098	72829673	C	G
1	rs11209950	72829680	A	T
1	rs11581447	72829683	C	A
1	rs141051622	72830413	A	G
1	rs72943001	72831388	C	T
1	rs12123328	72833201	A	G
1	rs74820801	72833505	A	G
1	rs2613508	72833582	C	T
1	rs60012417	72834023	C	T
1	rs2613507	72834503	A	G
1	rs12117250	72834799	G	T
1	rs2613505	72835410	C	T
1	rs2613504	72835740	G	A
1	rs1841499	72836456	A	T
1	rs76564193	72836935	C	A
1	rs7531118	72837239	T	C
1	rs11209951	72837490	C	T
1	rs11209952	72837500	C	T
1	rs72945107	72838186	G	T
1	rs112657490	72838345	G	A
1	rs10789336	72838406	G	A
1	rs1993709	72838529	A	G
1	rs4322186	72838561	G	T
1	rs2613503	72839774	C	A
1	rs1903376	72839905	C	T
1	rs1903374	72840051	G	A
1	rs79547900	72841201	G	A
1	rs150174526	72842570	G	C
1	rs12120564	72843946	T	C
1	rs12131707	72844293	C	T
1	rs2999987	72844514	T	C
1	rs72945111	72845176	T	C
1	rs72945113	72845264	T	C
1	rs2815783	72845658	A	T
1	rs1841496	72845917	T	C
1	rs1599339	72846190	A	G
1	rs1599338	72846235	C	G
1	rs12122822	72846382	T	G
1	rs1599337	72846460	C	G
1	rs1599336	72846483	T	G
1	rs114668802	72847258	C	T
1	rs1599335	72847620	A	C
1	rs12127070	75100640	A	G
1	rs12123598	75100722	T	C
1	rs6671066	75103028	C	T
1	rs12137637	75103769	C	A
1	rs1424667	75104487	C	T
1	rs76222346	75105393	A	G
1	rs496575	75105740	T	G
1	rs525693	75106616	A	G
1	rs17095690	75106741	G	A
1	rs623171	75108863	A	C
1	rs6660278	75112784	G	A
1	rs1834189	75113057	C	A
1	rs11210492	75114341	A	G
1	rs12096336	75115849	C	T
1	rs699857	75117824	A	C
1	rs730645	75118172	T	C
1	rs17095707	75119024	G	A
1	rs564725	75121016	C	T
1	rs10890138	75121451	T	C
1	rs484449	75121974	G	C
1	rs476332	75122624	T	C
1	rs10789399	75123751	T	C
1	rs624818	75126646	T	C
1	rs562916	75127372	A	G
1	rs471338	75127472	T	C
1	rs1378278	75128507	T	A
1	rs550651	75128572	C	T
1	rs549599	75128703	G	T
1	rs12239912	75130289	T	C
1	rs607733	75131681	T	C
1	rs920756	75133340	A	G
1	rs696120	75133348	A	G
1	rs67990917	75134362	A	C
1	rs12029361	75135142	C	T
1	rs585326	75136980	T	G
1	rs12758713	75137048	A	G
1	rs10890139	75138262	T	A
1	rs11210495	75138522	T	A
1	rs12043286	75138762	A	C
1	rs696703	75138813	T	A
1	rs77491876	75139697	T	C
1	rs699800	75140269	C	T
1	rs10789400	75140299	A	G
1	rs7546095	75140559	A	T
1	rs1455034	75142134	G	T
1	rs7512186	75144633	C	T
1	rs7512474	75144871	C	T
1	rs17095738	75146057	A	T
1	rs696666	75146093	T	C
1	rs56317013	75146998	A	C
1	rs17095739	75147840	C	T
1	rs61432528	75148298	A	C
1	rs72968148	75148539	C	T
1	rs2044196	75148630	T	C
1	rs696667	75149512	A	G
1	rs696668	75149922	G	T
1	rs1424663	75150381	G	T
1	rs72675374	75150592	C	T
1	rs599480	75151305	G	T
1	rs12750509	75151620	T	C
1	rs10493547	75151932	A	G
1	rs696669	75152156	A	C
1	rs10518473	75152186	T	C
1	rs663246	75152868	C	G
1	rs516819	75153876	G	A
1	rs696670	75153972	C	T
1	rs696671	75154537	A	G
1	rs17095755	75155044	A	G
1	rs696672	75155271	A	G
1	rs575533	75155657	T	C
1	rs624411	75156077	G	A
1	rs12239097	75156257	T	C
1	rs12563489	75156892	A	C
1	rs699801	75157273	C	T
1	rs72675380	75157365	C	T
1	rs6683577	75157985	C	T
1	rs12061533	75158118	A	G
1	rs12739631	75158525	G	C
1	rs17095774	75159349	C	T
1	rs3113978	75159846	C	T
1	rs17095778	75160147	C	T
1	rs3113979	75160243	C	T
1	rs3113980	75160365	C	T
1	rs1340985	75160724	A	G
1	rs3098953	75160818	T	C
1	rs1424666	75160864	T	C
1	rs510705	75161128	T	C
1	rs2881151	75162697	C	T
1	rs728547	75164678	C	T
1	rs7549769	75165020	T	C
1	rs11210497	75165182	A	T
1	rs4650280	75166623	T	C
1	rs67072967	75167477	T	C
1	rs12146002	75167867	G	A
1	rs1345943	75168033	T	A
1	rs67975966	75168986	C	A
1	rs7546565	75169220	G	A
1	rs4650003	75169574	A	T
1	rs12122137	75169610	T	C
1	rs6662846	75170143	A	C
1	rs6666150	75170352	T	C
1	rs68188053	75170663	T	C
1	rs3819945	75171109	A	T
1	rs6673	75171211	G	A
1	rs17459	75171751	T	C
1	rs7527057	75172001	T	A
1	rs17552114	75172652	T	C
1	rs4650281	75173051	C	T
1	rs4650282	75173257	C	A
1	rs60887187	75173884	A	G
1	rs17617240	75173938	C	T
1	rs10890140	75174145	T	G
1	rs10890141	75174146	G	A
1	rs2032968	75175188	T	C
1	rs2032969	75175664	G	A
1	rs3819946	75175886	T	C
1	rs61790696	75176051	G	A
1	rs35497701	75176928	C	T
1	rs116444904	75177443	A	G
1	rs61790699	75178055	C	T
1	rs12129513	75178251	A	G
1	rs7522428	75178360	C	T
1	rs13375787	75178713	C	T
1	rs10890142	75179129	G	A
1	rs12073318	75179963	T	G
1	rs74095154	75180401	C	T
1	rs28535522	75181345	T	C
1	rs72968202	75182707	C	G
1	rs61790700	75182738	A	C
1	rs28653708	75182790	G	C
1	rs77347054	75185530	A	G
1	rs4650283	75186056	A	G
1	rs74784428	75186113	C	A
1	rs11485555	75186509	C	G
1	rs116259888	75186513	T	C
1	rs61790701	75186641	A	T
1	rs79673124	75187032	G	A
1	rs72970010	75187450	A	G
1	rs61790702	75187540	C	T
1	rs28575168	75187963	A	C
1	rs277402	75188321	G	A
1	rs28459619	75188359	T	C
1	rs116204738	75189551	G	A
1	rs61790703	75189620	C	A
1	rs1424671	75189847	T	C
1	rs57396966	75190096	A	G
1	rs61543507	75190221	A	G
1	rs1051122	75190452	C	T
1	rs142420399	75191322	C	G
1	rs28804147	75192187	C	T
1	rs28796647	75192338	C	G
1	rs67696801	75193489	C	T
1	rs968358	75193989	G	T
1	rs768223	75194035	C	T
1	rs61790704	75194261	C	T
1	rs28548316	75194565	G	A
1	rs1465483	75195243	T	C
1	rs114470879	75195367	T	A
1	rs11487952	75195812	T	C
1	rs1122338	75196359	A	G
1	rs455032	75196488	C	T
1	rs75917962	75196937	C	A
1	rs28654603	75197283	G	T
1	rs11485264	75197533	A	G
1	rs28695657	75197614	G	T
1	rs139970702	75197944	C	A
1	rs2345436	75198740	A	C
1	rs41289224	75198787	G	A
1	rs745108	75199214	G	A
1	rs28563168	75199279	G	A
1	rs28568334	75199299	C	G
1	rs28640981	75199484	G	A
1	rs60292279	75199615	T	C
1	rs28602706	75199973	T	C
1	rs60212353	75200440	A	G
1	rs277374	75200486	G	A
1	rs59091667	75200595	C	G
1	rs3806160	75200697	T	C
1	rs3806161	75200785	C	A
1	rs16910	75202712	G	T
1	rs2298103	75202870	C	T
1	rs74095169	75203378	C	T
1	rs55895041	75203382	G	A
1	rs72677710	75203974	G	A
1	rs277375	75204143	G	A
1	rs28685856	75205344	A	C
1	rs55668944	75205481	T	C
1	rs28712886	75205515	T	G
1	rs28740807	75205590	T	C
1	rs28436025	75205988	G	C
1	rs277398	75206325	G	A
1	rs28857918	75206820	A	G
1	rs28789132	75207024	T	C
1	rs438014	75207296	C	T
1	rs28796389	75207320	G	A
1	rs61790731	75207593	G	A
1	rs72970049	75207659	T	C
1	rs4650287	75207756	A	G
1	rs4650288	75207876	G	A
1	rs28879157	75208034	C	G
1	rs56102384	75208133	G	A
1	rs115113944	75208310	G	A
1	rs28804435	75208382	T	G
1	rs149834410	75209289	T	C
1	rs28767547	75209312	A	G
1	rs28831813	75209522	G	A
1	rs28810187	75209750	C	G
1	rs74605725	75210188	G	T
1	rs72973608	75210198	C	T
1	rs56289126	75210622	G	A
1	rs142808213	75211170	G	A
1	rs28719150	75211638	T	A
1	rs28683801	75211738	T	C
1	rs117243410	75212592	C	G
1	rs72973615	75212832	G	C
1	rs114314125	75212945	G	A
1	rs28583318	75213044	A	G
1	rs117986980	75213387	A	G
1	rs61790737	75213619	G	T
1	rs277396	75213648	A	C
1	rs2345438	75214193	G	T
1	rs749690	75214390	G	C
1	rs1133891	75214441	A	G
1	rs61790738	75215244	T	C
1	rs2795030	75215501	G	A
1	rs113978846	75216327	A	G
1	rs28374065	75216340	C	T
1	rs61790739	75216449	C	T
1	rs1248244	75217134	G	A
1	rs525487	75217420	A	G
1	rs76057501	75217497	A	C
1	rs11485298	75217752	C	T
1	rs4145871	75218704	C	T
1	rs3845356	75219066	C	G
1	rs3845357	75219125	T	C
1	rs11485299	75219146	A	G
1	rs117942247	75219424	G	A
1	rs61790740	75220038	C	T
1	rs28588069	75220929	A	G
1	rs405445	75221150	G	A
1	rs114469991	75221701	A	G
1	rs61790742	75221716	C	T
1	rs28557039	75221823	G	A
1	rs111274516	75223334	A	G
1	rs79337825	75223853	C	T
1	rs61790743	75224016	C	T
1	rs58715708	75224442	A	G
1	rs28594379	75224560	A	G
1	rs28445096	75225190	C	A
1	rs72677727	75225452	G	A
1	rs452242	75225625	G	T
1	rs76708762	75226225	A	G
1	rs28482086	75226252	A	G
1	rs75542453	75226820	A	G
1	rs76071269	75227113	C	T
1	rs115607949	75227634	C	T
1	rs61524157	75227643	G	A
1	rs79599340	75227722	T	G
1	rs75766926	75227918	T	G
1	rs117359712	75228293	C	T
1	rs4650004	75229133	G	A
1	rs3819947	75229396	G	A
1	rs79265075	75230319	C	A
1	rs277368	75230606	C	T
1	rs80328049	75230629	A	G
1	rs80213718	75231563	T	G
1	rs4650005	75231723	C	T
1	rs10161	75232213	G	A
1	rs9647	75232231	G	T
1	rs78281905	75232638	A	G
1	rs114781282	75233253	G	T
1	rs143038119	75233535	T	C
1	rs7540514	75233608	G	C
1	rs17095870	75234024	T	C
1	rs11162945	75234527	A	C
1	rs74591216	75234545	C	T
1	rs6668736	75234550	C	T
1	rs277369	75234661	T	C
1	rs3901858	75234759	T	G
1	rs277370	75235082	T	C
1	rs78232620	75235129	C	G
1	rs74563167	75235134	A	G
1	rs3931020	75235317	T	C
1	rs74680221	75235397	A	G
1	rs79674533	75235398	A	C
1	rs114556459	75235707	C	A
1	rs10874122	75235866	A	G
1	rs61790746	75236031	T	C
1	rs74696516	75236413	C	T
1	rs78026932	75236991	A	C
1	rs17095882	75237644	T	C
1	rs7535692	75237970	C	A
1	rs1820294	75238413	T	A
1	rs12043726	75238821	C	T
1	rs17095896	75239655	T	G
1	rs17095902	75240211	A	G
1	rs17617950	75240436	G	A
1	rs17617967	75240476	A	G
1	rs17095905	75240895	T	A
1	rs17095908	75241221	G	C
1	rs1359750	75241740	T	C
1	rs17553114	75241952	C	T
1	rs12125889	75241971	T	C
1	rs277376	75242246	G	T
1	rs1475396	75242396	G	C
1	rs12034724	75242494	G	A
1	rs11163178	75242581	C	T
1	rs17553218	75242957	A	C
1	rs17618148	75243507	T	G
1	rs797008	75243764	A	T
1	rs61788811	75244408	T	C
1	rs61788812	75244627	T	C
1	rs1581870	75245289	C	A
1	rs12410060	75245848	C	T
1	rs76746153	75245986	A	G
1	rs17095922	75247100	T	G
1	rs17095923	75247370	T	C
1	rs17095926	75247393	T	C
1	rs17095931	75247483	C	T
1	rs17618340	75247617	G	A
1	rs4650007	75247778	A	C
1	rs17095937	75248072	T	C
1	rs1409785	75248122	G	A
1	rs114809548	75248333	C	A
1	rs17095940	75248385	G	A
1	rs76351539	75248456	T	G
1	rs12144851	75248466	C	T
1	rs78002189	75248530	A	C
1	rs77313185	75248557	C	T
1	rs17095942	75248672	A	G
1	rs12136666	75248701	G	A
1	rs74820670	75248776	A	T
1	rs76032854	75249078	G	A
1	rs114226323	75249200	T	C
1	rs77031808	75249208	A	G
1	rs78553944	75249385	T	A
1	rs7516098	75249397	T	C
1	rs79880992	75249403	A	C
1	rs116270646	75249421	T	A
1	rs114853533	75249464	C	T
1	rs80113783	75249557	A	G
1	rs78796061	75249615	A	G
1	rs9804168	75249616	C	T
1	rs80249467	75249859	T	G
1	rs17095944	75250141	C	T
1	rs17095946	75250641	G	A
1	rs78763117	75250776	A	G
1	rs114777570	75250895	C	A
1	rs118163065	75251033	G	A
1	rs115636278	75251170	T	A
1	rs114132344	75251180	C	T
1	rs114665239	75251334	C	G
1	rs115755470	75251353	A	T
1	rs76110303	75251588	G	A
1	rs6658360	75252095	A	G
1	rs10874274	75252134	A	G
1	rs12565479	75252254	T	A
1	rs12565480	75252265	T	C
1	rs12568674	75252274	C	T
1	rs11163400	75252327	T	C
1	rs12132783	75252602	A	G
1	rs7547190	75252764	C	T
1	rs12144321	75252849	C	T
1	rs7549482	75252892	C	G
1	rs6662761	75254898	T	C
1	rs1327088	75255491	A	G
1	rs11163464	75256135	T	C
1	rs76107566	75256702	C	T
1	rs79542448	75257200	A	G
1	rs2185695	75257881	T	C
1	rs1875840	75259995	C	T
1	rs927904	75260328	T	C
1	rs1327089	75260651	A	G
1	rs114779148	75260652	T	C
1	rs78079598	75260688	A	G
1	rs1039562	75260833	T	C
1	rs1359751	75260845	C	A
1	rs192776947	75260858	T	C
1	rs1359752	75261184	G	A
1	rs61788835	75262085	T	C
1	rs1575983	75262196	A	C
1	rs78454336	75262395	G	A
1	rs138961874	75262580	G	A
1	rs7524288	75262784	T	C
1	rs1574941	75263047	C	A
1	rs7526913	75263265	T	G
1	rs1969111	75263485	A	T
1	rs6681874	75264362	A	G
1	rs1590639	75264485	C	T
1	rs7536343	75266043	T	G
1	rs74646231	75266472	A	C
1	rs1327090	75266479	G	A
1	rs1327091	75266656	T	G
1	rs277381	75266815	T	A
1	rs113557761	75268553	T	C
1	rs1980851	75268971	A	G
1	rs17095986	75269043	T	C
1	rs17554331	75269284	C	T
1	rs79353280	75270552	T	G
1	rs1327086	75271032	A	G
1	rs2134836	75271646	C	T
1	rs2345439	75272321	C	T
1	rs12145183	75272480	G	A
1	rs1409782	75272935	T	A
1	rs7555459	75273706	G	A
1	rs969435	75273866	G	A
1	rs277384	75275272	A	G
1	rs61788837	75275535	C	T
1	rs12738201	75275749	C	A
1	rs11163953	75276812	G	T
1	rs12759641	75276832	T	A
1	rs12120636	75277426	G	A
1	rs277385	75277568	T	G
1	rs61133339	75277895	C	A
1	rs11577912	75278859	A	C
1	rs277388	75280496	A	C
1	rs1327094	75281155	T	C
1	rs12135195	75281315	A	G
1	rs78753963	75281380	C	A
1	rs277390	75281849	C	T
1	rs277391	75282264	C	T
1	rs913198	75282323	A	C
1	rs7412168	75282461	A	T
1	rs277392	75282962	T	G
1	rs277393	75283065	C	T
1	rs277394	75283509	T	C
1	rs7553384	75283543	G	A
1	rs12138237	75283564	T	C
1	rs277395	75283643	T	C
1	rs1248441	75284668	C	T
1	rs9782986	75285101	C	T
1	rs12725868	75285242	A	G
1	rs34761491	75285542	G	A
1	rs11161603	75286373	T	C
1	rs12139046	75286774	C	T
1	rs67838343	75286939	G	A
1	rs277364	75287139	A	T
1	rs277363	75287561	T	C
1	rs1327097	75287612	A	G
1	rs277362	75287944	T	C
1	rs277361	75288167	A	C
1	rs277360	75288180	T	G
1	rs17554720	75289415	A	T
1	rs12409914	75289607	C	A
1	rs12410792	75289812	T	G
1	rs277359	75290039	C	A
1	rs277358	75290356	T	C
1	rs277357	75290369	C	T
1	rs277355	75290784	T	C
1	rs277354	75291073	C	T
1	rs1327096	75291607	T	A
1	rs413853	75291698	C	T
1	rs794402	75292359	T	G
1	rs74545509	75294739	C	G
1	rs1146405	75295492	A	G
1	rs277352	75297145	A	C
1	rs17619669	75297392	T	A
1	rs11161851	75298782	T	C
1	rs17619801	75300281	A	T
1	rs277367	75300318	A	C
1	rs277366	75300917	A	G
1	rs75036505	75301403	C	G
1	rs76856833	75302154	C	A
1	rs12096276	75302447	C	T
1	rs12092249	75302562	G	A
1	rs17619904	75302921	C	T
1	rs1773583	75304954	T	C
1	rs17555302	75305335	A	G
1	rs79231186	75307136	C	A
1	rs7522805	75308713	A	C
1	rs7527929	75308859	T	A
1	rs277351	75309013	C	T
1	rs277350	75309047	G	C
1	rs277348	75309353	T	C
1	rs61791266	75309655	G	C
1	rs10493549	75311145	A	G
1	rs1327080	75311357	A	G
1	rs12747472	75311462	T	C
1	rs77918574	75312124	T	C
1	rs12562135	75313199	G	A
1	rs11162075	75313445	C	T
1	rs12120920	75313508	C	T
1	rs7524570	75313578	T	G
1	rs11580154	75314222	T	C
1	rs147963986	75316095	G	T
1	rs61791268	75316299	T	G
1	rs77214504	75316394	A	T
1	rs7517746	75316587	G	A
1	rs61791269	75316945	A	G
1	rs2346072	75318579	T	C
1	rs277345	75318637	T	G
1	rs61791271	75318638	C	G
1	rs12030917	75318735	C	G
1	rs11162081	75319612	G	A
1	rs4650291	75320135	T	C
1	rs277344	75320261	A	G
1	rs11578237	75320844	G	A
1	rs12120668	75321017	G	C
1	rs17555468	75321782	C	T
1	rs794397	75324937	C	G
1	rs12124938	75324938	G	A
1	rs77068299	75325015	C	G
1	rs12128910	75325870	C	T
1	rs1751463	75327004	C	A
1	rs61701719	75328594	A	T
1	rs6688521	75328844	G	A
1	rs11162101	75330323	C	T
1	rs112572025	75331176	C	T
1	rs79735225	75331382	G	A
1	rs72677759	75331552	C	A
1	rs1581871	75331739	C	G
1	rs11162102	75332022	A	G
1	rs11162103	75332336	A	G
1	rs11163851	76090368	G	C
1	rs12741498	76090418	C	T
1	rs7522044	76090706	T	C
1	rs12406845	76091190	G	A
1	rs7553738	76091356	G	T
1	rs7553832	76091427	G	A
1	rs9324206	76091734	C	G
1	rs4141467	76091842	C	T
1	rs9324207	76091872	C	T
1	rs4141464	76091876	G	A
1	rs1332783	76092166	C	T
1	rs17097106	76092180	T	C
1	rs4949870	76092192	C	T
1	rs1332782	76092383	G	A
1	rs6659247	76093019	G	A
1	rs11163860	76094234	C	T
1	rs814856	76095434	G	A
1	rs392691	76097044	C	T
1	rs77438108	76097080	C	T
1	rs211737	76097081	A	G
1	rs814857	76097204	T	G
1	rs211736	76097291	T	G
1	rs814860	76098480	C	T
1	rs814861	76098631	T	G
1	rs78355731	76098743	A	G
1	rs111334828	76098889	C	G
1	rs141816419	76099150	T	G
1	rs150698939	76099171	C	T
1	rs185190706	76100546	G	C
1	rs77733234	76101655	A	T
1	rs12144212	76101921	T	C
1	rs211724	76102948	A	G
1	rs211723	76103030	C	T
1	rs186116	76103670	C	T
1	rs12145550	76103757	T	C
1	rs74088936	76104388	G	A
1	rs211722	76104488	C	A
1	rs814871	76104554	C	G
1	rs211721	76104722	C	A
1	rs814872	76104790	A	T
1	rs11589276	76105545	G	A
1	rs211719	76105757	C	T
1	rs211718	76106675	T	C
1	rs211717	76106969	G	A
1	rs60871503	76107044	G	A
1	rs814873	76107306	C	T
1	rs211716	76107339	A	G
1	rs211715	76107473	C	G
1	rs12732722	76107888	C	G
1	rs12745456	76108055	T	C
1	rs211713	76108158	G	A
1	rs211712	76108190	G	T
1	rs74088943	76108698	G	A
1	rs211710	76109038	G	A
1	rs814874	76109358	A	T
1	rs6665431	76109456	T	C
1	rs211709	76109469	T	C
1	rs814875	76109573	G	A
1	rs814876	76109879	T	G
1	rs1739895	76110012	G	T
1	rs9437215	76110635	A	G
1	rs1625651	76112107	C	T
1	rs1623826	76112344	C	G
1	rs77412346	76112444	C	G
1	rs1621198	76112684	C	A
1	rs11576534	76112751	C	T
1	rs1103750	76112778	G	A
1	rs12023101	76113076	C	A
1	rs814877	76113213	C	A
1	rs437298	76113770	T	C
1	rs419487	76113788	A	G
1	rs399160	76114664	A	G
1	rs814878	76114860	C	A
1	rs814879	76114913	C	T
1	rs389126	76115530	C	G
1	rs1739897	76116062	T	A
1	rs435406	76116407	C	T
1	rs448710	76116554	T	C
1	rs814880	76116605	C	A
1	rs74088954	76117012	T	A
1	rs139653127	76117170	A	G
1	rs449275	76117315	G	T
1	rs814881	76118037	T	A
1	rs814882	76118105	G	C
1	rs6675076	76118503	A	C
1	rs814883	76118572	A	G
1	rs74088959	76118716	G	T
1	rs814884	76118885	A	T
1	rs421165	76118944	T	A
1	rs416420	76119028	A	G
1	rs435039	76119070	T	G
1	rs2347539	76119115	C	T
1	rs2347540	76119468	G	A
1	rs814885	76119597	T	C
1	rs74088960	76119838	T	C
1	rs71656841	76119841	G	A
1	rs440826	76120300	T	C
1	rs441109	76120430	T	G
1	rs814886	76120991	A	G
1	rs11163904	76121208	C	T
1	rs396070	76121468	T	A
1	rs432131	76121668	A	G
1	rs12026799	76121916	C	A
1	rs76321824	76122467	C	T
1	rs516069	76122502	T	C
1	rs517743	76122652	G	A
1	rs11579086	76122704	C	T
1	rs814889	76122716	C	T
1	rs585422	76122724	C	T
1	rs814890	76122811	G	A
1	rs2881657	76123067	C	T
1	rs814893	76123624	G	C
1	rs814894	76123782	C	T
1	rs6672180	76123973	C	G
1	rs77208152	76124255	T	C
1	rs11801414	76124517	G	A
1	rs11802717	76124648	C	T
1	rs77808118	76125009	A	C
1	rs1412717	76125471	C	T
1	rs814849	76125481	C	T
1	rs1831700	76125824	T	G
1	rs60554887	76125931	C	T
1	rs12127780	76126205	A	G
1	rs1093005	76126552	G	T
1	rs814850	76128202	C	T
1	rs12129523	76129223	C	A
1	rs814851	76129234	T	A
1	rs1093006	76129825	T	C
1	rs11163915	76130199	C	T
1	rs57249318	76130493	C	A
1	rs12125933	76130920	C	T
1	rs11163917	76131068	C	T
1	rs79447649	76131069	G	A
1	rs1093009	76131077	T	C
1	rs4949872	76131392	C	G
1	rs12126155	76131555	C	G
1	rs12404553	76131690	C	T
1	rs1093011	76131991	A	G
1	rs11163924	76132070	C	A
1	rs113878513	76132604	T	C
1	rs111985396	76132792	A	G
1	rs11163928	76132849	T	C
1	rs60378926	76133254	A	G
1	rs814853	76133260	A	C
1	rs814855	76134126	T	C
1	rs7549167	76134258	T	C
1	rs138345470	76134459	C	A
1	rs7533542	76134654	G	A
1	rs1535740	76134765	C	A
1	rs17585530	76134990	G	A
1	rs1323734	76135282	T	C
1	rs1323735	76135294	C	T
1	rs12724819	76135362	A	G
1	rs1332786	76135561	G	A
1	rs60630670	76135750	G	A
1	rs7552404	76135946	A	G
1	rs12132750	76136222	A	G
1	rs12131344	76136437	C	T
1	rs56069207	76137269	A	G
1	rs12134854	76137606	T	C
1	rs12132503	76137762	C	G
1	rs78106188	76137836	A	G
1	rs12034697	76137880	G	A
1	rs12131493	76139172	G	A
1	rs7548962	76139266	G	A
1	rs56401077	76140167	C	T
1	rs6593585	76140273	G	A
1	rs7417486	76141269	C	T
1	rs12079432	76141469	A	C
1	rs114421765	76141802	C	T
1	rs113734488	76141811	A	G
1	rs1960528	76142005	A	G
1	rs1591120	76142961	T	C
1	rs2147039	76143166	C	T
1	rs7513363	76143443	A	G
1	rs7516122	76143458	T	C
1	rs12130334	76143753	G	A
1	rs149744415	76143762	C	T
1	rs12755811	76143790	G	A
1	rs12736447	76143840	C	T
1	rs149708706	76144574	A	G
1	rs141074322	76144921	C	A
1	rs147202734	76147837	T	C
1	rs115205217	76149467	A	T
1	rs72686131	76149509	C	G
1	rs814899	76149594	G	A
1	rs6673786	76149637	C	T
1	rs12085123	76149749	G	A
1	rs814901	76149799	C	T
1	rs12134767	76149848	C	T
1	rs12217101	76149892	A	G
1	rs11163956	76150141	C	T
1	rs11163961	76151253	C	T
1	rs6701306	76151497	G	A
1	rs1855136	76153076	C	T
1	rs6668963	76153140	C	G
1	rs34079902	76153423	G	A
1	rs2066183	76153745	A	G
1	rs11163967	76154185	T	C
1	rs814897	76154273	G	A
1	rs7518038	76154430	G	A
1	rs12045299	76154750	T	C
1	rs77425581	76156018	A	G
1	rs699677	76156554	A	G
1	rs696677	76157944	A	T
1	rs7546641	76158035	T	C
1	rs185212283	76158125	C	T
1	rs7544117	76158246	A	G
1	rs696679	76158319	A	T
1	rs1498316	76159198	G	A
1	rs1498315	76159225	G	A
1	rs699824	76159245	C	A
1	rs699825	76159278	G	C
1	rs1846233	76159354	C	T
1	rs7533888	76160449	A	C
1	rs1858536	76161595	G	T
1	rs4638068	76161663	G	A
1	rs4949874	76161889	T	C
1	rs7535991	76162624	C	T
1	rs815301	76163220	C	G
1	rs78232549	76163348	T	A
1	rs147772670	76163380	G	C
1	rs138995577	76163386	C	T
1	rs815303	76163665	T	C
1	rs815304	76163695	G	A
1	rs815305	76163770	C	T
1	rs138221926	76163983	G	A
1	rs138493988	76165988	T	C
1	rs55792067	76166339	A	G
1	rs61797335	76166557	T	C
1	rs113652030	76166885	C	A
1	rs150404394	76166982	C	G
1	rs7551136	76167040	C	T
1	rs150982037	76167963	C	T
1	rs12026713	76169242	T	C
1	rs815307	76169248	G	A
1	rs67757078	76169456	G	A
1	rs78061916	76169460	C	T
1	rs74088991	76169585	C	T
1	rs699679	76169624	A	G
1	rs699680	76169775	A	G
1	rs74088993	76170778	A	G
1	rs699682	76171204	A	T
1	rs55781251	76171432	G	A
1	rs71502707	76171520	C	T
1	rs12145870	76171612	C	T
1	rs1498317	76171984	A	C
1	rs699683	76172512	A	C
1	rs74088996	76172647	T	C
1	rs4949875	76173080	G	A
1	rs56364153	76173104	C	T
1	rs4949876	76173377	C	T
1	rs7513559	76173744	A	G
1	rs815308	76174038	T	G
1	rs6695055	76174149	G	T
1	rs56036152	76174280	T	C
1	rs35937370	76174571	G	C
1	rs74088997	76174573	C	T
1	rs1391520	76174752	A	C
1	rs11164035	76175274	G	A
1	rs12027620	76176504	A	G
1	rs11164037	76176509	A	T
1	rs74088999	76176821	C	T
1	rs1694429	76176878	G	C
1	rs1694428	76176879	G	C
1	rs60219146	76177118	A	G
1	rs942270	76177332	G	A
1	rs1498312	76177849	C	T
1	rs11164042	76178440	G	A
1	rs11579752	76178694	C	T
1	rs1391518	76178735	A	G
1	rs74090705	76178918	C	T
1	rs2133134	76179587	G	A
1	rs7556201	76180586	T	C
1	rs11161430	76180878	C	T
1	rs79892103	76181337	G	A
1	rs12747967	76182113	G	A
1	rs67108483	76182190	T	C
1	rs75194837	76182379	G	T
1	rs815309	76182410	A	G
1	rs815310	76182495	T	C
1	rs11161437	76182512	T	C
1	rs815311	76182729	T	C
1	rs11161439	76182926	T	C
1	rs35837767	76183550	C	T
1	rs11161447	76184000	T	A
1	rs7534754	76185308	G	A
1	rs12138018	76186794	T	C
1	rs12091720	76186949	G	A
1	rs1251079	76189445	T	C
1	rs1251078	76189488	C	G
1	rs1251077	76189745	C	G
1	rs61797339	76189946	G	T
1	rs114005461	76190072	G	A
1	rs17848068	76190216	G	A
1	rs61124994	76190331	C	G
1	rs59932454	76190439	T	C
1	rs116034618	76190568	C	T
1	rs1251075	76190569	C	G
1	rs1250874	76190978	A	G
1	rs74090716	76191124	C	T
1	rs11161465	76191744	T	C
1	rs77473405	76191814	C	T
1	rs11161468	76192582	C	T
1	rs1890451	76192765	C	T
1	rs1250876	76193232	A	G
1	rs1250877	76193494	A	C
1	rs74090717	76193721	A	T
1	rs7524467	76194054	C	G
1	rs1146572	76194306	A	G
1	rs56322662	76194651	T	C
1	rs1303169	76195041	T	C
1	rs111927462	76195422	A	G
1	rs1313071	76195542	C	G
1	rs1250878	76196313	C	G
1	rs1250880	76196602	T	C
1	rs61797340	76196912	C	T
1	rs74090720	76197192	A	G
1	rs74090722	76197262	A	G
1	rs80220597	76197584	C	T
1	rs7548695	76198033	A	G
1	rs74090724	76198309	T	C
1	rs2275378	76198436	T	C
1	rs3818855	76198785	G	A
1	rs74090726	76199277	A	C
1	rs2153126	76199345	C	G
1	rs7554984	76199809	T	C
1	rs7541058	76199817	C	T
1	rs71656849	76200169	A	G
1	rs57186386	76201327	T	C
1	rs6676182	76201622	C	T
1	rs4949877	76201668	C	G
1	rs2173378	76201992	G	T
1	rs2788653	76202269	A	C
1	rs2792082	76202270	G	T
1	rs12563737	76202478	C	T
1	rs1146574	76202671	A	G
1	rs77426419	76202822	A	G
1	rs4559448	76203456	A	G
1	rs2185435	76203764	C	G
1	rs2185436	76203783	A	G
1	rs7539246	76203850	C	G
1	rs1146577	76203863	T	G
1	rs6593514	76203891	A	G
1	rs7550974	76204185	A	G
1	rs7516477	76204502	G	C
1	rs12759535	76205050	A	G
1	rs6704444	76205108	T	C
1	rs12127402	76205643	C	A
1	rs11161493	76206254	T	A
1	rs72686179	76206372	C	T
1	rs74090729	76206405	A	G
1	rs12744608	76206490	G	T
1	rs1251065	76207684	A	G
1	rs74090730	76207745	A	G
1	rs34748623	76207923	A	T
1	rs11578480	76208989	T	G
1	rs12123977	76209754	G	A
1	rs1146579	76209792	T	C
1	rs1146580	76209935	T	C
1	rs11161510	76210289	C	T
1	rs11161511	76210477	C	T
1	rs17647178	76210524	T	C
1	rs4646960	76211103	C	A
1	rs12022011	76211227	A	G
1	rs114321273	76212452	T	A
1	rs11161515	76212559	C	T
1	rs74090734	76212683	C	A
1	rs1146581	76213024	T	G
1	rs4949674	76213715	C	A
1	rs59723961	76214085	C	A
1	rs9660848	76214508	G	A
1	rs76713335	76215449	G	C
1	rs79552201	76215497	A	T
1	rs146722744	76215665	G	A
1	rs74090737	76215866	C	T
1	rs11161521	76216330	T	C
1	rs76780252	76216519	C	T
1	rs61799967	76216649	G	A
1	rs71502708	76217004	G	A
1	rs12126607	76217097	G	A
1	rs4646961	76217169	G	A
1	rs57443433	76217786	G	A
1	rs1767459	76217857	A	G
1	rs72686191	76218319	G	T
1	rs10873685	76218818	A	C
1	rs1612097	76218875	C	T
1	rs1767458	76219155	A	G
1	rs2788654	76219569	C	T
1	rs114697917	76219773	G	A
1	rs1694419	76219801	G	A
1	rs79698935	76219899	T	G
1	rs1631498	76220037	T	C
1	rs1694420	76220377	A	G
1	rs1694421	76220386	A	G
1	rs1767457	76220742	C	G
1	rs1770513	76221127	T	C
1	rs1611823	76221706	T	G
1	rs146261670	76221733	G	C
1	rs1767456	76222531	T	C
1	rs12126481	76222640	G	A
1	rs1694422	76222644	G	A
1	rs1694424	76223351	G	C
1	rs1767455	76223381	C	T
1	rs1770512	76223386	G	A
1	rs77230620	76223436	A	G
1	rs12032051	76223448	G	A
1	rs35283569	76223754	A	G
1	rs1770511	76223816	T	C
1	rs2185152	76224010	C	T
1	rs57798497	76224295	T	C
1	rs61289992	76224437	C	T
1	rs114339595	76224582	G	A
1	rs61622554	76224748	C	T
1	rs17587071	76225083	A	C
1	rs2788655	76225633	A	C
1	rs111625745	76225749	G	C
1	rs79799650	76226557	G	C
1	rs1061337	76227022	A	G
1	rs17848065	76228487	G	A
1	rs8763	76229120	T	C
1	rs61612438	76229221	G	A
1	rs1146587	76229326	T	C
1	rs1146588	76229787	C	G
1	rs146606975	76230157	T	A
1	rs12136754	76230232	C	A
1	rs6675212	76230829	C	A
1	rs6593515	76231067	G	A
1	rs149590224	76232352	G	C
1	rs7544911	76232478	A	G
1	rs148304508	76232498	A	C
1	rs1146591	76233169	C	T
1	rs74090744	76233190	C	T
1	rs74968421	76233496	T	C
1	rs1146592	76234064	T	C
1	rs7516226	76234257	G	A
1	rs12130832	76234294	T	C
1	rs1146593	76234886	A	G
1	rs1826978	76235001	A	G
1	rs6664254	76235084	G	T
1	rs1146594	76235229	G	A
1	rs28602663	76235355	C	T
1	rs12142247	76235746	C	T
1	rs9662166	76235906	C	A
1	rs141541845	76237019	C	T
1	rs4949879	76237143	G	A
1	rs1146598	76237176	A	G
1	rs7548991	76237305	C	T
1	rs1463812	76237461	G	A
1	rs7552289	76238441	C	G
1	rs61799988	76238686	G	A
1	rs74609104	76238704	C	T
1	rs1146602	76239309	A	G
1	rs1146603	76239700	G	T
1	rs11810154	76239973	C	G
1	rs1146605	76240060	T	C
1	rs77099976	76240524	T	C
1	rs12092388	76240652	C	T
1	rs11161598	76240679	G	A
1	rs1146606	76240700	C	T
1	rs1146607	76240768	G	A
1	rs1146608	76240919	A	G
1	rs1146609	76241053	T	C
1	rs12728962	76241169	T	C
1	rs1146610	76241323	G	A
1	rs1146611	76241394	G	A
1	rs1146612	76241573	A	G
1	rs17647711	76241710	C	G
1	rs1146613	76241846	A	G
1	rs11584577	76242378	A	G
1	rs2211080	76243438	G	A
1	rs11161600	76243744	G	A
1	rs144791105	76244115	G	A
1	rs11161602	76244382	C	T
1	rs1146615	76244610	C	G
1	rs6680389	76244976	G	T
1	rs1146616	76245325	C	A
1	rs1146617	76245609	G	A
1	rs12118229	76245857	C	T
1	rs12118306	76246112	C	T
1	rs1146618	76246116	C	T
1	rs12756349	76246238	T	C
1	rs11161605	76246710	A	G
1	rs1146619	76246825	G	A
1	rs1146620	76247002	T	A
1	rs12757213	76247015	A	G
1	rs114637143	76247137	C	A
1	rs1146622	76247322	T	C
1	rs1146623	76247382	C	T
1	rs74999092	76247405	A	T
1	rs1146628	76249201	T	C
1	rs12094698	76249264	G	A
1	rs12094842	76249590	G	A
1	rs1146629	76249626	C	T
1	rs12044025	76249715	A	C
1	rs1146630	76250073	A	G
1	rs138271632	76250110	A	C
1	rs1146631	76250636	G	C
1	rs1146632	76251746	T	C
1	rs76671446	76251884	G	A
1	rs1146634	76252011	G	A
1	rs35505941	76252183	G	A
1	rs35321712	76252202	G	A
1	rs1146635	76252335	A	G
1	rs1146636	76252687	T	C
1	rs57389460	76254523	T	G
1	rs1498311	76254726	G	T
1	rs11161620	76255228	G	A
1	rs11588643	76255613	A	G
1	rs12093623	76256232	T	G
1	rs1146637	76256618	A	G
1	rs7534288	76257488	C	T
1	rs12703	76257892	A	T
1	rs55764969	76258198	C	T
1	rs1146639	76258518	T	C
1	rs71656851	76259023	C	T
1	rs11161626	76260837	C	T
1	rs1146641	76261078	G	C
1	rs1146642	76261434	A	G
1	rs5745309	76261914	T	G
1	rs1146643	76263558	G	A
1	rs34977392	76264449	C	A
1	rs1146644	76264788	T	C
1	rs1146645	76265056	T	C
1	rs1146646	76265500	G	A
1	rs1146647	76265712	C	T
1	rs34892795	76265725	T	C
1	rs1146648	76265890	A	G
1	rs6656501	76266126	A	C
1	rs1144328	76266601	G	A
1	rs4949677	76266662	T	A
1	rs12074938	76266985	C	T
1	rs1144329	76267209	C	T
1	rs71656852	76267632	T	A
1	rs5745314	76268223	A	T
1	rs5745317	76268573	G	A
1	rs1146649	76268803	A	G
1	rs5745323	76269372	T	C
1	rs5745325	76269460	G	A
1	rs5745327	76270040	A	T
1	rs12127078	76270799	C	T
1	rs1812589	76271190	G	A
1	rs17097567	76271574	A	C
1	rs1144331	76272357	G	A
1	rs5745328	76272654	A	T
1	rs3737574	76272837	A	G
1	rs5745331	76273313	A	G
1	rs5745332	76273342	T	C
1	rs5745334	76273441	C	G
1	rs5745336	76273519	G	A
1	rs1146651	76273594	C	A
1	rs1146652	76273708	A	G
1	rs5745343	76273805	T	C
1	rs5745347	76274520	A	G
1	rs5745352	76275042	C	T
1	rs1144333	76275100	A	G
1	rs5745353	76275137	A	T
1	rs5745354	76275178	G	A
1	rs12727156	76275459	C	T
1	rs112431348	76275571	A	G
1	rs5745355	76276039	C	T
1	rs12122939	76276353	T	C
1	rs1144336	76277421	C	A
1	rs5745362	76278119	C	T
1	rs5745363	76278145	G	A
1	rs67432875	76278916	A	G
1	rs12033058	76278926	G	A
1	rs80059220	76279112	G	T
1	rs76549215	76279232	T	C
1	rs7547056	76279267	G	A
1	rs5745368	76279858	C	T
1	rs1144338	76279908	T	C
1	rs5745369	76280045	G	A
1	rs1146653	76280438	A	G
1	rs1144339	76280543	A	G
1	rs1144340	76281590	G	A
1	rs5745376	76281884	A	G
1	rs1144341	76282659	T	G
1	rs71656853	76283422	T	G
1	rs1144342	76284364	A	G
1	rs12024645	76284395	A	G
1	rs7525919	76285342	T	G
1	rs12724860	76285457	G	A
1	rs78731754	76285888	A	G
1	rs5745380	76286033	A	C
1	rs5745381	76286037	T	G
1	rs1250881	76287250	A	C
1	rs1250882	76287314	C	A
1	rs1146656	76287404	C	T
1	rs79835994	76287508	G	T
1	rs2131558	76287926	A	G
1	rs12740253	76287929	G	A
1	rs1251275	76288487	T	C
1	rs1251274	76288587	T	C
1	rs5745383	76288590	G	C
1	rs1251273	76288617	A	G
1	rs1251272	76289004	C	T
1	rs1251270	76290027	T	C
1	rs141865551	76290324	A	G
1	rs138847036	76290990	A	G
1	rs12748900	76291125	A	C
1	rs111585596	76291627	G	C
1	rs10782556	76292379	G	C
1	rs11161688	76292520	A	T
1	rs11579355	76292671	A	G
1	rs12407107	76292728	C	T
1	rs35416402	76293032	T	A
1	rs12759945	76293208	A	G
1	rs71656854	76293871	G	A
1	rs12564772	76294280	G	A
1	rs10873727	76294859	G	A
1	rs10873728	76294928	A	T
1	rs10873729	76295137	T	C
1	rs190502439	76295138	G	A
1	rs4472716	76295942	C	T
1	rs4335328	76296066	G	T
1	rs4347163	76296129	G	A
1	rs11161700	76296498	C	A
1	rs147102009	76296702	C	G
1	rs112046153	76297125	C	T
1	rs112459624	76297129	C	T
1	rs141278151	76297261	A	G
1	rs111802537	76297528	A	G
1	rs71656855	76297776	T	G
1	rs71656856	76297857	A	G
1	rs12079065	76298025	G	A
1	rs34486572	76298059	C	T
1	rs11161704	76298083	C	G
1	rs12079211	76298274	G	C
1	rs113773900	76298390	G	T
1	rs10782558	76298719	A	C
1	rs10873733	76298780	C	T
1	rs2202019	76299181	G	A
1	rs12136360	76299941	C	T
1	rs143926186	76299966	C	G
1	rs79407596	76300114	G	A
1	rs12734931	76300210	T	C
1	rs12385715	76300277	A	C
1	rs10873735	76300317	T	G
1	rs57218288	76300829	A	G
1	rs12076093	76301656	G	A
1	rs10873738	76302233	A	G
1	rs10873739	76302437	C	A
1	rs17097634	76302470	T	C
1	rs4949884	76303049	C	G
1	rs9970840	76303720	A	G
1	rs55970724	76303835	T	G
1	rs12090712	76304215	C	T
1	rs77244403	76304872	A	G
1	rs12045363	76304930	C	T
1	rs12081631	76305092	G	A
1	rs12078151	76305273	T	C
1	rs61770533	76306490	C	G
1	rs13376397	76306513	C	T
1	rs5745390	76306591	A	C
1	rs5745391	76306660	A	T
1	rs5745392	76306809	C	T
1	rs56350137	76307340	A	T
1	rs7514912	76307558	A	G
1	rs7548391	76307595	C	T
1	rs34045364	76308080	C	G
1	rs34177389	76308097	A	T
1	rs35961154	76308198	C	A
1	rs11161718	76308413	G	A
1	rs79435381	76308431	G	A
1	rs1856791	76308942	C	T
1	rs112205173	76310100	C	T
1	rs1498313	76311291	C	T
1	rs1603734	76311632	T	C
1	rs5745394	76311731	G	A
1	rs5745401	76312536	T	A
1	rs5745403	76312948	C	T
1	rs2047435	76313874	C	T
1	rs5745410	76314356	C	A
1	rs5745411	76314437	T	C
1	rs5745412	76314659	A	G
1	rs5745414	76314720	G	A
1	rs5745415	76314880	G	A
1	rs5745416	76314907	A	G
1	rs11161728	76315457	C	A
1	rs6683437	76316619	G	A
1	rs35789801	76316827	A	G
1	rs143659343	76317157	C	T
1	rs11587435	76317288	T	A
1	rs11161731	76317459	C	T
1	rs12409592	76317549	G	A
1	rs1159215	76317869	T	A
1	rs1159214	76317910	G	T
1	rs28784995	76318005	T	C
1	rs2881785	76318096	T	C
1	rs7521344	76318325	C	T
1	rs6666818	76318695	C	T
1	rs34111433	76318823	C	T
1	rs56294618	76318898	C	T
1	rs60459836	76318938	C	T
1	rs111914775	76319036	C	T
1	rs60164663	76319241	A	G
1	rs60832961	76319251	T	C
1	rs10465725	76320098	G	A
1	rs2172508	76320215	A	G
1	rs71656857	76320295	C	G
1	rs1565717	76320441	T	C
1	rs76532097	76320759	G	C
1	rs148536113	76322895	T	G
1	rs140478064	76322920	A	G
1	rs4949885	76323624	C	G
1	rs12024786	76323666	C	T
1	rs142820161	76323984	T	C
1	rs12093817	76324223	G	A
1	rs7526288	76324913	C	G
1	rs61676733	76324961	G	T
1	rs112539493	76325207	G	T
1	rs113185299	76325248	T	C
1	rs111476147	76325327	C	T
1	rs35290302	76326033	T	C
1	rs12568447	76326832	A	G
1	rs2347962	76327303	G	T
1	rs12403889	76327428	C	T
1	rs115204566	76327648	G	T
1	rs114465749	76327650	A	G
1	rs7549863	76327923	T	C
1	rs114860896	76328274	T	C
1	rs12732407	76328894	G	A
1	rs76456433	76329042	G	A
1	rs5745418	76329706	T	A
1	rs77953247	76330802	T	C
1	rs5745425	76331138	G	A
1	rs5745426	76331265	T	C
1	rs2172507	76331320	T	C
1	rs35614774	76331668	A	G
1	rs12049212	76331979	G	A
1	rs6678348	76332463	C	T
1	rs114696455	76332572	C	A
1	rs5745427	76332637	C	A
1	rs5745428	76332643	C	T
1	rs5745429	76332803	A	G
1	rs5745430	76332994	C	T
1	rs5745433	76333163	T	G
1	rs3765682	76333172	T	C
1	rs5745434	76333173	C	T
1	rs5745438	76333426	T	C
1	rs2029681	76333846	G	A
1	rs79949741	76334032	C	T
1	rs35857029	76334346	T	C
1	rs2881786	76334406	G	T
1	rs7538800	76334573	C	A
1	rs12723575	76335203	T	C
1	rs12024086	76335383	G	T
1	rs12031600	76335536	C	T
1	rs12021855	76335926	A	G
1	rs111351325	76335989	G	A
1	rs11161790	76336179	C	T
1	rs36054685	76336266	C	G
1	rs112368938	76336339	C	T
1	rs112364509	76336362	C	T
1	rs12401729	76336586	T	G
1	rs35424470	76336702	C	G
1	rs11161792	76336746	C	T
1	rs12743235	76336757	G	A
1	rs34270172	76336926	G	C
1	rs75334332	76337852	T	G
1	rs76260657	76338017	C	T
1	rs74089618	76338351	G	A
1	rs74089619	76338400	A	G
1	rs11161795	76338499	A	C
1	rs75399471	76339092	A	T
1	rs59109451	76339761	C	T
1	rs75265116	76339938	A	C
1	rs6699682	76340123	A	G
1	rs78748984	76340467	G	A
1	rs11161800	76340724	C	T
1	rs12071623	76340726	C	T
1	rs71656858	76340768	G	A
1	rs76416835	76341511	G	T
1	rs12021750	76341594	A	C
1	rs2029682	76341619	T	C
1	rs2029683	76341643	T	G
1	rs12164500	76342180	G	A
1	rs5745442	76342858	T	G
1	rs1493367	76344011	C	A
1	rs5745445	76344332	G	A
1	rs5745448	76344705	T	C
1	rs5745449	76344711	A	T
1	rs5745450	76344826	G	A
1	rs5745451	76344856	T	C
1	rs5745454	76344932	A	G
1	rs5745458	76345429	G	A
1	rs2307077	76345640	G	T
1	rs2307078	76345884	T	A
1	rs5745460	76346049	A	T
1	rs5745462	76346495	G	A
1	rs5745464	76346712	G	A
1	rs5745465	76346832	T	C
1	rs5745469	76347394	G	A
1	rs5745471	76347434	G	A
1	rs5745475	76348014	T	C
1	rs5745477	76348227	A	G
1	rs6692903	76348991	G	A
1	rs5745482	76349207	G	A
1	rs5745485	76349534	C	G
1	rs5745491	76350159	T	G
1	rs5745492	76350250	G	A
1	rs5745496	76350332	C	A
1	rs12723434	76350769	G	T
1	rs78556436	76352875	G	A
1	rs35970385	76352983	T	C
1	rs12082448	76353225	C	T
1	rs12127049	76353248	G	A
1	rs12410542	77233774	C	T
1	rs3862898	77236239	C	G
1	rs10873909	77237033	G	A
1	rs6663361	77237932	C	G
1	rs115576955	77238129	T	C
1	rs6687408	77238418	G	C
1	rs34624638	77238429	A	G
1	rs7530899	77238731	A	G
1	rs61783193	77238963	G	A
1	rs11162204	77240374	T	C
1	rs10873910	77240543	G	T
1	rs7530453	77240586	G	T
1	rs11576261	77240928	C	T
1	rs11162205	77242042	T	C
1	rs59058518	77243347	T	C
1	rs74089764	77246510	T	C
1	rs76095648	77247465	C	T
1	rs10735746	77248818	G	C
1	rs10735747	77249803	T	A
1	rs61783195	77249940	G	A
1	rs150019788	77251091	A	C
1	rs76848891	77252373	A	G
1	rs11162210	77252974	A	G
1	rs12145926	77253007	G	A
1	rs7535687	77253833	C	T
1	rs7535689	77253841	C	A
1	rs61783210	77253871	A	G
1	rs61783211	77253928	T	C
1	rs11162211	77254137	A	G
1	rs11576527	77254185	G	A
1	rs12117410	77254485	G	C
1	rs4489608	77254524	G	A
1	rs34267054	77254651	G	A
1	rs10747349	77255032	T	G
1	rs12048996	77255084	T	G
1	rs4472797	77255160	T	A
1	rs4486491	77255166	C	T
1	rs4131662	77255534	C	A
1	rs56785757	77255835	A	G
1	rs4506508	77256336	C	A
1	rs146799938	77256596	G	T
1	rs11162212	77256966	C	A
1	rs4949747	77257353	A	T
1	rs12561942	77257375	A	T
1	rs11577464	77259107	A	G
1	rs4949641	77259153	C	G
1	rs61783212	77259478	G	A
1	rs10747350	77260169	T	C
1	rs12047960	77260188	A	G
1	rs11162213	77260211	G	A
1	rs61783213	77260333	C	T
1	rs4344369	77260455	T	A
1	rs4329553	77260587	G	A
1	rs11162214	77260801	C	A
1	rs12117779	77262936	A	G
1	rs12118675	77263227	T	C
1	rs11577272	77263563	T	C
1	rs11578253	77265060	T	C
1	rs4586020	77265640	C	A
1	rs7534641	77266676	G	A
1	rs61676699	77266852	C	G
1	rs74089776	77266965	G	C
1	rs141918903	77267335	C	T
1	rs12757024	77268215	A	G
1	rs10158203	77270614	G	C
1	rs35866777	77270618	C	T
1	rs7553646	77270774	C	A
1	rs61783214	77272343	G	A
1	rs4276957	77273928	T	C
1	rs12073708	77275135	G	A
1	rs1502904	77275541	C	T
1	rs36047524	77278218	C	T
1	rs67490779	77278285	A	T
1	rs116982552	77278326	C	T
1	rs35621328	77278459	C	T
1	rs12036883	77282268	C	G
1	rs61783215	77282928	A	G
1	rs10873911	77283097	C	T
1	rs4423060	77283293	C	T
1	rs10873912	77283307	G	C
1	rs34447158	77283947	G	A
1	rs11802365	77284245	A	G
1	rs11162217	77284346	A	G
1	rs11804745	77286087	G	A
1	rs4949749	77287528	A	C
1	rs9324159	77287551	C	G
1	rs61783216	77288109	G	T
1	rs72997655	77289266	T	C
1	rs9730060	77289523	T	C
1	rs34042620	77289720	C	A
1	rs66662804	77290261	A	G
1	rs1393657	77290343	C	T
1	rs12126169	77291022	T	C
1	rs9660358	77291635	C	T
1	rs11162219	77292949	A	G
1	rs74089786	77293807	T	A
1	rs59965495	77293880	C	A
1	rs115407134	77294193	A	G
1	rs4268394	77295109	A	G
1	rs10873914	77296384	C	T
1	rs9659970	77297459	G	C
1	rs2134460	77297506	G	A
1	rs11162221	77298373	T	A
1	rs9660496	77298983	G	A
1	rs3902868	77299329	C	T
1	rs1316659	77299392	C	T
1	rs61783240	77301058	A	G
1	rs35650856	77301632	G	C
1	rs9661758	77301757	C	G
1	rs61783241	77301863	A	G
1	rs12722788	77302013	A	G
1	rs1522619	77302373	A	C
1	rs9660120	77302885	G	A
1	rs12733483	77303974	A	C
1	rs141999109	77304669	C	T
1	rs57691753	77305979	T	C
1	rs1698821	77306778	C	A
1	rs61783242	77307503	T	C
1	rs9725735	77308412	C	T
1	rs11162223	77308891	G	C
1	rs10873916	77309237	G	A
1	rs12083190	77310568	T	A
1	rs12082120	77310775	A	G
1	rs11162224	77311693	G	C
1	rs13373851	77312414	C	A
1	rs3942487	77312466	A	G
1	rs72680092	77312988	C	T
1	rs11162226	77314106	T	C
1	rs10873917	77315368	C	G
1	rs12142924	77315404	G	A
1	rs12731397	77315936	A	G
1	rs12091499	77316018	T	A
1	rs13376256	77316849	A	G
1	rs12142378	77317130	T	C
1	rs12144976	77317258	G	A
1	rs11811641	77317560	G	A
1	rs1522616	77317656	A	T
1	rs10873918	77317719	C	G
1	rs34938828	77317772	T	C
1	rs10873919	77318234	A	T
1	rs12411268	77318535	G	A
1	rs11162227	77320014	C	T
1	rs1403240	77321319	C	A
1	rs950007	77322486	C	T
1	rs9662183	77323124	T	C
1	rs9661976	77323167	A	G
1	rs9660892	77323384	C	T
1	rs11162228	77323526	T	C
1	rs11162229	77324297	C	T
1	rs10458495	77324865	C	T
1	rs114731170	77324879	C	T
1	rs10458496	77325101	G	C
1	rs17099662	77325124	G	A
1	rs10782635	77325208	C	T
1	rs10873920	77325211	G	C
1	rs10458497	77325288	A	G
1	rs11162230	77325300	T	G
1	rs10782636	77325400	A	T
1	rs1004455	77325865	G	A
1	rs1004454	77325990	C	T
1	rs10873921	77326152	A	G
1	rs12031454	77326373	C	T
1	rs12031455	77326388	C	T
1	rs12021695	77326444	T	C
1	rs12127016	77326798	C	T
1	rs10458491	77326805	C	T
1	rs9724850	77327583	A	G
1	rs1718907	77327675	C	A
1	rs11162231	77328297	T	G
1	rs1403243	77331308	T	C
1	rs9726090	77332398	G	T
1	rs1522618	77332627	C	T
1	rs76305167	77333355	C	T
1	rs4949752	77333659	G	A
1	rs115932314	77333872	C	T
1	rs114586767	77334268	G	A
1	rs1522622	77335319	G	A
1	rs76653772	77335468	G	T
1	rs77369083	77336542	G	A
1	rs1718921	77337976	G	A
1	rs74089800	77338897	C	A
1	rs74089801	77338945	C	T
1	rs74089802	77339358	A	G
1	rs4271261	77340676	T	A
1	rs115095123	77340765	A	G
1	rs7419029	77340766	G	A
1	rs7535901	77341163	C	T
1	rs114502361	77341264	C	T
1	rs143268857	77341546	G	A
1	rs2103039	77343736	A	G
1	rs4949643	77344854	T	A
1	rs1949697	77345172	G	A
1	rs1533850	77346080	T	C
1	rs79035511	77346853	C	T
1	rs1533849	77346964	G	A
1	rs75528451	77348120	C	G
1	rs1357331	77348936	G	A
1	rs56282414	77349850	C	A
1	rs115607932	77351409	T	G
1	rs74092209	77353159	T	C
1	rs115386745	77353827	G	A
1	rs1273142	77353978	A	G
1	rs80021337	77354108	T	C
1	rs1252485	77354308	A	T
1	rs10449705	77356151	T	C
1	rs74092210	77357556	A	G
1	rs6703662	77357696	C	T
1	rs75809912	77358322	C	T
1	rs4949753	77358584	C	A
1	rs4949754	77358638	T	C
1	rs114307432	77360140	G	A
1	rs74092213	77360212	G	C
1	rs34654786	77361695	G	A
1	rs4562675	77362312	G	T
1	rs9725074	77363004	A	G
1	rs140234984	77363045	T	G
1	rs137964262	77363142	G	A
1	rs147421954	77363563	A	G
1	rs77698511	77363701	A	G
1	rs28858794	77363882	T	C
1	rs146711065	77364256	C	T
1	rs192978278	77365088	A	G
1	rs60996303	77365315	C	A
1	rs9660283	77366252	T	G
1	rs9793293	77367638	T	C
1	rs60942910	77367814	A	G
1	rs56004949	77367919	T	C
1	rs76276863	77368411	A	G
1	rs114415689	77368717	C	A
1	rs1546319	77369776	C	T
1	rs55801205	77370060	C	G
1	rs9660631	77370230	G	A
1	rs9659921	77370380	T	C
1	rs2350527	77370924	G	A
1	rs60835048	77370988	T	A
1	rs17099690	77371741	G	T
1	rs17099699	77372136	C	G
1	rs11162233	77372517	C	T
1	rs9727199	77373710	A	C
1	rs77902538	77374071	G	T
1	rs2350526	77376434	G	A
1	rs80075310	77379371	T	C
1	rs147510400	77381387	G	A
1	rs1269004	77381391	G	C
1	rs145670250	77381392	G	A
1	rs75001327	77382015	A	G
1	rs1252579	77382835	T	C
1	rs151049967	77384286	A	C
1	rs1718920	77384768	A	G
1	rs883595	77384769	A	G
1	rs1766286	77387334	T	G
1	rs1766285	77387631	A	G
1	rs9661207	77389337	C	T
1	rs9662288	77389416	A	G
1	rs77081301	77390910	C	T
1	rs1403244	77390995	T	C
1	rs1718919	77391700	C	G
1	rs1522621	77392005	C	T
1	rs1160646	77395524	A	G
1	rs1766287	77395549	C	G
1	rs60780210	77395835	G	A
1	rs114530362	77396156	A	G
1	rs17368584	77396166	T	C
1	rs11799656	77397028	T	A
1	rs3113982	77397124	T	G
1	rs3113983	77397287	T	C
1	rs12118248	77397847	T	G
1	rs12731790	77397886	T	C
1	rs3113984	77397996	T	C
1	rs3113985	77398067	G	A
1	rs1766283	77398442	G	C
1	rs34701857	77398547	T	G
1	rs1618939	77398747	T	A
1	rs1766284	77399760	G	C
1	rs1718918	77399993	C	T
1	rs12734482	77401146	C	T
1	rs1252588	77401352	G	T
1	rs1502903	77401582	A	G
1	rs1252486	77401893	T	C
1	rs1252590	77402595	G	A
1	rs34488644	77402832	A	G
1	rs1146669	77403354	C	T
1	rs1252591	77403511	C	T
1	rs1252592	77403623	G	A
1	rs1146671	77403961	A	G
1	rs1146672	77404617	G	A
1	rs1252593	77405284	C	T
1	rs10873923	77405884	C	T
1	rs12132583	77407441	C	G
1	rs11803389	77408162	G	A
1	rs12734069	77408188	C	T
1	rs12734254	77408265	C	A
1	rs1252595	77408752	C	G
1	rs1252596	77409197	G	T
1	rs1357329	77409490	A	T
1	rs1252597	77409724	G	A
1	rs1252598	77410409	G	T
1	rs1252599	77410470	C	T
1	rs12124645	77412583	G	A
1	rs3107604	77414180	A	G
1	rs3107605	77414260	T	C
1	rs1252600	77416217	T	A
1	rs1252601	77418672	A	T
1	rs12722889	77420020	A	T
1	rs858598	77422357	T	C
1	rs75830062	77423759	G	A
1	rs76242482	77424377	C	G
1	rs17499083	77424605	T	G
1	rs858600	77425159	A	G
1	rs10443170	77426171	A	C
1	rs2177192	77426934	G	C
1	rs858603	77428373	A	G
1	rs1933391	77429468	A	G
1	rs12074721	77430527	A	G
1	rs4949757	77431255	T	C
1	rs151033997	77431534	A	G
1	rs140913219	77431622	G	C
1	rs6662125	77432190	C	T
1	rs149271078	77432191	G	A
1	rs1102453	77432723	C	T
1	rs1102455	77433859	T	C
1	rs1102456	77433944	G	T
1	rs1102457	77434235	C	T
1	rs7514097	77434348	T	C
1	rs858597	77435732	T	G
1	rs858596	77435756	G	A
1	rs858595	77435806	C	T
1	rs138668675	77436076	G	A
1	rs12084440	77436447	T	A
1	rs114670118	77436500	T	C
1	rs4949758	77437109	A	G
1	rs12567699	77437423	G	A
1	rs4949759	77437984	G	A
1	rs12733883	77438191	C	T
1	rs858593	77438811	T	C
1	rs858591	77440066	A	G
1	rs116181810	77441029	C	T
1	rs12726495	77442633	G	A
1	rs78551960	77442964	G	A
1	rs76556246	77443249	C	G
1	rs12731328	77443331	G	A
1	rs79962617	77443969	C	G
1	rs11162244	77444016	C	T
1	rs1102452	77444121	A	G
1	rs11162245	77444267	A	C
1	rs80146310	77444386	C	T
1	rs1916035	77444753	G	A
1	rs12046188	77445220	G	C
1	rs115541804	77445816	T	C
1	rs12044651	77446133	T	A
1	rs11162246	77446512	T	C
1	rs12027255	77447021	C	T
1	rs12048093	77447110	G	C
1	rs34760364	77447313	G	C
1	rs1102450	77447463	A	G
1	rs34563548	77447547	G	C
1	rs1829753	77447605	C	G
1	rs1829752	77447611	G	A
1	rs12048334	77447813	G	A
1	rs113469815	77447928	C	T
1	rs113608595	77448272	C	T
1	rs113458404	77448355	A	C
1	rs143385854	77449166	G	A
1	rs12143311	77449219	A	G
1	rs113388158	77449665	C	T
1	rs1102446	77450255	A	G
1	rs1102445	77450361	T	C
1	rs1102443	77450842	A	C
1	rs80032897	77451823	A	G
1	rs78600557	77451876	G	A
1	rs4600094	77451966	T	C
1	rs148684708	77452047	C	T
1	rs76190713	77452395	C	T
1	rs11162249	77452650	A	G
1	rs7550175	77452945	C	G
1	rs74597084	77453016	C	T
1	rs1403242	77453448	T	C
1	rs1403241	77453457	T	C
1	rs2143582	77453593	C	T
1	rs7537085	77454397	C	T
1	rs139658533	77454658	T	A
1	rs1522617	77455213	C	G
1	rs17558507	77455355	G	A
1	rs116100543	77455913	T	C
1	rs34981569	77456036	C	A
1	rs1933393	77456303	T	C
1	rs34192006	77456568	G	C
1	rs1933394	77457002	A	G
1	rs4949762	77457132	T	A
1	rs12401292	77457316	A	G
1	rs35250184	77457395	T	C
1	rs35143030	77457403	C	T
1	rs6658692	77457644	A	C
1	rs11804149	77457748	C	T
1	rs6669856	77457907	G	A
1	rs6704187	77457931	T	C
1	rs6669868	77457932	G	C
1	rs78215413	77458622	G	C
1	rs78433070	77458638	C	T
1	rs1883778	77459528	G	A
1	rs17099799	77459537	T	C
1	rs4949646	77461013	T	A
1	rs17099802	77461088	A	G
1	rs10873925	77461735	A	G
1	rs57798660	77462099	A	G
1	rs4949764	77462662	T	C
1	rs1933395	77463317	A	G
1	rs12730654	77463356	T	C
1	rs150859190	77463780	C	T
1	rs1933396	77463788	C	T
1	rs6673583	77464294	C	G
1	rs6603930	77464555	C	T
1	rs1933397	77464574	C	T
1	rs1933398	77464672	G	C
1	rs1933399	77464831	G	A
1	rs74090575	77464927	A	G
1	rs34931439	77467828	T	G
1	rs12123297	77470926	G	A
1	rs184692093	77471138	C	T
1	rs60514996	77471139	G	A
1	rs140392175	77471148	G	A
1	rs60900023	77471661	T	C
1	rs58557449	77471685	A	G
1	rs6603933	77471731	T	G
1	rs12132112	77472162	C	T
1	rs7544535	77472200	G	A
1	rs34336958	77473070	T	C
1	rs12065122	77473081	A	G
1	rs6663942	77473420	T	G
1	rs74090578	77473493	A	G
1	rs1474752	77473860	G	C
1	rs74790838	77473991	T	C
1	rs1810510	77474307	T	C
1	rs12123266	77474559	A	G
1	rs12124244	77475319	A	G
1	rs72681838	77475496	T	G
1	rs67296422	77475592	A	G
1	rs7417794	77475915	C	T
1	rs2003707	77476044	A	G
1	rs76674383	77476090	G	A
1	rs6696651	77476311	C	T
1	rs80126839	77476398	G	A
1	rs742681	77476414	A	G
1	rs742680	77476415	C	T
1	rs74090579	77476850	C	T
1	rs10782638	77477104	G	A
1	rs10782639	77477215	A	G
1	rs6656549	77477574	A	G
1	rs6693427	77477794	G	A
1	rs12128106	77477987	T	C
1	rs6703499	77478229	C	T
1	rs12758534	77478415	G	C
1	rs34099189	77478531	C	G
1	rs77930580	77480165	C	A
1	rs6666796	77480347	A	G
1	rs199667	77480445	T	G
1	rs1847166	77480668	C	T
1	rs35800181	77480681	C	T
1	rs12739665	77481026	A	G
1	rs199687	77482187	A	G
1	rs60780169	77482343	C	T
1	rs6668970	77482461	C	T
1	rs12064923	77483394	A	G
1	rs79892091	77483661	G	A
1	rs199686	77483817	C	T
1	rs12081463	77484117	C	G
1	rs12081552	77484247	C	T
1	rs12067516	77484313	T	G
1	rs12066428	77484393	A	G
1	rs11162251	77484519	A	G
1	rs199685	77485503	C	T
1	rs78651287	77485558	T	C
1	rs7520919	77485632	A	G
1	rs199683	77486060	C	T
1	rs199682	77486498	G	A
1	rs199681	77486603	G	C
1	rs199680	77487333	T	G
1	rs199679	77487417	T	C
1	rs12738622	77487492	T	C
1	rs199678	77487891	A	G
1	rs199677	77488060	T	G
1	rs7532977	77488262	T	G
1	rs199676	77488421	C	T
1	rs73003401	77488700	T	G
1	rs382631	77489403	A	T
1	rs384473	77489537	G	A
1	rs35804226	77490273	T	A
1	rs12739214	77490319	G	A
1	rs451650	77491061	C	T
1	rs434497	77491077	G	T
1	rs2350525	77491335	C	G
1	rs199690	77491865	C	T
1	rs1502524	77492689	G	A
1	rs73005304	77493826	C	A
1	rs73005305	77493916	C	G
1	rs199689	77494679	T	G
1	rs1021810	77497453	C	T
1	rs1021809	77497629	T	A
1	rs7540333	77497910	C	A
1	rs199688	77498867	C	T
1	rs76537234	77500605	G	A
1	rs199691	77502479	A	C
1	rs199692	77503187	T	A
1	rs12083259	77503367	G	C
1	rs12725479	77503458	A	G
1	rs73005309	77503597	A	G
1	rs199693	77504002	T	G
1	rs55666548	77504220	G	A
1	rs199694	77504255	A	G
1	rs199695	77504972	A	C
1	rs199696	77505413	A	G
1	rs199697	77506130	T	C
1	rs199698	77506217	C	T
1	rs199699	77507030	T	C
1	rs12084236	77507127	A	G
1	rs34036815	77507255	A	G
1	rs61782865	77507316	C	T
1	rs73005315	77507672	T	G
1	rs199701	77507842	T	C
1	rs199702	77508007	T	A
1	rs12731718	77508587	G	T
1	rs187956	77508652	A	G
1	rs75123453	77508659	G	A
1	rs12023405	77508751	C	G
1	rs61782866	77508903	C	T
1	rs11162254	77508917	G	C
1	rs2281305	77509517	G	A
1	rs199709	77511157	C	A
1	rs61782867	77511827	T	A
1	rs61782868	77513498	A	G
1	rs12090044	77513604	G	A
1	rs12239079	77513967	C	A
1	rs11162255	77514203	T	C
1	rs199707	77514455	C	T
1	rs73005322	77515084	G	A
1	rs73005323	77515359	T	G
1	rs41515647	77517009	C	A
1	rs199704	77517175	G	C
1	rs139335204	77517709	T	A
1	rs35224101	77518225	A	G
1	rs115013416	77518496	C	T
1	rs61782869	77518510	T	A
1	rs75170415	77518686	T	C
1	rs142190115	77519243	G	C
1	rs78480086	77519348	T	C
1	rs6682562	77519455	T	C
1	rs80331024	77520626	C	A
1	rs139399447	77522013	T	C
1	rs2003706	77522015	A	G
1	rs73005331	77522267	G	A
1	rs199716	77522944	G	A
1	rs12122919	77523145	C	T
1	rs199717	77524318	G	C
1	rs175318	77524766	C	T
1	rs28702615	77524938	A	T
1	rs199718	77524959	T	C
1	rs75230566	77524974	C	G
1	rs61122362	77525131	C	A
1	rs59425853	77525202	A	G
1	rs199719	77525211	A	T
1	rs73005335	77525425	C	T
1	rs60825482	77526242	T	C
1	rs199720	77526482	T	C
1	rs199721	77527490	A	G
1	rs199722	77528426	T	C
1	rs41292250	77530463	A	G
1	rs11162262	77531223	A	C
1	rs199723	77531714	G	A
1	rs199724	77531780	A	G
1	rs199662	77532553	T	C
1	rs58416742	77532580	T	C
1	rs76211710	77532595	A	G
1	rs199663	77532602	A	G
1	rs61782871	77533909	G	C
1	rs61782872	77534051	G	A
1	rs199665	77534692	C	T
1	rs77609915	77534786	G	A
1	rs11162264	77534788	T	C
1	rs199666	77535433	G	A
1	rs61782873	77537079	G	A
1	rs12132230	77537517	C	T
1	rs73007210	77539447	A	C
1	rs199669	77540661	T	C
1	rs12758650	77541434	C	T
1	rs11162266	77541521	C	A
1	rs61782874	77541537	T	C
1	rs175317	77541863	T	C
1	rs11162267	77542384	G	A
1	rs11162268	77542395	G	T
1	rs61782875	77543348	C	T
1	rs61782876	77543478	G	A
1	rs199672	77545845	T	A
1	rs169215	77546091	C	A
1	rs17501734	77546235	T	C
1	rs199673	77546779	C	T
1	rs199674	77547106	C	T
1	rs199675	77547831	C	T
1	rs191827	77548518	T	C
1	rs17099864	77548834	G	C
1	rs2223697	77548843	G	A
1	rs17099870	77550273	C	T
1	rs199710	77550431	T	C
1	rs199711	77550507	G	T
1	rs6688757	77550946	T	G
1	rs12744696	77551537	G	A
1	rs199712	77552639	G	A
1	rs72681878	77553041	C	T
1	rs199714	77553461	G	A
1	rs10493598	77553724	G	T
1	rs11162269	77554453	G	A
1	rs199715	77554542	G	A
1	rs17099882	77554641	G	A
1	rs17099885	77554775	A	G
1	rs169216	77555481	C	T
1	rs11162270	77555737	C	T
1	rs7544099	77556766	T	A
1	rs1056040	77556767	A	T
1	rs12035349	77557339	A	G
1	rs1048575	77558057	G	C
1	rs2036444	77558358	G	A
1	rs57715617	77558842	T	C
1	rs72681881	77560060	G	A
1	rs2069225	77560200	C	T
1	rs2069224	77560216	C	T
1	rs7543898	77561783	G	C
1	rs12737795	77562184	C	A
1	rs12093439	77562861	C	T
1	rs11162271	77563988	G	A
1	rs10782640	77564686	C	T
1	rs12406806	77564707	A	G
1	rs77477408	77564719	T	A
1	rs11806823	77565415	A	G
1	rs72681883	77565461	T	C
1	rs7524360	77566103	G	A
1	rs11807652	77566773	T	G
1	rs139406371	77567589	G	T
1	rs72681886	77568881	C	T
1	rs4949766	77569489	C	T
1	rs7550325	77569545	T	C
1	rs56079641	77570034	A	G
1	rs72681888	77570293	C	T
1	rs55964131	77570300	G	T
1	rs11162272	77570386	C	T
1	rs35446093	77570772	T	C
1	rs12743614	77571274	T	A
1	rs1502529	77571820	G	A
1	rs4949767	77572120	T	C
1	rs4949648	77572689	G	A
1	rs34377928	77572724	G	A
1	rs138739024	77574358	T	C
1	rs56282465	77574774	A	G
1	rs6696605	77574997	A	G
1	rs61782906	77577670	T	G
1	rs12093471	77578101	T	C
1	rs114692298	77578103	A	G
1	rs1979883	77579043	T	A
1	rs72681891	77579144	T	C
1	rs34797011	77579946	T	C
1	rs12736719	77580192	T	C
1	rs12751439	77580257	C	T
1	rs1502535	77580441	T	C
1	rs1502533	77580696	C	G
1	rs72681892	77581283	C	T
1	rs35742892	77582046	G	A
1	rs143787108	77582131	A	G
1	rs6603934	77582341	C	T
1	rs56938657	77584071	C	T
1	rs75074379	77584366	C	T
1	rs7522008	77584846	T	C
1	rs72681893	77584863	C	T
1	rs34052737	77585523	G	A
1	rs7522727	77586190	A	G
1	rs2134351	77587019	T	C
1	rs7531782	77588131	T	C
1	rs72681895	77589340	T	C
1	rs72681896	77589724	A	G
1	rs74092422	77589761	A	C
1	rs7535408	77590112	A	G
1	rs72681899	77590417	C	G
1	rs75022922	77590510	C	T
1	rs7538430	77590961	A	G
1	rs6603936	77591040	T	C
1	rs6683950	77592351	C	T
1	rs6684070	77592466	C	T
1	rs79793770	77593380	C	A
1	rs78860126	77593672	C	T
1	rs4509622	77593780	A	G
1	rs55957022	77594116	C	G
1	rs12760157	77594164	C	T
1	rs2689674	77594574	T	G
1	rs72681900	77594606	T	C
1	rs2689675	77594657	A	G
1	rs7524151	77595946	G	A
1	rs74092428	77596203	C	T
1	rs6603937	77596216	T	G
1	rs78475961	77596243	T	C
1	rs4949769	77597388	A	G
1	rs74092429	77597633	A	C
1	rs2055479	77597797	T	C
1	rs12733865	77598911	T	C
1	rs2653469	77600690	C	T
1	rs34667818	77602705	A	C
1	rs839820	77603226	G	A
1	rs35221798	77603477	C	T
1	rs71658782	77603495	G	A
1	rs839821	77603836	A	C
1	rs11162277	77603971	G	A
1	rs72683904	77604169	T	C
1	rs9919302	77604811	C	T
1	rs6700145	77605540	T	C
1	rs839797	77606774	G	A
1	rs858447	77607160	A	G
1	rs58293665	77608544	A	G
1	rs114484200	77608669	A	C
1	rs7519485	77608760	T	C
1	rs4949771	77609028	C	A
1	rs75995179	77609740	T	C
1	rs59633783	77610342	G	A
1	rs839799	77610619	G	A
1	rs6668949	77610689	T	A
1	rs839800	77610789	A	G
1	rs72683907	77611002	G	A
1	rs80174414	77611791	A	G
1	rs2689682	77612302	G	A
1	rs2653465	77612414	G	A
1	rs11162278	77612489	A	G
1	rs12122553	77614424	A	G
1	rs71658783	77614547	G	T
1	rs35799710	77614691	C	T
1	rs12123535	77614778	T	C
1	rs72683909	77615256	T	A
1	rs4949650	77615473	T	C
1	rs7525056	77615769	T	C
1	rs1098133	77615949	C	A
1	rs12083834	77615968	C	G
1	rs1098132	77616148	T	C
1	rs1098130	77616824	G	A
1	rs12126662	77617560	T	C
1	rs7531970	77618396	T	C
1	rs55650169	77618450	T	C
1	rs7524874	77618470	C	T
1	rs1608507	77618889	T	C
1	rs12722930	77618983	C	A
1	rs78986800	77619548	T	C
1	rs34615286	77619621	A	G
1	rs839831	77622023	A	C
1	rs1502526	77622577	G	A
1	rs839830	77622733	T	C
1	rs12086383	77623184	C	T
1	rs4443938	77623986	G	A
1	rs72683913	77624501	T	C
1	rs1721127	77624618	A	T
1	rs12032956	77624907	A	G
1	rs839824	77625840	T	C
1	rs72683915	77625974	A	G
1	rs17099982	77626202	C	T
1	rs17099983	77627450	T	C
1	rs74685719	77627598	T	C
1	rs17099986	77627810	T	C
1	rs839826	77628638	A	G
1	rs11162279	77628733	C	G
1	rs1146673	77628734	A	C
1	rs839827	77629164	C	T
1	rs2293253	77629444	T	C
1	rs1146674	77629840	T	C
1	rs11162280	77630023	T	G
1	rs1146675	77630053	G	A
1	rs67263641	77630419	A	C
1	rs11162281	77630429	G	C
1	rs10493600	77631190	T	C
1	rs17100001	77632065	A	G
1	rs1721145	77632198	T	C
1	rs17100002	77632216	G	A
1	rs4949772	77632843	T	C
1	rs77425667	77632872	C	A
1	rs1974032	77632991	A	C
1	rs4949773	77633066	T	C
1	rs4949774	77633591	T	G
1	rs17100005	77634074	C	T
1	rs1615806	77634466	G	C
1	rs1779198	77635148	A	G
1	rs12569172	77636016	C	T
1	rs713232	77636243	G	A
1	rs4399204	77636796	G	C
1	rs2689666	77636979	G	A
1	rs57907490	77637043	A	C
1	rs60037927	77637079	G	A
1	rs1314045	77638100	G	A
1	rs1270496	77638433	C	G
1	rs4949651	77638465	C	T
1	rs111348701	77638470	G	A
1	rs1098129	77638854	T	C
1	rs76150268	77640103	T	C
1	rs1098125	77640166	C	T
1	rs35762413	77640789	G	C
1	rs72683926	77640949	C	T
1	rs80270364	77641127	C	A
1	rs4546965	77641160	C	T
1	rs2134353	77641279	G	A
1	rs35480396	77641461	A	T
1	rs57891552	77641642	G	A
1	rs1103683	77642259	C	G
1	rs2202164	77642696	C	A
1	rs1098121	77643187	T	C
1	rs1098120	77644019	T	C
1	rs7531788	77648309	T	C
1	rs1833041	77648832	G	A
1	rs1827448	77649241	T	C
1	rs1253217	77649415	T	C
1	rs11487923	77649894	G	A
1	rs1266316	77649978	A	G
1	rs114506927	77650404	C	T
1	rs78640576	77650483	C	T
1	rs72992503	77650808	A	C
1	rs1779189	77651261	C	T
1	rs12143529	77651936	G	T
1	rs7541431	77651943	A	C
1	rs12410452	77652405	G	A
1	rs1779188	77652789	A	G
1	rs113908770	77652961	T	C
1	rs35008809	77653367	C	T
1	rs144095994	77653713	C	T
1	rs4949776	77653723	G	A
1	rs79937013	77654015	C	A
1	rs111639323	77654253	G	A
1	rs71658784	77654449	C	G
1	rs144047217	77654470	T	C
1	rs71658785	77655554	C	T
1	rs2762882	77655651	G	A
1	rs60836923	77655680	G	C
1	rs12059517	77656159	G	A
1	rs17368950	77656887	G	A
1	rs139906827	77656984	A	G
1	rs72683933	77657769	G	A
1	rs72683934	77657834	C	A
1	rs839794	77658176	C	T
1	rs17100021	77658185	G	A
1	rs839795	77658362	C	T
1	rs59013925	77660162	C	T
1	rs116798653	77660343	G	A
1	rs76699977	77660362	C	T
1	rs940282	77661175	T	C
1	rs60914816	77661483	A	G
1	rs4033310	77661981	G	A
1	rs11162287	77662002	C	T
1	rs839822	77662636	C	T
1	rs17100022	77663270	A	T
1	rs12060044	77664549	T	C
1	rs839823	77664791	T	C
1	rs79986582	77665452	C	T
1	rs17100026	77666194	G	C
1	rs1779186	77667709	A	C
1	rs17688479	77668569	G	A
1	rs839818	77668857	C	T
1	rs72683935	77669008	C	T
1	rs1028737	77669114	G	A
1	rs4397697	77669904	A	T
1	rs12119019	77669930	T	C
1	rs138054443	77670209	C	G
1	rs839814	77670486	C	T
1	rs839813	77670547	A	G
1	rs1502525	77670740	A	T
1	rs72683937	77671528	G	A
1	rs7417697	77671546	C	T
1	rs7417698	77671548	C	A
1	rs12562725	77671679	T	C
1	rs77096504	77671867	C	A
1	rs41312658	77672558	A	T
1	rs71588888	77673526	T	A
1	rs839810	77674494	T	C
1	rs78195052	77674533	T	A
1	rs839808	77675438	G	A
1	rs36039369	77676524	C	T
1	rs12755514	77677979	C	G
1	rs12077763	77679574	G	A
1	rs1721151	77679831	C	T
1	rs12401794	77679977	A	G
1	rs72683941	77680225	A	G
1	rs61782945	77680242	G	C
1	rs57132154	77680608	C	T
1	rs12403340	77681112	G	A
1	rs1419249	77681719	C	T
1	rs72683942	77681735	T	C
1	rs12120921	77682257	T	C
1	rs1779170	77682323	G	T
1	rs61782946	77683671	T	C
1	rs77995955	77683779	T	C
1	rs74092466	77684216	A	G
1	rs71658787	77684623	C	T
1	rs12723684	77685042	T	C
1	rs2799564	77685344	T	C
1	rs79547552	77685603	A	G
1	rs2689679	77685683	G	C
1	rs12724800	77685933	A	T
1	rs12039417	77685937	C	G
1	rs17369082	77686476	T	C
1	rs6670216	77686596	T	G
1	rs10443176	77686646	T	A
1	rs72683945	77686862	A	G
1	rs1916692	77686969	G	A
1	rs2689678	77687499	T	C
1	rs12071267	77688227	A	G
1	rs71658788	77688409	G	A
1	rs2177429	77689430	C	T
1	rs60388613	77689635	T	G
1	rs1253226	77690858	A	G
1	rs150671376	77691022	G	A
1	rs1253225	77691309	C	A
1	rs1270993	77692135	G	A
1	rs11162291	77692203	C	T
1	rs72683947	77692518	G	A
1	rs1253224	77693118	G	C
1	rs9787278	77693978	A	C
1	rs2051127	77694095	A	G
1	rs1779174	77694640	C	T
1	rs75973462	77695473	A	G
1	rs2049363	77695541	G	A
1	rs2799567	77695659	G	C
1	rs17100051	77695854	A	G
1	rs4949781	77695947	T	C
1	rs12129330	77696077	A	G
1	rs11162292	77696489	G	T
1	rs114152265	77696503	C	A
1	rs11162293	77696605	G	A
1	rs10518440	77696822	A	G
1	rs12091579	77697013	C	T
1	rs12131286	77697582	T	C
1	rs1721161	77697908	G	A
1	rs11162295	77698935	A	G
1	rs113240734	77699071	G	A
1	rs9787070	77699235	G	A
1	rs79250912	77699641	T	C
1	rs11162296	77700196	G	C
1	rs1721154	77700502	T	A
1	rs1721155	77700723	T	G
1	rs11162297	77700928	G	A
1	rs17100055	77700999	T	C
1	rs12132490	77701521	G	A
1	rs12730171	77701796	C	T
1	rs1253218	77701802	G	A
1	rs1253219	77703114	A	C
1	rs12040629	77705365	G	A
1	rs34651353	77705420	T	C
1	rs12095740	77705428	C	T
1	rs1357570	77705820	C	T
1	rs80334374	77706155	C	A
1	rs80207506	77706322	A	G
1	rs2123797	77706680	T	C
1	rs4949782	77706959	C	A
1	rs4949783	77707037	A	G
1	rs4949784	77707046	G	A
1	rs12407610	77707310	A	T
1	rs2689672	77707391	T	G
1	rs115377639	77707561	G	A
1	rs4949652	77708940	C	T
1	rs75024202	77709326	C	T
1	rs76006509	77710351	A	G
1	rs75974493	77710944	C	A
1	rs74488220	77711335	A	G
1	rs115593958	77711519	C	T
1	rs11162298	77711610	A	T
1	rs79949263	77712279	G	T
1	rs12135905	77712637	T	C
1	rs76681500	77713434	G	A
1	rs12726581	77713447	G	T
1	rs72683952	77713610	T	A
1	rs78255822	77714716	G	A
1	rs11588449	77714758	G	C
1	rs1303936	77715056	T	G
1	rs1303937	77715265	A	T
1	rs1630371	77716641	C	T
1	rs1623740	77716731	A	C
1	rs2602947	77716760	A	T
1	rs34546627	77717555	C	T
1	rs12735949	77718252	A	G
1	rs78692955	77718382	C	T
1	rs1262138	77718383	A	G
1	rs114774335	77718705	T	A
1	rs78489235	77718710	A	C
1	rs12736591	77718720	A	G
1	rs1253220	77718917	G	A
1	rs1253221	77719007	A	C
1	rs1592340	77719729	G	A
1	rs1313193	77719878	C	A
1	rs61784585	77720669	C	A
1	rs59046189	77720844	T	C
1	rs116678056	77720949	C	T
1	rs1253222	77721005	T	C
1	rs6687230	77722044	A	G
1	rs56048546	77722482	T	C
1	rs116486721	77722613	T	A
1	rs150037061	77723057	G	C
1	rs6690789	77723284	A	G
1	rs6676849	77723725	G	A
1	rs75014461	77723924	A	G
1	rs6675784	77724042	A	T
1	rs4949786	77725120	A	G
1	rs17100075	77726109	T	C
1	rs10493596	77726241	C	T
1	rs1167218	77726438	G	T
1	rs17100082	77726686	G	A
1	rs10518441	77726980	A	G
1	rs2799549	77727898	T	C
1	rs115154267	77728720	T	C
1	rs1167219	77728775	T	A
1	rs2815308	77728969	C	T
1	rs1851737	77729669	C	T
1	rs1167220	77729805	G	A
1	rs11589910	77730398	T	C
1	rs11576109	77730437	G	C
1	rs11576574	77730966	G	A
1	rs17100100	77731277	G	A
1	rs1988302	77731287	C	A
1	rs75021178	77731637	G	A
1	rs12119637	77733420	G	A
1	rs77010472	77733530	G	A
1	rs2815321	77733540	T	G
1	rs2815322	77733685	C	T
1	rs57267651	77733798	G	A
1	rs6692536	77734562	A	G
1	rs10518445	77734634	T	C
1	rs78256014	77735233	G	A
1	rs181528186	77736122	G	A
1	rs2815330	77736324	G	A
1	rs1901942	77736353	G	C
1	rs2815332	77736509	C	G
1	rs12130590	77736662	C	G
1	rs2602952	77736866	T	C
1	rs17100133	77736974	G	T
1	rs940283	77737217	C	T
1	rs77566700	77738199	G	C
1	rs10493537	77738382	G	T
1	rs12132703	77738757	C	G
1	rs17100141	77738965	A	C
1	rs12126117	77739822	G	C
1	rs17689089	77740106	T	C
1	rs17100143	77740758	C	T
1	rs2602930	77740787	G	A
1	rs10518446	77740836	G	C
1	rs11162307	77741794	A	G
1	rs56666939	77744421	G	A
1	rs2004962	77746245	G	C
1	rs2799568	77746521	A	T
1	rs12135530	77746787	C	G
1	rs1851736	77747248	G	T
1	rs2272161	77747738	G	T
1	rs116049705	77747982	G	A
1	rs1619903	77748664	C	T
1	rs2689680	77748786	A	G
1	rs7534033	77749322	T	C
1	rs7517717	77749437	G	T
1	rs7517796	77749480	G	A
1	rs1779173	77749527	C	T
1	rs7531431	77749552	A	C
1	rs6665543	77749836	G	C
1	rs12133976	77750051	C	T
1	rs12126361	77750130	G	A
1	rs6680763	77750492	A	G
1	rs2602946	77750687	A	G
1	rs4949788	77750699	G	A
1	rs2602945	77750942	C	T
1	rs6683829	77751148	A	T
1	rs10747353	77751193	A	C
1	rs6669724	77751508	G	C
1	rs28476720	77751856	C	G
1	rs2602944	77751903	T	A
1	rs2602943	77751950	C	T
1	rs28605112	77752093	A	G
1	rs116187907	77752319	T	G
1	rs112791287	77752321	A	C
1	rs4033037	77752937	C	T
1	rs4033036	77752976	T	C
1	rs4033035	77753083	G	A
1	rs3962875	77753122	C	A
1	rs72677859	77753271	A	T
1	rs75087301	77753437	T	C
1	rs3921995	77753517	A	G
1	rs17100172	77753873	G	T
1	rs1167202	77754327	C	G
1	rs1167201	77754360	C	T
1	rs17100185	77754620	A	G
1	rs10782645	77754853	G	A
1	rs2815309	77755480	G	A
1	rs2689683	77755686	C	T
1	rs2799562	77755999	C	T
1	rs17100198	77756044	T	A
1	rs10493536	77756227	A	G
1	rs10493602	77756345	T	A
1	rs11806344	77756532	G	T
1	rs12076479	77757278	A	G
1	rs72677862	77757305	C	G
1	rs12077615	77757358	T	C
1	rs77561325	77757423	C	A
1	rs2602948	77757424	G	A
1	rs17100204	77757924	T	C
1	rs11162309	77758357	C	T
1	rs1167212	77758422	G	A
1	rs72677864	77758499	C	A
1	rs12079206	77758943	A	T
1	rs2815310	77759380	C	G
1	rs2815311	77759578	A	G
1	rs17695152	77759856	T	G
1	rs11583735	77760027	G	C
1	rs11162310	77760500	C	G
1	rs7545096	77760538	C	A
1	rs115796845	77760668	G	A
1	rs186590722	77760886	G	A
1	rs12079185	77761175	G	A
1	rs12079234	77761309	G	T
1	rs17100231	77761340	G	T
1	rs2689684	77761376	G	T
1	rs2815312	77761377	C	T
1	rs12079316	77761430	G	A
1	rs11162311	77761616	T	G
1	rs11162312	77761872	T	G
1	rs17100241	77761956	T	C
1	rs6703688	77762526	A	C
1	rs77444855	77762609	C	T
1	rs6698996	77762717	C	A
1	rs75709806	77762753	T	C
1	rs1167207	77763071	A	G
1	rs1167205	77763990	T	C
1	rs2815313	77764044	C	T
1	rs4949789	77764111	C	T
1	rs72641172	77764218	G	A
1	rs1721168	77764249	A	G
1	rs4949790	77764314	C	A
1	rs2689676	77764869	G	A
1	rs17098226	77765046	A	G
1	rs2815314	77765479	A	G
1	rs1721166	77765500	G	A
1	rs1721165	77765794	T	C
1	rs1721164	77765858	G	A
1	rs79523035	77766341	T	C
1	rs6685087	77766838	A	G
1	rs10782646	77766847	G	A
1	rs1721163	77767523	T	A
1	rs1615404	77767873	T	C
1	rs1616272	77767982	T	C
1	rs1616948	77768016	G	A
1	rs10873930	77768024	A	T
1	rs4949791	77768026	C	G
1	rs7537603	77768124	C	T
1	rs75181873	77768510	C	G
1	rs80107736	77768605	T	A
1	rs10493603	77768778	A	G
1	rs12136415	77768810	A	G
1	rs138576369	77768855	T	G
1	rs1779181	77769038	A	G
1	rs73002568	77769064	C	T
1	rs1670611	77769311	A	T
1	rs34422174	77769384	C	T
1	rs1670612	77769478	G	C
1	rs2799561	77769490	T	C
1	rs1453981	77769528	T	A
1	rs114172575	77769859	G	A
1	rs1779180	77769870	G	A
1	rs79256724	77770500	C	T
1	rs6693999	77770888	C	T
1	rs113535318	77770936	G	A
1	rs2799560	77770967	G	A
1	rs2799559	77771057	G	T
1	rs1823840	77771108	T	A
1	rs1670614	77771242	C	T
1	rs116552586	77771589	A	T
1	rs7512141	77771774	T	G
1	rs2815317	77772254	A	G
1	rs2799558	77772291	G	A
1	rs2167994	77772499	T	C
1	rs78549732	77772518	T	A
1	rs2799557	77772753	C	T
1	rs2996486	77773138	G	A
1	rs2799556	77773369	T	G
1	rs1779178	77773582	G	A
1	rs2799555	77773613	T	C
1	rs1779177	77773679	C	T
1	rs35328311	77773901	G	A
1	rs17100274	77774413	A	G
1	rs2154090	77774532	C	T
1	rs115407032	77774773	C	T
1	rs72677889	77774774	G	A
1	rs1670618	77774914	C	G
1	rs77918430	77775000	C	T
1	rs1670617	77775014	G	A
1	rs2815319	77775066	A	G
1	rs7547493	77775233	A	G
1	rs2602953	77775704	A	G
1	rs2799554	77775731	T	C
1	rs12061595	77775787	C	A
1	rs2799553	77775793	T	C
1	rs9439799	77775853	T	C
1	rs72641173	77776045	C	T
1	rs2815320	77776062	G	T
1	rs12089562	77776092	T	G
1	rs2799552	77776157	C	T
1	rs2799551	77776166	G	T
1	rs2799550	77776221	C	T
1	rs1670616	77776256	C	T
1	rs12088702	77776342	A	G
1	rs61096452	77776528	A	G
1	rs17100304	77777271	G	A
1	rs12140227	77777470	A	G
1	rs4949792	77777750	A	T
1	rs12141929	77777898	T	C
1	rs77354347	77778038	G	A
1	rs182985509	77778114	A	G
1	rs11590456	77778330	G	A
1	rs1453982	77778594	C	T
1	rs1993266	77778608	T	C
1	rs41292260	77779605	T	C
1	rs1167198	77779836	C	T
1	rs41292262	77779871	G	T
1	rs12135843	77779883	G	C
1	rs41292264	77779967	T	C
1	rs12133318	77779972	T	C
1	rs17100308	77780550	T	A
1	rs41292266	77780681	T	C
1	rs11584919	77780762	T	C
1	rs6661765	77781107	C	A
1	rs12144794	77781567	C	T
1	rs72679506	77782303	G	A
1	rs7511768	77782637	G	C
1	rs7514177	77782761	G	A
1	rs61784657	77783600	C	T
1	rs1167197	77783909	T	A
1	rs12751884	77784762	A	G
1	rs1167196	77785352	G	T
1	rs7549462	77785561	G	T
1	rs61784658	77785862	C	T
1	rs1167217	77786005	G	A
1	rs61784659	77786210	G	T
1	rs1167215	77786253	G	A
1	rs7516300	77786390	C	T
1	rs2799563	77786831	A	T
1	rs10873932	77786930	G	A
1	rs11162317	77787052	G	T
1	rs72641174	77787237	A	G
1	rs72679513	77787368	A	G
1	rs1167214	77787683	A	G
1	rs72679514	77787686	T	C
1	rs12095801	77788129	G	C
1	rs17100317	77788462	C	G
1	rs6668328	77788703	C	G
1	rs17100319	77789369	A	G
1	rs2602951	77791025	T	G
1	rs7536818	77791392	A	G
1	rs72679521	77791572	A	T
1	rs2815324	77791689	T	C
1	rs10747354	77792016	G	A
1	rs72641175	77792370	T	C
1	rs75045010	77793153	C	G
1	rs7529083	77794035	A	C
1	rs140088916	77794116	C	T
1	rs74666069	77794358	G	A
1	rs1377731	77795064	C	A
1	rs1377732	77795124	A	T
1	rs2815325	77795290	G	T
1	rs721514	77795919	T	G
1	rs7531411	77796413	C	T
1	rs75064510	77797245	G	T
1	rs12071077	77797710	C	G
1	rs61785661	77797816	C	T
1	rs61785662	77797951	G	A
1	rs76421069	77798089	T	C
1	rs142637380	77798252	A	G
1	rs77884779	77798915	C	T
1	rs2815326	77798945	C	T
1	rs76997894	77798972	G	A
1	rs72679531	77799307	T	C
1	rs7367731	77799316	T	A
1	rs12059542	77799360	T	C
1	rs72641176	77799559	G	A
1	rs75789659	77800005	C	A
1	rs5018314	77800835	C	A
1	rs1869467	77801672	G	A
1	rs2602929	77801696	T	C
1	rs12070404	77801986	C	T
1	rs12731521	77802043	G	T
1	rs59106648	77802293	A	G
1	rs2815327	77802376	T	G
1	rs12402184	77802930	G	T
1	rs6691415	77803129	G	A
1	rs57389685	77803454	G	A
1	rs73004429	77803525	G	C
1	rs73004430	77803561	G	A
1	rs12072100	77803598	C	T
1	rs12097728	77803719	A	G
1	rs12057706	77803859	A	G
1	rs73004434	77803949	T	C
1	rs17378915	77804242	A	G
1	rs17100364	77804334	T	A
1	rs12128049	77804340	C	T
1	rs12062754	77804478	G	T
1	rs11162318	77804559	G	C
1	rs936001	77806511	C	G
1	rs12130313	77806778	C	A
1	rs1463324	77806954	G	A
1	rs12132273	77808347	C	T
1	rs11162319	77808677	A	G
1	rs12125503	77808900	G	A
1	rs12404374	77809136	G	A
1	rs60401394	77809250	G	A
1	rs6662853	77809300	T	C
1	rs6696968	77809846	G	A
1	rs75486271	77810525	A	G
1	rs76237461	77810642	T	G
1	rs72679538	77811086	A	G
1	rs2054017	77811112	A	G
1	rs2054018	77811210	T	C
1	rs114572384	77811580	C	A
1	rs2054019	77811640	G	T
1	rs1453975	77811676	T	C
1	rs60792794	77811795	A	G
1	rs115503023	77812075	C	T
1	rs72679540	77812078	T	A
1	rs1010061	77812208	G	A
1	rs17379082	77812803	A	G
1	rs72679542	77813511	C	A
1	rs76855056	77813573	G	A
1	rs12730972	77814230	C	T
1	rs7517051	77814408	T	A
1	rs1377738	77814757	A	C
1	rs12736701	77815425	C	A
1	rs1010195	77815519	G	A
1	rs1010196	77815566	C	T
1	rs12123060	77815627	A	G
1	rs4556409	77816806	C	T
1	rs146352757	77816814	C	T
1	rs4033040	77816873	A	G
1	rs12073962	77817304	G	C
1	rs9439819	77817458	G	A
1	rs12070567	77817486	T	C
1	rs139030509	77817827	G	C
1	rs149865272	77817834	C	G
1	rs192094979	77817860	A	G
1	rs1551331	77817971	G	A
1	rs6672375	77818143	A	G
1	rs12126330	77818743	A	T
1	rs7532748	77819015	T	A
1	rs77352995	77819093	G	A
1	rs7516637	77819146	G	A
1	rs1377733	77819743	A	G
1	rs1377734	77819941	T	C
1	rs12030598	77820127	G	A
1	rs9324161	77820685	G	A
1	rs17100422	77820817	T	C
1	rs2815337	77821129	A	C
1	rs61783071	77821900	G	A
1	rs61783073	77822171	A	G
1	rs12124822	77822475	A	G
1	rs4949653	77822519	G	A
1	rs12135900	77822701	C	T
1	rs2602934	77822740	C	G
1	rs17100429	77822783	A	G
1	rs1453976	77822934	T	G
1	rs1377735	77823028	G	A
1	rs77104070	77823740	G	A
1	rs2034708	77824246	T	C
1	rs1823837	77824645	A	C
1	rs76334534	77824661	C	T
1	rs1823838	77824736	C	T
1	rs11162323	77825478	C	T
1	rs2815306	77825660	G	A
1	rs61783074	77825681	T	A
1	rs17100436	77825907	G	C
1	rs59559185	77825925	G	A
1	rs17100440	77825996	A	C
1	rs6681717	77826056	A	G
1	rs72944757	77826332	G	T
1	rs10493604	77826732	T	G
1	rs78569940	77827659	G	A
1	rs2602936	77827912	T	G
1	rs2054020	77828152	C	T
1	rs12565526	77828321	A	G
1	rs12565558	77828665	A	G
1	rs11585455	77828807	G	A
1	rs34997978	77828942	T	C
1	rs72679558	77829118	C	G
1	rs141006607	77829164	T	C
1	rs4949794	77829339	C	T
1	rs11162324	77829709	G	A
1	rs11162325	77829796	A	G
1	rs1377737	77830105	T	C
1	rs80008689	77831105	A	G
1	rs7546963	77831186	C	G
1	rs61564607	77831350	A	G
1	rs17100456	77831564	C	T
1	rs1470898	77831652	A	G
1	rs17100458	77831799	A	G
1	rs2815307	77832250	A	G
1	rs72641177	77834140	T	C
1	rs72679564	77834173	C	T
1	rs28701620	77834182	G	A
1	rs78428819	77834196	C	T
1	rs61783076	77834226	C	G
1	rs2198511	77834367	A	G
1	rs55944358	77834383	T	C
1	rs12748599	77834913	C	A
1	rs1840246	77835507	G	A
1	rs3911296	77835938	C	T
1	rs61783077	77836062	G	A
1	rs11162326	77836489	A	G
1	rs3862893	77836949	A	G
1	rs3862894	77837106	C	G
1	rs17100463	77838317	C	T
1	rs72641178	77838820	G	C
1	rs3911295	77838907	T	A
1	rs12409322	77839281	G	A
1	rs6659799	77839426	A	C
1	rs6659899	77839465	A	G
1	rs17100475	77839480	T	G
1	rs17100476	77839661	G	A
1	rs10873933	77840100	A	G
1	rs10873934	77841366	C	G
1	rs11162327	77841585	T	C
1	rs11162328	77841634	C	T
1	rs34800536	77841755	T	C
1	rs60053175	77841908	A	T
1	rs2602938	77841999	G	A
1	rs2602937	77842207	T	C
1	rs6704312	77842415	G	C
1	rs11162329	77842763	A	C
1	rs11162330	77842861	A	G
1	rs12567557	77843419	G	C
1	rs112258474	77843870	T	C
1	rs12043793	77844100	G	A
1	rs7546116	77844553	G	A
1	rs7546131	77844602	G	A
1	rs116261643	77844894	G	A
1	rs10873935	77845085	A	C
1	rs6668429	77846057	T	C
1	rs11808966	77846143	A	G
1	rs74364619	77846452	A	G
1	rs116658506	77846598	T	C
1	rs7520851	77846615	A	G
1	rs12742485	77846703	C	G
1	rs7518696	77846783	C	T
1	rs7554922	77846809	G	A
1	rs114739638	77847279	T	G
1	rs11809786	77847516	T	C
1	rs61782696	77847972	G	A
1	rs74888398	77848548	C	T
1	rs17100499	77850777	G	A
1	rs11162331	77850800	A	G
1	rs147243948	77851100	T	C
1	rs2349966	77851110	G	C
1	rs116534908	77851532	G	A
1	rs12142918	77852115	G	C
1	rs114273909	77852323	T	C
1	rs11162332	77852332	T	C
1	rs17100509	77852997	G	A
1	rs72679581	77854178	G	C
1	rs10518551	77854190	A	T
1	rs3844165	77854238	G	A
1	rs3911801	77854349	A	T
1	rs74705656	77854799	G	C
1	rs114049868	77855149	A	G
1	rs76859310	77856010	G	A
1	rs3851266	77856060	T	C
1	rs3896706	77856240	C	T
1	rs116433879	77856600	G	T
1	rs77162561	77856605	T	C
1	rs3896705	77856869	T	C
1	rs79414222	77856952	T	C
1	rs115868278	77856978	T	A
1	rs115712602	77857049	G	C
1	rs6685119	77857210	A	C
1	rs4949800	77857683	C	T
1	rs59977708	77857899	A	T
1	rs58586168	77857983	G	C
1	rs76694825	77858031	T	C
1	rs7417056	77858620	T	G
1	rs61782700	77858703	G	A
1	rs116443170	77858729	G	A
1	rs6694630	77858856	T	C
1	rs78058153	77858892	A	G
1	rs114955332	77859645	A	C
1	rs111336761	77859666	G	T
1	rs7543460	77859881	C	G
1	rs6680888	77859960	G	A
1	rs72679591	77861412	A	G
1	rs59417372	77861491	A	C
1	rs72679594	77861592	C	T
1	rs6603943	77861754	A	G
1	rs10873936	77861975	G	A
1	rs76321710	77862297	C	A
1	rs74736640	77862529	T	G
1	rs76243281	77862647	G	C
1	rs79972366	77862692	C	A
1	rs17371324	77863056	G	A
1	rs17379910	77863068	G	A
1	rs4949801	77863589	T	C
1	rs17100513	77864321	A	G
1	rs74469566	77864777	C	T
1	rs6663047	77865140	G	A
1	rs11162333	77865646	A	G
1	rs11162334	77865771	C	T
1	rs77826252	77865880	C	T
1	rs17100521	77867129	C	A
1	rs17098286	77867824	C	G
1	rs17098287	77867923	C	T
1	rs78458037	77869868	A	G
1	rs75540220	77870008	C	G
1	rs6689581	77870011	C	T
1	rs76328008	77870012	C	G
1	rs17380036	77870133	G	T
1	rs17100524	77870149	G	A
1	rs10493605	77870324	G	A
1	rs10518553	77870482	G	A
1	rs17380099	77871084	G	T
1	rs3844166	77871140	G	A
1	rs17100530	77871305	G	T
1	rs7546409	77871502	C	T
1	rs78479737	77871707	G	A
1	rs12122210	77871803	G	A
1	rs111417051	77871840	C	T
1	rs2882289	77872142	G	A
1	rs2349965	77872296	C	T
1	rs77771072	77873098	G	A
1	rs74570973	77873246	A	G
1	rs75705492	77873271	G	A
1	rs78051340	77873324	T	C
1	rs113097836	77873405	G	A
1	rs112106653	77873488	C	T
1	rs112307067	77873779	T	A
1	rs4638175	77873878	T	G
1	rs4402168	77874010	C	A
1	rs113145537	77874023	G	A
1	rs4342893	77874088	A	T
1	rs11162337	77874235	G	A
1	rs11162338	77874271	G	A
1	rs35425557	77874558	G	A
1	rs12730089	77874608	G	A
1	rs4491097	77874636	T	C
1	rs4562674	77874664	G	A
1	rs4420134	77874702	G	A
1	rs12069838	77874727	G	C
1	rs12070870	77874960	G	A
1	rs11162339	77876153	C	T
1	rs112474482	77876170	G	A
1	rs4949802	77876353	T	C
1	rs10782647	77876406	C	T
1	rs6703133	77876896	T	C
1	rs4949654	77878601	G	A
1	rs116776118	77879503	C	T
1	rs10873937	77879827	C	T
1	rs7512893	77880168	C	T
1	rs7512897	77880188	C	T
1	rs12022440	77880369	A	G
1	rs11162340	77880438	T	A
1	rs10782648	77880930	C	T
1	rs1498404	77881769	A	G
1	rs10873938	77882145	G	C
1	rs115753029	77882977	G	C
1	rs1532507	77883412	C	T
1	rs12131772	77883671	C	G
1	rs10873939	77884130	C	A
1	rs10873940	77884322	T	C
1	rs12404204	77884514	G	A
1	rs111432790	77884528	T	A
1	rs115382552	77884607	T	C
1	rs1498407	77884712	G	A
1	rs116774712	77884969	G	T
1	rs12030606	77885157	G	A
1	rs10735750	77885198	A	T
1	rs116061943	77885276	A	G
1	rs9633478	77885282	A	G
1	rs9633479	77885315	T	C
1	rs9633480	77885657	C	T
1	rs3104461	77886339	C	T
1	rs10493606	77886499	G	A
1	rs34277277	77887089	G	A
1	rs72681614	77887094	A	G
1	rs12030302	77887835	A	G
1	rs2351032	77888823	G	A
1	rs2256735	77889069	T	A
1	rs72681617	77889384	G	A
1	rs2647514	77889505	G	A
1	rs72681621	77889761	C	T
1	rs2803143	77890022	T	C
1	rs2647515	77890207	A	G
1	rs2647517	77890654	A	T
1	rs12068040	77890981	T	C
1	rs2647518	77890989	A	G
1	rs7415865	77891299	T	C
1	rs34783278	77892071	A	G
1	rs2647519	77892274	A	G
1	rs72681629	77893313	T	C
1	rs68087426	77893674	G	A
1	rs114615759	77893822	C	A
1	rs12137455	77893932	C	T
1	rs12753538	77893987	G	A
1	rs3112829	77894378	A	G
1	rs59193795	77894440	C	A
1	rs12137672	77894648	C	T
1	rs116450359	77895236	T	A
1	rs55897785	77895304	T	A
1	rs2647521	77895410	C	T
1	rs2803146	77895443	G	C
1	rs2647522	77895517	C	T
1	rs1498400	77895554	T	C
1	rs1498401	77895705	C	T
1	rs6675781	77896080	C	A
1	rs12033923	77896355	T	C
1	rs61784760	77896554	G	A
1	rs7537472	77896809	A	T
1	rs7537574	77896934	A	G
1	rs72681639	77897238	G	T
1	rs4949655	77897688	T	C
1	rs11162341	77897713	T	C
1	rs11162342	77897845	C	A
1	rs61784761	77897860	G	T
1	rs12093881	77899640	C	T
1	rs76876117	77899667	C	G
1	rs12037071	77899794	T	C
1	rs12031867	77900175	A	G
1	rs72681642	77900266	T	C
1	rs55924989	77900448	A	C
1	rs72681644	77900488	A	G
1	rs1498403	77900539	T	G
1	rs142099129	77901097	G	T
1	rs112343064	77901104	G	A
1	rs111511851	77901202	G	A
1	rs115754276	77901545	G	A
1	rs1603743	77902941	C	T
1	rs10873941	77902981	G	A
1	rs12034899	77903611	A	G
1	rs7545638	77903816	T	C
1	rs57412768	77903925	A	G
1	rs11583934	77904435	A	G
1	rs12407481	77904451	G	A
1	rs72681655	77904625	T	A
1	rs7532803	77904845	G	C
1	rs7549417	77905462	T	C
1	rs12747320	77905814	G	T
1	rs12037848	77906233	A	G
1	rs2647524	77906437	T	G
1	rs113649390	77906724	G	A
1	rs72681657	77907404	G	T
1	rs72681659	77907614	G	C
1	rs72681660	77907942	G	A
1	rs113363157	77908161	C	T
1	rs72932451	77908229	G	A
1	rs72681661	77908408	C	G
1	rs6658302	77908985	A	G
1	rs111501937	77908996	A	G
1	rs76635375	77909363	T	C
1	rs116384179	77909508	G	C
1	rs116185426	77910482	G	A
1	rs2803165	77911130	C	T
1	rs111725853	77911675	A	G
1	rs12569104	77911854	C	T
1	rs12741939	77911973	T	C
1	rs11585310	77912178	A	G
1	rs17100570	77912719	T	C
1	rs1874819	77912969	T	C
1	rs1874817	77913517	A	G
1	rs2647506	77914159	C	T
1	rs139419596	77914414	G	A
1	rs3112827	77914669	T	C
1	rs11162348	77915974	G	C
1	rs12045755	77916627	G	A
1	rs3112826	77916647	G	A
1	rs2647525	77917228	A	G
1	rs75221039	77918227	C	T
1	rs12044354	77918347	A	G
1	rs72934314	77918936	T	A
1	rs10873942	77919310	A	G
1	rs2247536	77919438	G	C
1	rs61784764	77920423	C	T
1	rs11588898	77921003	G	T
1	rs2247742	77921302	C	G
1	rs2803162	77923641	G	A
1	rs115043383	77924124	A	C
1	rs114428766	77924163	A	T
1	rs78131137	77924452	T	C
1	rs2221084	77924476	A	C
1	rs12046197	77925439	A	G
1	rs148185802	77925487	A	T
1	rs115058239	77925553	C	G
1	rs7534707	77926295	A	C
1	rs3121778	77926779	T	C
1	rs28878211	77926904	G	A
1	rs28776274	77926939	C	G
1	rs3113637	77927144	G	A
1	rs12732787	77927325	C	T
1	rs12048207	77927643	A	G
1	rs12733666	77927820	C	G
1	rs80244170	77927936	C	T
1	rs1498405	77927948	A	G
1	rs6687876	77928460	A	G
1	rs2251456	77929296	T	A
1	rs11162350	77929479	G	T
1	rs12066994	77930043	C	T
1	rs61575581	77930522	G	A
1	rs79489397	77930840	A	G
1	rs59913458	77930917	G	T
1	rs78355391	77931341	G	A
1	rs6704141	77932095	T	C
1	rs78544963	77932664	G	C
1	rs12047928	77932750	A	G
1	rs140822508	77933949	G	T
1	rs10782651	77934335	T	C
1	rs61784767	77934778	G	A
1	rs74092662	77935405	A	G
1	rs112136040	77937330	T	C
1	rs61360507	77937617	A	G
1	rs59076612	77937891	A	T
1	rs6603950	77938087	G	A
1	rs7542588	77938165	G	T
1	rs2647504	77938422	A	T
1	rs12754926	77939381	T	C
1	rs2647503	77939418	A	G
1	rs61080952	77939739	T	A
1	rs12746354	77940542	C	G
1	rs67045981	77940838	A	C
1	rs1532508	77941524	T	C
1	rs1909204	77942001	G	C
1	rs35883964	77942559	T	C
1	rs35254623	77942643	A	G
1	rs75033348	77943362	A	G
1	rs74090603	77943430	A	G
1	rs35635429	77943719	A	C
1	rs11162351	77944732	C	G
1	rs6695572	77945635	G	A
1	rs6698295	77945965	G	A
1	rs116759924	77946053	C	A
1	rs6664497	77946305	A	C
1	rs12039708	77947009	C	T
1	rs12404342	77947188	T	C
1	rs1498399	77947239	A	G
1	rs66538606	77947730	G	A
1	rs7515509	77949123	G	A
1	rs7528932	77949129	A	T
1	rs113720880	77949381	C	T
1	rs144917525	77949731	T	C
1	rs2647499	77949806	C	T
1	rs12756133	77949824	G	A
1	rs4949803	77951083	C	T
1	rs116809156	77951148	T	C
1	rs2088518	77951330	A	T
1	rs7522356	77951460	G	T
1	rs77015705	77952110	G	A
1	rs61784770	77952215	G	A
1	rs12404245	77952299	T	C
1	rs141759151	77952315	A	G
1	rs1909203	77952669	C	T
1	rs75142713	77952730	A	T
1	rs1909202	77952756	A	G
1	rs61784771	77952901	A	C
1	rs61784772	77952927	C	T
1	rs6684022	77953460	C	T
1	rs113072669	77953825	G	A
1	rs12034334	77954397	G	C
1	rs58397190	77954409	C	T
1	rs11583090	77954652	G	A
1	rs9324162	77954804	A	G
1	rs12564592	77954895	A	G
1	rs74090608	77954905	G	C
1	rs12564604	77955105	A	G
1	rs58958142	77955334	C	T
1	rs60207382	77955515	G	A
1	rs2647497	77955556	A	G
1	rs6680677	77955577	T	G
1	rs59623467	77955621	A	G
1	rs74090614	77956384	G	T
1	rs74090617	77956723	T	A
1	rs74090618	77956733	G	A
1	rs58143971	77957077	C	T
1	rs2454328	77957236	G	A
1	rs74090619	77957505	T	C
1	rs61778697	77957828	A	G
1	rs7536307	77958048	C	T
1	rs2647496	77958105	A	G
1	rs17380544	77958712	G	A
1	rs2803155	77958837	A	C
1	rs12568528	77959674	C	T
1	rs6697255	77960140	T	C
1	rs34140909	77960612	G	A
1	rs72681684	77960756	C	T
1	rs34855794	77960762	C	T
1	rs35038885	77960789	A	G
1	rs11162355	77961074	G	T
1	rs72681687	77961511	A	G
1	rs61778699	77961744	C	A
1	rs11162356	77961837	A	G
1	rs143960992	77961915	C	G
1	rs11162357	77961967	G	A
1	rs61778700	77962380	G	C
1	rs10873944	77962934	G	A
1	rs10873945	77962941	T	C
1	rs7514041	77964269	G	A
1	rs12093263	77964339	C	T
1	rs11806197	77964855	A	G
1	rs17100646	77965289	C	T
1	rs3104464	77966230	G	A
1	rs114619951	77966487	C	T
1	rs2803152	77966756	T	C
1	rs71658797	77967507	T	A
1	rs12049202	77967523	C	T
1	rs2351034	77967830	A	C
1	rs9787060	77968356	A	G
1	rs12040471	77968401	T	A
1	rs12042881	77968443	G	A
1	rs61778702	77968736	C	A
1	rs61778703	77969389	C	G
1	rs12041509	77969621	T	G
1	rs61778704	77969681	G	A
1	rs61778705	77969838	G	T
1	rs13376422	77970004	C	T
1	rs61778707	77970022	C	T
1	rs146138787	77970504	C	A
1	rs61778708	77970812	C	T
1	rs61777063	77970894	G	A
1	rs3104467	77971047	G	A
1	rs72681697	77971082	C	G
1	rs12133202	77971205	A	T
1	rs60708769	77971956	T	G
1	rs11585641	77971967	T	A
1	rs61777064	77972481	C	T
1	rs61777065	77972985	G	A
1	rs12760589	77973086	G	T
1	rs6674790	77974398	G	A
1	rs2133204	77974484	G	A
1	rs61777066	77974662	G	A
1	rs111426163	77975089	G	A
1	rs17380796	77976117	A	G
1	rs111935292	77976296	G	A
1	rs115822798	77976907	A	G
1	rs17384946	77978205	G	A
1	rs115904674	77978211	A	C
1	rs12732561	77978537	A	G
1	rs17380852	77980047	G	A
1	rs12729914	77980235	T	C
1	rs7514937	77981099	C	A
1	rs12731886	77981701	A	G
1	rs12753797	77981959	G	A
1	rs61777068	77981968	T	C
1	rs11811611	77982017	C	T
1	rs61777069	77982046	A	G
1	rs10873946	77983237	G	A
1	rs56010467	77983289	G	A
1	rs61777070	77985729	C	A
1	rs113029136	77985948	T	C
1	rs1874816	77986413	G	A
1	rs10873947	77986516	G	A
1	rs12042177	77986638	A	G
1	rs2647493	77986851	G	A
1	rs61777071	77987814	G	A
1	rs17100672	77988371	G	T
1	rs17100674	77988472	T	C
1	rs6603951	77988885	T	C
1	rs61777072	77988959	G	C
1	rs2803138	77989401	T	C
1	rs2647492	77989422	T	A
1	rs12754946	77989923	T	C
1	rs72683606	77990028	T	C
1	rs59447555	77990799	G	A
1	rs4949805	77991029	G	A
1	rs4949806	77991037	A	G
1	rs75865325	77991168	C	T
1	rs74888882	77991253	A	G
1	rs4949657	77991508	C	T
1	rs151029058	77992199	C	T
1	rs6603952	77992361	C	T
1	rs2803136	77992695	A	G
1	rs1976334	77993472	C	T
1	rs3767035	77994269	C	T
1	rs17100677	77994888	C	G
1	rs1013399	77994993	C	T
1	rs111314109	77995067	G	A
1	rs112465180	77995789	G	A
1	rs3767033	77995806	T	C
1	rs3767032	77996101	T	C
1	rs2647487	77996778	A	G
1	rs140174102	77997227	T	C
1	rs12022986	77997740	G	C
1	rs17385141	77998285	C	T
1	rs7545544	77998764	T	C
1	rs2647486	77999471	A	G
1	rs137978105	77999875	C	T
1	rs2803168	77999946	C	T
1	rs9787153	78000058	C	T
1	rs115050899	78000434	G	A
1	rs3738079	78001287	T	G
1	rs12095064	78001947	A	G
1	rs72683613	78002042	C	T
1	rs72683614	78002215	A	G
1	rs7551211	78003085	C	G
1	rs17381128	78003526	A	C
1	rs7551729	78003584	C	G
1	rs12071212	78003764	C	T
1	rs74090634	78004340	A	T
1	rs6692369	78005179	A	G
1	rs147905737	78005390	C	T
1	rs17100692	78005444	C	T
1	rs12751064	78006124	C	T
1	rs6695989	78006340	A	G
1	rs6696083	78006490	A	G
1	rs6603953	78006631	A	G
1	rs7546981	78006890	C	T
1	rs114526921	78007276	G	A
1	rs77127038	78007623	T	C
1	rs114861579	78007881	A	C
1	rs4949807	78007932	T	C
1	rs138437142	78008080	G	T
1	rs10873949	78008104	T	C
1	rs6702968	78008487	A	G
1	rs6657424	78008561	T	G
1	rs12724560	78008652	C	A
1	rs4949808	78008864	G	A
1	rs9661264	78009241	G	A
1	rs147397719	78009376	G	A
1	rs4589153	78009864	A	G
1	rs72934382	78009882	C	G
1	rs140906008	78010118	G	A
1	rs115793521	78010135	T	G
1	rs7519476	78010650	T	C
1	rs7550626	78010741	G	A
1	rs72683621	78011209	G	A
1	rs6667803	78012116	A	G
1	rs114898412	78012427	C	T
1	rs10782654	78012511	C	T
1	rs4600093	78013301	T	C
1	rs4949658	78013771	T	C
1	rs79401340	78013997	T	C
1	rs2029768	78014042	A	G
1	rs72683624	78014279	T	C
1	rs79898767	78014345	A	T
1	rs76320690	78014463	A	G
1	rs11162362	78014712	C	T
1	rs11162363	78015649	T	A
1	rs11162364	78015741	C	T
1	rs1565850	78016054	A	G
1	rs74090644	78016486	G	A
1	rs2172727	78016517	T	C
1	rs4949659	78017571	G	A
1	rs7517486	78017574	C	T
1	rs12074409	78018184	G	C
1	rs74090645	78018844	T	C
1	rs17381238	78019123	G	A
1	rs116103836	78019535	G	A
1	rs7531286	78019552	T	C
1	rs114621734	78019854	C	T
1	rs148632287	78020539	G	A
1	rs142125479	78020855	C	T
1	rs114362558	78021227	T	A
1	rs4949809	78021679	G	C
1	rs1565851	78022217	A	G
1	rs7524866	78022721	G	C
1	rs4245658	78022851	T	C
1	rs7527150	78022878	G	C
1	rs7536433	78023173	C	T
1	rs6667519	78023753	C	T
1	rs6675743	78024284	T	C
1	rs10873950	78024602	A	G
1	rs78679929	78024966	C	T
1	rs3767031	78025047	G	A
1	rs3767030	78025049	C	T
1	rs4949811	78025454	G	T
1	rs4949660	78025459	T	C
1	rs75798281	78025470	G	A
1	rs3509	78025551	C	T
1	rs76089914	78025860	T	C
1	rs72683632	78026656	T	C
1	rs6678173	78027083	C	T
1	rs4949813	78027725	C	T
1	rs962388	78029102	G	A
1	rs728741	78029365	A	G
1	rs1962523	78029905	T	A
1	rs2291689	78031690	G	A
1	rs7552291	78031994	A	G
1	rs2291690	78032185	A	G
1	rs17100758	78033612	C	T
1	rs12717767	78035163	C	T
1	rs17385707	78035589	G	A
1	rs11162365	78035634	C	T
1	rs12081426	78035856	T	C
1	rs143423832	78035988	C	T
1	rs11162366	78036366	T	A
1	rs4949814	78036688	T	A
1	rs6603955	78036974	T	A
1	rs6698151	78038609	C	T
1	rs6691317	78038898	G	A
1	rs17100774	78039216	G	A
1	rs7545175	78039737	G	A
1	rs114738887	78040894	G	A
1	rs3736313	78042122	A	G
1	rs4949661	78042523	T	A
1	rs72683638	78045067	C	A
1	rs1565852	78045369	G	A
1	rs72683639	78045453	A	G
1	rs4949816	78045897	T	C
1	rs112924481	78046496	T	C
1	rs17385754	78046630	G	A
1	rs2270539	78047628	T	G
1	rs114902412	78048032	C	T
1	rs17381664	78048331	T	C
1	rs190843728	78048596	C	T
1	rs6670660	78048698	A	G
1	rs112872716	78048921	A	C
1	rs143791392	78052988	C	T
1	rs148164951	78053042	C	T
1	rs12402928	78053228	C	T
1	rs74848424	78053877	C	T
1	rs11801808	78054223	C	T
1	rs7525538	78054898	C	T
1	rs9988619	78057291	A	C
1	rs76106270	78057328	C	T
1	rs112483435	78057697	G	T
1	rs150452586	78058070	C	T
1	rs145368034	78058081	G	A
1	rs12126604	78058385	C	T
1	rs78223713	78058538	C	A
1	rs72683646	78059172	A	T
1	rs7532455	78059784	G	A
1	rs72683647	78059878	A	G
1	rs12717768	78060096	G	C
1	rs7546365	78060456	A	G
1	rs80166107	78063143	G	C
1	rs78719804	78064287	C	A
1	rs872342	78064289	C	T
1	rs74745650	78064466	A	G
1	rs17100791	78066441	A	G
1	rs75218604	78068190	T	A
1	rs114661098	78069516	A	G
1	rs9787306	78070458	C	T
1	rs4949817	78070611	G	T
1	rs111270331	78072744	T	C
1	rs1960060	78072890	C	A
1	rs72683652	78074357	C	T
1	rs11162368	78074662	G	T
1	rs12026939	78075002	A	G
1	rs10873951	78075766	C	T
1	rs4949818	78078646	G	A
1	rs116034285	78078755	T	C
1	rs7546605	78079790	G	A
1	rs72683657	78080250	C	T
1	rs4949662	78080275	A	G
1	rs11162369	78080362	A	T
1	rs75814662	78081489	A	G
1	rs6603956	78083135	C	T
1	rs7555864	78083742	A	G
1	rs7513619	78083771	T	C
1	rs11162370	78084193	C	T
1	rs6662245	78085439	T	C
1	rs6657290	78085954	C	G
1	rs1389790	78089399	T	C
1	rs112514037	78089835	A	C
1	rs11162372	78091293	T	C
1	rs12038908	78092114	C	T
1	rs6678622	78092479	C	T
1	rs112089582	78094137	G	A
1	rs75356793	78094677	C	T
1	rs1389789	78094779	C	T
1	rs6674638	78094823	A	T
1	rs17100817	78095825	G	A
1	rs72683661	78096138	G	A
1	rs17100819	78096831	T	G
1	rs41292270	78098003	A	T
1	rs34535037	78098403	T	C
1	rs80234666	78100533	G	C
1	rs11162373	78101582	C	T
1	rs11162374	78101584	C	T
1	rs6699205	78102333	A	G
1	rs6699311	78102426	A	G
1	rs950733	78103479	A	C
1	rs114874323	78104559	G	T
1	rs148075125	78104841	C	T
1	rs72683666	78105634	T	C
1	rs61777118	78105741	C	A
1	rs72683667	78106407	C	T
1	rs17100848	78106543	T	C
1	rs17100850	78106865	A	G
1	rs278839	78107874	T	C
1	rs278838	78109772	C	T
1	rs148125416	78109979	A	C
1	rs72683668	78110649	G	A
1	rs166770	78111153	A	G
1	rs111678909	78111870	C	T
1	rs72683670	78112570	G	A
1	rs115407197	78112839	C	T
1	rs8179507	78112977	G	A
1	rs7556523	78114568	A	C
1	rs6661656	78114984	T	C
1	rs7546155	78115343	G	A
1	rs278837	78116403	A	G
1	rs278836	78116811	G	A
1	rs76040536	78117767	C	A
1	rs113156176	78118369	G	A
1	rs278834	78119307	A	G
1	rs112205007	78119382	G	A
1	rs147953675	78119703	C	T
1	rs574973	78120181	A	C
1	rs371076	78122501	G	A
1	rs370335	78122686	G	C
1	rs366467	78122785	C	G
1	rs113620238	78123000	C	T
1	rs115621296	78125555	T	G
1	rs113013968	78345587	T	A
1	rs111487627	78345871	A	G
1	rs4593883	78346389	T	G
1	rs2032056	78346789	T	A
1	rs143804792	78348543	T	A
1	rs113657607	78348938	A	C
1	rs72685335	78349092	C	T
1	rs9729667	78349214	C	T
1	rs55748728	78349495	G	A
1	rs1626757	78350272	T	A
1	rs77803049	78351173	C	T
1	rs76150938	78351795	G	C
1	rs78699850	78352284	T	G
1	rs151176116	78352807	C	T
1	rs191256983	78352854	C	T
1	rs58404594	78353067	G	A
1	rs113300435	78353553	A	G
1	rs79972342	78354082	C	A
1	rs9726525	78354585	G	T
1	rs1166705	78357747	A	G
1	rs72685338	78358463	A	G
1	rs150409193	78358826	A	G
1	rs1166706	78359029	T	C
1	rs113036195	78360810	A	T
1	rs140720408	78362472	A	G
1	rs143635914	78362784	A	G
1	rs1166704	78366894	A	G
1	rs17101048	78368785	A	T
1	rs59087988	78369212	T	G
1	rs141648489	78369756	C	T
1	rs78151298	78370239	T	A
1	rs74092328	78370243	G	A
1	rs1166707	78370844	T	C
1	rs17101052	78370991	C	T
1	rs113191182	78371037	A	C
1	rs115925400	78371873	G	A
1	rs116292439	78372277	T	C
1	rs113075447	78372717	A	G
1	rs72685344	78373054	G	A
1	rs144570927	78373693	G	A
1	rs9662129	78373916	T	C
1	rs1780045	78374401	A	G
1	rs1780044	78374546	T	C
1	rs138527067	78377376	A	T
1	rs145328018	78377650	G	A
1	rs137989711	78377737	C	T
1	rs117780051	78377853	T	C
1	rs113208041	78379759	T	C
1	rs9661193	78381052	T	C
1	rs74092331	78382038	A	C
1	rs72685346	78382592	C	T
1	rs1749913	78383467	G	A
1	rs1408955	78384518	C	T
1	rs4083559	78385329	C	T
1	rs61778870	78385615	C	T
1	rs75307897	78386174	C	T
1	rs9661421	78386623	C	T
1	rs72685349	78386927	T	C
1	rs9661687	78387270	C	T
1	rs75971991	78388029	T	A
1	rs9729146	78388105	C	T
1	rs9324166	78388269	C	T
1	rs141722349	78389829	T	C
1	rs57444992	78390161	G	A
1	rs1166696	78390390	A	C
1	rs1166697	78390429	G	T
1	rs76684082	78391020	T	C
1	rs1166698	78392446	G	A
1	rs111357417	78392808	A	G
1	rs1166699	78392867	C	T
1	rs115465149	78392871	A	G
1	rs1166700	78393621	T	C
1	rs1166701	78394393	A	C
1	rs115064284	78394629	G	T
1	rs1166702	78395562	C	T
1	rs9659938	78396626	T	C
1	rs72685355	78396794	C	T
1	rs12723748	78397713	C	A
1	rs4483454	78399207	C	G
1	rs41312654	78399212	T	C
1	rs1780052	78399875	G	A
1	rs4341404	78399992	G	A
1	rs75054962	78400098	G	A
1	rs1780050	78400540	A	C
1	rs60768314	78400950	C	T
1	rs17382879	78401052	C	T
1	rs17101082	78401207	T	C
1	rs61778875	78401267	T	C
1	rs1616949	78402651	A	G
1	rs1749911	78402944	G	A
1	rs145916563	78403112	G	A
1	rs138208488	78403137	G	A
1	rs142791830	78403145	T	A
1	rs1780048	78403378	A	C
1	rs1780047	78403856	T	A
1	rs114614710	78403915	A	G
1	rs12404652	78404941	G	A
1	rs77227261	78406113	G	C
1	rs76501535	78406701	C	T
1	rs3767028	78408536	C	G
1	rs12027636	78410240	A	T
1	rs76597893	78411015	T	C
1	rs17382996	78412779	C	A
1	rs12405212	78415271	A	G
1	rs112751121	78415422	G	C
1	rs11162400	78416262	G	A
1	rs113679514	78416495	T	C
1	rs3767027	78416669	A	G
1	rs181845216	78417946	T	A
1	rs11805735	78418487	A	G
1	rs11807240	78418776	G	A
1	rs11806130	78418903	A	G
1	rs60234511	78419082	C	A
1	rs150735786	78419138	C	T
1	rs11162401	78419569	A	G
1	rs750720	78421785	G	A
1	rs1007335	78422108	T	C
1	rs11805942	78423463	T	G
1	rs3767026	78424933	A	G
1	rs112230236	78425022	T	C
1	rs1555798	78425189	T	C
1	rs2296455	78426231	A	G
1	rs2296454	78426284	T	C
1	rs2296453	78426455	G	A
1	rs2296452	78426483	C	A
1	rs6689438	78428194	T	C
1	rs3767025	78428851	A	C
1	rs3767024	78429084	C	A
1	rs113280262	78429215	A	G
1	rs2274257	78429408	G	C
1	rs74092339	78431192	C	T
1	rs72685362	78432091	A	G
1	rs3736909	78432503	G	C
1	rs1536160	78432947	G	A
1	rs17383213	78433531	T	C
1	rs74092340	78433801	T	C
1	rs72685363	78435892	A	G
1	rs80077063	78436099	T	C
1	rs72685364	78436715	C	A
1	rs12563052	78437554	C	T
1	rs57421725	78437645	C	T
1	rs17387365	78438138	G	T
1	rs116517533	78438230	C	A
1	rs11811805	78438903	G	C
1	rs17101101	78439333	A	G
1	rs149622995	78440107	C	T
1	rs12409561	78440469	G	A
1	rs77595732	78441369	G	A
1	rs112831058	78441428	G	A
1	rs4949828	78441465	G	C
1	rs4949829	78441511	A	G
1	rs72685366	78441575	G	T
1	rs114466354	78441588	A	T
1	rs12046966	78442764	G	A
1	rs115525402	78443047	A	C
1	rs72685368	78443488	A	G
1	rs76576474	78443499	A	C
1	rs113855291	78443957	T	C
1	rs7548467	78444734	C	T
1	rs1325513	78445162	C	T
1	rs17101109	78445468	T	C
1	rs112381567	78446268	A	G
1	rs34128192	78446439	G	A
1	rs12401738	78446761	G	A
1	rs7549028	78447728	G	A
1	rs7520255	78447822	T	C
1	rs12146104	78448300	A	G
1	rs143463878	78448840	A	G
1	rs56136178	78449605	A	G
1	rs61778901	78449715	T	C
1	rs61778902	78450262	G	A
1	rs77589019	78450752	A	C
1	rs112733712	78450971	G	T
1	rs78482603	78451223	T	C
1	rs76085691	78451893	G	A
1	rs72685370	78452186	T	G
1	rs72685371	78452569	C	T
1	rs79190372	78452590	C	T
1	rs9787003	78452987	G	A
1	rs11162403	78453039	T	C
1	rs113985876	78453699	A	G
1	rs74092341	78454037	G	A
1	rs10873960	78454448	G	A
1	rs72685373	78454676	G	A
1	rs10437022	78455347	G	A
1	rs57604233	78455485	A	C
1	rs7528905	78456355	A	G
1	rs76196312	78456810	G	A
1	rs72685374	78457048	C	T
1	rs74225876	78457094	G	T
1	rs74092343	78457531	T	C
1	rs72685376	78458958	G	T
1	rs140261118	78459186	G	C
1	rs147785284	78459220	G	A
1	rs115177056	78459506	G	T
1	rs72685378	78459507	A	C
1	rs75238833	78460158	T	C
1	rs7514180	78460935	G	A
1	rs4372306	78460939	G	C
1	rs149846826	78461519	A	G
1	rs4130548	78463868	T	C
1	rs114608578	78464411	A	G
1	rs7524711	78464831	G	C
1	rs142416925	78465302	A	C
1	rs72685382	78466135	G	A
1	rs6424640	78466644	A	T
1	rs60470980	78466977	T	C
1	rs116061056	78467084	C	T
1	rs11162405	78469660	A	G
1	rs28362659	78470119	G	A
1	rs4370803	78470151	A	G
1	rs28362660	78470246	A	G
1	rs41309165	78470634	C	T
1	rs78146780	78471756	T	G
1	rs72685386	78473368	G	A
1	rs112079752	78473797	G	C
1	rs58391568	78474705	G	T
1	rs6424648	78475199	A	G
1	rs6702465	78476743	C	A
1	rs12036318	78478091	T	C
1	rs146222288	78478256	G	T
1	rs113293667	78478580	T	G
1	rs3790586	78478675	G	A
1	rs6424650	78479687	C	T
1	rs7523874	78479857	A	T
1	rs12122500	78480293	A	T
1	rs118127371	78480574	C	T
1	rs146985115	78480733	T	C
1	rs6656888	78481045	A	G
1	rs1970210	78481328	A	G
1	rs111261181	78481390	C	A
1	rs1964711	78481511	G	A
1	rs1039863	78481640	G	A
1	rs6424653	78483422	T	A
1	rs77853395	78483694	C	T
1	rs72685390	78483812	C	T
1	rs144332779	78484444	T	C
1	rs115400708	78484567	G	T
1	rs72685391	78487615	C	T
1	rs76806963	78487637	A	G
1	rs142212684	78487979	G	C
1	rs59791571	78488055	G	T
1	rs56187216	78488394	T	C
1	rs11162406	78488816	T	G
1	rs11162407	78488817	T	C
1	rs7538210	78489159	A	G
1	rs75136187	78489350	T	G
1	rs115654008	78489539	A	G
1	rs1971368	78490662	G	A
1	rs56708272	78491797	T	C
1	rs74092348	78491944	T	C
1	rs77707631	78491987	T	G
1	rs2136682	78492221	T	C
1	rs4543852	78492616	A	G
1	rs6680447	78492789	T	C
1	rs72685398	78494023	T	C
1	rs7524504	78494732	G	T
1	rs77584520	78494817	A	T
1	rs10782658	78495077	G	A
1	rs4107671	78495082	G	A
1	rs11162408	78495175	G	A
1	rs72687103	78496432	A	G
1	rs6686230	78496696	C	T
1	rs190624342	78496946	A	G
1	rs1335481	78497532	C	T
1	rs1510244	78497802	A	T
1	rs4949830	78498082	T	C
1	rs111488671	78499383	G	A
1	rs6686829	78499606	G	A
1	rs6699513	78500392	C	T
1	rs6424659	78501215	T	C
1	rs6424660	78501604	C	G
1	rs10873962	78502214	T	G
1	rs10873963	78502353	G	A
1	rs12411130	78502520	C	A
1	rs6699769	78504264	A	G
1	rs6702939	78504411	T	G
1	rs56728070	78505009	C	T
1	rs139268902	78507120	C	T
1	rs74690531	78507206	T	C
1	rs112826431	78507250	C	A
1	rs10735751	78507648	T	C
1	rs12752254	78508309	C	G
1	rs4631748	78508601	C	G
1	rs6675105	78510544	T	G
1	rs76038246	78512469	A	G
1	rs17387740	78512726	C	G
1	rs6424664	78512776	T	G
1	rs113359980	78513353	C	G
1	rs12121914	78513615	C	G
1	rs12140633	78513624	A	G
1	rs74342526	78514418	T	C
1	rs111667090	78514937	C	G
1	rs12123953	78515147	C	T
1	rs12047144	78515616	T	C
1	rs10873964	78515675	T	G
1	rs148394405	78515790	G	A
1	rs187530860	78515793	T	G
1	rs6424668	78516452	A	G
1	rs6677890	78516775	T	G
1	rs138833670	78517099	A	G
1	rs189329298	78517197	T	A
1	rs1001070	78518432	T	A
1	rs1855704	78518668	A	G
1	rs7537908	78518939	A	G
1	rs74846481	78519504	T	C
1	rs1001104	78519875	G	C
1	rs1001103	78519889	T	C
1	rs79986614	78520180	G	A
1	rs111864630	78520566	G	T
1	rs76217078	78520611	C	G
1	rs12067638	78520822	C	T
1	rs7514007	78520983	G	A
1	rs115016425	78521582	A	G
1	rs6669039	78521765	C	A
1	rs11162410	78521931	C	T
1	rs12125903	78522625	C	G
1	rs60883538	78523270	A	T
1	rs7539956	78524194	T	A
1	rs56236539	78524475	A	G
1	rs139096587	78526062	C	A
1	rs654185	78526657	A	T
1	rs664818	78527497	T	C
1	rs638335	78527876	G	T
1	rs2031496	78527912	T	C
1	rs114870119	78528306	C	G
1	rs61777265	78530478	A	G
1	rs515662	78530618	A	G
1	rs594852	78530907	T	C
1	rs11162411	78531345	A	T
1	rs12405751	78531558	C	T
1	rs117289915	78531679	T	C
1	rs610501	78532054	A	G
1	rs638668	78533840	T	C
1	rs111282850	78534186	T	C
1	rs505301	78534616	T	C
1	rs666995	78535199	C	T
1	rs11162412	78536484	C	T
1	rs74998911	78536537	T	C
1	rs7543451	78536860	A	T
1	rs6688346	78537318	C	T
1	rs4949835	78537401	G	A
1	rs5001390	78539008	G	A
1	rs5001389	78539037	G	C
1	rs112238770	78539196	G	C
1	rs504388	78539951	T	C
1	rs684579	78540238	G	A
1	rs71641321	78540486	T	G
1	rs4245660	78540733	C	T
1	rs116589977	78541192	C	T
1	rs7540686	78542273	C	A
1	rs501935	78542753	T	C
1	rs661038	78542831	A	C
1	rs115424272	78543464	T	G
1	rs628451	78546703	G	A
1	rs11162413	78547098	A	T
1	rs80113363	78547321	T	G
1	rs686716	78547668	T	G
1	rs483760	78547823	T	C
1	rs571255	78548048	T	C
1	rs77611745	78548218	T	C
1	rs657954	78548411	A	G
1	rs115013079	78549141	T	G
1	rs640935	78549646	T	C
1	rs639677	78549880	G	C
1	rs112866464	78550909	A	C
1	rs611820	78551307	C	T
1	rs113920638	78551930	C	T
1	rs141491522	78552004	G	A
1	rs598988	78552106	A	G
1	rs72687124	78552770	T	C
1	rs143468047	78553019	C	T
1	rs677640	78553967	A	G
1	rs1819258	78554249	A	G
1	rs643512	78554280	A	C
1	rs1819257	78554421	A	T
1	rs112961770	78554861	G	C
1	rs79075889	78554881	C	T
1	rs571988	78554962	C	T
1	rs662330	78555106	T	A
1	rs568497	78555301	G	A
1	rs658780	78555928	T	G
1	rs539228	78556177	C	T
1	rs72687127	78556394	C	T
1	rs75422715	78557099	G	A
1	rs79357513	78557301	C	G
1	rs485005	78557486	A	G
1	rs631045	78557514	G	A
1	rs630640	78557608	A	G
1	rs630245	78557664	A	C
1	rs481199	78557911	G	A
1	rs600742	78558300	C	T
1	rs3790592	78558419	T	C
1	rs587143	78559044	T	C
1	rs586680	78559149	C	T
1	rs664448	78559725	G	C
1	rs116240452	78560203	G	T
1	rs565164	78560583	G	A
1	rs77608940	78561809	A	G
1	rs114868665	78562199	T	A
1	rs633580	78563540	G	A
1	rs147803337	78563646	C	T
1	rs812097	78566234	A	G
1	rs12409081	78567245	A	T
1	rs75910090	78567312	A	G
1	rs146241410	78567917	A	G
1	rs79539440	78568683	C	T
1	rs116431933	78571519	G	A
1	rs12760098	78571769	A	G
1	rs7540887	78572611	C	T
1	rs7545376	78572640	A	G
1	rs6684364	78574129	G	A
1	rs80015359	78574598	C	T
1	rs11162414	78575612	G	A
1	rs11589864	78575849	A	C
1	rs524031	78576617	G	C
1	rs6666954	78578177	T	C
1	rs41440645	78578266	C	T
1	rs1848837	78578550	A	G
1	rs1510245	78578628	G	A
1	rs627654	78578683	A	G
1	rs556170	78578791	T	C
1	rs147154582	78579269	C	T
1	rs685393	78579361	T	C
1	rs685848	78579482	T	C
1	rs591448	78580221	T	C
1	rs599417	78580403	G	A
1	rs6666647	78580790	C	T
1	rs586333	78581003	G	A
1	rs595384	78581093	T	C
1	rs585072	78581270	T	C
1	rs561300	78582082	A	C
1	rs7515450	78582845	A	T
1	rs7367884	78583159	G	A
1	rs7367922	78583455	G	A
1	rs661844	78583628	T	G
1	rs5016898	81672013	C	T
1	rs72711651	81672196	G	T
1	rs4650363	81672471	C	T
1	rs67413119	81672551	G	A
1	rs67526303	81672797	A	G
1	rs11163211	81672825	G	T
1	rs6424741	81672992	A	G
1	rs6424742	81673020	G	C
1	rs6424743	81673171	G	A
1	rs72711653	81673545	T	C
1	rs12085560	81673701	A	G
1	rs3916187	81673914	G	C
1	rs151247424	81674257	G	C
1	rs17131753	81674497	C	T
1	rs41342747	81674838	A	C
1	rs1195858	81675651	A	T
1	rs75146690	81675704	A	T
1	rs3904037	81676094	G	A
1	rs12089590	81676233	A	C
1	rs1195859	81676263	G	C
1	rs1195860	81676653	T	C
1	rs72711657	81676997	T	C
1	rs72711658	81677164	G	A
1	rs1195862	81677190	A	G
1	rs1195863	81677332	C	T
1	rs7553222	81677398	A	G
1	rs17106177	81677601	T	A
1	rs1195864	81677766	C	T
1	rs78810207	81677775	C	A
1	rs74690728	81677833	G	C
1	rs12097068	81677934	G	A
1	rs1195865	81678117	C	A
1	rs114592302	81678185	A	C
1	rs1195866	81678254	T	C
1	rs10782750	81678295	G	T
1	rs1195867	81678363	T	A
1	rs10735762	81678482	G	T
1	rs77413899	81678907	A	G
1	rs2972002	81679010	C	T
1	rs17106186	81679444	T	G
1	rs72711663	81679651	T	C
1	rs17106193	81680135	A	G
1	rs1752222	81680600	G	C
1	rs1752223	81680852	C	G
1	rs148341874	81681061	A	T
1	rs78803248	81681065	C	T
1	rs147244143	81681291	C	T
1	rs74640224	81681383	C	T
1	rs6699229	81681594	T	C
1	rs12135417	81682111	A	G
1	rs4650516	81683122	T	C
1	rs1195870	81683243	C	T
1	rs1195871	81683934	T	C
1	rs1195872	81684055	T	A
1	rs10047142	81684617	A	G
1	rs72711671	81684702	T	C
1	rs75470909	81685217	G	A
1	rs17106205	81685260	A	G
1	rs17106210	81685352	A	G
1	rs11163212	81685375	T	C
1	rs1195873	81685516	A	G
1	rs1195874	81685623	T	C
1	rs59404153	81685893	A	G
1	rs1195875	81686041	A	C
1	rs11163213	81686213	G	A
1	rs2993754	81686985	C	T
1	rs2789527	81687069	G	A
1	rs2789526	81687253	A	G
1	rs12121980	81687256	C	G
1	rs2789525	81687272	G	C
1	rs10874202	81688359	A	G
1	rs78965018	81688435	G	A
1	rs72949931	81690224	T	C
1	rs12061813	81690592	C	T
1	rs75144175	81691336	G	A
1	rs1195868	81691355	A	G
1	rs72711680	81691394	C	G
1	rs56761227	81692426	C	T
1	rs72711682	81692693	A	G
1	rs17106228	81692968	C	T
1	rs12142340	81693468	T	C
1	rs7415884	81694005	G	A
1	rs76652955	81694734	C	T
1	rs4639809	81694861	A	G
1	rs149678568	81695437	T	C
1	rs60187031	81695597	C	A
1	rs72949934	81695641	T	C
1	rs72711684	81695940	G	T
1	rs10157330	81696124	G	A
1	rs1195869	81696162	T	A
1	rs2972000	81696301	A	G
1	rs114804787	81696339	T	C
1	rs2972001	81696455	G	C
1	rs3934259	81696823	T	C
1	rs2768775	81697076	T	C
1	rs17106253	81697546	A	G
1	rs12061400	81697598	G	A
1	rs4650517	81697901	T	A
1	rs72949945	81698194	G	A
1	rs1195854	81698720	T	G
1	rs115320475	81698846	T	C
1	rs4650518	81699270	C	T
1	rs75001755	81699416	G	A
1	rs12749881	81700150	T	G
1	rs10874203	81700934	G	A
1	rs11163214	81700971	C	T
1	rs7544402	81701420	G	T
1	rs77320632	81701507	C	G
1	rs11163216	81702178	A	G
1	rs1983919	81702853	G	A
1	rs76985829	81703749	T	A
1	rs114161275	81703903	G	C
1	rs17106261	81704476	C	T
1	rs9645301	81704582	A	T
1	rs1536570	81705577	G	A
1	rs61046081	81705983	A	G
1	rs72641189	81707144	G	A
1	rs2182769	81707196	A	T
1	rs1536571	81707228	A	G
1	rs17106267	81707236	T	C
1	rs72711689	81707249	G	A
1	rs72711690	81707298	A	G
1	rs1536572	81707343	C	T
1	rs56126961	81707401	T	A
1	rs1536573	81707728	G	A
1	rs9803654	81707768	C	G
1	rs12070922	81708846	G	A
1	rs57957797	81709111	G	A
1	rs2148913	81709135	T	C
1	rs2148914	81709193	A	T
1	rs1327607	81709304	G	T
1	rs2148915	81709333	G	A
1	rs116729020	81709889	T	C
1	rs142290526	81710602	G	A
1	rs138906873	81710701	G	C
1	rs12565394	81711245	C	T
1	rs12563422	81711407	G	A
1	rs146403185	81711529	C	T
1	rs182569270	81711717	C	T
1	rs12035841	81711832	C	T
1	rs12035877	81711991	C	T
1	rs28773296	81712255	T	C
1	rs12078315	81712373	C	T
1	rs72641190	81712498	G	A
1	rs12063187	81712732	A	C
1	rs28856324	81712899	T	C
1	rs7416800	81713225	C	T
1	rs12070608	81713985	G	A
1	rs147444703	81714016	C	T
1	rs145412468	81714093	C	A
1	rs60019386	81714154	G	A
1	rs4266929	81715804	T	C
1	rs11163219	81716067	G	A
1	rs7553665	81716719	C	T
1	rs4617449	81716782	C	T
1	rs59097796	81717274	A	C
1	rs72711693	81717383	C	A
1	rs17450523	81717415	A	G
1	rs12032172	81717953	T	C
1	rs10782751	81718266	T	A
1	rs72711695	81718915	T	A
1	rs12073230	81719239	A	T
1	rs4650519	81720233	C	A
1	rs4650364	81720563	G	A
1	rs74093036	81721149	G	T
1	rs2148916	81721216	G	A
1	rs4650520	81721241	T	C
1	rs12069796	81721596	T	C
1	rs72949984	81721980	A	T
1	rs12030915	81722228	T	C
1	rs10874205	81722369	T	C
1	rs61771177	81722603	T	C
1	rs4650521	81722686	G	A
1	rs4650522	81722695	G	C
1	rs12041544	81723327	C	T
1	rs12126698	81723530	A	T
1	rs12737330	81723771	A	G
1	rs10874206	81724111	G	A
1	rs713333	81725122	G	A
1	rs713332	81725177	A	G
1	rs55877196	81725992	T	C
1	rs72933304	81726138	C	A
1	rs10874207	81726186	T	C
1	rs11163225	81726464	T	G
1	rs72933310	81727427	T	C
1	rs1590692	81727671	G	T
1	rs6696010	81727751	G	T
1	rs72711697	81727784	A	G
1	rs60429353	81728987	G	A
1	rs72711698	81729371	T	C
1	rs76595588	81730736	G	C
1	rs72711699	81730740	C	G
1	rs79923243	81732755	C	T
1	rs1536574	81732791	T	C
1	rs11163229	81734057	T	C
1	rs76300093	81734319	A	C
1	rs57929476	81736018	T	C
1	rs7354932	81736852	C	T
1	rs10874208	81737237	C	G
1	rs4309023	81737891	A	C
1	rs3890612	81738960	G	A
1	rs3862254	81739176	C	T
1	rs80094871	81739268	T	C
1	rs1557022	81739394	C	T
1	rs1557021	81739460	A	T
1	rs1557020	81739593	G	A
1	rs1557019	81739706	T	C
1	rs1547672	81740531	C	T
1	rs1547673	81740701	C	T
1	rs74916854	81740983	G	A
1	rs2031773	81741715	G	T
1	rs1410091	81742886	T	C
1	rs4650525	81744305	C	T
1	rs143171877	81744505	T	C
1	rs10874209	81744818	T	G
1	rs10874210	81745361	T	C
1	rs10874211	81745624	T	C
1	rs1547674	81745893	C	T
1	rs11163231	81746238	A	G
1	rs58084752	81746293	C	T
1	rs1887471	81746467	A	G
1	rs7551904	81746732	T	C
1	rs17417332	81747439	A	G
1	rs4650526	81747499	C	T
1	rs78774369	81747715	A	G
1	rs12046148	81748116	T	A
1	rs75476002	81748261	C	G
1	rs6666131	81748612	G	T
1	rs72713403	81749070	T	C
1	rs11163232	81749423	C	T
1	rs17417493	81749474	C	T
1	rs9793083	81750734	C	T
1	rs9793624	81750807	G	A
1	rs11163233	81750872	T	C
1	rs12063148	81751553	C	G
1	rs7537199	81751849	C	T
1	rs11163235	81751940	T	C
1	rs7553407	81751990	T	C
1	rs72713404	81752430	C	A
1	rs72713406	81752992	G	A
1	rs4517391	81753464	A	C
1	rs10874212	81753527	G	A
1	rs4650527	81753803	G	T
1	rs4650528	81754133	T	G
1	rs11163236	81754170	A	G
1	rs4274108	81755030	A	G
1	rs1327608	81755043	G	T
1	rs1327609	81755444	C	T
1	rs10782752	81755537	G	A
1	rs1327610	81755786	A	C
1	rs115405589	81755900	T	C
1	rs78706749	81756664	C	G
1	rs58325139	81756738	A	G
1	rs10735763	81756972	A	C
1	rs6678358	81757117	G	A
1	rs6669948	81757175	T	G
1	rs10874213	81757257	A	G
1	rs6667473	81757275	A	C
1	rs6424746	81757727	A	C
1	rs6424747	81757825	A	T
1	rs7525213	81757936	A	G
1	rs10874214	81757991	G	A
1	rs7525227	81758006	A	G
1	rs12128016	81758332	C	T
1	rs12026119	81759170	G	A
1	rs1327611	81759831	T	C
1	rs1359855	81760167	A	G
1	rs10874215	81760664	A	G
1	rs17451493	81761082	G	A
1	rs1327612	81761184	C	A
1	rs7551649	81761459	C	T
1	rs72713411	81762020	T	C
1	rs12402442	81763124	G	T
1	rs1327613	81764583	T	A
1	rs1327614	81764612	A	G
1	rs60169623	81765134	G	A
1	rs7541235	81765344	G	T
1	rs12027847	81766037	G	A
1	rs115889178	81766139	G	A
1	rs11163243	81766718	T	C
1	rs6683338	81766935	A	C
1	rs10493690	81766989	G	T
1	rs10158280	81768971	T	C
1	rs7546540	81769919	T	G
1	rs12059808	81769938	A	G
1	rs12059809	81769950	A	T
1	rs12075163	81769974	C	T
1	rs17106362	81770151	C	T
1	rs1998981	81770597	C	T
1	rs10449700	81770769	C	T
1	rs4650365	81770827	C	T
1	rs12130522	81771202	C	T
1	rs12120261	81771459	T	C
1	rs6666976	81771533	C	T
1	rs4650529	81771687	T	C
1	rs12131651	81772485	C	T
1	rs12121384	81772757	T	C
1	rs12132596	81773201	C	T
1	rs11163244	81773300	T	C
1	rs1410085	81773439	A	G
1	rs1410086	81773531	T	A
1	rs1410087	81773544	G	A
1	rs12406747	81773756	C	T
1	rs11163245	81774068	G	A
1	rs11163246	81774119	C	T
1	rs61768865	81774213	G	A
1	rs12126090	81774401	G	A
1	rs12133711	81774402	C	T
1	rs12123474	81774513	T	C
1	rs11163247	81774754	G	A
1	rs12126220	81774822	G	A
1	rs7543284	81774887	A	G
1	rs7553397	81774898	G	A
1	rs1571247	81775528	T	A
1	rs12404050	81775721	T	C
1	rs12407452	81775761	C	T
1	rs12125670	81776833	A	T
1	rs114796050	81777183	C	G
1	rs12125783	81777214	A	G
1	rs10158781	81777982	A	G
1	rs12071621	81777993	A	G
1	rs12071890	81778615	A	C
1	rs12137941	81778651	C	A
1	rs7513151	81778704	T	C
1	rs7555976	81778916	A	G
1	rs7546734	81779081	C	T
1	rs17106395	81779693	G	T
1	rs6669537	81779704	G	A
1	rs55643509	81779847	C	T
1	rs17418850	81780304	G	A
1	rs17106398	81780321	A	T
1	rs17452772	81780409	T	C
1	rs17452799	81780540	A	G
1	rs17106399	81780944	A	G
1	rs12062381	81781855	A	G
1	rs11163248	81783281	G	C
1	rs12064030	81783311	A	C
1	rs1327598	81783800	C	T
1	rs1327599	81784320	T	G
1	rs140933147	81784893	A	G
1	rs61284002	81784912	G	A
1	rs56848089	81785020	C	T
1	rs10874216	81785136	G	A
1	rs1576080	81787427	T	C
1	rs12748920	81787457	G	A
1	rs12071218	81787875	A	G
1	rs12075881	81788054	G	A
1	rs11163249	81788115	A	G
1	rs115572790	81788525	G	A
1	rs139362192	81788825	G	C
1	rs12745718	81789069	T	A
1	rs12406170	81789424	G	T
1	rs10874217	81790430	G	C
1	rs143551194	81790560	C	T
1	rs67246293	81790987	G	A
1	rs4650366	81791213	A	G
1	rs11163250	81791488	T	C
1	rs61768870	81793648	T	C
1	rs10493689	81795252	G	T
1	rs4362025	81796081	T	G
1	rs2182766	81796468	A	G
1	rs1536568	81796830	A	G
1	rs17453148	81797048	C	A
1	rs11163251	81797924	T	C
1	rs11163252	81798269	T	C
1	rs72713426	81798345	C	G
1	rs78258516	81798721	G	A
1	rs4650530	81798894	T	C
1	rs12135861	81799056	G	C
1	rs17453329	81800625	G	T
1	rs1536569	81800785	A	G
1	rs12130955	81802176	T	A
1	rs74093312	81802901	T	C
1	rs12082210	81802905	G	A
1	rs35808157	81803142	G	A
1	rs11163254	81803379	C	T
1	rs58453175	81803920	A	G
1	rs12133014	81804092	T	C
1	rs1327600	81804154	A	G
1	rs17419571	81804277	G	A
1	rs12143326	81804388	C	A
1	rs61768871	81804565	G	T
1	rs10874218	81804591	G	C
1	rs114107740	81804882	G	A
1	rs1327601	81805646	T	A
1	rs61768872	81806185	G	A
1	rs1327602	81807097	C	T
1	rs66791426	81807240	A	G
1	rs61768873	81807522	T	G
1	rs35612825	81808254	C	T
1	rs11807938	81808390	A	C
1	rs7521100	81808882	G	C
1	rs7523454	81808947	G	A
1	rs7513229	81809055	A	G
1	rs7515619	81809098	T	G
1	rs11809882	81809718	G	A
1	rs11163255	81810767	T	C
1	rs12134104	81811301	A	G
1	rs6698061	81811610	T	C
1	rs55851120	81811663	T	C
1	rs114010036	81812448	T	A
1	rs1327603	81812675	G	A
1	rs72713428	81813096	T	A
1	rs12747658	81813279	A	C
1	rs12731404	81813866	G	A
1	rs12756606	81813905	T	C
1	rs11163256	81814423	C	T
1	rs10782753	81814628	A	G
1	rs1327604	81815828	G	A
1	rs1327605	81816156	A	T
1	rs77986900	81816309	C	T
1	rs1927178	81816454	G	A
1	rs11810643	81816485	G	A
1	rs1927179	81816513	C	T
1	rs34131093	81816587	G	A
1	rs11163257	81816663	C	G
1	rs35938346	81817092	C	T
1	rs11163258	81817256	C	T
1	rs34632499	81817454	G	A
1	rs145501789	81817685	G	A
1	rs67706057	81817819	C	T
1	rs1410088	81818211	G	A
1	rs1410089	81818300	A	G
1	rs6670800	81818436	A	T
1	rs77450707	81818529	G	A
1	rs12142314	81818571	T	C
1	rs12144947	81818744	G	C
1	rs11163259	81818763	T	C
1	rs66519958	81819256	G	A
1	rs6676676	81819273	T	C
1	rs114787850	81819297	T	C
1	rs12411197	81819417	G	A
1	rs74093349	81819534	C	A
1	rs6677125	81819671	T	A
1	rs6674637	81819912	A	G
1	rs72713434	81820342	C	T
1	rs7531944	81820593	A	G
1	rs7534535	81820712	T	C
1	rs114382333	81820985	C	T
1	rs10874219	81821441	T	C
1	rs78091045	81821601	C	G
1	rs77937198	81822203	G	T
1	rs7523681	81822352	T	C
1	rs67146168	81822849	T	C
1	rs12027072	81822912	C	T
1	rs4650533	81823022	G	C
1	rs75240878	81823402	G	A
1	rs12093730	81824004	T	C
1	rs6424749	81824295	T	C
1	rs12046661	81824510	T	A
1	rs78880981	81824647	G	A
1	rs59559173	81824841	C	T
1	rs35646772	81825100	C	T
1	rs7518796	81825105	C	T
1	rs10874220	81825125	G	A
1	rs10874221	81825352	C	T
1	rs7533226	81825365	T	C
1	rs10874222	81825431	A	G
1	rs190423057	81826421	G	A
1	rs12756555	81827251	A	G
1	rs12049631	81827508	T	A
1	rs4477328	81827957	T	C
1	rs4512695	81828029	C	T
1	rs4388741	81828174	C	G
1	rs11163260	81828431	G	A
1	rs10874223	81829161	A	G
1	rs12401959	81829321	T	C
1	rs7543636	81829470	A	C
1	rs4551634	81829656	C	A
1	rs7527231	81831029	G	A
1	rs114655838	81831211	G	T
1	rs7519544	81831244	T	G
1	rs114147874	81831319	T	C
1	rs4363461	81831340	G	C
1	rs4526653	81831533	A	C
1	rs4363462	81831626	G	A
1	rs11163262	81832235	T	C
1	rs10874224	81832489	G	C
1	rs4483450	81833058	T	C
1	rs12127392	81833274	C	T
1	rs11804023	81833297	C	T
1	rs145103843	81833490	G	A
1	rs12098203	81833611	A	G
1	rs6672014	81833911	T	A
1	rs4593872	81834379	C	T
1	rs78920621	81834414	T	G
1	rs12059736	81834565	T	A
1	rs4639810	81834588	T	A
1	rs76436212	81834640	T	A
1	rs61768906	81834950	G	A
1	rs80326962	81835017	C	A
1	rs78043102	81835102	T	A
1	rs12562270	81835461	A	G
1	rs72713441	81835495	C	T
1	rs11163263	81836023	G	A
1	rs10782754	81836038	C	T
1	rs10782755	81836226	C	T
1	rs11163264	81836336	G	A
1	rs6424750	81836826	C	T
1	rs67973336	81836845	C	G
1	rs6667326	81836895	C	G
1	rs10782756	81837151	C	T
1	rs12124000	81837522	G	T
1	rs77659772	81837677	G	A
1	rs66896425	81837879	G	T
1	rs12403011	81838060	A	G
1	rs4517392	81838196	G	A
1	rs4504930	81838776	T	G
1	rs6689467	81839321	A	T
1	rs6677076	81839426	C	T
1	rs142528533	81840009	C	T
1	rs12129198	81840318	C	T
1	rs66853727	81841015	T	C
1	rs10874225	81841121	C	T
1	rs61768907	81841624	T	C
1	rs12119311	81841737	A	G
1	rs67715846	81842133	A	T
1	rs78041983	81842190	T	A
1	rs67297761	81842637	C	T
1	rs12035713	81842704	C	T
1	rs60219726	81842718	T	A
1	rs56898146	81842728	A	G
1	rs11163266	81842729	T	G
1	rs116705136	81842764	T	G
1	rs12406535	81842854	C	T
1	rs78647941	81843051	G	A
1	rs76615660	81843226	C	G
1	rs11163268	81843666	T	C
1	rs68043590	81844060	A	T
1	rs10874227	81844179	A	T
1	rs10874228	81844376	C	T
1	rs74907424	81844985	C	T
1	rs72713445	81845391	C	A
1	rs12029773	81845964	T	A
1	rs6695272	81846293	A	G
1	rs6695372	81846350	A	G
1	rs12136410	81847209	C	G
1	rs67026005	81847639	C	T
1	rs7554357	81848221	A	G
1	rs12127429	81848615	T	A
1	rs10874229	81850129	T	G
1	rs10874230	81850262	C	T
1	rs12404189	81851687	T	C
1	rs72713451	81851724	T	G
1	rs4266930	81852129	A	G
1	rs76831729	81852181	C	A
1	rs77852558	81852274	T	C
1	rs7539302	81852813	C	T
1	rs4456134	81853327	T	C
1	rs4650367	81853865	A	T
1	rs72713455	81853887	C	T
1	rs4650534	81853928	G	A
1	rs10874231	81853960	A	T
1	rs4406684	81854396	T	C
1	rs72713457	81854418	G	A
1	rs61768909	81854498	C	T
1	rs72713459	81854769	G	T
1	rs7514532	81854980	A	G
1	rs12139309	81855353	C	G
1	rs10874232	81855686	A	T
1	rs116323652	81856083	C	A
1	rs373631121	81857139	G	A
1	rs10747384	81857468	T	C
1	rs10874233	81857606	T	A
1	rs11589322	81857882	C	T
1	rs12134889	81858274	G	T
1	rs12039008	81858341	G	T
1	rs10874234	81858483	T	C
1	rs11163274	81858992	C	T
1	rs10782757	81859774	A	T
1	rs79758581	81860143	T	A
1	rs6679752	81860660	T	C
1	rs12074599	81860740	T	G
1	rs12139987	81861175	C	T
1	rs4285743	81861823	C	A
1	rs115688395	81861960	C	T
1	rs11163275	81862384	C	T
1	rs11583592	81862445	T	C
1	rs4650536	81862976	G	A
1	rs34364127	81863091	G	T
1	rs12132013	81863366	T	C
1	rs61773991	81863491	C	G
1	rs4622107	81863553	G	T
1	rs4427445	81864112	A	G
1	rs79698023	81864260	G	A
1	rs10874235	81864455	C	T
1	rs12135633	81864482	G	T
1	rs12143334	81864623	C	T
1	rs151335071	81864771	G	A
1	rs12144165	81864936	C	T
1	rs12136483	81864947	G	T
1	rs12133994	81864956	T	A
1	rs12133215	81865151	A	C
1	rs12134059	81865161	T	G
1	rs12144294	81865338	C	T
1	rs4529755	81865360	C	T
1	rs12568898	81865547	C	T
1	rs76630952	81865799	C	T
1	rs11808432	81865840	G	T
1	rs56340550	81865974	C	T
1	rs4561073	81866112	T	G
1	rs4412635	81866151	A	G
1	rs4437916	81866306	A	G
1	rs72713468	81866435	C	T
1	rs12138599	81867055	G	A
1	rs72713469	81867381	G	A
1	rs7524907	81867479	C	T
1	rs7536497	81867490	A	T
1	rs11163276	81868023	C	T
1	rs72939051	81868353	T	G
1	rs10874236	81868383	T	C
1	rs77617948	81868386	T	A
1	rs6688942	81868639	T	A
1	rs6700064	81869008	G	A
1	rs6691745	81869124	T	C
1	rs6700279	81869194	G	A
1	rs6700288	81869216	G	T
1	rs12023646	81869229	C	G
1	rs56384715	81869309	A	T
1	rs12118869	81869537	C	G
1	rs183519631	81869646	C	G
1	rs11163277	81869675	G	A
1	rs11163278	81869681	C	T
1	rs12140942	81869686	G	T
1	rs12140946	81869717	G	A
1	rs35165212	81869761	G	A
1	rs3890825	81870185	T	C
1	rs7546121	81870721	A	G
1	rs7548628	81870753	T	C
1	rs7546194	81870764	A	G
1	rs185207219	81870933	A	G
1	rs12086154	81871077	G	A
1	rs10874237	81871089	G	A
1	rs34113504	81871228	T	C
1	rs113663273	81871249	C	G
1	rs72713474	81871364	G	C
1	rs35192216	81871390	T	C
1	rs12741787	81872198	A	T
1	rs12087730	81872424	G	A
1	rs12407794	81872474	T	C
1	rs10874238	81872593	G	A
1	rs75296599	81873119	A	G
1	rs12751525	81873319	T	G
1	rs77172494	81873353	T	G
1	rs4650538	81873608	C	G
1	rs4650539	81873702	T	C
1	rs4650540	81873838	G	T
1	rs77981293	81873853	G	A
1	rs11808193	81873869	A	G
1	rs56065454	81874293	A	G
1	rs12140556	81874455	G	T
1	rs61774029	81874608	G	T
1	rs58603473	81874959	C	T
1	rs78696654	81875924	T	C
1	rs10874239	81876550	G	T
1	rs12142749	81876585	G	A
1	rs11163280	81876711	T	C
1	rs11163281	81876723	C	A
1	rs4233109	81878358	A	T
1	rs4233110	81878665	C	A
1	rs7522521	81878938	G	A
1	rs4650545	81879172	C	T
1	rs12741429	81879211	A	G
1	rs12760194	81879287	C	T
1	rs12046867	81879411	T	C
1	rs74094108	81879432	A	G
1	rs10782758	81880189	A	G
1	rs12407333	81881097	T	C
1	rs6681688	81881212	C	T
1	rs12144824	81881419	C	G
1	rs6682173	81881680	C	T
1	rs144847084	81881944	A	G
1	rs66773067	81881990	C	A
1	rs12740874	81882380	A	C
1	rs61774031	81882822	A	G
1	rs4636513	81882868	T	C
1	rs4611071	81882986	T	A
1	rs4388742	81883354	T	G
1	rs4475800	81883393	G	A
1	rs4428932	81883399	T	C
1	rs79278720	81883514	G	A
1	rs12746697	81883628	A	G
1	rs7513868	81884164	T	C
1	rs7521950	81884372	G	A
1	rs12136855	81884380	A	G
1	rs11163282	81884650	A	T
1	rs4650546	81884919	T	C
1	rs12722932	81885380	T	C
1	rs10874240	81885624	T	C
1	rs6662314	81885662	T	C
1	rs6659962	81885867	A	G
1	rs12142435	81886332	G	T
1	rs12728738	81886717	T	A
1	rs57384594	81886736	G	A
1	rs3934566	81886849	T	C
1	rs140965481	81886891	G	C
1	rs116497513	81886995	T	C
1	rs3935909	81887292	T	C
1	rs4336893	81887417	T	C
1	rs11163283	81888137	G	C
1	rs12735236	81888490	A	G
1	rs11163284	81888681	T	C
1	rs4418657	81888855	G	A
1	rs4350243	81889101	T	C
1	rs6675626	81889275	T	A
1	rs11163285	81889291	C	T
1	rs12757970	81889423	G	C
1	rs4233111	81889639	T	C
1	rs11163286	81889861	A	G
1	rs6684794	81889879	G	A
1	rs60770321	81889977	C	T
1	rs4633319	81889980	A	T
1	rs115173677	81890184	G	A
1	rs11163287	81890633	C	T
1	rs4362026	81890814	T	G
1	rs144899696	81890903	T	C
1	rs67898597	81891518	A	C
1	rs115415386	81891795	T	C
1	rs4272665	81891826	G	A
1	rs10874242	81891851	C	T
1	rs74094110	81892200	G	A
1	rs56833351	81892202	C	T
1	rs11163289	81892507	A	T
1	rs79545001	81892824	T	G
1	rs12121921	81892826	C	T
1	rs12140644	81892852	A	G
1	rs12121928	81892857	C	G
1	rs76757796	81892858	G	A
1	rs11163290	81892985	T	C
1	rs113699354	81893020	G	C
1	rs12027794	81893855	C	T
1	rs141998077	81894053	G	A
1	rs61773166	81894485	G	C
1	rs149602249	81894704	T	C
1	rs11163291	81895097	A	G
1	rs61773167	81895288	G	A
1	rs79731287	81895930	T	C
1	rs10782760	81896746	A	G
1	rs11163293	81897255	A	G
1	rs12410914	81897388	A	G
1	rs34506456	81898164	T	A
1	rs72940903	81898321	T	A
1	rs7539557	81898514	A	G
1	rs12118055	81898912	T	C
1	rs12117327	81899178	A	G
1	rs12120776	81899506	G	A
1	rs72940906	81899662	A	G
1	rs4233112	81900158	C	T
1	rs4448557	81901005	C	T
1	rs4520454	81901137	C	T
1	rs11163294	81901321	G	A
1	rs61244828	81901454	T	C
1	rs6678576	81901825	A	G
1	rs12023360	81902655	G	A
1	rs12021749	81902874	T	C
1	rs78648162	81903926	C	T
1	rs72940917	81904135	A	C
1	rs4650550	81904163	T	A
1	rs72940919	81904281	A	G
1	rs72940921	81904380	C	T
1	rs12128211	81904568	C	T
1	rs72940925	81904725	G	C
1	rs10430056	81904966	C	T
1	rs10430057	81905081	T	C
1	rs12118064	81905093	A	G
1	rs10430058	81905262	T	C
1	rs11163295	81905322	G	T
1	rs61226808	81905632	G	C
1	rs57293796	81905642	C	A
1	rs143274717	81905649	G	A
1	rs59834768	81906030	C	T
1	rs60277548	81906031	A	G
1	rs57484725	81906042	G	T
1	rs76580396	81906142	T	C
1	rs12024752	81906213	T	A
1	rs10430046	81906720	T	C
1	rs144095651	81907232	C	T
1	rs113451499	81907352	T	A
1	rs78501480	81907469	C	T
1	rs111615519	81907505	A	G
1	rs72940937	81907533	C	A
1	rs72940938	81907786	T	C
1	rs72940939	81907911	G	A
1	rs72940942	81908023	G	A
1	rs77620733	81908050	C	A
1	rs76830381	81908219	A	G
1	rs12026065	81908324	A	G
1	rs7543033	81908617	C	T
1	rs59410744	81908844	A	G
1	rs72940944	81909482	A	G
1	rs6424756	81909599	T	C
1	rs80047192	81909719	G	A
1	rs74094004	81909997	T	C
1	rs4131235	81910199	C	T
1	rs4131237	81910202	G	A
1	rs4131236	81910236	A	G
1	rs12026038	81910447	G	A
1	rs7413584	81910477	G	A
1	rs12117896	81910596	A	G
1	rs12118727	81910606	T	G
1	rs4390217	81911370	G	A
1	rs12118952	81911567	A	G
1	rs12353986	81911788	T	A
1	rs11163296	81911989	C	T
1	rs12565995	81913932	C	T
1	rs11163297	81913979	C	T
1	rs10782761	81914354	A	C
1	rs11579390	81914415	T	C
1	rs75502344	81915390	G	A
1	rs4650551	81918571	A	T
1	rs12133681	81919852	C	T
1	rs4350242	81920276	C	T
1	rs74958332	81920323	T	C
1	rs4350244	81920601	A	T
1	rs35042090	81920758	T	C
1	rs12134922	81921413	C	T
1	rs6698011	81921567	C	T
1	rs12135750	81921917	C	T
1	rs6667452	81921967	T	C
1	rs6667869	81922378	T	C
1	rs6701355	81922516	C	T
1	rs4650369	81922951	T	C
1	rs6671192	81923376	T	A
1	rs4420124	81924106	C	T
1	rs11163298	81924594	C	T
1	rs12131557	81925679	G	T
1	rs115791315	81927370	C	T
1	rs4268390	81927648	A	G
1	rs13375219	81928412	A	C
1	rs75595403	81928629	A	G
1	rs79377360	81929749	G	A
1	rs6677307	81929838	C	T
1	rs76229965	81929844	A	C
1	rs4456135	81930778	C	T
1	rs79121452	81931200	C	A
1	rs12406075	81932589	T	C
1	rs12081728	81932982	G	A
1	rs12078359	81933335	T	A
1	rs78204767	81934468	G	A
1	rs79050848	81934838	T	G
1	rs114023349	81935036	C	T
1	rs74094012	81936047	C	G
1	rs75958236	81936584	G	A
1	rs11163300	81936773	G	T
1	rs12039783	81936889	T	A
1	rs4306172	81938076	C	T
1	rs12727426	81938186	C	T
1	rs12726428	81938248	G	T
1	rs12726593	81938340	G	C
1	rs4650553	81938496	G	T
1	rs4650370	81938646	C	T
1	rs4650554	81938721	G	A
1	rs79832604	81938851	G	A
1	rs78404668	81938917	A	G
1	rs115231121	81939180	G	A
1	rs74094013	81939321	G	C
1	rs11163301	81939434	A	T
1	rs11586668	81941270	G	A
1	rs11585006	81941330	A	T
1	rs11590543	81941586	C	T
1	rs59659456	81942576	A	G
1	rs35359389	81942964	T	C
1	rs78418449	81943093	G	A
1	rs67671286	81943139	T	A
1	rs12040612	81943332	T	C
1	rs6671535	81943445	C	T
1	rs3924702	81943688	T	C
1	rs34104697	81943847	C	T
1	rs11163302	81943906	A	G
1	rs4450056	81944381	T	A
1	rs11163303	81944732	A	G
1	rs56712661	81944928	T	C
1	rs147869520	81945083	A	C
1	rs74982607	81945284	T	C
1	rs74094016	81945429	A	C
1	rs12042644	81945968	A	G
1	rs11588010	81946223	T	C
1	rs10874248	81946534	T	C
1	rs10874249	81946553	A	G
1	rs74094017	81946781	A	C
1	rs12728389	81946851	A	G
1	rs79955412	81946971	C	T
1	rs11163305	81947234	G	A
1	rs11163306	81947398	T	G
1	rs4650557	81947833	G	A
1	rs4650558	81947873	C	T
1	rs10874250	81947930	C	A
1	rs12122355	81948461	C	T
1	rs75868632	81948746	G	A
1	rs4636515	81948924	C	T
1	rs12142040	81949079	A	G
1	rs78871465	81949232	C	A
1	rs10874251	81949677	G	A
1	rs11163308	81950805	T	C
1	rs12726352	81951392	T	C
1	rs12739907	81951426	G	A
1	rs4650559	81951500	T	C
1	rs12025881	81952604	C	T
1	rs4406683	81953003	T	C
1	rs12095540	81953498	G	T
1	rs12065241	81953632	C	T
1	rs9425192	81953696	A	G
1	rs12026992	81953802	C	T
1	rs34802346	81954041	T	C
1	rs12096849	81954151	G	T
1	rs12096941	81954405	G	A
1	rs9425229	81954805	C	A
1	rs11163309	81954980	A	G
1	rs11163310	81955034	G	A
1	rs4650560	81955068	C	T
1	rs11163311	81955135	T	C
1	rs9729331	81955167	A	G
1	rs11163312	81955187	T	C
1	rs12094965	81955686	T	G
1	rs57458970	81955910	T	G
1	rs61139474	81955923	T	G
1	rs35929555	81955970	T	C
1	rs58474362	81956418	G	T
1	rs78053407	81956765	G	C
1	rs78915090	81956863	T	C
1	rs9661590	81956895	C	A
1	rs9662690	81956932	A	G
1	rs75200858	81956943	G	A
1	rs9662923	81956983	T	C
1	rs11163313	81957183	A	G
1	rs11163314	81957297	G	A
1	rs11163315	81957329	A	G
1	rs11163316	81957433	T	C
1	rs17106551	81957607	T	C
1	rs9725618	81957767	G	T
1	rs12061597	81958052	G	A
1	rs12057919	81958054	T	A
1	rs74096451	81958181	A	G
1	rs9663035	81958209	A	G
1	rs9658995	81958227	T	G
1	rs9658996	81958237	T	G
1	rs9659281	81958956	T	C
1	rs9659283	81958962	T	A
1	rs11163317	81959112	T	C
1	rs9425193	81959142	C	T
1	rs9425230	81959354	C	T
1	rs9324177	81959534	T	G
1	rs17106570	81959588	G	A
1	rs12093169	81959984	A	T
1	rs77144498	81959991	G	T
1	rs12067546	81960036	C	T
1	rs17098770	81960171	T	C
1	rs12097416	81962903	A	G
1	rs6691792	81965484	C	T
1	rs60828566	81965512	T	C
1	rs11579165	81965959	G	A
1	rs17106578	81966833	T	C
1	rs17453965	81966926	T	G
1	rs1044343	81967962	T	C
1	rs1324376	81967987	T	C
1	rs74095564	81968243	G	A
1	rs6666988	81968520	A	G
1	rs1108500	81969284	G	T
1	rs4369270	81969952	C	T
1	rs138265161	81970152	T	A
1	rs6660391	81970500	C	G
1	rs74095566	81970722	T	C
1	rs1555665	81971245	A	G
1	rs2296235	81971493	A	T
1	rs2296234	81971886	C	T
1	rs6670348	81972032	G	A
1	rs10874253	81972048	A	G
1	rs114683660	81972368	C	T
1	rs7520545	81973171	A	G
1	rs76843343	81973459	G	C
1	rs1324375	81973667	T	C
1	rs78957722	81974133	C	G
1	rs11163320	81974432	C	T
1	rs75674406	81975043	C	T
1	rs10782762	81975948	A	C
1	rs4650371	81976386	G	A
1	rs146598723	81976453	A	T
1	rs6666209	81977403	C	T
1	rs17420202	81977414	C	A
1	rs11163321	81977570	G	A
1	rs77327714	81978109	C	T
1	rs78404979	81978380	A	G
1	rs4650562	81979182	T	C
1	rs78832871	81980782	G	A
1	rs6687116	81980965	T	C
1	rs11163322	81981499	T	C
1	rs7526470	81981653	T	G
1	rs7539877	81981857	G	A
1	rs76219692	81982165	T	C
1	rs17106612	81982249	T	C
1	rs12025362	81982800	T	C
1	rs1535880	81983176	G	A
1	rs1535881	81983650	A	G
1	rs114007298	81983864	G	A
1	rs1408426	81984158	T	C
1	rs17106621	81984950	T	C
1	rs12067610	81986263	A	T
1	rs11163323	81986458	C	T
1	rs17482755	81986689	A	C
1	rs75645423	81986985	C	T
1	rs6605237	81987128	G	T
1	rs11586072	81987161	C	A
1	rs17106630	81987444	G	T
1	rs78171929	81987491	T	C
1	rs11163324	81987799	A	G
1	rs12075029	81988187	G	A
1	rs80313252	81988736	C	A
1	rs6696306	81988966	T	G
1	rs17106634	81989420	A	C
1	rs113665318	81989515	G	A
1	rs11163325	81989610	T	C
1	rs149999377	81989785	C	T
1	rs79631621	81989792	T	A
1	rs116579120	81990762	T	C
1	rs147334253	81991457	G	A
1	rs12566927	81993132	C	A
1	rs11163326	81993913	T	A
1	rs34446742	81993921	C	G
1	rs34868571	81994026	G	A
1	rs6664007	81994598	G	A
1	rs10782763	81994844	C	A
1	rs10782764	81994878	G	T
1	rs75134519	81994922	G	T
1	rs12032343	81995501	A	G
1	rs17106643	81995740	G	A
1	rs17454529	81995750	G	A
1	rs11806028	81995870	G	A
1	rs17454564	81996003	A	G
1	rs11806064	81996137	G	A
1	rs17454592	81996353	G	A
1	rs10493694	81996477	T	A
1	rs11163330	81996821	T	C
1	rs12566049	81997166	G	A
1	rs1544069	81997581	G	A
1	rs1544070	81997965	C	T
1	rs17106647	81998027	C	T
1	rs7516070	81998337	T	A
1	rs17106650	81999759	G	A
1	rs1951921	82000185	A	G
1	rs4650372	82000298	A	G
1	rs12565040	82000947	T	C
1	rs76446623	82001106	G	T
1	rs17106655	82001286	G	A
1	rs17454780	82001469	G	A
1	rs17420903	82001526	A	C
1	rs17420938	82001669	A	G
1	rs145304382	82003109	C	G
1	rs11163331	82003390	T	C
1	rs17454842	82003749	T	A
1	rs6663174	82004207	T	A
1	rs117086358	82004493	C	T
1	rs4614301	82004604	G	A
1	rs10493693	82005851	G	T
1	rs4650564	82005911	C	T
1	rs80082119	82006358	A	C
1	rs4457621	82006653	C	T
1	rs10518656	82006868	T	A
1	rs4469751	82006908	T	G
1	rs17106665	82007054	G	C
1	rs12566691	82007748	T	G
1	rs77579408	82008173	T	C
1	rs17106668	82008382	T	C
1	rs17106671	82008673	T	G
1	rs6680301	82009046	T	C
1	rs7527341	82009424	C	T
1	rs10157210	82010446	A	G
1	rs116468876	82010569	C	T
1	rs148945589	82011192	C	A
1	rs10449701	82011236	G	A
1	rs12095896	82011309	C	A
1	rs4650565	82011869	G	A
1	rs77501248	82012211	C	T
1	rs10493692	82012884	C	A
1	rs7532811	82013668	T	A
1	rs17455031	82013728	G	A
1	rs1324370	82014062	C	T
1	rs17455052	82014118	C	T
1	rs4650566	82014143	A	C
1	rs7544613	82015752	A	G
1	rs17421240	82016757	T	C
1	rs6698566	82018027	A	G
1	rs4313439	82019285	G	A
1	rs4586018	82019664	C	T
1	rs10518655	82020115	G	A
1	rs75735209	82020189	T	G
1	rs12090609	82020194	G	A
1	rs17455219	82020214	A	C
1	rs6665655	82020294	G	C
1	rs6702680	82020636	T	A
1	rs12087506	82021174	A	G
1	rs17421414	82021354	A	G
1	rs17421455	82021656	C	T
1	rs12089116	82022763	A	C
1	rs80066024	82024167	T	C
1	rs11163332	82024405	G	T
1	rs12097763	82024964	G	T
1	rs6605238	82025743	T	A
1	rs12022306	82026353	G	A
1	rs12069329	82026811	C	G
1	rs79346172	82026947	G	A
1	rs6674509	82027976	G	A
1	rs12145665	82028246	A	G
1	rs17421588	82028258	A	T
1	rs76702176	82029146	C	T
1	rs147090931	82029149	A	G
1	rs7532313	82029186	G	T
1	rs7532624	82029505	G	A
1	rs72935218	82029760	C	T
1	rs149345525	82030012	C	T
1	rs6685383	82031437	G	A
1	rs76209910	82031530	T	C
1	rs17106696	82031572	T	C
1	rs12118028	82032419	G	A
1	rs12146029	82032848	T	C
1	rs6700463	82033123	C	T
1	rs12145509	82033752	A	G
1	rs111942313	82034394	T	A
1	rs1575579	82035832	G	C
1	rs12130807	82036836	C	A
1	rs12120628	82039856	G	A
1	rs1324369	82042539	T	A
1	rs12030604	82045070	G	A
1	rs6696786	82045240	G	A
1	rs10874254	82047178	T	A
1	rs1924557	82047934	T	C
1	rs4426018	82048650	A	G
1	rs76920924	82050542	G	C
1	rs1324377	82051042	T	G
1	rs1324378	82051831	A	T
1	rs17106740	82052342	G	A
1	rs4341398	82052746	G	C
1	rs11163334	82052756	C	G
1	rs10493695	82053387	C	T
1	rs3762402	82053806	G	A
1	rs112053784	82053989	G	A
1	rs1408425	82054154	T	A
1	rs76311630	82054449	T	C
1	rs10874255	82054524	C	A
1	rs6659297	82055022	T	C
1	rs4650568	82055426	A	C
1	rs6605235	82055488	T	C
1	rs1359309	82055936	A	G
1	rs11163335	82055961	C	T
1	rs1359308	82056068	G	A
1	rs1359307	82056157	C	T
1	rs144632327	82056173	C	G
1	rs1359306	82056263	G	A
1	rs1886342	82058490	T	C
1	rs4650373	82058680	T	C
1	rs526674	82059198	T	C
1	rs10874256	82060854	A	G
1	rs1924558	82061064	T	G
1	rs6605236	82061329	G	A
1	rs12078562	82061441	G	A
1	rs17106770	82062215	G	A
1	rs11163336	82062304	C	T
1	rs17106776	82062764	A	G
1	rs12717770	82063276	G	A
1	rs12737780	82063821	C	T
1	rs1324373	82063934	A	G
1	rs1324372	82064078	G	A
1	rs78926665	82064532	C	T
1	rs12717771	82064696	G	A
1	rs17106784	82065813	C	T
1	rs12408159	82066335	G	T
1	rs4317851	82066625	G	A
1	rs4417125	82066699	G	A
1	rs17106796	82066763	C	G
1	rs7523151	82067920	G	A
1	rs7532194	82068082	C	A
1	rs12725627	82068225	C	T
1	rs112620379	82068510	G	T
1	rs150194260	82068568	G	T
1	rs1359304	82070026	T	C
1	rs17106806	82070377	A	G
1	rs10874257	82070529	T	C
1	rs7542573	82072581	A	T
1	rs17456217	82073276	G	C
1	rs7536515	82074009	T	C
1	rs77737642	82074012	G	A
1	rs1924649	82074193	G	A
1	rs2093887	82074500	C	T
1	rs2389163	82075444	T	C
1	rs2224889	82076915	A	G
1	rs78985941	82076956	G	A
1	rs11163337	82077031	C	T
1	rs74746963	82077576	A	G
1	rs1924650	82077785	T	C
1	rs78091858	82078036	T	C
1	rs942487	82078178	A	C
1	rs1924651	82078790	G	A
1	rs12044523	82078806	A	C
1	rs7520879	82079166	C	T
1	rs12141847	82079710	A	G
1	rs60411092	82081331	C	T
1	rs11163338	82081551	A	G
1	rs12040558	82081594	G	T
1	rs79136419	82081598	T	A
1	rs11806881	82081640	T	C
1	rs6670446	82081772	G	A
1	rs76011694	82082560	G	A
1	rs34914640	82082744	C	G
1	rs12098225	82083109	C	T
1	rs7518107	82083740	T	C
1	rs3811469	82084401	T	C
1	rs3811470	82084522	G	T
1	rs3811471	82084650	T	C
1	rs11163340	82084914	G	A
1	rs17456369	82085054	T	G
1	rs6676195	82086169	A	T
1	rs17456431	82086743	G	C
1	rs76554848	82086809	C	T
1	rs7523535	82087201	C	T
1	rs7536003	82087282	A	G
1	rs7523717	82087412	C	T
1	rs6691253	82087917	G	A
1	rs12121618	82088081	C	A
1	rs7546942	82088365	G	A
1	rs12731456	82088374	A	G
1	rs71646938	82088767	G	T
1	rs12045179	82089244	A	C
1	rs12048474	82089467	G	A
1	rs12741638	82089724	T	C
1	rs12756272	82089737	C	T
1	rs12756283	82089773	C	T
1	rs12136805	82089940	A	G
1	rs79232027	82090952	C	T
1	rs11163341	82090977	A	G
1	rs12024094	82091061	C	T
1	rs10874258	82091146	A	G
1	rs10874259	82091242	T	C
1	rs75505983	82091473	C	T
1	rs11163342	82092276	A	G
1	rs11163343	82092570	C	T
1	rs10493700	82092861	A	G
1	rs10493699	82093102	A	C
1	rs111767470	82093364	G	A
1	rs74853255	82093548	A	G
1	rs17456647	82093684	A	G
1	rs4650572	82094695	T	A
1	rs10493698	82094755	T	A
1	rs17106844	82095222	C	T
1	rs79579917	82095531	T	C
1	rs34034114	82095925	G	C
1	rs11799469	82095933	G	A
1	rs79316593	82096049	C	A
1	rs17106847	82096075	C	T
1	rs17456745	82096227	C	A
1	rs11163344	82096723	C	G
1	rs17422904	82097259	C	T
1	rs10874260	82097441	A	T
1	rs112667253	82098238	T	C
1	rs35878931	82098398	C	G
1	rs77664412	82098614	A	G
1	rs17106857	82098897	A	G
1	rs80291071	82099983	A	G
1	rs11163345	82100539	T	C
1	rs2104356	82100574	C	G
1	rs17456905	82101066	C	T
1	rs10493697	82101506	G	T
1	rs956250	82102077	A	T
1	rs76658734	82102870	G	T
1	rs17456975	82102893	A	G
1	rs10493696	82102924	G	A
1	rs17423111	82103535	G	A
1	rs75087692	82104349	A	G
1	rs12118252	82105263	T	C
1	rs12064738	82106042	G	A
1	rs116767498	82106086	G	A
1	rs113773803	82106249	G	A
1	rs12742099	82106860	T	A
1	rs75442979	82107187	C	G
1	rs35004879	82107240	C	T
1	rs12066388	82107354	G	A
1	rs12130797	82107808	C	T
1	rs11163347	82107968	T	A
1	rs12028645	82108088	G	A
1	rs115760908	82108121	A	G
1	rs35523151	82108430	T	C
1	rs11163348	82108967	A	G
1	rs71646940	82109273	C	T
1	rs2147386	82109274	G	T
1	rs67883158	82111996	G	C
1	rs12067433	82113328	G	T
1	rs6672464	82121936	T	A
1	rs12127481	82121953	G	T
1	rs477742	82123253	C	G
1	rs480304	82123485	C	A
1	rs56113608	82124150	A	G
1	rs1146696	82124260	C	G
1	rs651793	82124660	T	C
1	rs2030044	82125303	A	G
1	rs80319640	82125835	C	T
1	rs17106889	82125912	G	A
1	rs74463119	82126051	A	C
1	rs72716674	82126480	G	T
1	rs571361	82126526	A	G
1	rs9324178	82127429	C	T
1	rs148713459	82127826	C	T
1	rs509585	82127897	A	G
1	rs1146700	82128221	G	A
1	rs684040	82128660	C	T
1	rs12737624	82128671	C	T
1	rs147821480	82128849	G	C
1	rs4650573	82129389	T	C
1	rs4650574	82129631	A	G
1	rs9726202	82129648	G	A
1	rs55753739	82129716	A	C
1	rs12728701	82129792	T	C
1	rs9728976	82130153	A	G
1	rs561278	82132298	A	C
1	rs12754259	82132516	T	G
1	rs11806621	82132897	G	A
1	rs12565266	82132918	A	C
1	rs12568053	82132980	C	T
1	rs72716682	82133670	T	G
1	rs511568	82134027	A	T
1	rs1162575	82134435	G	A
1	rs12135591	82135120	G	A
1	rs543643	82135252	C	T
1	rs144996594	82135436	G	A
1	rs148703961	82135559	C	T
1	rs12144336	82136226	C	T
1	rs13376556	82136620	C	T
1	rs143808674	82137339	A	G
1	rs4650575	82137659	G	A
1	rs627084	82138740	G	A
1	rs139561118	82139402	C	A
1	rs72716686	82139867	T	C
1	rs483882	82139871	C	T
1	rs12744466	82140170	C	T
1	rs9662467	82141522	C	A
1	rs9660331	82141530	G	T
1	rs494922	82141809	T	C
1	rs9662767	82142278	C	T
1	rs35665172	82142295	A	G
1	rs9659648	82142367	A	T
1	rs639599	82142616	T	C
1	rs570259	82142827	C	T
1	rs489438	82143805	C	T
1	rs493850	82144245	A	G
1	rs609271	82144781	G	A
1	rs9661521	82145572	G	A
1	rs57902279	82145958	G	A
1	rs17423764	82146102	C	A
1	rs10493701	82147200	G	A
1	rs685707	82147223	A	C
1	rs559728	82147289	C	T
1	rs558810	82147405	C	T
1	rs11163349	82148070	G	A
1	rs116358415	82149388	C	G
1	rs12091884	82149649	A	G
1	rs58169049	82149650	C	T
1	rs1162495	82149905	C	T
1	rs115758197	82150748	T	A
1	rs71646944	82151352	C	T
1	rs144458264	82151718	T	C
1	rs115294032	82152020	A	G
1	rs546098	82152337	C	T
1	rs596129	82152452	A	G
1	rs67613521	82152785	G	T
1	rs59473190	82153018	G	A
1	rs9728265	82153265	A	T
1	rs9728267	82153266	A	C
1	rs72716700	82154486	C	T
1	rs498298	82154552	T	C
1	rs34473161	82154928	C	A
1	rs17106912	82155575	C	T
1	rs72716701	82155616	G	T
1	rs477738	82155954	C	G
1	rs659152	82156067	A	G
1	rs475900	82156166	A	G
1	rs55819882	82156555	G	A
1	rs645997	82156682	A	G
1	rs9661442	82157252	C	T
1	rs9324180	82157664	T	C
1	rs72718803	82158199	T	C
1	rs72718805	82158876	C	T
1	rs937426	82158947	G	A
1	rs72718808	82159168	T	C
1	rs72718809	82159720	A	T
1	rs72718811	82159857	G	A
1	rs72718812	82159893	A	G
1	rs582150	82160069	A	C
1	rs679262	82160204	C	T
1	rs72718817	82160439	A	G
1	rs552775	82160516	C	T
1	rs12092505	82160665	A	G
1	rs56293854	82160886	A	C
1	rs55913744	82160943	T	G
1	rs56277882	82161117	A	G
1	rs559145	82161219	A	G
1	rs56291549	82161376	T	C
1	rs662179	82161728	A	G
1	rs660851	82162001	A	G
1	rs9725133	82162129	G	A
1	rs649256	82162267	C	T
1	rs9662712	82162770	T	C
1	rs535873	82163089	G	T
1	rs510562	82163390	G	A
1	rs60343303	82163459	T	A
1	rs59335062	82163636	G	A
1	rs79875898	82163833	A	C
1	rs72718829	82164174	T	C
1	rs72718830	82164397	A	T
1	rs56050452	82164505	T	G
1	rs559932	82164711	G	A
1	rs55694470	82164819	A	G
1	rs9725011	82164933	A	G
1	rs9729508	82165127	C	A
1	rs9324181	82165792	C	T
1	rs140970188	82165864	A	G
1	rs72718838	82166397	G	C
1	rs72718839	82166520	T	C
1	rs58375381	82167278	T	G
1	rs12130668	82167526	C	T
1	rs72718841	82167742	T	C
1	rs668237	82168339	C	G
1	rs504864	82168574	A	G
1	rs11578678	82168757	T	C
1	rs66932869	82169124	G	T
1	rs4650576	82169536	C	T
1	rs485240	82169697	C	T
1	rs12128033	82169956	C	A
1	rs11163350	82170329	C	T
1	rs1162501	82170726	C	T
1	rs9726682	82170909	G	A
1	rs79267252	82172339	A	G
1	rs694064	82172650	C	G
1	rs9725841	82172733	A	T
1	rs80209424	82172873	A	G
1	rs654498	82173048	C	T
1	rs567720	82173099	G	A
1	rs72718848	82173120	G	T
1	rs9726213	82173272	A	C
1	rs540287	82173308	C	T
1	rs540986	82173328	G	A
1	rs72718851	82173483	G	A
1	rs72718852	82173501	G	A
1	rs668587	82173881	C	T
1	rs12122198	82174974	A	G
1	rs72718854	82175109	A	T
1	rs12732009	82175317	G	T
1	rs17458474	82175504	C	T
1	rs148493862	82175906	A	G
1	rs483233	82175982	T	G
1	rs78049612	82176074	C	T
1	rs484240	82176137	G	C
1	rs151001375	82176269	C	A
1	rs72718857	82176464	G	A
1	rs72715706	82177048	G	A
1	rs72715708	82177109	G	A
1	rs17458522	82177616	A	G
1	rs9662349	82178052	G	A
1	rs72715711	82178145	C	A
1	rs72715713	82178256	G	A
1	rs61773256	82178478	A	C
1	rs11163351	82178582	G	C
1	rs11163352	82178734	T	C
1	rs76923821	82179176	A	G
1	rs72715714	82179679	G	T
1	rs9661214	82180176	T	C
1	rs11163353	82180528	C	T
1	rs12728133	82180730	T	C
1	rs9728534	82181580	T	C
1	rs9660481	82181963	C	A
1	rs17838109	82182253	C	G
1	rs17098786	82182299	T	A
1	rs12129647	82182566	G	A
1	rs9285611	82183055	C	T
1	rs12759040	82183753	C	G
1	rs12748381	82183829	T	C
1	rs141739974	82183879	A	G
1	rs12723472	82183897	G	A
1	rs57498461	82183988	C	A
1	rs9724784	82184463	G	A
1	rs12729611	82185415	G	A
1	rs116748471	82185917	G	A
1	rs72715723	82186160	G	T
1	rs17458695	82186235	T	C
1	rs9730325	82186471	A	C
1	rs149376438	82186601	T	G
1	rs78967498	82186794	C	T
1	rs72715724	82186832	C	A
1	rs67271866	82186854	G	A
1	rs58491674	82186872	C	A
1	rs9659032	82186939	T	C
1	rs72715728	82187150	C	T
1	rs77364612	82187248	C	T
1	rs79204529	82187265	C	A
1	rs80152757	82187544	A	G
1	rs150506265	82187726	G	C
1	rs12135651	82187882	G	A
1	rs115855639	82187986	A	C
1	rs76208141	82187987	G	T
1	rs115420117	82188040	T	C
1	rs17131763	82188146	C	T
1	rs72715731	82188202	C	G
1	rs72715733	82188756	G	A
1	rs77924235	82189264	A	T
1	rs1962525	82189605	G	A
1	rs74693566	82189879	C	T
1	rs72715736	82190000	A	G
1	rs2133108	82190111	A	C
1	rs76283392	82190188	A	G
1	rs79624553	82190300	T	A
1	rs72715739	82190312	G	A
1	rs67701229	82190481	A	C
1	rs141748776	82190691	C	G
1	rs12129968	82191013	A	C
1	rs117016666	82191018	T	C
1	rs9728624	82191314	C	T
1	rs2133109	82191334	G	A
1	rs9324182	82191476	G	C
1	rs2133110	82191539	A	G
1	rs78645667	82191699	C	G
1	rs77195992	82192151	C	A
1	rs75098383	82192317	A	T
1	rs72715744	82192558	T	A
1	rs17107016	82192760	C	T
1	rs147718750	82193264	C	T
1	rs76549918	82193659	A	G
1	rs12731373	82193885	A	G
1	rs11163354	82194294	A	G
1	rs72715747	82195553	C	A
1	rs9324183	82195760	G	T
1	rs9324184	82196205	C	T
1	rs9324185	82196322	T	C
1	rs141805389	82196333	G	T
1	rs57520091	82196552	C	T
1	rs12567473	82196743	G	C
1	rs12567478	82196812	G	A
1	rs57971847	82196874	A	T
1	rs12139644	82197327	G	A
1	rs80121438	82197620	G	T
1	rs17107035	82198344	T	G
1	rs9725647	82198766	C	A
1	rs55995029	82198983	A	G
1	rs9659808	82199372	C	T
1	rs72715753	82199455	A	G
1	rs12760139	82199782	A	G
1	rs9726473	82201212	T	C
1	rs148283820	82201313	A	G
1	rs72715754	82202090	T	C
1	rs76943410	82202642	C	T
1	rs111505126	82202771	G	A
1	rs116545626	82202899	A	C
1	rs12090448	82203562	G	A
1	rs12732930	82203594	C	T
1	rs72715757	82203827	T	A
1	rs12737523	82204738	G	T
1	rs9726275	82205112	C	G
1	rs17425182	82205353	C	T
1	rs75281243	82205430	A	G
1	rs11589417	82205441	G	A
1	rs72715762	82206467	G	A
1	rs954867	82207172	G	A
1	rs9660614	82207592	C	A
1	rs77265472	82208043	A	C
1	rs76033061	82208106	A	G
1	rs1498204	82208282	C	G
1	rs79294682	82209259	C	T
1	rs59914788	82209312	C	T
1	rs57997862	82209724	G	A
1	rs58543592	82209891	C	T
1	rs78165011	82210818	C	A
1	rs1391475	82210952	T	C
1	rs12043613	82211252	A	G
1	rs17459209	82211753	C	T
1	rs2016041	82212126	A	C
1	rs12141794	82212524	T	C
1	rs139037348	82212576	T	C
1	rs12123150	82212881	C	T
1	rs55816830	82213175	C	T
1	rs78057157	82213453	A	G
1	rs12124218	82213901	C	T
1	rs139577019	82214509	C	T
1	rs12143952	82214937	A	G
1	rs9729825	82215080	A	G
1	rs72715771	82215209	A	G
1	rs35325405	82216001	A	G
1	rs34459157	82216417	A	G
1	rs74974711	82217247	C	T
1	rs76756535	82217251	A	G
1	rs12118295	82218211	T	C
1	rs11163356	82218293	A	G
1	rs12117626	82218699	A	G
1	rs9782905	82219539	A	G
1	rs4650580	82219877	A	G
1	rs1498205	82221335	A	T
1	rs1498206	82221383	G	C
1	rs1498207	82221386	A	G
1	rs1498208	82221516	C	T
1	rs12145748	82221760	T	A
1	rs77043852	82222097	A	G
1	rs1498209	82222277	A	G
1	rs9324186	82222849	G	T
1	rs146907917	82223599	A	G
1	rs17459475	82223665	A	G
1	rs11163357	82225219	C	T
1	rs61775260	82225303	A	G
1	rs9324187	82225803	G	T
1	rs9324188	82225875	A	C
1	rs61775262	82226762	A	G
1	rs9660034	82226808	A	G
1	rs12066641	82227856	T	A
1	rs1890811	82228361	A	G
1	rs10874266	82228427	T	C
1	rs9727540	82228705	T	C
1	rs12403675	82228979	A	T
1	rs9727922	82229397	T	G
1	rs9726013	82229462	C	T
1	rs11163358	82230198	C	A
1	rs10782766	82230539	A	G
1	rs77706956	82230758	A	G
1	rs61775263	82230850	G	A
1	rs10874267	82230932	C	T
1	rs10874268	82230946	G	A
1	rs11163359	82231209	T	C
1	rs12028199	82231414	G	A
1	rs17425903	82231816	G	C
1	rs4650579	82232367	C	T
1	rs17107162	82232668	C	T
1	rs12726534	82232757	G	T
1	rs4650578	82233986	C	A
1	rs61775264	82234965	C	A
1	rs61775265	82235239	C	T
1	rs9661340	82235928	A	T
1	rs12074168	82236046	G	A
1	rs12128594	82236062	G	T
1	rs12128599	82236089	G	T
1	rs12126140	82236312	T	C
1	rs184597564	82236406	C	A
1	rs11163360	82237323	C	T
1	rs2066363	82237577	C	T
1	rs61775268	82238185	G	A
1	rs61775269	82238737	G	T
1	rs35895134	82238805	G	A
1	rs9324189	82239042	A	G
1	rs9724933	82239641	G	A
1	rs56017765	82239798	C	T
1	rs1353695	82240082	A	G
1	rs72715801	82240168	A	G
1	rs9662482	82241874	G	A
1	rs9662492	82241969	G	T
1	rs140880454	82242054	A	G
1	rs10782767	82242094	A	G
1	rs11163362	82242123	C	T
1	rs9728563	82242203	A	G
1	rs12070840	82242667	A	T
1	rs12071999	82242943	A	C
1	rs12072054	82243083	A	G
1	rs12087279	82243292	C	T
1	rs12073173	82243300	T	C
1	rs12087281	82243305	C	A
1	rs11163364	82243407	C	T
1	rs11163365	82243408	A	G
1	rs1353696	82243413	A	C
1	rs11163366	82243449	C	A
1	rs11163367	82243458	A	T
1	rs1353697	82243471	G	A
1	rs11163368	82243775	T	G
1	rs11163369	82243853	A	G
1	rs12564951	82243882	T	C
1	rs112088597	82243932	G	C
1	rs56690098	82244061	A	G
1	rs12567571	82244240	C	T
1	rs11163370	82244277	G	C
1	rs12073602	82244365	A	G
1	rs11163371	82244575	T	G
1	rs10493702	82245143	C	T
1	rs72941136	82245693	G	C
1	rs17107180	82245709	G	C
1	rs1498210	82246289	G	A
1	rs1498211	82246370	T	G
1	rs1498212	82246392	A	G
1	rs11163372	82247248	C	T
1	rs67776315	82247638	G	A
1	rs1391478	82248794	A	G
1	rs12081717	82249075	T	A
1	rs1974312	82250306	C	G
1	rs75695875	82250392	G	A
1	rs2173354	82250705	A	T
1	rs11163374	82250956	G	A
1	rs11163375	82252004	A	G
1	rs12045865	82252737	C	T
1	rs12143051	82253177	C	T
1	rs113185707	82253897	T	C
1	rs1566201	82253961	G	A
1	rs11163376	82254356	A	G
1	rs151333999	82254610	C	G
1	rs10874270	82254623	G	A
1	rs113313091	82255321	G	C
1	rs9660154	82255959	T	C
1	rs11163377	82256238	T	G
1	rs74884307	82257067	T	C
1	rs78233168	82257136	T	C
1	rs770146	82259353	A	C
1	rs11163378	82260025	G	C
1	rs76878379	82260157	T	A
1	rs75444663	82260576	C	T
1	rs34888663	82260858	G	A
1	rs12759282	82261689	G	C
1	rs72941155	82262705	T	C
1	rs1498215	82263436	C	T
1	rs1498214	82263465	G	T
1	rs9727711	82263920	T	G
1	rs3811468	82264317	T	G
1	rs3748770	82265905	G	A
1	rs74315964	82266502	G	C
1	rs12065513	82266830	C	T
1	rs72717719	82266837	T	G
1	rs12027272	82267257	C	T
1	rs61773935	82267408	C	T
1	rs11163379	82267718	A	T
1	rs141243198	82267738	G	A
1	rs10874271	82267817	C	G
1	rs139366379	82267942	C	T
1	rs12759035	82268100	C	G
1	rs10782768	82268148	C	T
1	rs10782769	82268155	C	A
1	rs35363566	82268192	C	G
1	rs35594624	82268201	A	G
1	rs77036373	82268305	C	G
1	rs68134451	82268531	A	G
1	rs12758725	82268594	G	T
1	rs12116823	82268849	G	C
1	rs78315878	82270034	C	G
1	rs700029	82271024	T	G
1	rs12121041	82271145	C	T
1	rs1341259	82271766	A	G
1	rs138151899	82272792	T	C
1	rs697985	82272814	A	G
1	rs696727	82273885	G	A
1	rs12564024	82275055	C	A
1	rs12569010	82275313	T	A
1	rs12730336	82275428	C	T
1	rs12126419	82276248	C	T
1	rs76337256	82276465	A	G
1	rs12118811	82276490	G	T
1	rs696726	82276586	C	T
1	rs75473651	82277171	C	T
1	rs12561800	82277738	A	G
1	rs12561982	82277894	A	G
1	rs12059795	82278453	T	C
1	rs75129163	82278888	T	G
1	rs697988	82280220	G	A
1	rs12138562	82280616	A	G
1	rs36062964	82280870	T	C
1	rs11163380	82280975	A	T
1	rs697990	82281310	A	T
1	rs12731297	82281492	T	C
1	rs12141366	82282062	T	C
1	rs35346051	82282378	C	T
1	rs12140678	82282507	A	C
1	rs34023414	82282788	C	T
1	rs17107221	82282947	G	T
1	rs76390767	82283010	C	T
1	rs12141696	82283260	A	G
1	rs12141748	82283476	A	G
1	rs12410950	82283485	G	A
1	rs34299832	82284360	T	A
1	rs12724401	82284810	C	A
1	rs113256026	82284867	G	T
1	rs12125085	82285305	C	T
1	rs17426805	82285958	A	T
1	rs12240254	82286831	A	G
1	rs709694	82287859	A	T
1	rs72717737	82289104	C	A
1	rs10157954	82289460	G	A
1	rs10157355	82289544	A	C
1	rs11163383	82289569	G	A
1	rs11163384	82289620	T	G
1	rs34029862	82289721	G	A
1	rs10518664	82289793	C	T
1	rs55909800	82290072	A	C
1	rs35082594	82290126	T	A
1	rs10518663	82290539	T	C
1	rs10158650	82291122	C	T
1	rs10159331	82291272	T	C
1	rs10158661	82291318	C	T
1	rs12097305	82291995	A	G
1	rs1342131	82292250	T	C
1	rs34875519	82292284	G	A
1	rs12758179	82292420	A	C
1	rs35859461	82293406	C	T
1	rs12128020	82293509	C	T
1	rs12022861	82294142	A	G
1	rs709696	82294618	C	T
1	rs12562384	82294753	T	C
1	rs17107241	82294920	A	T
1	rs709697	82295010	G	C
1	rs35656143	82295089	G	A
1	rs12563262	82295228	G	C
1	rs61773938	82295888	C	T
1	rs17107251	82295994	T	C
1	rs35134484	82296666	C	T
1	rs12759452	82296667	G	A
1	rs12067253	82296713	G	A
1	rs12062490	82296818	A	G
1	rs709701	82297227	T	C
1	rs12132199	82297422	C	T
1	rs11163386	82297456	T	G
1	rs35520599	82297899	T	C
1	rs34301258	82298019	G	A
1	rs1857104	82298156	G	C
1	rs10874272	82298441	T	C
1	rs13374408	82298596	T	A
1	rs709702	82299039	T	C
1	rs10518662	82299291	G	A
1	rs1342329	82299384	G	T
1	rs754053	82299559	C	T
1	rs754054	82299571	A	G
1	rs17107276	82299840	T	C
1	rs750823	82300519	G	T
1	rs115617710	82300838	T	A
1	rs67064961	82301138	T	C
1	rs700035	82301759	A	C
1	rs12744572	82301768	T	C
1	rs17107279	82302403	T	C
1	rs12064537	82302600	T	C
1	rs17107284	82303098	C	G
1	rs68039703	82303655	A	G
1	rs67651740	82303755	G	T
1	rs1565602	82304283	C	G
1	rs3790952	82304384	C	T
1	rs709704	82304668	T	C
1	rs3790949	82304826	T	C
1	rs3790948	82304872	C	T
1	rs3790947	82304885	G	T
1	rs1573052	82304900	C	A
1	rs17107301	82305806	T	C
1	rs3790946	82306353	A	G
1	rs12732979	82306605	T	C
1	rs11163387	82307360	G	A
1	rs72717763	82307424	G	T
1	rs72717767	82307835	G	A
1	rs72717768	82308410	G	A
1	rs12564727	82308429	T	A
1	rs796249	82308756	A	G
1	rs12130699	82308804	G	T
1	rs12032615	82308812	T	A
1	rs34268202	82309177	T	C
1	rs12128183	82309326	A	G
1	rs3790945	82309410	C	T
1	rs796248	82310548	G	A
1	rs34194463	82310930	A	T
1	rs77097673	82311020	A	T
1	rs12135833	82311716	C	T
1	rs3790944	82312116	T	C
1	rs3790943	82312517	T	C
1	rs11163388	82313313	A	G
1	rs12737812	82313414	A	C
1	rs11163389	82313485	A	G
1	rs3790942	82313654	G	C
1	rs11163390	82313822	G	C
1	rs72717776	82314745	A	G
1	rs3790941	82315273	G	A
1	rs17468073	82315410	G	A
1	rs3828124	82315419	G	A
1	rs947555	82315723	G	T
1	rs709707	82315740	C	T
1	rs3790937	82315919	T	C
1	rs709708	82316216	A	G
1	rs116163808	82316350	A	T
1	rs4970681	82316509	T	C
1	rs11163391	82317489	C	T
1	rs17107350	82317834	G	A
1	rs139236926	82318959	C	T
1	rs12144010	82318968	C	A
1	rs12746231	82319919	A	G
1	rs6660563	82319933	G	T
1	rs12746563	82320101	A	G
1	rs34921080	82320254	C	T
1	rs795348	82320859	C	T
1	rs11583341	82321473	T	C
1	rs61773939	82321786	A	G
1	rs3790934	82322320	G	C
1	rs1976208	82322706	A	C
1	rs3790933	82324419	G	C
1	rs795349	82325665	T	C
1	rs12135761	82326550	T	C
1	rs12146061	82326742	C	T
1	rs11586442	82326938	T	C
1	rs12139220	82327159	G	A
1	rs74659945	82327743	G	A
1	rs3790932	82328415	C	T
1	rs55937645	82328432	C	T
1	rs3790931	82328438	C	G
1	rs115249622	82329889	T	C
1	rs1546086	82330750	G	A
1	rs2066274	82331272	T	A
1	rs709709	82331277	C	T
1	rs10493706	82331282	G	T
1	rs12566657	82332056	A	T
1	rs12139921	82333051	G	A
1	rs709711	82334507	T	C
1	rs3790929	82334825	C	G
1	rs1688649	82335981	C	T
1	rs6693710	82336091	A	C
1	rs12139742	82336136	A	T
1	rs140385795	82337278	C	T
1	rs6598971	82338017	A	G
1	rs1418253	82338927	A	G
1	rs3790927	82339237	A	G
1	rs3790926	82339406	G	C
1	rs406304	82340753	T	C
1	rs113466679	82340868	G	T
1	rs9943114	82341689	C	G
1	rs12744907	82341784	G	A
1	rs12143946	82342367	G	A
1	rs6684529	82342463	G	T
1	rs982929	82342579	C	T
1	rs709712	82343234	A	G
1	rs284231	82344514	A	G
1	rs284230	82344854	G	A
1	rs12145428	82345851	T	C
1	rs709713	82346035	A	T
1	rs587019	82347005	A	C
1	rs435487	82348049	G	A
1	rs367881	82348717	A	G
1	rs416427	82349136	G	A
1	rs391255	82349187	G	A
1	rs371363	82349354	C	T
1	rs12129368	82349462	C	T
1	rs7515540	82349703	G	A
1	rs36074946	82350434	A	G
1	rs3790921	82350936	T	C
1	rs12723257	82352199	T	C
1	rs12401346	82352612	T	C
1	rs284217	82356110	T	C
1	rs284216	82356242	G	A
1	rs284215	82356897	G	A
1	rs284214	82357787	A	T
1	rs284213	82357941	C	T
1	rs72717791	82358327	G	A
1	rs284211	82358699	C	A
1	rs2038973	82359491	C	G
1	rs665458	82360669	G	C
1	rs146852789	82361140	G	A
1	rs75326374	82361500	T	G
1	rs1948395	82361902	G	T
1	rs12120680	82362258	A	G
1	rs146357130	82362513	T	C
1	rs17428900	82363963	A	T
1	rs141234824	82364114	C	T
1	rs400382	82364429	A	G
1	rs2026595	82364643	C	T
1	rs1341260	82364661	T	C
1	rs2026596	82364673	A	G
1	rs3790914	82365041	G	A
1	rs35747667	82366068	T	G
1	rs142919902	82366146	G	T
1	rs151129747	82366147	A	T
1	rs71646948	82366182	T	G
1	rs284225	82366667	A	G
1	rs284224	82366866	A	T
1	rs75564562	82367591	T	C
1	rs147064061	82367896	T	A
1	rs148069060	82368547	T	C
1	rs654654	82368812	C	T
1	rs7514224	82370104	A	C
1	rs61772832	82370452	C	T
1	rs685129	82370519	G	A
1	rs438327	82371167	C	T
1	rs17469348	82372397	C	G
1	rs76747839	82372570	A	G
1	rs140981383	82373240	A	G
1	rs434619	82373273	T	A
1	rs79169652	82373300	A	T
1	rs412378	82374494	G	A
1	rs447267	82375080	G	A
1	rs651533	82375561	T	A
1	rs12406614	82375795	G	A
1	rs12406616	82375801	G	C
1	rs12733664	82376129	C	G
1	rs12734022	82376341	C	T
1	rs77908013	82376574	C	T
1	rs35720371	82376750	G	A
1	rs3790913	82376967	A	G
1	rs3790912	82377091	C	T
1	rs3790911	82377184	G	T
1	rs17429325	82377421	C	T
1	rs115816551	82377427	A	G
1	rs17429360	82378298	G	C
1	rs3790910	82378937	T	C
1	rs284227	82379446	C	T
1	rs3790909	82379971	T	A
1	rs3790908	82380308	G	A
1	rs3790907	82380318	T	C
1	rs284226	82380963	G	A
1	rs10518661	82381380	A	G
1	rs10518660	82382067	T	C
1	rs147506193	82382152	T	G
1	rs3790905	82382290	A	C
1	rs3790904	82382517	G	T
1	rs621354	82382666	A	T
1	rs621346	82382670	C	T
1	rs75949154	82383461	G	A
1	rs12740566	82383473	T	C
1	rs77187842	82383748	G	A
1	rs146730869	82383883	G	A
1	rs12032052	82383979	A	G
1	rs2050911	82384407	A	G
1	rs74454152	82384507	C	T
1	rs626085	82384574	C	T
1	rs6690951	82384961	G	A
1	rs11582372	82385156	A	G
1	rs12074133	82385309	A	T
1	rs10493703	82385916	A	T
1	rs79302963	82386607	C	G
1	rs146298355	82386773	A	G
1	rs12758555	82387711	A	G
1	rs75566732	82388464	C	T
1	rs74940610	82388569	C	T
1	rs993099	82388902	G	A
1	rs2201163	82389289	G	A
1	rs149107534	82389690	C	G
1	rs12744652	82389852	A	G
1	rs284221	82389853	T	C
1	rs17429851	82390031	A	C
1	rs284222	82390296	C	T
1	rs993906	82390698	T	C
1	rs1492259	82390733	A	G
1	rs1342128	82391756	A	G
1	rs6696876	82392040	G	A
1	rs6699460	82392241	G	A
1	rs17470239	82392272	A	G
1	rs17107488	82393088	A	G
1	rs17470277	82393105	A	C
1	rs284218	82393466	G	A
1	rs12079242	82393655	T	G
1	rs17107493	82394460	A	T
1	rs1342129	82394596	A	G
1	rs284219	82395236	G	A
1	rs1492258	82395964	A	G
1	rs144962455	82396588	G	A
1	rs2148629	82396683	A	G
1	rs2182600	82396766	A	G
1	rs2182601	82396801	C	T
1	rs34228799	82397563	C	T
1	rs150188426	82398049	C	T
1	rs6681544	82398544	C	T
1	rs149382933	82398687	A	G
1	rs11163394	82398752	G	A
1	rs17107500	82398773	T	G
1	rs72717801	82398930	A	G
1	rs1907675	82399327	A	C
1	rs1342127	82400728	G	C
1	rs17430194	82401310	A	C
1	rs3790895	82401515	T	C
1	rs138390873	82402034	T	C
1	rs115699835	82405167	A	G
1	rs1342130	82405908	T	G
1	rs1352923	82406799	A	T
1	rs115063378	82407067	T	C
1	rs17470483	82407457	C	G
1	rs11163395	82408143	A	G
1	rs3790893	82409587	T	C
1	rs140596543	82410692	A	G
1	rs2172285	82411874	A	G
1	rs1475395	82411947	C	T
1	rs1475394	82412099	C	T
1	rs12044750	82412210	T	G
1	rs3790891	82412418	T	C
1	rs3790890	82412520	A	G
1	rs3790889	82412600	G	A
1	rs3790888	82412711	G	A
1	rs142341781	82412815	C	T
1	rs11163396	82413263	C	T
1	rs35317140	82413489	A	G
1	rs398254	82413673	A	C
1	rs12045952	82413735	T	C
1	rs145667329	82413817	C	T
1	rs75047930	82413823	C	T
1	rs10518659	82414696	T	C
1	rs1388745	82414893	C	T
1	rs385367	82415199	A	G
1	rs150421291	82415230	C	T
1	rs138125465	82415982	A	T
1	rs2148630	82416220	G	A
1	rs79911714	82417156	A	G
1	rs7413275	82417552	T	G
1	rs2172286	82418216	C	A
1	rs75593342	82418488	A	G
1	rs1341258	82419543	C	G
1	rs379975	82419574	A	T
1	rs12725617	82420338	C	T
1	rs7417214	82420717	G	T
1	rs3828121	82422200	A	G
1	rs114879138	82422995	C	A
1	rs138384123	82423244	T	C
1	rs13374067	82423261	G	A
1	rs12741720	82423266	C	T
1	rs34571913	82423963	A	G
1	rs9438719	82425063	A	G
1	rs9438720	82425196	A	C
1	rs11163399	82425548	G	A
1	rs12024435	82425792	T	C
1	rs2026597	82425956	T	A
1	rs17470978	82426834	T	C
1	rs7414634	82427445	C	T
1	rs943366	82427833	T	C
1	rs1327021	82428554	C	T
1	rs12064841	82428606	A	G
1	rs75048253	82428995	T	A
1	rs4970640	82429237	A	G
1	rs12759788	82429259	T	G
1	rs150619191	82429718	A	G
1	rs12071113	82429782	G	T
1	rs4970653	82429979	T	C
1	rs3790884	82430365	A	T
1	rs3790883	82431291	T	G
1	rs2296699	82432618	G	T
1	rs2094321	82433071	G	A
1	rs2148631	82433103	G	A
1	rs11163401	82433360	C	T
1	rs139601196	82433546	G	A
1	rs41485748	82433929	A	T
1	rs17431038	82434226	C	T
1	rs3828120	82434387	T	A
1	rs35187327	82434398	C	T
1	rs147806732	82435752	G	A
1	rs1327022	82436281	G	A
1	rs1327023	82436733	A	G
1	rs2296697	82437219	G	A
1	rs145631604	82437984	G	T
1	rs9438724	82438148	A	C
1	rs3790882	82438735	G	C
1	rs3828119	82439108	A	G
1	rs17431168	82439255	A	G
1	rs3790881	82439287	A	C
1	rs138987597	82440766	C	A
1	rs1327024	82440911	T	G
1	rs1327025	82440947	C	T
1	rs6598977	82441516	T	C
1	rs17431272	82442064	G	C
1	rs111250360	82442122	A	G
1	rs3828118	82443010	G	A
1	rs138782467	82443059	T	G
1	rs138779485	82443747	G	A
1	rs17431313	82444364	A	G
1	rs1327026	82444375	C	G
1	rs17107615	82445713	A	G
1	rs17107618	82447133	A	G
1	rs12130650	82447191	A	G
1	rs114563289	82448004	A	G
1	rs3790879	82448368	T	G
1	rs3790877	82448686	A	C
1	rs3790876	82448828	A	G
1	rs190094928	82448852	T	C
1	rs11163403	82449871	C	T
1	rs41292980	82450153	A	G
1	rs1154816	82450194	C	A
1	rs41292982	82450365	A	G
1	rs1409764	82450725	G	A
1	rs3790872	82450758	C	T
1	rs1409765	82450844	C	G
1	rs55775818	82451152	G	A
1	rs17431590	82451210	G	A
1	rs12034475	82451276	T	A
1	rs76611817	82451754	A	G
1	rs3790870	82452025	C	A
1	rs12092934	82452847	C	T
1	rs17431604	82454122	G	A
1	rs1409766	82454359	C	A
1	rs41292984	82456585	G	A
1	rs7536425	82456930	T	G
1	rs41292986	82457069	C	T
1	rs3790868	82458170	C	T
1	rs61773977	82459781	C	A
1	rs41444750	82460799	C	G
1	rs35312505	82461079	G	A
1	rs10518658	82461630	T	C
1	rs149397830	82461702	T	A
1	rs10518657	82461806	G	T
1	rs71646949	82461893	T	A
1	rs7412827	82462304	G	A
1	rs79080961	82462462	A	T
1	rs61773978	82462626	T	C
1	rs63292560	82463130	T	G
1	rs11163404	82463389	G	A
1	rs1926840	82463594	T	C
1	rs10874276	82463792	C	T
1	rs12041960	82464029	T	G
1	rs149717362	82464042	G	A
1	rs4579802	82464259	A	G
1	rs17472107	82465025	G	A
1	rs1327028	82465126	A	G
1	rs61773981	82465483	C	A
1	rs4970642	82465731	A	G
1	rs4970658	82465778	G	A
1	rs12140151	82466070	T	G
1	rs147316046	82466174	T	C
1	rs139708977	82466448	C	G
1	rs12044968	82467045	T	C
1	rs8179400	82467249	G	A
1	rs77131431	82467926	G	A
1	rs150084996	82468019	T	C
1	rs74650767	82468337	A	T
1	rs61551487	82468706	T	C
1	rs1327029	82469258	A	G
1	rs12143409	82469320	T	C
1	rs1022974	82469609	A	G
1	rs79951409	82470494	C	G
1	rs1022975	82470564	C	G
1	rs151148376	82470699	T	G
1	rs543623349	82471831	T	G
1	rs77057799	82471928	G	A
1	rs7527608	82472103	C	A
1	rs1966209	82472389	A	T
1	rs1966210	82472469	T	C
1	rs114828773	82472815	T	C
1	rs2389213	82473615	T	C
1	rs114564312	82473951	C	T
1	rs11810373	82473958	A	G
1	rs12093988	82474112	T	C
1	rs77329991	82474164	C	T
1	rs1022977	82475261	T	C
1	rs77983159	82475267	A	G
1	rs9438646	82475765	C	T
1	rs113518549	82475929	C	G
1	rs7416606	82476199	C	T
1	rs2892709	82476926	C	A
1	rs117246301	82477249	C	T
1	rs10874279	82477336	C	T
1	rs78581667	82477344	T	C
1	rs56077589	82477491	T	C
1	rs149702297	82477498	G	A
1	rs12058582	82477833	T	G
1	rs12058583	82477834	T	C
1	rs12562676	82478040	G	A
1	rs80236458	82478075	T	G
1	rs11163408	82478191	C	T
1	rs9438648	82478924	C	A
1	rs12063819	82479182	G	A
1	rs17472472	82479318	T	C
1	rs17472507	82479448	G	A
1	rs10782772	82480115	A	G
1	rs11163409	82480117	G	A
1	rs116560903	82480430	A	G
1	rs17432307	82481286	C	T
1	rs74913902	82481475	C	G
1	rs13374228	82482209	C	T
1	rs17432362	82482639	T	A
1	rs17432411	82482666	C	A
1	rs7552937	82483182	T	C
1	rs76480947	82483449	C	T
1	rs115180732	82483482	G	C
1	rs75656044	82483717	T	C
1	rs6696194	82484131	C	T
1	rs79080150	82485297	T	A
1	rs76187397	82485501	A	C
1	rs2038974	82485561	T	C
1	rs2038975	82485633	G	C
1	rs11163410	82485658	A	G
1	rs111542608	82486938	G	A
1	rs79661595	82487297	T	C
1	rs74461069	82487803	G	C
1	rs116132862	82488414	G	A
1	rs61773985	82489074	A	G
1	rs117887368	82489150	C	A
1	rs75201769	82489179	G	A
1	rs10218488	82489562	T	C
1	rs77082803	82489684	G	A
1	rs11163411	82489878	A	T
1	rs12068051	82490279	C	A
1	rs12057196	82490355	G	A
1	rs75057446	82490512	A	G
1	rs12057304	82490582	G	A
1	rs10874280	82491061	G	A
1	rs80028999	82491626	T	A
1	rs80015486	82491864	T	C
1	rs12145656	82492195	T	C
1	rs79785866	82492965	C	T
1	rs117043917	82493005	T	C
1	rs76718400	82493334	C	A
1	rs3953689	82493712	G	C
1	rs6598982	82494232	C	T
1	rs11163412	82494451	C	A
1	rs12731941	82495074	A	G
1	rs59765297	82495429	A	G
1	rs116009464	82495754	C	T
1	rs12027404	82495835	G	A
1	rs78860508	82496165	C	G
1	rs4262589	82498808	T	A
1	rs12123206	82498946	T	A
1	rs4970660	82499606	A	G
1	rs4970643	82499691	T	C
1	rs4970661	82500277	G	T
1	rs140993758	82500881	G	A
1	rs11163413	82501011	T	C
1	rs150299727	82502162	T	A
1	rs12759645	82502547	G	A
1	rs4400657	82502635	A	C
1	rs147126127	82502707	A	T
1	rs12067385	82502735	G	A
1	rs12565843	82503566	C	G
1	rs77872782	82503577	G	T
1	rs12068816	82503643	G	C
1	rs76661355	82503651	A	G
1	rs4291539	82503816	C	T
1	rs77861937	82503832	A	G
1	rs12125527	82503980	G	A
1	rs6690297	82504289	T	A
1	rs117096267	82504315	G	A
1	rs77469799	82504620	G	A
1	rs4439384	82505010	T	C
1	rs76467975	82505039	G	A
1	rs79610196	82505383	A	G
1	rs111543407	82505397	G	A
1	rs4500362	82506003	T	C
1	rs12135377	82506257	C	A
1	rs78917187	82506680	T	C
1	rs79274706	82506980	T	C
1	rs28555142	82507538	C	T
1	rs10782773	82508628	T	C
1	rs11163414	82508794	T	C
1	rs4970663	82509065	T	C
1	rs4970644	82509390	T	C
1	rs77933526	82509657	A	T
1	rs117990229	82509846	C	G
1	rs12123666	82510001	T	G
1	rs10874282	82510916	G	A
1	rs12031937	82511049	G	A
1	rs114850904	82511389	T	C
1	rs34710049	82511813	C	T
1	rs116029093	82512174	T	C
1	rs12128399	82512209	G	T
1	rs77225418	82512264	C	T
1	rs11163415	82512665	C	T
1	rs76932591	82512970	G	A
1	rs145068564	82513237	G	A
1	rs12127889	82513933	T	C
1	rs61774003	82514625	G	T
1	rs12740307	82514631	A	G
1	rs11163416	82514743	C	T
1	rs75311621	82515267	A	G
1	rs75964018	82515631	G	T
1	rs75626122	82515805	A	C
1	rs4275491	82516613	T	A
1	rs12730272	82516766	G	A
1	rs75750195	82517337	T	C
1	rs7515935	82517491	C	T
1	rs11163417	82517645	T	C
1	rs12134655	82517839	G	T
1	rs117533413	82518260	A	G
1	rs35534990	82518590	C	T
1	rs148238503	82519015	C	T
1	rs72719446	82519103	G	A
1	rs150499578	82519529	C	A
1	rs116350496	82519612	G	A
1	rs28368536	82519686	G	C
1	rs12128643	82520078	T	C
1	rs146354808	82520329	G	A
1	rs530355750	82520616	C	A
1	rs34633772	82521630	G	A
1	rs115875791	82521683	T	C
1	rs12739725	82523822	G	A
1	rs61774004	82525024	C	A
1	rs112440118	82525619	A	C
1	rs4486485	82526505	G	C
1	rs4475799	82526681	T	A
1	rs111488252	82527077	G	T
1	rs111494440	82529558	C	T
1	rs12562339	82529612	C	T
1	rs11163418	82530281	T	C
1	rs79543022	82530312	C	T
1	rs35083993	82530738	A	G
1	rs4508057	82531737	G	A
1	rs80031353	82531856	A	G
1	rs118085795	82532130	G	A
1	rs113432866	82533917	T	G
1	rs151198984	82534105	G	T
1	rs144607104	82534232	G	A
1	rs144274668	82534926	A	G
1	rs115024666	82534931	A	G
1	rs140234648	82534966	C	T
1	rs61774011	82535969	G	A
1	rs144608561	82536445	C	T
1	rs6694669	82536857	A	G
1	rs147938461	82536888	G	A
1	rs115701827	82537430	C	A
1	rs10874284	82538096	C	A
1	rs141255325	82538343	G	A
1	rs76138538	82539269	A	G
1	rs11163421	82539588	A	G
1	rs55979485	82539652	G	A
1	rs55883606	82539756	T	G
1	rs56149442	82540123	G	A
1	rs12562469	82540662	C	A
1	rs4568873	82541555	G	T
1	rs4609472	82541810	G	A
1	rs4370797	82541890	A	G
1	rs6598985	82542281	A	G
1	rs12567767	82542706	A	G
1	rs4408193	82543180	C	T
1	rs76021444	82543301	G	C
1	rs4500364	82543618	A	G
1	rs148024421	82544340	T	G
1	rs71646957	82544586	G	A
1	rs61774021	82544688	T	C
1	rs4421627	82545548	A	C
1	rs12735363	82546855	C	T
1	rs7552508	82548104	G	C
1	rs35107107	82548325	G	A
1	rs12740793	82548569	G	A
1	rs7555429	82548786	G	C
1	rs12095934	82550830	T	C
1	rs75373028	82551052	G	A
1	rs78994982	82551373	A	T
1	rs10874285	82551517	C	G
1	rs4540696	82551639	T	G
1	rs4970666	82552067	C	T
1	rs6659509	82552522	C	T
1	rs55786124	82553162	G	C
1	rs56082417	82553279	A	G
1	rs4290103	82554084	T	C
1	rs12121433	82554831	G	T
1	rs79343821	82554977	C	A
1	rs12129408	82555368	C	T
1	rs116066803	82555405	G	A
1	rs4498844	82556817	G	C
1	rs8179376	82556947	A	G
1	rs56726686	82557142	A	G
1	rs6682020	82557937	A	G
1	rs315515	84845368	C	T
1	rs315514	84846024	T	C
1	rs80191692	84846223	A	G
1	rs34798531	84846593	A	G
1	rs11586941	84846945	T	A
1	rs149762463	84847290	A	T
1	rs144690315	84847315	T	C
1	rs6696653	84847937	G	C
1	rs76655879	84848115	A	G
1	rs315512	84848378	T	C
1	rs138385226	84849037	G	C
1	rs315511	84849116	A	T
1	rs12042948	84849664	A	G
1	rs12039378	84850146	T	A
1	rs144345101	84850608	G	A
1	rs11163949	84851201	A	G
1	rs17478542	84851208	C	T
1	rs17478556	84852123	G	C
1	rs7554646	84852558	A	G
1	rs589152	84852805	G	T
1	rs12044734	84853142	G	T
1	rs580171	84853277	T	C
1	rs579351	84853356	G	A
1	rs585958	84853494	A	G
1	rs556539	84853505	A	G
1	rs585935	84853511	A	G
1	rs576888	84853611	A	C
1	rs666062	84853695	T	C
1	rs142654778	84854097	T	C
1	rs548310	84854440	G	A
1	rs477253	84854614	T	C
1	rs143725550	84854847	A	T
1	rs649845	84855055	C	T
1	rs2275571	84855605	T	C
1	rs507863	84855655	C	A
1	rs636484	84855694	T	C
1	rs508767	84855748	A	C
1	rs139592818	84856182	A	G
1	rs17131652	84856249	T	C
1	rs17131653	84856328	C	T
1	rs12752696	84856633	C	T
1	rs621869	84856784	T	C
1	rs61768602	84857359	G	A
1	rs17131656	84857432	C	T
1	rs12568281	84857436	A	G
1	rs17131657	84857585	C	A
1	rs17131658	84857738	G	A
1	rs140569703	84858508	G	A
1	rs17131659	84858972	G	A
1	rs10082174	84859152	C	G
1	rs11163951	84859896	T	G
1	rs12140364	84860711	T	C
1	rs17131660	84860758	A	G
1	rs500565	84861403	T	C
1	rs7523888	84861518	T	C
1	rs76464277	84861520	G	A
1	rs1246330	84862003	C	T
1	rs1246331	84862263	G	T
1	rs72714743	84862413	G	A
1	rs12046192	84862923	A	T
1	rs74095585	84863753	A	G
1	rs3813608	84863758	C	G
1	rs3738573	84864256	G	C
1	rs3768256	84864734	G	C
1	rs12144715	84865230	A	T
1	rs647065	84866354	G	A
1	rs646681	84866408	T	C
1	rs77346611	84866439	G	A
1	rs3956461	84866768	A	C
1	rs634531	84866855	T	C
1	rs3117747	84867080	C	T
1	rs633294	84867131	T	A
1	rs1246386	84867148	G	T
1	rs41293021	84867410	T	G
1	rs3754275	84867491	G	T
1	rs41293023	84867563	C	T
1	rs41293025	84867569	C	G
1	rs3754274	84867610	G	A
1	rs41293027	84867806	T	C
1	rs12129197	84868202	C	T
1	rs927480	84868445	G	A
1	rs528310	84869053	A	T
1	rs553775	84869474	A	T
1	rs12027418	84869514	G	A
1	rs1246392	84869830	C	T
1	rs145914031	84869921	T	C
1	rs558267	84869985	T	C
1	rs558268	84869986	G	C
1	rs472601	84870404	T	C
1	rs12125825	84870459	C	T
1	rs679725	84871654	A	T
1	rs2104210	84871825	T	C
1	rs507772	84871923	A	G
1	rs667923	84871977	G	A
1	rs511339	84872505	A	G
1	rs679152	84872780	A	T
1	rs1506699	84872921	C	G
1	rs676987	84873190	G	A
1	rs1981254	84873835	A	G
1	rs3116406	84874242	C	G
1	rs12034438	84874617	C	T
1	rs6576700	84875173	C	T
1	rs114488455	84875353	A	G
1	rs6663802	84875389	T	C
1	rs6661172	84875419	A	G
1	rs76542130	84875592	A	C
1	rs3768253	84875828	A	G
1	rs3116415	84876228	A	T
1	rs41298531	84876501	G	A
1	rs1506700	84876731	T	G
1	rs3121147	84876983	T	C
1	rs75450182	84876990	G	A
1	rs148154200	84877835	T	C
1	rs7511984	84878228	C	T
1	rs12124848	84879002	T	C
1	rs12029581	84879165	T	C
1	rs12029668	84879489	T	C
1	rs11163955	84879895	A	G
1	rs3768250	84880380	T	C
1	rs141039709	84880906	T	C
1	rs3116433	84881095	G	A
1	rs3116435	84881555	A	G
1	rs34519183	84881671	C	T
1	rs12049602	84881828	A	C
1	rs112988515	84882015	G	A
1	rs139224334	84882020	C	A
1	rs12740453	84882184	G	A
1	rs7538902	84882292	T	C
1	rs7549128	84882601	G	A
1	rs6576701	84882950	T	C
1	rs12128509	84882979	C	T
1	rs2185486	84883529	G	A
1	rs76043462	84883551	C	G
1	rs2389723	84883727	C	T
1	rs142587611	84884302	C	T
1	rs1588037	84884856	T	G
1	rs1911156	84884990	C	T
1	rs4907063	84885158	C	T
1	rs116840658	84885457	T	C
1	rs114850136	84886007	A	C
1	rs10874438	84886080	A	G
1	rs6576702	84886295	T	A
1	rs114757823	84886383	A	C
1	rs4907064	84886510	C	A
1	rs146302449	84886774	A	G
1	rs1542963	84886974	T	C
1	rs11163957	84887257	A	G
1	rs144155371	84887573	T	C
1	rs35459071	84887616	G	T
1	rs12123671	84888374	T	C
1	rs4907065	84889422	T	A
1	rs114831515	84889928	T	C
1	rs937840	84890072	C	T
1	rs1995643	84890728	T	C
1	rs12123829	84891250	G	A
1	rs145389222	84891852	G	T
1	rs6576704	84892014	T	C
1	rs74444192	84892066	C	T
1	rs6701340	84892179	T	C
1	rs12036961	84892678	C	T
1	rs12406723	84892799	C	T
1	rs12030472	84893103	G	C
1	rs12125952	84893235	G	A
1	rs11163958	84893603	C	T
1	rs11163959	84893730	G	A
1	rs11163960	84893749	G	C
1	rs1506702	84894055	T	C
1	rs144032033	84894139	C	T
1	rs11163962	84895242	T	C
1	rs7512262	84896062	G	A
1	rs7514800	84896441	G	A
1	rs145801506	84896605	A	G
1	rs139723387	84896797	C	T
1	rs12086666	84896939	C	T
1	rs4907066	84897195	G	C
1	rs1959757	84897327	C	T
1	rs76675811	84897434	A	G
1	rs1959758	84897578	A	G
1	rs7541465	84897596	C	T
1	rs11163963	84897671	C	T
1	rs9432820	84898311	A	C
1	rs959363	84898321	A	C
1	rs10874440	84898728	T	C
1	rs140882301	84898800	A	G
1	rs1506703	84898803	T	C
1	rs7514211	84899282	T	G
1	rs10874441	84899304	G	A
1	rs17131698	84899905	G	A
1	rs7548231	84900093	C	T
1	rs148618693	84900639	A	G
1	rs17131701	84901501	A	G
1	rs17131702	84901612	T	C
1	rs17131704	84901637	A	G
1	rs9433225	84901958	T	C
1	rs10493747	84903286	G	C
1	rs1340598	84904099	T	C
1	rs12032962	84904112	A	G
1	rs10493746	84904279	G	A
1	rs17131707	84904497	A	G
1	rs7515964	84904854	T	C
1	rs7547088	84904922	C	T
1	rs7516125	84904995	T	A
1	rs79847548	84905712	C	G
1	rs2063037	84905725	G	C
1	rs925014	84907454	G	A
1	rs4345821	84907970	T	C
1	rs1812777	84908586	A	G
1	rs1827939	84908596	T	C
1	rs7514601	84908738	C	T
1	rs2008711	84908822	C	T
1	rs2105267	84909075	A	G
1	rs11163966	84909371	A	G
1	rs61766293	84909430	G	A
1	rs61766294	84909540	G	A
1	rs6576708	84909887	C	A
1	rs9432829	84910214	T	C
1	rs34636819	84913366	A	T
1	rs140838968	84913373	T	G
1	rs112440939	84913757	T	G
1	rs9432831	84913982	A	G
1	rs6677436	84915300	T	C
1	rs144879048	84916180	C	A
1	rs35779335	84916485	T	C
1	rs2066197	84917707	A	G
1	rs12755232	84918056	A	C
1	rs4907070	84918196	A	G
1	rs12118984	84918250	C	T
1	rs12045680	84918834	G	A
1	rs12024920	84919467	C	T
1	rs12045864	84919468	G	A
1	rs55885585	84919535	C	T
1	rs149370758	84919753	C	A
1	rs3754273	84920028	C	T
1	rs1395415	84920939	T	C
1	rs34464122	84921275	C	T
1	rs7418136	84921678	A	G
1	rs6701126	84922069	T	C
1	rs12729133	84922553	C	T
1	rs7540794	84924179	A	T
1	rs34760754	84924576	G	A
1	rs12042338	84924635	A	G
1	rs1340595	84925315	T	A
1	rs75618116	84925938	G	A
1	rs4243770	84926181	C	T
1	rs6681835	84926244	C	G
1	rs4907073	84926425	A	T
1	rs4907074	84926552	T	C
1	rs4907075	84926639	A	G
1	rs11578928	84926750	C	A
1	rs9432839	84927162	C	T
1	rs7515554	84927307	G	T
1	rs142997632	84928082	T	A
1	rs12722991	84928257	C	T
1	rs12760354	84928391	G	A
1	rs72946368	84928697	A	T
1	rs72946369	84928708	A	G
1	rs6666572	84928736	G	A
1	rs6658034	84928793	T	C
1	rs6704211	84928874	A	C
1	rs17131722	84929171	T	A
1	rs1506707	84929313	G	A
1	rs17131723	84929500	G	A
1	rs7514763	84930166	A	C
1	rs80172448	84930289	A	G
1	rs7519606	84930449	T	C
1	rs17540101	84930602	C	T
1	rs7551329	84931248	C	T
1	rs1857931	84931975	A	C
1	rs11163968	84931986	G	A
1	rs1857930	84931995	C	T
1	rs1857929	84932099	C	T
1	rs1567087	84932562	G	T
1	rs80253159	84932682	C	T
1	rs4906995	84933395	C	T
1	rs61304651	84933799	T	C
1	rs10874446	84933846	G	T
1	rs17109966	84933928	T	C
1	rs11163969	84934255	G	A
1	rs17109982	84934833	T	C
1	rs11163970	84934846	A	G
1	rs145966484	84934900	G	A
1	rs72946390	84935031	G	T
1	rs10493745	84935213	C	G
1	rs1506705	84935285	G	A
1	rs144440764	84935535	C	A
1	rs78135904	84935666	A	G
1	rs6664785	84936742	A	T
1	rs6664858	84936786	A	G
1	rs17110007	84937060	G	A
1	rs74095414	84937176	A	G
1	rs6576710	84937309	C	T
1	rs59605677	84937642	A	G
1	rs12120272	84937815	G	T
1	rs12128801	84937968	C	T
1	rs75680121	84938352	C	T
1	rs112294524	84938414	C	T
1	rs112074520	84938474	T	C
1	rs112282461	84938506	C	T
1	rs145870221	84938611	C	T
1	rs11163971	84938756	T	A
1	rs7536988	84939278	G	A
1	rs6683385	84939338	G	A
1	rs78615513	84939459	T	C
1	rs113348617	84939839	C	T
1	rs112918724	84939870	G	A
1	rs115570582	84940112	T	A
1	rs11163972	84940271	A	T
1	rs12144912	84940299	T	A
1	rs147888279	84940536	G	A
1	rs72948408	84940609	C	A
1	rs6666052	84940756	C	T
1	rs114496416	84941294	A	C
1	rs17110030	84941400	C	T
1	rs12031171	84941577	C	T
1	rs11163973	84941748	A	G
1	rs11163974	84941774	A	T
1	rs140797892	84942494	C	G
1	rs76817004	84942683	A	G
1	rs60366153	84942875	G	A
1	rs74095416	84943104	C	T
1	rs76593709	84943247	C	T
1	rs7535445	84943573	G	T
1	rs113122634	84943853	C	T
1	rs9645393	84943866	G	T
1	rs146383257	84943964	C	T
1	rs11163975	84944363	C	T
1	rs112037879	84944478	G	A
1	rs72948416	84944508	G	A
1	rs11163976	84944755	T	A
1	rs11163977	84944940	G	A
1	rs2292191	84944989	A	G
1	rs17374048	84945339	C	T
1	rs12743529	84945434	T	C
1	rs17110113	84945684	A	G
1	rs11163978	84946469	G	T
1	rs72948421	84946486	G	A
1	rs143095637	84946897	C	T
1	rs12036957	84946924	C	T
1	rs146698771	84946925	G	A
1	rs4907076	84947055	A	G
1	rs7537818	84947553	A	T
1	rs6684882	84948165	A	G
1	rs17110157	84948540	A	G
1	rs147475122	84948741	T	C
1	rs12124568	84949046	T	C
1	rs59441149	84949112	G	C
1	rs41293029	84949141	G	C
1	rs11163979	84949151	C	T
1	rs12134893	84949225	C	T
1	rs17110164	84949383	G	A
1	rs78676745	84949678	C	A
1	rs79381400	84950379	T	C
1	rs112941231	84950678	C	T
1	rs11163980	84950681	G	A
1	rs113740208	84950941	C	T
1	rs75510600	84951081	G	A
1	rs11578494	84951191	T	C
1	rs76621933	84951613	C	T
1	rs7539413	84951960	C	T
1	rs2677839	84952085	G	A
1	rs56876287	84952544	A	G
1	rs149673058	84952900	A	G
1	rs77119288	84953262	A	G
1	rs11163981	84953415	G	A
1	rs78776055	84953714	G	A
1	rs12067077	84953765	T	A
1	rs12123381	84953871	A	G
1	rs12126924	84954166	G	A
1	rs147087014	84954479	A	G
1	rs138495947	84954563	A	T
1	rs11163982	84954958	T	G
1	rs11163983	84955233	C	T
1	rs12124731	84955752	A	G
1	rs12136756	84956780	C	T
1	rs12126584	84956858	A	G
1	rs6662644	84957440	G	A
1	rs80169454	84957445	G	C
1	rs143937775	84957694	A	C
1	rs312403	84957826	A	G
1	rs4907077	84957998	T	C
1	rs7541850	84958166	C	T
1	rs11163984	84958185	C	A
1	rs147748629	84958370	T	G
1	rs7555821	84958397	A	T
1	rs312401	84958561	G	A
1	rs4512665	84958992	T	A
1	rs116168068	84959082	C	T
1	rs7524576	84959734	G	A
1	rs115310357	84960864	A	G
1	rs7528067	84961108	G	A
1	rs76188454	84962169	G	T
1	rs113440404	84962201	G	A
1	rs74095424	84962335	G	A
1	rs12071149	84962423	A	G
1	rs2794217	84962577	T	C
1	rs111552399	84962608	G	A
1	rs1395418	84962900	A	C
1	rs12077012	84962971	G	A
1	rs1246159	84963000	A	G
1	rs7541909	84963668	T	A
1	rs113684322	84964616	T	C
1	rs12140555	84965364	C	T
1	rs7555773	84965424	G	A
1	rs56212819	84965623	C	T
1	rs78289722	84965724	G	A
1	rs17365681	84966764	T	C
1	rs17110485	84967111	T	G
1	rs143376581	84968059	C	T
1	rs17110519	84968749	G	T
1	rs17365723	84969019	T	C
1	rs41302796	84969565	G	C
1	rs74850795	84969569	T	C
1	rs7547208	84970057	C	T
1	rs3813607	84970107	A	G
1	rs1533374	84970884	T	A
1	rs75837971	84970933	C	G
1	rs3813605	84970947	C	T
1	rs76421103	84971819	G	A
1	rs11163985	84971833	G	C
1	rs41284589	84971926	G	A
1	rs13093	84971969	G	T
1	rs6701280	84972059	C	G
1	rs12092954	84972089	C	G
1	rs2271620	84972099	G	T
1	rs6676502	84972277	G	C
1	rs12093101	84972336	C	T
1	rs41284591	84972465	C	A
1	rs6704452	84972817	C	T
1	rs79341323	84973111	C	T
1	rs11586006	84973205	G	A
1	rs11163986	84973275	G	T
1	rs312397	84973434	T	A
1	rs76069520	84973473	C	T
1	rs57245302	84973881	C	T
1	rs57442052	84973886	G	A
1	rs77422218	84974127	C	T
1	rs11163987	84974149	T	C
1	rs312395	84974960	T	C
1	rs113254401	84974996	T	C
1	rs7512922	84975085	A	G
1	rs6662683	84975387	T	A
1	rs151211155	84975405	C	T
1	rs6660306	84975571	A	G
1	rs11163989	84975654	C	T
1	rs4907078	84976011	G	A
1	rs12040469	84976810	T	C
1	rs143112177	84976867	T	C
1	rs11163990	84977271	C	A
1	rs112597592	84977656	C	T
1	rs10493754	84977773	A	G
1	rs17110590	84978432	T	C
1	rs7513490	84978489	C	G
1	rs150297155	84979460	T	G
1	rs12075532	84979869	T	C
1	rs74095432	84980205	A	G
1	rs77885019	84980220	T	C
1	rs1246236	84980237	G	C
1	rs58339631	84980243	T	G
1	rs11163991	84980923	A	T
1	rs10874449	84981025	C	T
1	rs141906174	84981099	G	T
1	rs2659173	84981405	T	A
1	rs11163992	84981495	A	C
1	rs12141175	84981669	C	A
1	rs10874450	84982236	G	A
1	rs2794218	84982259	T	C
1	rs11163993	84982976	C	A
1	rs114171169	84983135	C	T
1	rs1395416	84983482	C	T
1	rs58273089	84983919	A	G
1	rs76944900	84984576	T	C
1	rs1123981	84984692	G	A
1	rs11163994	84985173	C	T
1	rs12137559	84985306	G	A
1	rs12137560	84985311	G	A
1	rs74998084	84985717	A	G
1	rs12145405	84985745	C	T
1	rs17110695	84985993	A	G
1	rs925740	84986039	C	T
1	rs17110700	84986412	G	T
1	rs72948483	84986869	C	T
1	rs1395417	84986914	G	A
1	rs1144276	84987062	T	C
1	rs11163995	84987141	T	C
1	rs112422918	84987738	A	G
1	rs112582021	84987807	G	A
1	rs74782829	84988290	G	A
1	rs11163997	84988826	G	C
1	rs74095436	84989012	G	T
1	rs78946058	84989320	C	T
1	rs113173945	84990052	T	C
1	rs17110865	84990159	A	C
1	rs80204244	84991109	G	A
1	rs2292808	84991488	T	G
1	rs10493753	84991669	G	C
1	rs186360	84992110	G	A
1	rs17110949	84993047	T	C
1	rs6688208	84993397	T	C
1	rs12140532	84993634	G	A
1	rs1146373	84994262	C	T
1	rs12138925	84994527	T	C
1	rs4907079	84995872	A	C
1	rs17374628	84996177	T	C
1	rs10493752	84996256	A	T
1	rs1246253	84996506	T	A
1	rs1246254	84996531	T	C
1	rs6698596	84996604	T	C
1	rs6696326	84996886	A	C
1	rs1246255	84997065	T	C
1	rs6658974	84997133	G	A
1	rs11163999	84997928	C	T
1	rs12354394	84998040	G	A
1	rs6690204	84998445	C	G
1	rs6690906	84999078	C	T
1	rs11164000	84999227	G	C
1	rs78376567	84999326	A	G
1	rs10874451	84999571	T	C
1	rs150943900	84999912	T	A
1	rs6669593	85000267	G	A
1	rs76933202	85000384	T	G
1	rs11164001	85001026	G	A
1	rs4907080	85001345	T	C
1	rs6576712	85001570	C	T
1	rs113515338	85002328	C	T
1	rs146255178	85002743	A	G
1	rs6668752	85003211	A	G
1	rs6576713	85003568	T	C
1	rs7554311	85003737	A	G
1	rs78108204	85003785	G	A
1	rs6692765	85004542	C	G
1	rs77954391	85004884	C	T
1	rs2389743	85005076	A	C
1	rs12125418	85005188	C	G
1	rs74372547	85005336	T	G
1	rs77188478	85005582	T	C
1	rs140232009	85006076	T	C
1	rs7516200	85006352	A	G
1	rs11164003	85007485	G	A
1	rs7524406	85007613	T	C
1	rs7532298	85007684	G	A
1	rs6576714	85007691	T	C
1	rs11164004	85007739	A	G
1	rs6576715	85007809	A	G
1	rs116564194	85008211	T	G
1	rs9782922	85009635	T	C
1	rs12143652	85009894	A	G
1	rs145696017	85010792	T	C
1	rs17111233	85011154	C	T
1	rs17374753	85011584	T	C
1	rs11164005	85011862	C	T
1	rs79723172	85012695	G	A
1	rs4906997	85012979	T	C
1	rs3021402	85013401	C	T
1	rs78117332	85013748	C	T
1	rs111792268	85014289	A	C
1	rs72950323	85014330	G	A
1	rs17111283	85014989	A	G
1	rs17111299	85015189	T	C
1	rs4906998	85015450	G	A
1	rs17111303	85015707	T	C
1	rs56935748	85015800	T	G
1	rs17111308	85016112	C	T
1	rs1400777	85016177	A	G
1	rs2911593	85016403	A	G
1	rs17111314	85016578	T	C
1	rs1156435	85017326	C	T
1	rs76908064	85017601	C	A
1	rs17111351	85017963	G	A
1	rs60419306	85018346	T	G
1	rs17099163	85018648	C	T
1	rs112638417	85020487	C	T
1	rs11801891	85020637	G	T
1	rs1043493	85020649	C	T
1	rs138015011	85021447	G	A
1	rs1517602	85021557	A	G
1	rs4907081	85021589	G	A
1	rs17111464	85021742	T	C
1	rs61699375	85022128	T	G
1	rs11802781	85022261	G	A
1	rs17374941	85022523	T	C
1	rs12403545	85023588	T	G
1	rs113789855	85023967	G	T
1	rs7530632	85024456	C	T
1	rs77227665	85025031	C	T
1	rs4906999	85025456	C	T
1	rs59898877	85025945	T	C
1	rs72950341	85026256	C	T
1	rs2994955	85026843	T	G
1	rs76681350	85027320	G	A
1	rs2994954	85027785	T	A
1	rs11804372	85027990	T	C
1	rs17111498	85028274	T	G
1	rs15911	85029077	C	T
1	rs7515692	85029745	T	C
1	rs76372694	85029963	A	C
1	rs7547026	85030053	C	T
1	rs80089235	85031418	T	C
1	rs41284599	85031492	T	C
1	rs114528495	85031576	G	T
1	rs2994953	85031630	G	A
1	rs2911588	85034024	G	A
1	rs2911589	85034062	G	A
1	rs12408872	85034110	C	G
1	rs80282446	85034272	C	T
1	rs3768247	85035247	G	C
1	rs75768261	85035267	C	G
1	rs147024168	85035592	C	A
1	rs2303306	85036239	C	G
1	rs1891126	85036538	G	T
1	rs12141472	85036784	C	T
1	rs12131448	85037573	A	G
1	rs2911590	85038332	G	A
1	rs6657708	85038550	C	T
1	rs2911591	85038759	A	G
1	rs6681870	85038958	G	A
1	rs11164009	85039318	C	T
1	rs41299545	85039828	G	A
1	rs2303307	85039955	G	A
1	rs2911592	85040069	G	A
1	rs115347546	85040070	C	A
1	rs7533783	85040535	T	C
1	rs3895004	85041144	A	G
1	rs2945158	85041305	A	C
1	rs75423797	85041344	A	G
1	rs4356070	85042000	C	T
1	rs79451981	85042198	C	T
1	rs116229375	85043986	T	C
1	rs57674741	85044425	C	A
1	rs7515928	85044958	C	T
1	rs2945155	85045094	G	C
1	rs2945153	85045234	T	C
1	rs58537059	85045710	G	A
1	rs12084159	85045906	T	G
1	rs11807687	85045964	T	C
1	rs2911594	85046204	A	G
1	rs6679620	85046221	T	A
1	rs75027443	85046736	C	T
1	rs77285738	85046960	G	A
1	rs7546947	85047535	G	T
1	rs72950380	85048148	C	A
1	rs2945152	85048641	C	T
1	rs2943678	85049473	G	C
1	rs6692607	85049565	T	C
1	rs2943677	85049724	C	T
1	rs2911595	85050406	G	A
1	rs2943676	85050574	T	C
1	rs12137275	85050592	G	A
1	rs2943675	85050732	A	G
1	rs2945160	85050868	G	C
1	rs2994948	85051842	C	T
1	rs72950388	85051909	T	C
1	rs2994947	85052592	T	C
1	rs2994946	85053138	T	G
1	rs17366686	85054474	A	C
1	rs2945149	85054574	C	T
1	rs7340034	85054898	A	G
1	rs2203455	85055966	G	A
1	rs111838351	85056021	A	G
1	rs2994944	85056168	C	T
1	rs2943669	85057466	A	G
1	rs2943670	85057525	A	G
1	rs2945150	85057766	G	A
1	rs12123470	85057996	C	T
1	rs2943671	85058141	A	T
1	rs142932930	85059313	C	T
1	rs2994943	85060195	G	A
1	rs2994942	85060333	C	A
1	rs116358493	85060437	T	C
1	rs112217295	85060511	G	A
1	rs2994940	85061166	G	A
1	rs17112191	85061379	T	G
1	rs2945143	85062292	C	A
1	rs2945145	85062615	A	C
1	rs2945146	85062738	G	A
1	rs2945147	85063134	G	C
1	rs17112247	85064272	T	C
1	rs2994938	85064945	G	A
1	rs17375358	85065137	G	T
1	rs17112268	85065152	T	C
1	rs2945148	85065358	T	C
1	rs76689244	85065382	A	G
1	rs2911597	85065769	T	C
1	rs12145771	85066019	T	C
1	rs145026678	85066174	C	G
1	rs2994937	85067408	C	G
1	rs12119873	85067560	G	A
1	rs2911598	85068361	T	C
1	rs2911599	85069100	G	A
1	rs2911600	85070036	C	T
1	rs77620398	85070143	C	T
1	rs2911602	85070705	A	G
1	rs2911603	85070877	T	C
1	rs2994935	85071509	G	C
1	rs12127160	85072221	C	T
1	rs2911604	85072604	A	G
1	rs1849880	85072938	C	T
1	rs2138169	85073039	C	T
1	rs1914477	85073209	T	C
1	rs2943664	85075487	T	C
1	rs7525512	85076196	G	A
1	rs7517756	85076681	A	T
1	rs2943663	85076907	G	C
1	rs2911605	85076956	C	G
1	rs2945142	85077007	G	C
1	rs1517601	85077237	G	A
1	rs1850508	85077268	G	A
1	rs74095484	85077381	A	C
1	rs75032063	85077627	G	A
1	rs1850509	85077660	A	G
1	rs2007454	85079410	C	A
1	rs1417295	85080163	C	A
1	rs2945140	85080835	C	A
1	rs113059126	85081330	A	T
1	rs2911606	85081558	C	T
1	rs78349352	85081690	T	C
1	rs2911607	85082046	A	G
1	rs2994934	85082411	C	T
1	rs2994435	85082985	T	C
1	rs78964768	85083271	T	A
1	rs2945138	85084120	G	A
1	rs12118900	85084692	T	G
1	rs79472839	85084966	A	G
1	rs880412	85086250	T	C
1	rs2994434	85086434	G	T
1	rs2945136	85086520	G	T
1	rs12742176	85086731	A	G
1	rs1107983	85087016	G	A
1	rs1107982	85087017	C	A
1	rs2994433	85087313	G	A
1	rs2994933	85089306	C	T
1	rs11164023	85089402	T	C
1	rs17366970	85089638	T	C
1	rs141767582	85089936	G	A
1	rs12752498	85089952	C	T
1	rs113369386	85090109	G	C
1	rs150942445	85090132	T	C
1	rs2945134	85090394	T	C
1	rs2943666	85090416	A	G
1	rs17112884	85090555	C	T
1	rs78517413	85090816	C	T
1	rs2994932	85090948	G	A
1	rs12757439	85091384	G	A
1	rs2945133	85091557	C	T
1	rs2994931	85092463	T	C
1	rs12123923	85095078	A	T
1	rs114147041	85095197	C	G
1	rs12127432	85095457	G	A
1	rs12125951	85096589	T	G
1	rs11164027	85096592	C	T
1	rs6695249	85096920	A	G
1	rs12031476	85097247	T	G
1	rs188517485	85099388	C	T
1	rs7545555	85099435	C	T
1	rs76173498	85100147	C	T
1	rs17367018	85100180	A	G
1	rs74805603	85100296	T	C
1	rs77372104	85100559	C	T
1	rs4907084	85101046	T	C
1	rs17113051	85101305	A	C
1	rs17113057	85101762	C	G
1	rs11164028	85102283	G	A
1	rs10874453	85103107	T	C
1	rs11164029	85103528	G	C
1	rs11164030	85103726	G	A
1	rs12035493	85104040	G	A
1	rs10518294	85104883	T	G
1	rs2943674	85105006	T	C
1	rs17375602	85105009	G	C
1	rs2943673	85105544	C	T
1	rs72714798	85105854	G	T
1	rs2911611	85105908	A	G
1	rs2943672	85106040	C	T
1	rs150906240	85106334	A	G
1	rs112686529	85106503	C	T
1	rs113466899	85106901	C	T
1	rs111373625	85106997	C	T
1	rs2943662	85107587	T	C
1	rs2994445	85107954	T	C
1	rs2911612	85108860	A	G
1	rs10874454	85108904	A	G
1	rs3782	85110325	C	A
1	rs2911613	85111124	C	A
1	rs78065900	85112171	G	A
1	rs1927	85112180	A	G
1	rs2994950	85112260	T	C
1	rs2994444	85112510	C	T
1	rs2994949	85113203	T	C
1	rs1057746	85113229	A	G
1	rs2994945	85113663	T	C
1	rs2994941	85114378	T	C
1	rs2994939	85114537	T	C
1	rs77681809	85114885	T	C
1	rs6659803	85115076	C	T
1	rs75610458	85115298	T	C
1	rs116361074	85115417	G	A
1	rs2298076	85115852	G	T
1	rs190450265	85116536	C	T
1	rs114077447	85116861	A	G
1	rs114629613	85116981	G	A
1	rs2994442	85117072	C	T
1	rs6681911	85117113	T	C
1	rs11164031	85118154	C	T
1	rs12044089	85118316	G	A
1	rs77665560	85119689	G	A
1	rs11164032	85120067	G	A
1	rs76957400	85120801	A	C
1	rs17113387	85121206	C	T
1	rs4537578	85121255	A	G
1	rs2994441	85121983	A	G
1	rs2911560	85122857	T	C
1	rs2911561	85123713	C	G
1	rs2994440	85123819	A	G
1	rs2994439	85125136	G	A
1	rs12045905	85125344	G	C
1	rs7546691	85125450	T	C
1	rs6702974	85126065	G	A
1	rs2911562	85126143	C	T
1	rs7536257	85126674	C	T
1	rs7512978	85126721	G	A
1	rs2994438	85126828	G	A
1	rs79546102	85126880	T	C
1	rs7536572	85126982	C	A
1	rs2911563	85128262	A	G
1	rs2994437	85128280	T	C
1	rs11164033	85128305	G	C
1	rs2911564	85128409	T	A
1	rs4907087	85128832	C	T
1	rs2994436	85128977	G	A
1	rs2911565	85129421	A	T
1	rs12042947	85129849	T	C
1	rs17099184	85130628	T	A
1	rs4907001	85131405	G	A
1	rs2911566	85131641	G	C
1	rs3096445	85131982	T	G
1	rs12064969	85132504	C	T
1	rs2911567	85132738	A	C
1	rs3021456	85132942	C	T
1	rs2911568	85133589	C	T
1	rs11164034	85133612	G	A
1	rs77416466	85133731	T	C
1	rs77049481	85133737	A	G
1	rs2911569	85133911	A	G
1	rs3768243	85134285	A	C
1	rs3768242	85135053	A	G
1	rs76258325	85137188	T	C
1	rs112550508	85137218	C	G
1	rs12022113	85137984	A	G
1	rs12120614	85138633	G	A
1	rs11164036	85138686	G	A
1	rs76468048	85139311	T	C
1	rs7527484	85139911	A	G
1	rs6687220	85140555	G	T
1	rs6682889	85142177	T	C
1	rs6670415	85142466	C	T
1	rs6685633	85142487	T	C
1	rs6670434	85142550	C	T
1	rs12025014	85143164	G	A
1	rs72952191	85143616	T	C
1	rs11578078	85143652	G	A
1	rs1340523	85143872	T	C
1	rs77592522	85144317	A	G
1	rs17376391	85144971	A	G
1	rs41289031	85146093	G	A
1	rs6576721	85146348	A	G
1	rs76624918	85146540	A	G
1	rs11802347	85146747	G	C
1	rs72952199	85146950	T	C
1	rs3768241	85149332	A	T
1	rs3768240	85151374	C	A
1	rs6686971	85152809	C	T
1	rs56681543	85153076	T	C
1	rs57636989	85153287	A	G
1	rs72954003	85153306	C	T
1	rs3768239	85154209	A	G
1	rs75798895	85154664	T	A
1	rs3768238	85154697	G	A
1	rs1538848	85155719	A	C
1	rs2911571	85156821	A	G
1	rs2911572	85157880	G	A
1	rs2994609	85159640	C	G
1	rs77160432	85160236	C	T
1	rs78613815	85160326	A	G
1	rs11164041	85160592	G	A
1	rs12730273	85161043	T	C
1	rs1578329	85161716	A	G
1	rs2911575	85162753	T	C
1	rs1340526	85163762	A	G
1	rs7529024	85164692	C	G
1	rs80212461	85164849	C	T
1	rs2911578	85165017	C	T
1	rs2911580	85165571	C	T
1	rs2994449	85166561	G	A
1	rs11164043	85167337	C	T
1	rs10218516	85167553	G	T
1	rs2911582	85167818	T	G
1	rs7553039	85168511	A	G
1	rs10218582	85169258	G	A
1	rs4551615	85169422	G	A
1	rs4390189	85169456	G	T
1	rs12409045	85170462	C	T
1	rs549340521	85170789	G	T
1	rs12037175	85170927	G	A
1	rs72954029	85171750	C	T
1	rs1340527	85172435	G	A
1	rs79075460	85172587	C	A
1	rs11164046	85172633	G	T
1	rs2911583	85173386	C	T
1	rs11164047	85173573	A	G
1	rs11164048	85174994	T	C
1	rs12137124	85175314	G	A
1	rs2994429	85175584	A	G
1	rs1340528	85175831	G	A
1	rs12049262	85175879	C	G
1	rs1340529	85176168	A	G
1	rs7524511	85176172	G	A
1	rs4506477	85178600	C	T
1	rs145875545	85178877	G	T
1	rs12024245	85179587	C	T
1	rs77761348	85179853	C	T
1	rs72954036	85179856	T	C
1	rs17368059	85180898	T	A
1	rs77808663	85180950	C	T
1	rs80005552	85181423	T	G
1	rs144217593	85181573	T	C
1	rs79185234	85182376	A	G
1	rs7535997	85182579	A	G
1	rs150308987	85182811	T	C
1	rs149207235	85182918	A	G
1	rs78958669	85184048	G	C
1	rs79042931	85185603	G	A
1	rs6576722	85187294	T	C
1	rs17114425	85188231	T	C
1	rs6576723	85189096	C	G
1	rs7530459	85190296	C	G
1	rs6679184	85190743	C	A
1	rs7550108	85191736	T	C
1	rs79685725	85191988	G	A
1	rs112519297	85192943	G	T
1	rs17114575	85192992	C	T
1	rs1770573	85193058	C	A
1	rs74639840	85195574	T	C
1	rs9662145	85195599	C	A
1	rs112237874	85195644	T	G
1	rs4614284	85195792	A	G
1	rs12095186	85196163	G	T
1	rs1102838	85196303	T	C
1	rs1093622	85196602	A	G
1	rs818527	85197806	G	A
1	rs149507716	85197816	G	A
1	rs113166744	85197857	A	G
1	rs818526	85198264	T	C
1	rs818525	85198409	T	C
1	rs10465723	85198523	C	T
1	rs75066148	85199306	G	A
1	rs112516530	85199505	A	G
1	rs4907089	85200553	G	T
1	rs4907090	85200801	A	G
1	rs75686662	85201088	T	C
1	rs818524	85201228	T	C
1	rs77288193	85203087	G	C
1	rs3118466	85203104	C	T
1	rs76537694	85203131	T	C
1	rs3121184	85203196	A	T
1	rs11805570	85203780	C	T
1	rs9725395	85205632	G	A
1	rs11161435	85206106	A	T
1	rs9661716	85206329	A	G
1	rs11161436	85206477	T	C
1	rs78168108	85206861	T	C
1	rs818521	85207526	A	G
1	rs79035722	85207713	G	A
1	rs75957459	85207867	T	G
1	rs11161438	85208096	G	A
1	rs56835883	85208238	T	A
1	rs1998826	85210779	A	G
1	rs11581202	85211579	A	G
1	rs11585023	85211599	C	A
1	rs17114809	85212026	A	C
1	rs11161440	85212374	C	T
1	rs11161441	85212582	C	T
1	rs10782523	85212719	A	T
1	rs10873652	85212848	A	G
1	rs17376813	85213167	C	A
1	rs12085269	85213900	C	T
1	rs9660406	85213914	G	T
1	rs4471288	85214543	C	T
1	rs4471287	85214592	C	T
1	rs4463688	85214633	G	A
1	rs4596917	85214723	G	A
1	rs4459129	85214764	A	C
1	rs4405148	85214848	A	G
1	rs11161442	85215534	A	G
1	rs12744552	85216685	T	C
1	rs12032677	85216712	T	C
1	rs11161443	85216779	T	C
1	rs11161444	85217088	C	T
1	rs543001756	85217214	A	G
1	rs11161445	85217231	T	C
1	rs2389774	85217827	A	G
1	rs34075830	85217988	C	T
1	rs35468765	85217993	C	T
1	rs12044662	85218093	C	T
1	rs4001385	85218255	G	A
1	rs12044771	85218373	C	T
1	rs4907091	85219337	A	G
1	rs11161446	85219342	T	C
1	rs818515	85219369	A	T
1	rs818516	85219425	A	C
1	rs12065881	85219868	G	A
1	rs72716942	85219912	G	A
1	rs12027538	85220282	G	A
1	rs12041511	85220354	C	A
1	rs818517	85220577	G	A
1	rs4907092	85220764	A	G
1	rs4907093	85220837	A	G
1	rs10747313	85221324	C	T
1	rs818518	85222283	T	C
1	rs72716944	85223115	G	A
1	rs12733380	85223476	G	A
1	rs1770570	85223763	G	A
1	rs1770569	85223952	A	G
1	rs1750493	85224368	C	T
1	rs1770568	85224848	G	T
1	rs1750492	85224877	C	T
1	rs12743311	85224902	G	T
1	rs1770567	85226042	T	C
1	rs1750491	85226299	T	C
1	rs12239541	85227470	G	C
1	rs1770566	85227586	A	G
1	rs1770565	85227646	A	C
1	rs17377100	85227843	A	C
1	rs1750490	85227976	C	T
1	rs1750489	85227979	T	G
1	rs12135046	85228170	T	C
1	rs2792266	85228204	A	G
1	rs12049454	85228325	C	T
1	rs112427543	85228360	G	A
1	rs1750488	85228603	A	C
1	rs1750487	85228783	T	A
1	rs1750486	85229044	G	C
1	rs1770563	85229146	A	G
1	rs1770562	85229251	A	T
1	rs1750485	85229561	T	C
1	rs17377156	85229595	G	A
1	rs1770561	85229693	G	A
1	rs1750484	85229792	G	C
1	rs10873653	85230072	G	A
1	rs12084271	85230910	A	G
1	rs10873654	85231088	A	G
1	rs10873655	85231237	A	G
1	rs61770401	85231373	A	C
1	rs818520	85231503	T	C
1	rs12128900	85231640	G	C
1	rs114595507	85233045	T	G
1	rs56380806	85233058	G	C
1	rs35079835	85233183	T	C
1	rs59493945	85233355	G	C
1	rs55852981	85233509	T	G
1	rs35070872	85233757	T	G
1	rs61770406	85233836	T	C
1	rs61770407	85233842	G	A
1	rs61770408	85233850	C	G
1	rs77918406	85233885	G	A
1	rs846845	85233989	G	A
1	rs61770409	85233996	T	C
1	rs77460167	85234113	G	A
1	rs61770410	85234163	A	G
1	rs61770411	85234165	A	G
1	rs4448534	85234227	T	C
1	rs76879528	85234319	T	A
1	rs61770414	85234729	G	A
1	rs9661368	85234868	A	G
1	rs9661377	85234932	A	G
1	rs1620453	85234978	C	A
1	rs9661394	85235127	A	G
1	rs9659298	85235399	C	T
1	rs4400627	85235535	C	A
1	rs77512569	85235551	C	A
1	rs57744031	85235780	T	G
1	rs74510508	85235837	C	T
1	rs57189278	85235859	G	A
1	rs77176056	85236425	C	G
1	rs1417299	85236597	C	T
1	rs1417298	85236618	A	T
1	rs1417297	85236726	C	T
1	rs1417296	85236777	G	T
1	rs4907094	85236885	C	T
1	rs58803630	85237198	G	A
1	rs76768738	85237283	G	A
1	rs75179333	85237995	G	A
1	rs4907095	85238207	C	T
1	rs138016546	85238212	C	T
1	rs9660220	85238306	G	A
1	rs9660249	85238739	C	G
1	rs61770418	85239087	A	T
1	rs61770419	85239128	A	G
1	rs61770420	85239166	C	T
1	rs12044721	85239224	T	C
1	rs9701126	85239564	T	C
1	rs2389775	85239701	C	T
1	rs4508028	85239976	A	T
1	rs2389776	85240107	T	G
1	rs2389777	85240181	C	G
1	rs11576745	85240246	C	T
1	rs943046	85240599	A	G
1	rs61770433	85240736	T	C
1	rs9660386	85240754	T	G
1	rs78600217	85240821	C	A
1	rs61770434	85241126	A	G
1	rs17115416	85241182	C	T
1	rs1077561	85241298	G	T
1	rs17115425	85241332	C	T
1	rs9727277	85241493	T	C
1	rs61770435	85242406	G	T
1	rs1326004	85242494	C	T
1	rs17115455	85242643	G	A
1	rs1326001	85242787	C	T
1	rs2013634	85243423	G	T
1	rs753504	85243483	G	A
1	rs2013656	85243681	G	A
1	rs55921361	85243882	A	C
1	rs1077777	85244091	C	A
1	rs1077776	85244155	C	A
1	rs1077775	85244346	A	C
1	rs12090806	85244408	T	A
1	rs11161451	85244440	G	T
1	rs116513201	85244506	C	G
1	rs9324134	85244833	C	G
1	rs55804657	85245064	C	T
1	rs4907002	85245077	T	C
1	rs55979215	85245108	G	A
1	rs10873656	85245596	G	A
1	rs9662836	85245643	A	C
1	rs11161452	85246018	C	T
1	rs9724696	85246297	A	G
1	rs77463437	85246592	T	C
1	rs9324135	85247668	G	A
1	rs61770436	85247839	G	A
1	rs61770437	85248462	G	A
1	rs12141967	85248835	G	C
1	rs61770438	85249337	C	T
1	rs61770439	85249858	A	G
1	rs17377380	85250489	G	C
1	rs17368823	85250924	T	C
1	rs17115551	85250955	T	A
1	rs9324136	85251404	T	C
1	rs55967683	85251801	A	G
1	rs72716976	85251879	C	T
1	rs10782526	85252003	C	A
1	rs57327395	85252178	A	G
1	rs10782527	85252556	G	A
1	rs139490779	85253007	C	T
1	rs57557070	85253338	T	C
1	rs4907003	85253349	G	A
1	rs11161453	85253471	G	A
1	rs112443474	85254195	T	C
1	rs72716980	85254576	T	A
1	rs76683275	85255215	C	T
1	rs17115615	85256003	A	C
1	rs113988180	85256429	C	T
1	rs142864524	85256430	C	T
1	rs6697585	85522659	T	C
1	rs4907019	85522897	G	C
1	rs12022421	85523398	A	C
1	rs4907126	85523453	T	C
1	rs4907127	85523689	T	C
1	rs10782538	85523875	A	G
1	rs56015101	85525748	A	C
1	rs17371526	85526773	T	C
1	rs78151452	85526779	T	C
1	rs6681402	85527506	C	T
1	rs6681619	85527701	C	A
1	rs4907128	85527974	G	A
1	rs12034421	85528006	C	A
1	rs34422870	85528872	G	A
1	rs12062414	85529097	T	A
1	rs76186269	85529117	A	C
1	rs11161516	85529252	G	A
1	rs6576745	85529628	T	C
1	rs67628430	85529737	G	A
1	rs76839162	85530021	A	G
1	rs6576747	85530214	G	A
1	rs12024977	85531051	A	C
1	rs898035	85531348	T	C
1	rs6695223	85531711	C	T
1	rs2840050	85531971	G	A
1	rs6665436	85532894	T	C
1	rs7551469	85533700	T	C
1	rs61769366	85534062	G	A
1	rs7540706	85534645	C	T
1	rs76261464	85534649	T	C
1	rs4301650	85535377	C	T
1	rs1809248	85535378	G	A
1	rs2389862	85535900	C	T
1	rs4907130	85536879	T	C
1	rs4243775	85537281	C	G
1	rs4907131	85537502	T	A
1	rs4907132	85537522	T	C
1	rs17099213	85537706	T	C
1	rs7527292	85537890	G	A
1	rs6576748	85538448	T	C
1	rs11585722	85538530	C	T
1	rs111660164	85538594	C	T
1	rs11161517	85538879	G	A
1	rs4907133	85538947	A	G
1	rs17120570	85539127	G	A
1	rs4907023	85539237	C	G
1	rs11161518	85539331	G	C
1	rs1037741	85539791	A	G
1	rs1037742	85539804	C	A
1	rs11161519	85540338	A	G
1	rs12063120	85540358	T	A
1	rs2027365	85540765	T	A
1	rs12079571	85541164	C	T
1	rs7532047	85541671	T	C
1	rs7517848	85541721	C	T
1	rs7517849	85541723	C	T
1	rs9787255	85541907	A	T
1	rs115455099	85542289	G	A
1	rs2892866	85542557	G	A
1	rs963488	85542687	C	T
1	rs12030990	85542806	A	G
1	rs963489	85543072	G	A
1	rs11161520	85544040	C	G
1	rs10493759	85544187	C	T
1	rs7555444	85544409	C	T
1	rs7522046	85544410	A	G
1	rs7522343	85544673	A	G
1	rs17120678	85544688	T	C
1	rs72946771	85544772	G	T
1	rs1030934	85545248	A	G
1	rs67165342	85545372	G	C
1	rs1561460	85545423	A	G
1	rs74455515	85545533	C	A
1	rs7415384	85545704	G	T
1	rs1975365	85545707	A	G
1	rs9787149	85546119	G	C
1	rs7528575	85546598	A	G
1	rs35999405	85546605	A	G
1	rs76885280	85546705	G	A
1	rs10782539	85547270	A	G
1	rs72946778	85547371	C	T
1	rs7542253	85547809	G	A
1	rs7534574	85547945	T	C
1	rs7537313	85548470	T	A
1	rs11161522	85549029	G	C
1	rs7523865	85549093	C	T
1	rs7526413	85549464	C	A
1	rs10747315	85549995	T	C
1	rs11161523	85550019	C	T
1	rs11161524	85550618	C	T
1	rs11586859	85550919	C	T
1	rs12130198	85551423	A	G
1	rs7554988	85551916	G	C
1	rs7547345	85552095	T	C
1	rs75493115	85552111	A	G
1	rs7545050	85552175	A	C
1	rs78010002	85552598	G	T
1	rs61769368	85552618	C	A
1	rs12722826	85552682	C	T
1	rs12722966	85552771	C	T
1	rs12033128	85552939	T	C
1	rs7536296	85553405	T	C
1	rs11161525	85553603	C	A
1	rs11161526	85553977	T	C
1	rs1542427	85554402	T	C
1	rs1471181	85554786	T	A
1	rs12092036	85554842	C	A
1	rs72946799	85555229	G	A
1	rs77364785	85555621	C	T
1	rs1417351	85555672	A	C
1	rs1674173	85556716	C	G
1	rs1770691	85556791	G	A
1	rs1674174	85557235	C	G
1	rs72720582	85558308	C	T
1	rs817597	85558510	A	G
1	rs6660050	85558938	G	A
1	rs41289039	85559396	G	C
1	rs709762	85559452	A	G
1	rs709763	85559922	C	G
1	rs709764	85560264	G	A
1	rs709765	85560313	T	C
1	rs709766	85561546	T	C
1	rs709767	85561954	G	A
1	rs78368643	85562004	G	A
1	rs709768	85562152	T	G
1	rs817490	85562280	A	T
1	rs11161528	85562831	A	G
1	rs12041264	85563823	A	G
1	rs58659750	85563927	A	G
1	rs817489	85564138	A	G
1	rs150033286	85567206	G	T
1	rs147731182	85567339	A	G
1	rs35623935	85567644	G	A
1	rs1026469	85568972	G	A
1	rs709771	85569106	C	T
1	rs11161529	85569347	A	G
1	rs4907134	85569357	G	A
1	rs143673182	85569398	C	T
1	rs141384398	85569465	G	C
1	rs137975748	85569966	G	A
1	rs709773	85570765	G	A
1	rs12117591	85570868	C	T
1	rs709775	85571981	C	A
1	rs60866399	85572628	C	T
1	rs817485	85573095	G	A
1	rs12409882	85573296	A	G
1	rs709759	85574021	G	A
1	rs77532175	85574407	G	C
1	rs78286401	85574481	A	G
1	rs709760	85574748	C	T
1	rs817482	85578057	T	C
1	rs2792463	85578597	A	G
1	rs72720588	85578740	C	T
1	rs78507281	85579084	A	G
1	rs75187845	85579428	C	A
1	rs817469	85579540	C	G
1	rs817468	85579635	C	T
1	rs12044946	85579799	G	A
1	rs817466	85579836	C	T
1	rs817465	85580738	T	A
1	rs817464	85581047	A	G
1	rs17121656	85581241	A	C
1	rs10747316	85581281	G	A
1	rs59030463	85581318	G	C
1	rs79558638	85581329	C	A
1	rs11161531	85581405	G	A
1	rs817463	85581436	A	G
1	rs79355356	85582460	T	G
1	rs2050842	85582549	G	A
1	rs10782540	85582931	A	T
1	rs6576749	85583162	C	G
1	rs6678615	85583293	A	G
1	rs817471	85583323	T	A
1	rs12407379	85583676	G	T
1	rs17380775	85583741	G	A
1	rs817472	85583985	G	A
1	rs4556376	85584046	C	T
1	rs2168868	85584079	C	T
1	rs4475769	85584149	C	T
1	rs4559523	85584208	C	T
1	rs2034951	85584518	T	G
1	rs709776	85584887	C	T
1	rs2034952	85584914	T	C
1	rs4907136	85585199	T	A
1	rs6576750	85585260	C	T
1	rs4907137	85585307	G	A
1	rs6657302	85585609	C	T
1	rs17099217	85585700	A	G
1	rs6576751	85585948	G	A
1	rs6576752	85586170	C	T
1	rs7525306	85586259	A	G
1	rs709777	85586292	A	T
1	rs74496563	85586366	G	A
1	rs17121721	85586749	T	C
1	rs1026467	85587107	C	G
1	rs1026468	85588015	T	C
1	rs78967622	85588016	G	C
1	rs2125372	85588945	C	T
1	rs17121745	85589842	A	G
1	rs817473	85590031	G	A
1	rs11161532	85590246	C	T
1	rs12026233	85590474	C	T
1	rs1417350	85591048	A	C
1	rs17385079	85591287	T	A
1	rs79798916	85591599	G	A
1	rs2290780	85592013	A	G
1	rs817474	85592126	G	T
1	rs74691078	85592937	C	T
1	rs79707223	85592946	C	T
1	rs709779	85593011	A	G
1	rs77325889	85593116	C	T
1	rs709780	85593174	C	G
1	rs79891549	85593533	T	C
1	rs817475	85593665	G	A
1	rs709782	85594020	A	G
1	rs2305930	85594392	T	C
1	rs709783	85594466	G	A
1	rs2305931	85594573	T	C
1	rs3816578	85594759	C	G
1	rs1020770	85595645	C	T
1	rs1020771	85595975	T	C
1	rs817476	85596749	T	C
1	rs76081648	85598298	G	A
1	rs817477	85598385	T	C
1	rs74582723	85598422	G	A
1	rs817478	85599563	A	C
1	rs817479	85600326	A	C
1	rs78496046	85600374	G	T
1	rs817480	85600496	A	G
1	rs77529926	85600980	C	G
1	rs17121935	85601433	C	T
1	rs140737721	85601669	T	C
1	rs817481	85601696	G	T
1	rs6658183	85601781	A	G
1	rs75659046	85601995	G	T
1	rs1870327	85602412	T	C
1	rs17121978	85602541	C	G
1	rs6664139	85602565	T	A
1	rs6672490	85602571	G	A
1	rs6661502	85602607	A	G
1	rs114573015	85603051	A	G
1	rs28410552	85603644	C	T
1	rs10782541	85604686	C	A
1	rs10873688	85605433	C	T
1	rs10873689	85605914	T	A
1	rs1674179	85606102	A	G
1	rs12022814	85606353	G	A
1	rs12125303	85606623	A	C
1	rs1770701	85606661	T	C
1	rs71652690	85606802	C	T
1	rs7546346	85606932	C	T
1	rs76629852	85606958	A	G
1	rs58604582	85607716	A	G
1	rs4907025	85608721	G	C
1	rs149505940	85608923	G	A
1	rs74653660	85609072	G	A
1	rs75693084	85609618	T	C
1	rs817387	85609810	G	A
1	rs17122040	85609884	G	C
1	rs7532784	85609906	G	A
1	rs7532792	85609928	G	A
1	rs11805650	85609962	C	A
1	rs72482805	85610337	A	G
1	rs7513769	85610585	C	T
1	rs79991498	85610816	T	A
1	rs817388	85610817	A	T
1	rs817389	85611061	G	C
1	rs75726444	85611250	A	G
1	rs10493761	85611277	A	C
1	rs4517366	85611892	C	T
1	rs817390	85612492	C	G
1	rs817391	85612615	G	A
1	rs817392	85612739	G	A
1	rs817393	85612760	G	A
1	rs6576756	85612868	A	G
1	rs817394	85613163	A	C
1	rs817395	85613172	A	G
1	rs817398	85613315	C	T
1	rs817399	85613551	G	A
1	rs75553788	85614461	C	T
1	rs12040408	85614893	C	G
1	rs12750492	85615649	G	A
1	rs12026642	85615689	G	C
1	rs817400	85615714	G	C
1	rs817401	85615880	A	G
1	rs74095818	85616099	T	A
1	rs12034501	85616161	A	G
1	rs7535388	85616196	G	C
1	rs2007508	85616443	C	T
1	rs817403	85617351	C	T
1	rs930912	85617482	T	A
1	rs57516443	85617535	G	A
1	rs12028707	85617769	G	A
1	rs11161533	85618108	T	G
1	rs57530923	85618147	C	T
1	rs817404	85618630	T	C
1	rs3209418	85618860	G	A
1	rs145676745	85619077	G	C
1	rs12084434	85619920	C	G
1	rs115918939	85621015	T	G
1	rs12034359	85621644	A	T
1	rs817409	85621658	A	C
1	rs116023798	85621705	C	T
1	rs145544627	85621721	G	A
1	rs12408571	85622063	C	G
1	rs817410	85622423	C	T
1	rs7511739	85622457	G	A
1	rs12036276	85623286	A	G
1	rs116301172	85623536	G	A
1	rs112094647	85623732	C	G
1	rs817411	85623859	G	A
1	rs60875782	85623880	G	T
1	rs709785	85624006	C	G
1	rs141141629	85624304	A	C
1	rs79898762	85624423	A	C
1	rs74980814	85624661	A	G
1	rs12045141	85625131	C	T
1	rs72720602	85625307	G	A
1	rs817413	85625855	G	T
1	rs144045625	85626213	A	G
1	rs817414	85627064	G	A
1	rs17122364	85627099	A	G
1	rs139843499	85627251	A	C
1	rs817415	85628317	C	T
1	rs2068427	85628480	G	A
1	rs10873690	85628822	C	T
1	rs4907138	85628953	C	T
1	rs817416	85629179	A	G
1	rs75152628	85629390	G	A
1	rs817417	85629830	T	C
1	rs76724353	85629839	C	A
1	rs817418	85629958	T	C
1	rs817419	85630015	A	G
1	rs817420	85630865	T	C
1	rs817421	85630899	T	C
1	rs709787	85631790	A	G
1	rs817422	85632596	T	G
1	rs817423	85632660	G	A
1	rs115004323	85632664	C	A
1	rs115775798	85632882	G	C
1	rs817424	85633244	T	C
1	rs817425	85633294	C	T
1	rs4489573	85633408	G	A
1	rs183967648	85633515	T	C
1	rs2168870	85633517	C	T
1	rs817426	85633632	A	T
1	rs817427	85633952	G	A
1	rs817428	85634286	G	C
1	rs12034937	85634327	G	A
1	rs77636110	85634653	T	C
1	rs61752463	85634892	A	G
1	rs76351627	85635377	C	G
1	rs817429	85635731	C	T
1	rs817430	85636295	C	G
1	rs817431	85637487	C	G
1	rs817432	85637648	A	G
1	rs817433	85637775	T	A
1	rs817434	85637979	A	G
1	rs817435	85638042	G	A
1	rs61136219	85638617	G	A
1	rs12039804	85639045	G	A
1	rs817436	85639827	T	C
1	rs1037744	85640432	G	A
1	rs1037745	85640433	C	A
1	rs817437	85640661	T	C
1	rs12116526	85640794	C	T
1	rs150474371	85640981	G	A
1	rs817438	85641119	G	T
1	rs2054238	85641427	C	T
1	rs3364	85641435	G	A
1	rs79315369	85642259	C	T
1	rs817439	85643504	G	C
1	rs17122763	85643698	A	T
1	rs817440	85644174	G	A
1	rs817441	85644345	T	G
1	rs10493762	85644478	G	A
1	rs2994490	85645165	G	C
1	rs817446	85646151	G	A
1	rs817445	85646305	G	A
1	rs77039882	85646688	C	T
1	rs111874139	85646871	A	G
1	rs112497681	85646982	G	A
1	rs58068482	85647170	C	T
1	rs17122989	85647868	T	C
1	rs11161539	85648905	T	C
1	rs3013111	85649468	C	T
1	rs817447	85649983	T	C
1	rs12041155	85650982	G	T
1	rs11161543	85653831	G	A
1	rs1674175	85654128	C	G
1	rs72722607	85654397	G	A
1	rs58246117	85654744	C	T
1	rs12141372	85654851	G	C
1	rs56191061	85655916	G	A
1	rs61756695	85655931	C	T
1	rs12021868	85656596	T	C
1	rs817451	85656602	T	C
1	rs817452	85656680	C	A
1	rs817453	85657310	A	G
1	rs112356857	85657385	G	A
1	rs114429997	85657671	T	C
1	rs78952354	85660375	T	C
1	rs12023751	85660454	A	T
1	rs150378245	85660752	A	C
1	rs860140	85660811	C	T
1	rs4255398	85661813	G	C
1	rs4907139	85662851	A	G
1	rs4243776	85663460	C	T
1	rs111338620	85663463	G	T
1	rs4907140	85663699	T	C
1	rs55806921	85663891	G	A
1	rs6668323	85665325	G	T
1	rs184507837	85665712	C	G
1	rs12121540	85666156	T	G
1	rs817456	85666327	T	C
1	rs817457	85666886	T	C
1	rs11161545	85667386	C	T
1	rs145412173	85668280	G	T
1	rs80038035	85669142	C	T
1	rs74656434	85669378	T	C
1	rs10159450	85670026	G	T
1	rs72722613	85670573	A	G
1	rs7366220	85671184	A	G
1	rs7542192	85671289	G	A
1	rs74784748	85671881	T	G
1	rs79744566	85673070	C	G
1	rs1674162	85673871	C	T
1	rs7366766	85675032	G	A
1	rs817462	85675098	C	T
1	rs72722616	85675627	T	C
1	rs11161547	85676488	T	C
1	rs12028498	85677283	G	C
1	rs12043409	85678459	C	A
1	rs7540356	85679100	A	G
1	rs709790	85679397	A	G
1	rs17386490	85679644	A	G
1	rs11161548	85680408	G	A
1	rs709794	85681165	A	G
1	rs12117219	85681267	G	A
1	rs10218661	85681278	A	C
1	rs12124665	85681538	A	G
1	rs10873691	85681963	C	T
1	rs72722624	85681964	G	A
1	rs10873692	85682004	T	A
1	rs11161549	85682013	T	C
1	rs11161550	85682020	G	A
1	rs12065219	85682261	T	C
1	rs12070155	85682298	A	T
1	rs12403276	85682592	T	C
1	rs11161551	85682617	C	A
1	rs72722628	85682652	G	A
1	rs141428484	85683154	G	A
1	rs116787392	85683443	C	T
1	rs10782542	85683583	G	T
1	rs12737823	85683747	A	C
1	rs10873693	85684102	T	A
1	rs34151221	85684657	G	A
1	rs113605356	85684807	C	A
1	rs10873694	85684842	G	T
1	rs1498378	85684967	C	T
1	rs140748392	85685072	G	A
1	rs59248240	85685357	C	T
1	rs36006436	85685411	G	T
1	rs76201923	85686252	C	T
1	rs12563295	85686317	G	A
1	rs12137293	85686492	C	T
1	rs963208	85686552	C	T
1	rs931659	85688282	C	T
1	rs72722631	85688945	A	T
1	rs10782543	85689134	G	A
1	rs72722632	85689491	G	A
1	rs1498379	85690166	C	A
1	rs1498380	85690187	C	A
1	rs1909191	85690420	C	T
1	rs61771963	85690566	C	T
1	rs72722635	85692278	C	T
1	rs114795909	85692310	A	G
1	rs17386581	85692467	T	C
1	rs973167	85692605	G	T
1	rs61771964	85692684	A	G
1	rs72722638	85693127	G	A
1	rs77859288	85693215	T	A
1	rs148984762	85693609	T	C
1	rs7511694	85694110	T	C
1	rs12565938	85694466	A	G
1	rs17123650	85694671	C	T
1	rs12037869	85694986	A	C
1	rs2153528	85695654	T	C
1	rs2185485	85695833	C	T
1	rs6660237	85696004	A	G
1	rs11583836	85696534	T	A
1	rs17382526	85696713	T	C
1	rs72722641	85697220	T	C
1	rs4949891	85697858	T	C
1	rs139346781	85698328	T	C
1	rs11161552	85698347	T	C
1	rs34028770	85699481	A	G
1	rs11161553	85699531	T	C
1	rs11161554	85699533	T	C
1	rs10873695	85699666	T	C
1	rs11161555	85699853	G	A
1	rs61771966	85699976	T	C
1	rs9432848	85700596	G	A
1	rs11161556	85701014	A	T
1	rs11161557	85701071	G	T
1	rs11161558	85701192	C	T
1	rs9433250	85701567	G	A
1	rs79169005	85701658	T	C
1	rs79176542	85702414	C	G
1	rs77074507	85702495	G	C
1	rs55970472	85702696	A	G
1	rs6671589	85702868	C	T
1	rs61771967	85703129	A	T
1	rs72722643	85703134	C	T
1	rs6695629	85703292	G	A
1	rs72722644	85703544	A	C
1	rs7524465	85704193	A	C
1	rs7515154	85704435	C	T
1	rs7515252	85704553	C	T
1	rs11161560	85705011	G	A
1	rs7529910	85705059	T	C
1	rs10747317	85705346	G	A
1	rs6663690	85705801	C	T
1	rs77271423	85705814	C	T
1	rs6687312	85705823	G	A
1	rs11161561	85706113	T	C
1	rs60156243	85706839	C	T
1	rs4949892	85707822	C	T
1	rs61771968	85707905	G	T
1	rs11577656	85708279	C	T
1	rs114540230	85708663	G	A
1	rs17382610	85709133	C	T
1	rs7531640	85709915	C	T
1	rs35204975	85710249	G	C
1	rs11161562	85710312	C	G
1	rs11161563	85711058	C	T
1	rs61246397	85711258	G	A
1	rs3942955	85712287	C	T
1	rs12133263	85712792	G	T
1	rs11161564	85712918	T	C
1	rs10782545	85713223	C	T
1	rs11161566	85713352	A	T
1	rs114450815	85714363	T	A
1	rs4258258	85714398	G	A
1	rs12743302	85714805	C	T
1	rs12047183	85715240	A	C
1	rs11161567	85715453	G	T
1	rs11370	85715878	C	T
1	rs12065422	85715978	C	G
1	rs10782546	85716807	G	A
1	rs35798604	85716979	C	A
1	rs11161569	85718665	C	T
1	rs189070938	85719434	T	A
1	rs4074156	85719610	T	C
1	rs10158486	85720007	T	C
1	rs750517	85720013	T	C
1	rs12084253	85720326	G	T
1	rs115559684	85720743	G	A
1	rs55808228	85721016	C	G
1	rs142117081	85721718	A	G
1	rs11161570	85721911	T	C
1	rs72722649	85721981	C	G
1	rs11161572	85722829	A	T
1	rs17382844	85723318	A	G
1	rs12403960	85723568	C	G
1	rs12143140	85723733	T	C
1	rs150794466	85723764	T	C
1	rs75989026	85724283	C	T
1	rs4949926	85724328	C	T
1	rs11161573	85724581	G	A
1	rs75231029	85725032	G	T
1	rs71652692	85725426	G	T
1	rs74883561	85725873	C	T
1	rs17124345	85726103	C	T
1	rs151117530	85726739	C	G
1	rs60423738	85726875	G	A
1	rs11161574	85727044	T	C
1	rs10493763	85727218	T	C
1	rs12143319	85727335	G	A
1	rs61771969	85727688	C	T
1	rs60325409	85727890	C	A
1	rs2647395	85728664	C	G
1	rs35486093	85729820	A	G
1	rs2647394	85729987	A	G
1	rs10873697	85730575	G	A
1	rs12126112	85730595	C	T
1	rs57050729	85730608	G	A
1	rs113428154	85730627	T	C
1	rs12126141	85730696	C	T
1	rs140671525	85730849	C	T
1	rs111297304	85730905	G	A
1	rs141013848	85730912	G	A
1	rs2735590	85731310	T	C
1	rs2735589	85731320	T	A
1	rs2735588	85731321	G	C
1	rs1060846	85732065	A	G
1	rs1802445	85732133	G	A
1	rs17124475	85732739	C	T
1	rs962409	85732941	A	C
1	rs3768235	85733374	C	T
1	rs2252408	85733929	C	T
1	rs61771970	85734929	A	G
1	rs72722654	85735166	T	C
1	rs28365788	85736887	C	T
1	rs12061512	85738060	G	C
1	rs12024371	85738185	G	A
1	rs141532778	85738304	T	G
1	rs12134420	85738308	C	T
1	rs11161581	85738395	G	A
1	rs2647396	85738430	C	T
1	rs2735595	85738585	A	C
1	rs114362702	85738953	A	G
1	rs36116171	85739161	G	A
1	rs12032582	85739441	A	G
1	rs6700749	85739685	G	A
1	rs12726649	85739749	T	C
1	rs12744565	85739778	A	G
1	rs12563515	85739861	A	G
1	rs4949927	85740024	T	C
1	rs3768234	85740812	G	A
1	rs4949928	85741684	T	C
1	rs12068788	85741734	A	T
1	rs2735594	85741921	G	C
1	rs12562182	85741968	G	C
1	rs11576939	85742012	G	C
1	rs12037217	85742023	C	A
1	rs1060843	85742157	G	C
1	rs61771973	85742264	G	C
1	rs2735593	85742338	G	C
1	rs115170160	85742817	G	C
1	rs11161582	85742860	T	A
1	rs11161583	85742861	C	A
1	rs1474496	85743213	A	G
1	rs11555520	85743452	G	A
1	rs2735592	85743741	G	T
1	rs9887811	85744370	G	A
1	rs2735591	85744472	A	G
1	rs9887812	85744577	C	T
1	rs9887879	85744582	T	G
1	rs74484274	85745445	C	T
1	rs12136214	85745566	C	T
1	rs17125070	85745829	G	A
1	rs12065528	85746162	G	T
1	rs12405767	85746472	A	G
1	rs2735587	85746754	T	C
1	rs6698331	85746929	T	C
1	rs12087340	85746993	C	T
1	rs12066982	85746999	G	A
1	rs2647397	85747076	T	C
1	rs12036224	85748237	A	C
1	rs78614257	85749483	C	G
1	rs6693229	85749561	C	T
1	rs6693365	85749715	C	G
1	rs74326694	85750140	G	A
1	rs61771976	85750164	C	T
1	rs145403389	85750253	G	A
1	rs12025860	85750346	G	C
1	rs12025898	85750429	G	A
1	rs12039980	85750432	C	T
1	rs12084232	85750571	C	A
1	rs2133183	85750598	C	T
1	rs147118025	85751433	T	C
1	rs61771977	85752019	G	A
1	rs61771978	85752558	A	G
1	rs11580090	85753325	G	A
1	rs61771979	85753361	G	A
1	rs12068389	85753812	G	T
1	rs35783363	85754100	A	C
1	rs114937633	85754145	G	A
1	rs12729231	85754207	C	T
1	rs11161584	85755127	A	G
1	rs6670921	85755925	G	A
1	rs10873698	85756250	A	G
1	rs6668948	85757406	T	C
1	rs74655421	85757773	C	T
1	rs12095675	85758324	C	T
1	rs4488069	85759013	A	G
1	rs12757160	85759668	A	G
1	rs112854339	85760329	C	T
1	rs34743622	85760353	A	G
1	rs11161585	85761663	G	C
1	rs11161586	85761786	T	C
1	rs75360850	85762774	G	C
1	rs11590047	85763154	C	T
1	rs113679683	85763409	C	G
1	rs11161587	85763728	C	G
1	rs11161588	85763861	G	A
1	rs2030075	85763899	C	T
1	rs11161589	85764886	A	G
1	rs11161590	85764998	A	G
1	rs10782547	85765293	C	G
1	rs12098111	85765349	C	T
1	rs12098220	85765619	C	T
1	rs11583827	85765682	G	C
1	rs11587512	85765798	A	G
1	rs11161591	85765990	C	T
1	rs11161592	85766230	C	A
1	rs76682890	85767399	C	T
1	rs7554249	85767794	C	T
1	rs12061305	85767911	C	T
1	rs17125427	85768152	C	T
1	rs17125439	85768379	C	A
1	rs61771982	85768644	G	A
1	rs12093484	85768860	A	G
1	rs17125445	85769032	C	T
1	rs77288220	85769462	C	T
1	rs76931088	85769583	G	C
1	rs78884266	85769616	G	A
1	rs61769480	85769656	A	G
1	rs76939264	85770089	C	A
1	rs11585614	85770620	T	C
1	rs7530433	85770794	A	G
1	rs2012099	85771452	C	T
1	rs76635112	85771652	C	T
1	rs233100	85772009	G	A
1	rs233101	85772334	A	G
1	rs233102	85772701	C	A
1	rs72722662	85772772	G	A
1	rs151053553	85773024	C	T
1	rs12757137	85773321	T	C
1	rs12081854	85773676	G	A
1	rs12061215	85773680	C	T
1	rs75581032	85774466	T	C
1	rs233104	85775186	C	T
1	rs35240561	85775217	C	G
1	rs12047189	85775448	A	C
1	rs12122154	85775865	C	T
1	rs4949897	85776121	G	C
1	rs11161595	85776360	A	T
1	rs34642410	85776712	A	G
1	rs34561661	85777250	C	T
1	rs6669293	85777524	C	G
1	rs72722663	85777534	T	G
1	rs4949889	85778344	G	A
1	rs79095356	85778440	C	T
1	rs233105	85778531	T	C
1	rs1874807	85779393	G	A
1	rs72722664	85779606	G	A
1	rs11590830	85779863	C	T
1	rs72722665	85780781	T	C
1	rs12042780	85780903	A	G
1	rs233108	85781720	C	T
1	rs80073623	85781990	A	G
1	rs10489510	85782571	C	G
1	rs233109	85783101	T	C
1	rs12138621	85783970	T	C
1	rs11161597	85784936	G	A
1	rs12043505	85785099	T	C
1	rs3813603	85785453	G	A
1	rs233111	85785655	T	C
1	rs233112	85785751	T	C
1	rs3813600	85786166	G	A
1	rs233113	85786299	T	A
1	rs233114	85786957	T	G
1	rs233115	85786977	G	A
1	rs12045545	85786981	T	C
1	rs3087894	85787118	G	C
1	rs1498375	85787323	T	A
1	rs1498374	85787334	C	T
1	rs233117	85787682	A	G
1	rs233118	85787967	T	C
1	rs233119	85788052	T	C
1	rs233120	85788490	A	C
1	rs2300633	85788826	A	G
1	rs17590006	85789270	A	G
1	rs12140272	85789757	G	A
1	rs233121	85789913	G	A
1	rs1498373	85790633	G	A
1	rs72722671	85791003	T	C
1	rs2300634	85791257	T	C
1	rs233124	85791658	T	C
1	rs2284797	85792383	C	T
1	rs12122816	85792384	C	T
1	rs12042485	85792954	G	A
1	rs2268667	85793746	G	A
1	rs233127	85793801	A	G
1	rs12029474	85793863	C	T
1	rs12047220	85794011	T	C
1	rs233128	85794413	G	C
1	rs72722672	85794568	C	G
1	rs143314690	85794729	G	C
1	rs18582	85794819	A	G
1	rs233130	85795112	T	C
1	rs12048263	85795116	T	C
1	rs233131	85795259	G	A
1	rs731194	85795951	G	A
1	rs11161599	85795965	G	A
1	rs12024405	85796245	A	C
1	rs423105	85796427	A	G
1	rs233132	85796545	A	G
1	rs233133	85796557	G	T
1	rs761601	85797298	A	G
1	rs12033473	85797852	C	T
1	rs12023006	85797872	T	C
1	rs2389913	85798075	T	C
1	rs12121675	85798484	A	G
1	rs233055	85798486	A	C
1	rs78193202	85798617	G	C
1	rs233057	85798855	T	C
1	rs233058	85798865	G	T
1	rs233059	85798936	G	A
1	rs233060	85798943	C	T
1	rs233061	85799282	G	A
1	rs75000909	85799346	C	T
1	rs72722676	85799538	G	T
1	rs58489234	85799779	G	A
1	rs72722677	85800179	G	A
1	rs233062	85800385	T	G
1	rs78183447	85801864	A	G
1	rs115189526	85803412	C	T
1	rs3768227	85804087	A	G
1	rs173026	85804249	G	A
1	rs12035116	85804837	C	T
1	rs233066	85804930	T	C
1	rs233067	85804978	C	G
1	rs233068	85805355	G	A
1	rs233069	85805466	C	T
1	rs233071	85806005	C	T
1	rs139465299	85807074	T	A
1	rs233072	85807695	A	G
1	rs12717763	85808164	T	A
1	rs3768226	85808325	T	C
1	rs78932989	85808896	T	C
1	rs233074	85809065	T	C
1	rs233075	85809124	A	G
1	rs12039188	85809126	C	T
1	rs3768223	85809183	T	C
1	rs77318698	85810736	A	G
1	rs12120551	85810903	T	C
1	rs12124170	85811182	A	G
1	rs4949898	85811652	A	G
1	rs12036146	85811689	C	T
1	rs140553832	85813467	G	T
1	rs56373808	85813622	G	A
1	rs233080	85814552	A	G
1	rs2284798	85814578	A	G
1	rs233081	85814973	T	C
1	rs61769484	85815240	T	C
1	rs2284800	85815610	T	C
1	rs2230820	85816134	T	C
1	rs2076699	85817295	G	A
1	rs233087	85821000	T	C
1	rs2300637	85822772	T	C
1	rs233091	85823044	G	C
1	rs233093	85823120	G	A
1	rs2300638	85823396	T	C
1	rs2300639	85823676	T	A
1	rs2300640	85823795	C	G
1	rs2235990	85823902	T	C
1	rs139074707	85824274	G	A
1	rs146143220	85824387	G	A
1	rs233095	85824816	T	C
1	rs36063690	87070299	A	C
1	rs7540047	87071423	T	C
1	rs111306605	87072187	T	C
1	rs114794774	87072760	G	A
1	rs115570055	87072996	G	A
1	rs72646131	87073637	G	A
1	rs6694373	87074354	T	C
1	rs61800438	87074808	C	G
1	rs488097	87075068	T	C
1	rs7547918	87075255	A	G
1	rs7550223	87075456	A	C
1	rs10782578	87076297	A	C
1	rs12564006	87076411	G	A
1	rs35745228	87076417	G	C
1	rs145193781	87076723	C	G
1	rs148483684	87077057	G	A
1	rs182813555	87078012	C	T
1	rs61800439	87078068	A	G
1	rs12740157	87078201	G	A
1	rs61800440	87078282	T	C
1	rs12740078	87078316	C	T
1	rs75002049	87080653	T	C
1	rs12739307	87081180	G	C
1	rs10873790	87081271	G	T
1	rs115360750	87081761	G	A
1	rs116301011	87082556	T	C
1	rs115518112	87082570	A	G
1	rs6667040	87083322	G	A
1	rs6669641	87083571	G	A
1	rs11161858	87085004	C	T
1	rs6662699	87085266	A	C
1	rs12565600	87085624	A	G
1	rs35057779	87085961	T	G
1	rs78815411	87086747	C	A
1	rs10159243	87087108	T	C
1	rs115095380	87087438	G	A
1	rs2176496	87087981	A	G
1	rs2138941	87088015	A	C
1	rs11161860	87089460	A	G
1	rs114443621	87089667	A	G
1	rs149524668	87090430	G	A
1	rs1914598	87090668	T	A
1	rs4578190	87092556	T	C
1	rs145846732	87094167	T	C
1	rs146648466	87095497	A	C
1	rs575498	87095695	A	G
1	rs55861863	87095759	G	A
1	rs55651530	87095832	G	T
1	rs12048149	87095979	C	T
1	rs71662168	87096023	G	A
1	rs60834899	87098052	C	T
1	rs61800445	87098187	C	T
1	rs28848781	87098463	A	G
1	rs11576431	87098471	C	T
1	rs7547201	87098481	T	A
1	rs4294388	87098959	C	T
1	rs143456950	87099381	A	G
1	rs2095608	87099637	A	G
1	rs2105107	87099688	A	G
1	rs12745600	87099909	A	G
1	rs11161862	87100238	T	G
1	rs12746967	87100467	G	T
1	rs2292831	87101245	A	G
1	rs2292830	87101375	C	G
1	rs2292829	87101649	T	C
1	rs41286592	87102593	T	C
1	rs35278662	87103213	G	A
1	rs1517899	87103858	T	C
1	rs61802878	87106023	C	T
1	rs538417	87106136	T	C
1	rs3766006	87106420	T	C
1	rs493999	87106857	C	G
1	rs10873794	87108702	A	G
1	rs142397633	87110261	C	T
1	rs148103773	87110462	G	C
1	rs71662170	87110619	T	C
1	rs59887740	87110815	T	C
1	rs33929815	87111142	C	A
1	rs1850540	87111509	A	G
1	rs1517903	87114245	G	C
1	rs114326325	87115385	A	G
1	rs535037	87115922	T	C
1	rs17129400	87116605	C	G
1	rs74570413	87116902	T	G
1	rs61802880	87116931	T	C
1	rs1517902	87117642	C	T
1	rs1517901	87117655	T	G
1	rs6576845	87117982	C	T
1	rs569399	87118254	G	A
1	rs6686918	87118715	G	A
1	rs564747	87118756	A	G
1	rs35925121	87119056	C	A
1	rs2037263	87119157	T	A
1	rs61802882	87119487	A	C
1	rs12717766	87119699	C	T
1	rs76151251	87119812	T	G
1	rs10782581	87120602	A	G
1	rs12046947	87121160	T	C
1	rs61802883	87122164	G	A
1	rs61802884	87123142	C	T
1	rs139429926	87123271	G	A
1	rs56363231	87123418	G	A
1	rs11161864	87123639	C	A
1	rs35187636	87123789	A	T
1	rs521998	87123953	T	C
1	rs61802885	87124475	T	G
1	rs569261	87124855	G	C
1	rs112126519	87125110	T	C
1	rs111433969	87125197	T	C
1	rs55820798	87125678	A	G
1	rs112203328	87125695	C	A
1	rs514487	87126171	A	G
1	rs142493374	87126298	G	A
1	rs34630953	87126360	T	C
1	rs146675414	87126717	G	A
1	rs61802887	87126764	C	A
1	rs61802888	87127083	C	T
1	rs61802889	87127186	A	G
1	rs10128086	87127441	G	T
1	rs77329791	87128274	T	C
1	rs11578501	87128799	T	C
1	rs11584557	87128874	C	A
1	rs72646132	87128940	T	C
1	rs148271901	87129122	C	T
1	rs1764460	87129616	T	C
1	rs12059730	87129617	G	A
1	rs34783695	87130999	G	T
1	rs139107172	87131723	A	G
1	rs570421	87131771	G	A
1	rs78766658	87132178	G	T
1	rs489456	87132694	C	T
1	rs12565667	87133355	C	A
1	rs12562858	87133705	T	C
1	rs1914597	87134377	C	A
1	rs478277	87134593	C	T
1	rs12027613	87135479	T	C
1	rs12038095	87135751	C	A
1	rs61444457	87136199	G	T
1	rs59085112	87136517	C	T
1	rs526504	87136775	C	T
1	rs12063534	87137235	G	A
1	rs115985614	87137748	G	A
1	rs61802891	87139278	T	C
1	rs11161869	87140189	G	A
1	rs11161870	87140249	A	G
1	rs72646133	87140348	G	C
1	rs11161871	87140602	C	A
1	rs12023632	87140739	G	C
1	rs12024449	87141220	G	C
1	rs7554972	87141632	T	C
1	rs55810626	87142742	A	C
1	rs10873796	87143283	A	G
1	rs12070280	87143554	T	C
1	rs472887	87143643	T	C
1	rs12070326	87143651	T	C
1	rs12754814	87144059	C	G
1	rs6659099	87144373	A	T
1	rs61802897	87150932	G	A
1	rs142083619	87151149	C	T
1	rs72646134	87152463	A	G
1	rs11161873	87153445	T	A
1	rs11161874	87153686	C	T
1	rs72646135	87154366	G	C
1	rs72646136	87154493	T	C
1	rs3856190	87154598	A	G
1	rs263469	87155267	T	A
1	rs263468	87155302	C	T
1	rs61802898	87155719	C	T
1	rs564792	87155751	T	C
1	rs569317	87156469	C	A
1	rs61802899	87158075	A	C
1	rs692739	87158129	T	G
1	rs263454	87158644	G	A
1	rs263453	87158783	G	A
1	rs186706895	87159495	G	T
1	rs263451	87159894	C	T
1	rs263450	87160253	C	G
1	rs10489891	87160811	C	T
1	rs263449	87160987	G	C
1	rs60228133	87161262	C	T
1	rs691339	87162015	T	C
1	rs573848	87162569	A	G
1	rs263448	87163109	T	A
1	rs72646137	87163225	G	A
1	rs55732503	87163520	T	G
1	rs60260942	87163756	G	A
1	rs112728328	87163914	C	T
1	rs500918	87164222	C	A
1	rs263447	87164286	T	C
1	rs263446	87164825	A	T
1	rs263445	87165315	T	C
1	rs12081224	87165396	G	A
1	rs61802919	87165417	A	T
1	rs72646138	87165595	G	T
1	rs114903051	87166167	T	C
1	rs263444	87166276	C	T
1	rs263443	87166580	A	G
1	rs12062165	87166654	C	T
1	rs263442	87166851	C	T
1	rs7526591	87167161	C	A
1	rs263440	87168743	A	G
1	rs263439	87169853	A	T
1	rs74097417	87169876	C	A
1	rs183804	87170033	T	C
1	rs58494650	87170417	C	T
1	rs263438	87170493	T	G
1	rs263437	87170957	T	C
1	rs263436	87172402	G	A
1	rs932185	87174527	T	C
1	rs35940972	87175481	A	G
1	rs57896480	87175569	A	C
1	rs263435	87175799	A	T
1	rs183803	87176209	A	C
1	rs74097420	87179325	G	A
1	rs12730543	87180402	A	G
1	rs263433	87180889	A	G
1	rs141963706	87181965	G	A
1	rs12742083	87182448	G	A
1	rs34086817	87182741	C	A
1	rs71662182	87183184	C	T
1	rs263466	87183556	G	A
1	rs3766008	87184393	C	T
1	rs34812199	87186124	T	C
1	rs263463	87188881	T	C
1	rs263462	87188921	G	A
1	rs12755853	87189896	G	T
1	rs74097421	87190114	A	G
1	rs35621157	87190289	C	T
1	rs451660	87190711	T	C
1	rs440018	87190714	C	T
1	rs263461	87190816	G	A
1	rs35265557	87190894	T	C
1	rs34389199	87190907	A	G
1	rs263460	87191250	A	C
1	rs196529	87192181	T	C
1	rs35267788	87192714	A	C
1	rs35261486	87194735	G	A
1	rs74097426	87195474	C	G
1	rs115924724	87195549	C	T
1	rs74097428	87195862	A	G
1	rs12064866	87196360	G	T
1	rs72961627	87197698	G	A
1	rs263482	87201299	T	C
1	rs34718462	87201886	G	A
1	rs17357588	87202140	A	G
1	rs12087695	87203147	C	T
1	rs263481	87203243	A	G
1	rs56963668	87203273	C	T
1	rs263480	87203757	C	G
1	rs140712517	87204009	C	T
1	rs144438364	87204073	C	T
1	rs112331844	87204377	G	C
1	rs146600527	87204496	T	C
1	rs263479	87204961	C	T
1	rs372830	87205252	A	T
1	rs372828	87205253	A	T
1	rs6687821	87206716	C	G
1	rs17129445	87207041	A	G
1	rs166415	87207800	G	T
1	rs263478	87207872	G	T
1	rs75406790	87208326	G	A
1	rs7805	87208953	T	A
1	rs263476	87209658	G	A
1	rs10489890	87211940	A	C
1	rs376906	87212934	G	A
1	rs10446	87212999	A	G
1	rs74097438	87213324	T	C
1	rs263497	87214148	G	T
1	rs35041309	87214269	T	A
1	rs35129006	87214282	A	G
1	rs74097441	87214416	A	G
1	rs74437814	87215017	G	C
1	rs74097442	87215287	A	T
1	rs12097495	87215608	C	T
1	rs263496	87215761	T	C
1	rs263495	87218731	A	G
1	rs263494	87219310	A	T
1	rs56047742	87219435	A	G
1	rs35054538	87219585	A	C
1	rs79775320	87220424	A	C
1	rs263493	87221551	G	A
1	rs4523496	87221781	A	G
1	rs35276724	87221916	C	T
1	rs137960848	87222850	G	A
1	rs12080718	87222854	G	T
1	rs263492	87223004	A	G
1	rs17129466	87223622	T	C
1	rs263491	87223804	T	G
1	rs76736538	87224626	A	C
1	rs166417	87225731	A	T
1	rs166416	87225855	A	C
1	rs77636296	87225911	C	T
1	rs75702696	87225917	T	C
1	rs59016838	87226262	G	T
1	rs263490	87227416	A	C
1	rs263489	87227431	A	T
1	rs77671181	87227705	C	A
1	rs263488	87227801	T	A
1	rs148532879	87228384	G	A
1	rs75217967	87228806	C	G
1	rs263487	87229173	A	C
1	rs113864403	87229505	A	C
1	rs79251372	87230805	G	A
1	rs263486	87231254	T	G
1	rs148688522	87232394	A	G
1	rs78019964	87232813	A	T
1	rs74097452	87232815	G	A
1	rs74097455	87233228	T	C
1	rs17357644	87234129	G	A
1	rs263485	87234742	A	G
1	rs74097456	87236539	T	G
1	rs80352956	87237194	G	A
1	rs263459	87239013	G	A
1	rs1889782	87239081	G	C
1	rs12060873	87239636	T	C
1	rs263458	87240077	A	G
1	rs735364	87240085	G	A
1	rs74097458	87240672	C	T
1	rs263457	87240990	C	G
1	rs166414	87241150	T	C
1	rs166413	87241186	G	A
1	rs74747009	87241570	T	C
1	rs12071406	87241781	C	T
1	rs166412	87242062	T	G
1	rs140647550	87242510	A	C
1	rs263456	87242584	A	G
1	rs76914372	87242976	C	T
1	rs416897	87243113	T	C
1	rs451032	87243114	G	A
1	rs79070225	87244027	C	G
1	rs74097462	87244150	A	G
1	rs74097465	87244618	C	A
1	rs691774	87244750	T	C
1	rs691531	87245278	C	T
1	rs77227814	87245285	C	T
1	rs691481	87246014	A	G
1	rs691241	87246327	A	G
1	rs7530226	87246338	G	A
1	rs561509	87246990	G	A
1	rs79859471	87248334	T	A
1	rs7531680	87249095	T	C
1	rs7414174	87249215	A	G
1	rs7517759	87249370	C	T
1	rs2143827	87249542	G	A
1	rs480625	87250677	G	A
1	rs566334	87251079	A	G
1	rs75337011	87251265	G	A
1	rs529917	87252697	C	T
1	rs74097471	87253978	G	A
1	rs690676	87254444	C	T
1	rs74321741	87254789	C	T
1	rs75322881	87254872	C	T
1	rs74097473	87254899	G	A
1	rs75149746	87255205	G	A
1	rs6677581	87255207	A	G
1	rs12083709	87255216	C	T
1	rs692441	87255790	T	C
1	rs525467	87256056	G	A
1	rs114494534	87256777	A	C
1	rs11161891	87257298	A	G
1	rs691864	87258117	C	T
1	rs114998909	87258419	T	C
1	rs61115780	87258704	A	G
1	rs797979	87258974	G	T
1	rs56157627	87259003	A	T
1	rs12074463	87259306	T	C
1	rs60574430	87259571	C	G
1	rs60460947	87259575	T	C
1	rs494577	87260077	A	G
1	rs492895	87260215	A	G
1	rs488206	87260750	T	C
1	rs150819472	87262166	C	T
1	rs813878	87262234	G	A
1	rs797978	87263948	A	G
1	rs112854974	87264036	G	A
1	rs691686	87264545	A	T
1	rs56063960	87264929	G	A
1	rs76887797	87265254	G	A
1	rs12567903	87265454	C	A
1	rs691396	87265806	T	C
1	rs691369	87266144	G	A
1	rs691135	87266383	T	A
1	rs113169075	87266762	C	T
1	rs12093360	87267131	C	G
1	rs690827	87267422	T	C
1	rs562969	87268150	T	C
1	rs115554650	87268511	G	T
1	rs691155	87269292	C	T
1	rs143282951	87269648	T	C
1	rs487452	87269654	T	C
1	rs488238	87269702	A	G
1	rs691107	87269890	C	G
1	rs691106	87269916	C	T
1	rs140673723	87270912	A	C
1	rs690794	87270988	C	G
1	rs577829	87271169	A	G
1	rs577833	87271170	A	G
1	rs1088441	87271236	C	T
1	rs141389866	87271475	G	C
1	rs471055	87271589	T	C
1	rs6669970	87272087	C	A
1	rs500658	87272472	G	A
1	rs525227	87272874	C	T
1	rs111571748	87273083	G	A
1	rs11497390	87273091	G	A
1	rs7549814	87273342	G	A
1	rs77286537	87273641	C	T
1	rs7552772	87274174	G	A
1	rs12752871	87274710	G	A
1	rs7550592	87275413	T	C
1	rs74097488	87276589	T	C
1	rs7520084	87277704	G	A
1	rs7520152	87277716	G	C
1	rs11585022	87278191	G	A
1	rs6693416	87278542	C	T
1	rs112512705	87279850	G	A
1	rs113400410	87279971	G	C
1	rs7533427	87280240	C	T
1	rs6576847	87280302	G	A
1	rs4269747	87280688	A	G
1	rs150893245	87280700	C	T
1	rs145669320	87280718	A	G
1	rs6576848	87280771	G	A
1	rs149872992	87282507	C	G
1	rs111857346	87283307	T	G
1	rs112934345	87283482	G	A
1	rs9729860	87283931	G	A
1	rs6576852	87285601	T	G
1	rs149982651	87285801	T	C
1	rs6576854	87285898	C	G
1	rs11161896	87286224	T	C
1	rs10873802	87286434	C	T
1	rs113386574	87286455	T	G
1	rs146490123	87286695	C	T
1	rs139255808	87287011	A	G
1	rs10782585	87287596	C	T
1	rs60717560	87287653	T	C
1	rs59571135	87287662	G	A
1	rs10873803	87287700	G	C
1	rs74935636	87287757	G	A
1	rs17129522	87288211	A	G
1	rs17129524	87288755	A	G
1	rs76504448	87289156	A	C
1	rs6662184	87290335	T	C
1	rs57362620	87290416	C	T
1	rs116026938	87290809	T	C
1	rs954119	87291215	T	C
1	rs11161897	87292468	A	G
1	rs74097493	87292693	A	T
1	rs6656882	87292914	C	T
1	rs6657124	87293123	C	T
1	rs78219455	87293170	G	A
1	rs7537393	87293650	G	A
1	rs4282790	87293905	C	T
1	rs76857932	87294288	T	A
1	rs75425995	87294653	A	G
1	rs11161898	87294760	T	G
1	rs79261828	87295028	G	C
1	rs75087877	87295868	G	A
1	rs111664031	87296039	T	C
1	rs112103216	87296052	C	T
1	rs55974172	87296326	C	T
1	rs12144829	87297337	A	T
1	rs12142266	87297849	T	C
1	rs116787546	87298010	T	C
1	rs76673412	87298748	A	G
1	rs6692601	87298809	T	C
1	rs144277174	87298885	A	C
1	rs79850323	87299053	G	A
1	rs74363859	87300361	T	A
1	rs17129530	87300389	A	G
1	rs116478868	87300441	T	G
1	rs189138866	87300762	T	C
1	rs475893	87300890	T	C
1	rs75728257	87301043	G	A
1	rs17129532	87301161	G	A
1	rs79599128	87301431	A	G
1	rs113100989	87301540	G	A
1	rs77684796	87303063	C	T
1	rs113387977	87303488	T	G
1	rs78728699	87303943	G	A
1	rs116066905	87304029	G	A
1	rs517244	87304106	T	A
1	rs111553555	87304244	G	A
1	rs74933682	87305040	G	A
1	rs72945817	87306268	A	G
1	rs17266558	87306786	A	G
1	rs72945819	87307485	C	T
1	rs144391487	87307650	A	G
1	rs476365	87307695	G	A
1	rs113702001	87308183	G	T
1	rs557395	87308787	T	C
1	rs13375060	87309240	C	T
1	rs797947	87310289	A	G
1	rs76797203	87310582	G	A
1	rs503493	87310669	C	T
1	rs77387050	87310942	G	A
1	rs493341	87311182	A	G
1	rs490627	87311474	T	A
1	rs2050494	87311576	G	A
1	rs76404758	87311715	G	A
1	rs76969536	87312424	C	T
1	rs6703932	87312482	T	G
1	rs548440	87312631	T	C
1	rs13374063	87312772	A	G
1	rs543960	87313094	G	A
1	rs7545249	87313498	C	A
1	rs518148	87313651	T	C
1	rs4656136	87495510	A	G
1	rs4656137	87495847	A	G
1	rs116702881	87496201	A	G
1	rs6576861	87496221	G	A
1	rs4311860	87497222	A	C
1	rs2892962	87498897	T	C
1	rs2390216	87499447	A	G
1	rs147242308	87499478	C	T
1	rs2390217	87499579	A	T
1	rs76394297	87500055	G	A
1	rs9970191	87500354	G	C
1	rs10873816	87500999	G	A
1	rs9970318	87501938	G	A
1	rs78706499	87502418	T	C
1	rs116477398	87502594	T	A
1	rs77794300	87503333	G	A
1	rs115309657	87504110	G	A
1	rs79479891	87504344	A	G
1	rs12094478	87504947	T	A
1	rs1936282	87504958	C	G
1	rs10127488	87505590	A	G
1	rs76890021	87505768	G	T
1	rs114200856	87505891	A	G
1	rs6693677	87505904	A	T
1	rs1936281	87506053	A	C
1	rs6693974	87506121	A	G
1	rs6696540	87506127	T	C
1	rs80036484	87506545	C	G
1	rs76819550	87507151	G	A
1	rs6697595	87507406	A	G
1	rs6663434	87508253	G	T
1	rs6703683	87508339	T	C
1	rs6704152	87509039	A	G
1	rs10747338	87509399	A	G
1	rs7552504	87509751	G	T
1	rs7544881	87509823	T	A
1	rs61773075	87509961	G	C
1	rs75742223	87510708	G	A
1	rs4656138	87511177	C	T
1	rs7534656	87511398	C	T
1	rs1573202	87511720	C	T
1	rs12756724	87512392	T	C
1	rs11161928	87512807	G	A
1	rs76128788	87513543	C	G
1	rs6702601	87513558	A	G
1	rs4484904	87513917	G	T
1	rs4518960	87514429	G	A
1	rs4508067	87514470	T	C
1	rs76891148	87514538	C	A
1	rs116675440	87515187	C	T
1	rs4655922	87515307	T	C
1	rs11161929	87515395	A	G
1	rs6661216	87515846	A	G
1	rs1891833	87518454	C	T
1	rs61773085	87519024	A	G
1	rs6674591	87519342	T	C
1	rs6659529	87519405	C	T
1	rs3929937	87520046	T	C
1	rs61773086	87520521	T	C
1	rs4610985	87520970	A	G
1	rs12066353	87521319	A	C
1	rs11161930	87521780	A	G
1	rs116470469	87522261	G	A
1	rs7529516	87522312	G	A
1	rs78776418	87522402	T	C
1	rs6684654	87524460	G	A
1	rs4656139	87524863	C	T
1	rs114896838	87526503	C	A
1	rs115615696	87526912	C	G
1	rs144559506	87528593	T	C
1	rs1936280	87528599	C	T
1	rs4431894	87529484	G	T
1	rs1125279	87530639	C	T
1	rs7536637	87532236	T	A
1	rs182389013	87532258	A	T
1	rs7536648	87532273	T	C
1	rs7553360	87534715	G	T
1	rs7543542	87535039	A	G
1	rs10873819	87535195	G	C
1	rs2027563	87537085	G	A
1	rs72723939	87537676	T	C
1	rs10782592	87538200	G	A
1	rs2390264	87538426	G	A
1	rs1539610	87538962	G	A
1	rs76641394	87539439	A	T
1	rs11161932	87539879	T	C
1	rs77589433	87539886	C	A
1	rs2798674	87540517	G	T
1	rs2096287	87540892	T	G
1	rs2096286	87540981	C	T
1	rs2764427	87542319	G	A
1	rs11590936	87546389	C	T
1	rs7556130	87547754	C	T
1	rs2764426	87547845	T	C
1	rs2764425	87548759	C	G
1	rs12086868	87549472	T	G
1	rs2798675	87549858	A	G
1	rs114298831	87550603	T	C
1	rs4656141	87550884	A	C
1	rs2798676	87551749	A	G
1	rs2798677	87552423	C	G
1	rs2040064	87553909	T	C
1	rs17419515	87554005	T	C
1	rs75128185	87554244	T	G
1	rs1778012	87554556	A	G
1	rs1778013	87554612	T	G
1	rs1419131	87555165	G	A
1	rs1419132	87555358	C	T
1	rs2807950	87557999	G	A
1	rs3949926	87559778	C	G
1	rs115687490	87561601	T	G
1	rs116497296	87561764	T	C
1	rs77088804	87562486	C	T
1	rs1201784	87562487	A	G
1	rs77513375	87562631	T	C
1	rs113186720	87563388	A	T
1	rs1054643	87563921	T	G
1	rs1199679	87564757	A	T
1	rs112184758	87565234	G	A
1	rs1199680	87565676	C	T
1	rs7536241	87566713	T	G
1	rs1778007	87567091	C	T
1	rs1778008	87567346	C	T
1	rs1778009	87567415	G	A
1	rs1778011	87567780	G	A
1	rs1749448	87567793	T	A
1	rs1621247	87570398	G	A
1	rs41302770	87572244	T	A
1	rs2764430	87572817	C	T
1	rs41296175	87573914	A	T
1	rs2798682	87573963	T	C
1	rs2798683	87573988	T	C
1	rs2798684	87574217	A	G
1	rs1419130	87576481	G	A
1	rs2764431	87578006	A	G
1	rs114101602	87579358	C	T
1	rs1199666	87580590	C	T
1	rs1199667	87581167	G	A
1	rs1199669	87581701	C	T
1	rs1199670	87581988	G	T
1	rs74097935	87583199	G	A
1	rs61771484	87583296	C	T
1	rs72723968	87584229	C	T
1	rs1199672	87584639	A	G
1	rs75412584	87586390	A	T
1	rs1199673	87587849	T	C
1	rs1199674	87588071	T	G
1	rs55680305	87588717	A	G
1	rs114647588	87591088	A	T
1	rs116060402	87593837	T	C
1	rs118083311	87594388	C	T
1	rs55635001	87594847	G	A
1	rs56120749	87594850	T	A
1	rs114492063	87594976	T	A
1	rs74831535	87594979	T	C
1	rs1201783	87595088	T	G
1	rs115056511	87595587	C	T
1	rs2807946	87597457	T	G
1	rs6686259	87598117	T	G
1	rs6576865	87599697	G	A
1	rs6576866	87601471	T	C
1	rs4364845	87604012	G	A
1	rs4415539	87604245	T	C
1	rs7531038	87605049	C	G
1	rs4656143	87605208	G	A
1	rs10873820	87605973	G	C
1	rs67384196	87606624	C	T
1	rs76604552	87606951	T	C
1	rs10458490	87607865	G	A
1	rs4655923	87608062	C	A
1	rs927725	87608534	G	A
1	rs66955644	87608735	C	T
1	rs7543740	87609026	C	T
1	rs7512650	87609076	T	C
1	rs72957751	87609184	G	A
1	rs12405406	87609509	G	A
1	rs67551307	87610145	C	A
1	rs1886632	87610246	C	T
1	rs1886633	87610356	G	A
1	rs12403958	87610731	G	A
1	rs138625211	87611084	T	G
1	rs116553370	87611520	T	A
1	rs719015	87611710	A	G
1	rs79653393	87612070	A	G
1	rs113064139	87612752	C	T
1	rs4656146	87612825	A	G
1	rs67988693	87612964	T	G
1	rs7539833	87613228	C	G
1	rs7516494	87613268	G	A
1	rs7553864	87613358	T	C
1	rs58691096	87613408	A	T
1	rs975038	87613583	C	G
1	rs975039	87613676	C	T
1	rs975040	87613682	G	A
1	rs4551570	87614019	C	A
1	rs4626859	87614020	G	A
1	rs4529687	87614083	T	C
1	rs4514217	87614094	G	A
1	rs72723988	87614098	T	A
1	rs10493796	87614175	G	A
1	rs11161935	87614191	G	A
1	rs6689763	87614219	C	T
1	rs4559475	87614236	T	C
1	rs4551571	87614244	C	G
1	rs6689851	87614341	C	G
1	rs11161936	87614507	G	C
1	rs11161937	87614510	A	G
1	rs72723992	87614707	A	C
1	rs1886634	87614821	T	C
1	rs1886635	87614950	G	A
1	rs12136695	87615412	A	G
1	rs6576867	87615796	A	T
1	rs7515367	87615798	A	T
1	rs72723996	87616047	C	T
1	rs6663703	87616941	A	C
1	rs6703449	87618207	C	T
1	rs6678594	87618238	G	A
1	rs6576868	87618484	A	G
1	rs6673642	87621916	G	C
1	rs6675309	87624729	T	C
1	rs12409743	87625298	A	G
1	rs6679545	87626363	T	C
1	rs6576869	87626529	T	C
1	rs10747340	87627210	C	T
1	rs10747341	87627331	G	A
1	rs6576870	87627765	A	C
1	rs10873821	87628173	C	T
1	rs11161938	87628229	C	T
1	rs72724002	87628565	G	C
1	rs72725805	87628652	C	T
1	rs12092928	87628834	T	C
1	rs11161939	87628868	G	A
1	rs12087707	87629035	G	A
1	rs7550642	87629310	G	A
1	rs17129854	87629493	T	C
1	rs11161940	87630120	G	A
1	rs11161941	87630330	T	C
1	rs11161942	87630392	T	C
1	rs1473750	87631491	G	A
1	rs12402557	87631649	C	T
1	rs2390267	87631747	T	A
1	rs4540630	87631774	C	T
1	rs2390268	87631921	G	A
1	rs2390269	87631932	T	A
1	rs4655841	87632354	A	G
1	rs1006327	87633020	G	T
1	rs12096053	87633365	A	T
1	rs1998713	87633477	C	T
1	rs10782593	87633761	C	T
1	rs17129860	87633929	A	G
1	rs1325236	87634149	C	T
1	rs185902145	87635187	C	T
1	rs72725810	87637129	T	C
1	rs1325237	87637394	A	G
1	rs4364846	87638381	C	T
1	rs6690136	87638729	C	T
1	rs2390270	87640058	C	T
1	rs57601421	87641570	A	G
1	rs7512999	87641938	G	A
1	rs7550212	87642076	T	G
1	rs912764	87643452	C	T
1	rs1325238	87643838	G	C
1	rs912765	87643947	C	T
1	rs17454536	87645932	G	A
1	rs17420656	87647329	C	T
1	rs55895072	87647731	G	T
1	rs72725815	87647923	T	C
1	rs12036793	87648347	C	A
1	rs12022647	87648411	G	A
1	rs10873822	87648500	T	A
1	rs7513747	87649273	C	T
1	rs7544749	87649846	C	T
1	rs7556318	87649865	A	G
1	rs7556328	87649888	A	G
1	rs2182108	87650623	G	C
1	rs2147773	87650738	A	G
1	rs2182109	87651047	A	T
1	rs6665509	87652415	A	G
1	rs9988468	87652502	T	C
1	rs7532958	87655963	T	C
1	rs12563223	87663192	G	A
1	rs12563224	87663215	G	A
1	rs4655931	87663798	G	A
1	rs723006	87667705	A	G
1	rs12143287	87668979	C	T
1	rs4385677	87669138	G	T
1	rs55845132	87671571	G	A
1	rs6661939	87673681	T	C
1	rs6576874	87675036	G	A
1	rs56066115	87676711	T	C
1	rs78121317	87676852	G	A
1	rs112432737	87677595	A	G
1	rs6684605	87678071	G	A
1	rs17129890	87678511	C	G
1	rs4506441	87678780	G	A
1	rs7554095	87681151	C	T
1	rs6672127	87682755	A	G
1	rs6686833	87683837	G	A
1	rs6690180	87684844	G	A
1	rs11804752	87685232	G	A
1	rs11590591	87686286	C	T
1	rs6576875	87686684	G	A
1	rs72725826	87687410	T	C
1	rs7542364	87687466	A	G
1	rs7552529	87687532	G	A
1	rs12726696	87688082	C	T
1	rs10873824	87688394	A	G
1	rs4422980	87689039	A	G
1	rs6576876	87690073	C	T
1	rs6668687	87690412	C	A
1	rs6692534	87690762	G	A
1	rs7538043	87691043	T	G
1	rs7526555	87691451	C	T
1	rs79447626	87692361	C	T
1	rs34518765	87692409	T	C
1	rs10873825	87692778	A	G
1	rs76049519	87693583	T	G
1	rs112212875	87694100	C	T
1	rs12409961	87696098	A	G
1	rs75680691	87697584	A	G
1	rs12085895	87698129	G	T
1	rs12144455	87698177	A	G
1	rs12141046	87698344	T	G
1	rs12144566	87698441	A	C
1	rs11801833	87698626	C	T
1	rs12753486	87698810	C	T
1	rs112219532	87698926	A	G
1	rs60380162	87699332	C	A
1	rs7546843	87699558	A	G
1	rs10430050	87699576	T	A
1	rs72725836	87699736	G	A
1	rs112006598	87700164	T	C
1	rs12092536	87700981	A	T
1	rs12042588	87701796	T	A
1	rs112129381	87701812	G	A
1	rs12135661	87701875	G	A
1	rs6576877	87702362	T	C
1	rs6704390	87702635	A	G
1	rs11161948	87702705	A	G
1	rs112040437	87702719	C	A
1	rs10782594	87703049	T	C
1	rs11161950	87703067	T	C
1	rs10782595	87703080	T	C
1	rs4568802	87703626	G	A
1	rs6576878	87705031	A	G
1	rs6576879	87705131	A	G
1	rs6576880	87705141	T	C
1	rs6576881	87705330	T	C
1	rs6677479	87705872	G	A
1	rs6669011	87705883	T	C
1	rs4623672	87705945	C	T
1	rs9787253	87706945	G	T
1	rs74745386	87707060	G	A
1	rs61771530	87707276	C	T
1	rs60499300	87707417	C	T
1	rs58006838	87708015	C	T
1	rs61307042	87708070	C	T
1	rs7540876	87708655	G	A
1	rs1537057	87708804	G	A
1	rs79357729	87709063	C	T
1	rs6576882	87709224	C	A
1	rs28379534	87709437	G	C
1	rs6576883	87709621	C	G
1	rs6576884	87709646	C	G
1	rs6576885	87709721	C	T
1	rs7516922	87709724	A	G
1	rs11161951	87709828	G	A
1	rs7527450	87709919	G	A
1	rs12146073	87710571	A	G
1	rs1109790	87710779	G	A
1	rs10158460	87710877	C	T
1	rs10157144	87710941	A	G
1	rs34524980	87711174	T	A
1	rs944366	87711620	A	T
1	rs882573	87711640	A	T
1	rs3893263	87711755	T	C
1	rs6679911	87711845	G	A
1	rs10747342	87711892	T	G
1	rs4655936	87712190	C	G
1	rs4655937	87712256	C	T
1	rs11580964	87712335	C	A
1	rs7536793	87712638	G	A
1	rs58807374	87712920	G	A
1	rs59017401	87712982	C	T
1	rs7529367	87713110	T	G
1	rs10873826	87713568	G	C
1	rs6686531	87713613	G	A
1	rs61215335	87713875	C	T
1	rs4655939	87713999	C	A
1	rs4655940	87714096	C	T
1	rs11161952	87714263	T	C
1	rs72725846	87714264	G	A
1	rs61153856	87714828	C	T
1	rs11576880	87715097	T	C
1	rs11576898	87715209	T	C
1	rs11578693	87715250	A	G
1	rs1999273	87715860	C	T
1	rs11161953	87716226	T	A
1	rs72725847	87716433	C	T
1	rs111758073	87716515	T	C
1	rs11161954	87717277	C	T
1	rs72725849	87717349	A	G
1	rs72725850	87717357	T	C
1	rs80277080	87717409	A	T
1	rs72725851	87717495	A	G
1	rs11583727	87717635	C	G
1	rs11579872	87717809	A	C
1	rs4457556	87718186	G	A
1	rs12563206	87719009	T	C
1	rs6680623	87719075	C	T
1	rs111349702	87719452	G	A
1	rs78826028	87719486	C	A
1	rs112574908	87719524	C	A
1	rs4424485	87719807	G	T
1	rs4514216	87720315	G	A
1	rs72725852	87720852	C	T
1	rs4655941	87720853	A	G
1	rs10493797	87720928	G	C
1	rs6692744	87721008	G	C
1	rs12023785	87721651	T	C
1	rs11161955	87721658	A	C
1	rs7413715	87721814	C	G
1	rs11579563	87721876	A	G
1	rs61455148	87722683	T	A
1	rs4655942	87722759	G	T
1	rs4655943	87722774	C	G
1	rs4655944	87722866	T	C
1	rs1330864	87722965	C	T
1	rs4655945	87722966	G	A
1	rs7547003	87723623	T	C
1	rs11161956	87723878	C	T
1	rs11161957	87723885	G	A
1	rs11806348	87723918	C	T
1	rs11161958	87723934	C	G
1	rs11801637	87724104	T	A
1	rs6692068	87724112	A	G
1	rs145949483	87724420	T	C
1	rs4279831	87724930	C	T
1	rs4266854	87724954	A	G
1	rs60140532	87725029	C	T
1	rs4259617	87725048	G	A
1	rs4561014	87725168	T	C
1	rs4655947	87725229	T	C
1	rs75518373	87725824	A	G
1	rs4278349	87725833	C	T
1	rs4281305	87725937	T	G
1	rs4655948	87726376	A	T
1	rs72725861	87726780	C	T
1	rs58458824	87726966	G	C
1	rs60507195	87727014	G	A
1	rs55838834	87727640	G	T
1	rs4262519	87728007	C	T
1	rs72646139	87728068	T	C
1	rs1411705	87728263	G	C
1	rs4359014	87728766	A	G
1	rs11583437	87729323	A	G
1	rs10782596	87730208	A	G
1	rs11579302	87730211	T	G
1	rs11577298	87730319	G	A
1	rs72725863	87730570	A	G
1	rs1929133	87730920	C	A
1	rs12031748	87731112	A	G
1	rs1888339	87731204	T	C
1	rs1888340	87731239	G	A
1	rs1929134	87731550	G	A
1	rs1929135	87731742	A	G
1	rs11161959	87731836	G	T
1	rs11161960	87731962	G	A
1	rs11161961	87732120	A	T
1	rs11161962	87732260	C	A
1	rs7544647	87732429	C	T
1	rs4615820	87733253	T	C
1	rs12027650	87733907	G	A
1	rs72725869	87734023	G	A
1	rs61572636	87734514	C	G
1	rs7520252	87734757	T	G
1	rs11161963	87735103	T	C
1	rs11161964	87735197	C	T
1	rs4655949	87735622	G	A
1	rs4111582	87736382	G	A
1	rs11804386	87738947	G	A
1	rs1537061	87739219	T	C
1	rs12035326	87739930	A	G
1	rs61771537	87740152	A	C
1	rs74100215	87740206	C	T
1	rs4655950	87740822	C	T
1	rs7525664	87741634	T	G
1	rs56051164	87742612	G	T
1	rs12407239	87743047	A	G
1	rs12407252	87743151	A	G
1	rs60949844	87743805	G	A
1	rs4655843	87743989	C	T
1	rs6678638	87744420	A	G
1	rs12143688	87744992	C	T
1	rs6576888	87746317	T	G
1	rs4320762	87746591	T	C
1	rs4314864	87746915	A	C
1	rs4593798	87746968	C	T
1	rs4628480	87746982	C	T
1	rs4556331	87746998	C	A
1	rs4520395	87747070	C	G
1	rs7541999	87747098	T	A
1	rs4233322	87747812	A	T
1	rs11161967	87748129	C	T
1	rs6695081	87748698	T	G
1	rs10127691	87748856	T	C
1	rs6692718	87748886	A	G
1	rs72959794	87748912	G	A
1	rs56393676	87749615	T	C
1	rs56187253	87749962	C	T
1	rs7534928	87750301	T	C
1	rs4655951	87750328	A	T
1	rs4233323	87750413	G	A
1	rs11161968	87750853	A	G
1	rs75905343	87751270	G	C
1	rs1888341	87751379	G	A
1	rs1888342	87751406	G	A
1	rs1888343	87751490	G	C
1	rs6672038	87751670	C	T
1	rs6684992	87752000	A	T
1	rs78615232	87752060	T	C
1	rs11161969	87752464	A	G
1	rs6675584	87752776	C	A
1	rs6688319	87752886	A	C
1	rs2144525	87753461	G	A
1	rs11161970	87753920	G	C
1	rs944368	87754344	A	G
1	rs10873827	87754684	C	T
1	rs61773260	87754829	T	C
1	rs78686528	87754912	A	G
1	rs7548103	87755046	A	C
1	rs6698183	87755338	T	G
1	rs6683207	87755340	C	T
1	rs75139390	87755347	C	T
1	rs6701107	87755852	T	C
1	rs115144567	87757755	A	G
1	rs11811308	87757861	A	G
1	rs7512896	87758358	A	C
1	rs12141013	87758503	T	A
1	rs11161971	87758902	A	G
1	rs11161972	87759192	A	G
1	rs11807170	87761181	G	A
1	rs28366462	87761343	C	T
1	rs17129936	87761387	T	G
1	rs17129937	87761429	T	A
1	rs4119928	87761635	G	A
1	rs6695246	87762069	G	A
1	rs6576889	87762304	C	T
1	rs6576890	87762598	G	A
1	rs114965509	87762639	C	G
1	rs6576891	87763203	C	T
1	rs6675290	87763219	C	T
1	rs6690466	87763274	T	G
1	rs7546469	87763953	T	G
1	rs6691205	87764202	A	G
1	rs6656790	87764915	G	C
1	rs6696960	87764917	T	A
1	rs7547350	87765045	A	G
1	rs7538446	87765463	C	T
1	rs140807941	87765846	T	C
1	rs12140005	87766707	G	A
1	rs61773261	87767327	G	T
1	rs6689223	87767387	C	T
1	rs6658221	87767553	T	A
1	rs77003724	87768135	A	G
1	rs74472665	87768928	C	T
1	rs75922308	87769149	C	T
1	rs12744793	87769271	C	T
1	rs79444588	87769360	C	A
1	rs12745274	87769398	G	A
1	rs11161973	87769531	T	C
1	rs12402765	87769802	A	G
1	rs1888337	87769970	G	A
1	rs33998002	87770171	T	A
1	rs1888338	87770195	G	A
1	rs12410025	87770251	T	C
1	rs114040838	87770264	G	A
1	rs1537058	87770373	A	G
1	rs1537059	87770460	T	C
1	rs1537060	87770855	G	A
1	rs11161974	87770901	A	G
1	rs12409412	87772277	G	A
1	rs12048194	87772526	T	C
1	rs12044446	87772532	G	A
1	rs10873828	87772597	A	G
1	rs12044462	87772615	G	A
1	rs12048221	87772626	T	A
1	rs17129944	87772771	T	C
1	rs10873829	87773431	G	A
1	rs17129945	87773503	C	T
1	rs78012939	87773589	T	G
1	rs879988	87774197	G	T
1	rs115883182	87774525	G	C
1	rs76547609	87774563	C	T
1	rs115512934	87774645	T	A
1	rs58308671	87774672	A	T
1	rs944367	87774994	G	T
1	rs4655844	87775058	A	G
1	rs34396178	87775466	G	A
1	rs114714200	87775668	C	T
1	rs11161975	87775682	T	G
1	rs11161976	87775858	T	C
1	rs11161977	87776060	C	A
1	rs4655952	87776842	G	A
1	rs114327854	87778453	G	A
1	rs12026035	87778592	T	C
1	rs114147224	87779131	T	C
1	rs56709246	87779180	T	G
1	rs12118297	87779217	G	T
1	rs115127213	87779674	G	T
1	rs58432164	87780646	T	A
1	rs58541846	87780647	T	A
1	rs116545903	87781051	A	T
1	rs2144523	87781157	G	T
1	rs2144524	87781399	C	T
1	rs35915391	87781737	G	C
1	rs35310421	87781747	T	C
1	rs10747343	87782452	A	G
1	rs12125614	87782516	C	A
1	rs12118139	87782520	A	T
1	rs59874385	87783305	G	A
1	rs72945904	87785130	G	A
1	rs2067921	87785597	C	A
1	rs941511	87787749	T	C
1	rs60151175	87787818	C	A
1	rs56322438	87790158	C	T
1	rs6576896	87790350	T	C
1	rs6680175	87790458	A	G
1	rs7536487	87790464	T	C
1	rs6576897	87790477	T	C
1	rs59177060	87790747	C	T
1	rs4488005	87790813	G	T
1	rs4348697	87790851	C	T
1	rs4417040	87790852	G	T
1	rs1002194	87791986	C	T
1	rs3806179	87792729	C	A
1	rs72945943	87802398	C	T
1	rs76093037	87802594	A	T
1	rs3766027	87806800	C	T
1	rs3766026	87807317	C	T
1	rs3766025	87807335	G	A
1	rs72728007	87807419	G	A
1	rs72728009	87807425	C	T
1	rs3766022	87808352	G	A
1	rs3766021	87808458	A	G
1	rs72728010	87809112	G	A
1	rs6660709	87809749	A	T
1	rs3766019	87811314	G	A
1	rs6678805	87811835	G	A
1	rs10873831	87812402	G	A
1	rs6658480	87812842	C	G
1	rs12032178	87814101	G	A
1	rs72728014	87814862	G	A
1	rs75003329	87816192	A	C
1	rs1336945	87816796	T	C
1	rs11587756	87818407	A	G
1	rs11161987	87818963	G	A
1	rs72728015	87819838	A	G
1	rs1336947	87821000	C	T
1	rs11590234	87821315	C	G
1	rs11584838	87821431	T	C
1	rs11582864	87821546	G	A
1	rs72728017	87821863	G	A
1	rs72728018	87823399	G	A
1	rs72728020	87823977	G	A
1	rs72728021	87824653	C	T
1	rs72728022	87824817	A	G
1	rs2892982	87826079	G	A
1	rs17456070	87826745	A	G
1	rs7555691	87826767	T	G
1	rs12089211	87827248	T	A
1	rs12084091	87827533	G	A
1	rs17129984	87828033	G	A
1	rs10873834	87828851	T	C
1	rs12756164	87829265	C	T
1	rs7517371	87829295	T	C
1	rs7515135	87829407	A	G
1	rs12137864	87829433	G	A
1	rs12133199	87829836	G	C
1	rs12137206	87830424	T	A
1	rs113121917	87830523	G	A
1	rs114726171	87830936	G	A
1	rs74693894	87831106	T	C
1	rs74426249	87831165	G	T
1	rs111953820	87831437	G	A
1	rs56739748	87832096	A	G
1	rs147126368	87832108	G	T
1	rs76800434	87832256	C	T
1	rs4655953	87832695	G	A
1	rs11161990	87833066	T	A
1	rs11161991	87833443	G	A
1	rs12736459	87834259	T	G
1	rs17422436	87834794	G	A
1	rs12067223	87834877	C	T
1	rs11161992	87835674	C	T
1	rs61773267	87836312	G	A
1	rs17456473	87836442	A	T
1	rs12094766	87836555	T	C
1	rs12070183	87836888	C	A
1	rs12140523	87836908	G	A
1	rs12070222	87836937	C	A
1	rs58553238	87837370	G	A
1	rs57027584	87837371	C	T
1	rs140845670	87837690	T	G
1	rs11161993	87838608	A	G
1	rs56400397	87838906	T	C
1	rs12116920	87839207	T	C
1	rs72945974	87839537	C	T
1	rs12138109	87839828	G	A
1	rs12138311	87840532	G	A
1	rs60665404	87840851	C	T
1	rs12726015	87841503	G	A
1	rs2224142	87841996	A	G
1	rs111963824	87842264	A	G
1	rs12118044	87842327	A	G
1	rs28831082	87842994	T	C
1	rs12723704	87844248	T	G
1	rs10873836	87844420	A	G
1	rs10873837	87844491	C	G
1	rs113509141	87844556	C	T
1	rs12402858	87845112	A	G
1	rs11582903	87846054	C	A
1	rs2065908	87847053	T	C
1	rs10518386	87847161	G	A
1	rs11161995	87847764	A	G
1	rs67186271	87847789	T	G
1	rs79251904	87848315	A	G
1	rs746191	87849215	A	G
1	rs753231	87849684	G	C
1	rs1415174	87850495	T	C
1	rs1415173	87850592	T	C
1	rs12046968	87850703	G	A
1	rs11161996	87851420	C	T
1	rs11161997	87851581	C	T
1	rs76933147	87851606	A	C
1	rs80251649	87852102	G	C
1	rs7537916	87852384	A	T
1	rs75287360	87852689	G	A
1	rs76301958	87852723	T	G
1	rs75830465	87853862	C	T
1	rs12026304	87854121	T	A
1	rs140330604	87854138	A	C
1	rs58530290	87854796	C	T
1	rs113364398	87855351	C	T
1	rs12023669	87855390	G	A
1	rs12127125	87856069	A	G
1	rs11161999	87856133	G	A
1	rs2184835	87856243	G	T
1	rs79541740	87856456	C	T
1	rs12127255	87856501	A	G
1	rs72728029	87856749	T	A
1	rs751	87857969	A	G
1	rs12026581	87857993	G	A
1	rs79250690	87858551	T	A
1	rs12756006	87859293	C	G
1	rs12133348	87860574	C	G
1	rs12118558	87860625	G	A
1	rs11162000	87861343	G	A
1	rs10782598	87861440	A	G
1	rs10158426	87862181	T	C
1	rs11162001	87862587	C	T
1	rs12136373	87863382	C	T
1	rs11162002	87863691	T	G
1	rs12405018	87865073	T	C
1	rs12408684	87865556	C	T
1	rs7552151	87866549	A	G
1	rs7554926	87866857	T	C
1	rs17456849	87867320	A	T
1	rs12034213	87867680	T	C
1	rs4655955	87868273	T	A
1	rs4655956	87868540	A	G
1	rs11589492	87869438	C	T
1	rs10873838	87871193	C	T
1	rs11587804	87871466	C	A
1	rs71664163	87871783	C	A
1	rs10158578	87871856	C	T
1	rs1415175	87872846	T	C
1	rs17130013	87873529	T	C
1	rs59373415	87873700	C	G
1	rs61773285	87874006	C	T
1	rs11162004	87874780	T	C
1	rs6672003	87875069	G	A
1	rs6663732	87875146	T	A
1	rs6697170	87875198	C	T
1	rs6672224	87875263	G	A
1	rs6697357	87875341	C	T
1	rs1006597	87875458	G	T
1	rs1006598	87875774	C	A
1	rs11582971	87876393	G	A
1	rs61773286	87876503	G	A
1	rs870946	87876862	C	T
1	rs12758097	87877226	G	A
1	rs2001348	87877470	C	T
1	rs1006625	87877540	A	G
1	rs11585922	87877890	T	C
1	rs11576268	87878127	C	T
1	rs72947973	87879399	T	C
1	rs10873839	87879704	T	C
1	rs11162006	87879887	C	T
1	rs11162007	87879895	C	T
1	rs10873840	87880583	C	T
1	rs6662957	87880607	A	G
1	rs6663147	87880737	A	G
1	rs4655957	87880887	T	A
1	rs11162009	87881005	C	T
1	rs11162010	87881215	A	G
1	rs4655958	87881308	G	T
1	rs10873841	87881550	G	C
1	rs10873842	87881632	A	G
1	rs10873843	87881752	A	G
1	rs10873844	87882213	C	T
1	rs7527024	87882708	T	C
1	rs7513021	87882779	C	T
1	rs7513032	87882790	C	G
1	rs7513413	87883175	C	T
1	rs12407071	87883535	A	G
1	rs57671411	87884171	G	A
1	rs57242779	87884221	G	A
1	rs12741064	87884567	G	A
1	rs11162011	87884808	A	G
1	rs10873845	87885518	C	A
1	rs10782599	87885663	C	G
1	rs10873846	87886050	G	A
1	rs6668166	87886080	C	T
1	rs4655846	87886822	T	C
1	rs6695071	87887040	G	T
1	rs12756967	87887614	A	G
1	rs12076891	87887694	G	A
1	rs60347368	87887877	A	G
1	rs11162012	87888112	G	A
1	rs11162013	87888297	C	T
1	rs10873847	87888306	A	G
1	rs11162014	87888323	A	G
1	rs12723996	87888526	A	G
1	rs12724030	87888595	A	C
1	rs7553852	87888671	G	A
1	rs4655959	87888800	A	T
1	rs4655960	87889118	C	T
1	rs112411852	87889712	C	T
1	rs4655961	87889822	G	A
1	rs4655962	87890016	C	T
1	rs75222074	87891963	C	T
1	rs2152735	87893132	G	A
1	rs61771676	87893165	G	A
1	rs10782600	87893268	A	G
1	rs17457024	87893860	T	C
1	rs17423152	87894363	T	C
1	rs17423187	87895905	A	G
1	rs61771677	87896594	G	T
1	rs59278334	87897822	G	A
1	rs1856047	87897907	A	G
1	rs72950133	87898147	A	G
1	rs2184834	87898606	G	A
1	rs7524181	87898959	G	A
1	rs7513932	87899026	A	T
1	rs78779113	87900117	C	A
1	rs74373112	87900118	C	A
1	rs11162015	87900864	G	C
1	rs12141405	87901166	A	G
1	rs12134089	87901217	G	T
1	rs61771679	87901489	T	A
1	rs11162016	87902162	A	G
1	rs11162017	87902311	G	A
1	rs6664718	87902704	G	C
1	rs4295863	87903024	C	A
1	rs34939156	87904664	G	A
1	rs2050586	87905828	G	C
1	rs1970947	87907756	A	T
1	rs6658602	87908037	C	T
1	rs61771680	87908229	G	A
1	rs6685678	87908917	G	A
1	rs35425402	87909229	T	C
1	rs6686094	87909373	G	A
1	rs4255361	87910637	G	C
1	rs3920785	87910653	C	T
1	rs12089740	87912059	G	A
1	rs11162019	87913176	C	T
1	rs724753	89998640	C	T
1	rs72712506	89999372	G	A
1	rs12132046	89999646	T	G
1	rs2125724	90000410	C	G
1	rs56101477	90000419	T	A
1	rs12745246	90000700	G	T
1	rs10801752	90001975	A	G
1	rs359929	90002085	C	T
1	rs4658109	90002310	C	G
1	rs186528304	90002816	C	G
1	rs12408766	90003621	G	A
1	rs12408789	90003826	G	C
1	rs140141881	90004372	C	T
1	rs79276415	90005040	T	A
1	rs9428043	90005132	T	C
1	rs9428044	90005159	A	C
1	rs12743681	90005677	G	A
1	rs11584592	90006066	T	A
1	rs4658111	90006405	A	G
1	rs424350	90006544	G	A
1	rs6696878	90006887	A	G
1	rs138641768	90006999	G	A
1	rs359947	90007555	T	A
1	rs12755723	90007695	C	A
1	rs12407850	90009097	T	C
1	rs75001971	90009148	G	A
1	rs12407606	90009202	A	G
1	rs6428555	90010388	A	C
1	rs10922660	90010814	A	G
1	rs17438800	90011475	C	G
1	rs12724756	90011841	T	C
1	rs78757988	90012093	C	T
1	rs1077539	90013144	T	G
1	rs1077538	90013233	A	G
1	rs12409338	90013920	A	G
1	rs72712512	90014008	T	C
1	rs77804535	90014281	G	A
1	rs12737481	90015259	A	G
1	rs1885746	90015719	A	C
1	rs17491895	90015786	C	A
1	rs17491902	90016165	G	A
1	rs55931050	90016519	A	G
1	rs17130827	90016895	G	A
1	rs80354837	90017105	T	G
1	rs17439028	90017188	A	G
1	rs6700967	90017273	C	G
1	rs56050586	90017719	T	C
1	rs17492028	90018297	G	A
1	rs2045583	90018974	A	C
1	rs2045582	90019288	G	A
1	rs6428556	90019581	C	T
1	rs359946	90019642	A	G
1	rs77985109	90019685	T	A
1	rs12752582	90019713	G	T
1	rs7517206	90019753	C	T
1	rs7529135	90019921	A	G
1	rs61799532	90021989	G	A
1	rs922107	90022796	A	G
1	rs4658279	90022799	G	A
1	rs4658280	90022971	G	C
1	rs12756658	90023602	A	G
1	rs12119009	90023756	G	C
1	rs6699344	90023768	G	A
1	rs10922661	90024094	T	C
1	rs6702697	90024647	G	C
1	rs17130828	90024774	T	C
1	rs922106	90025519	C	A
1	rs12136622	90025620	A	G
1	rs922105	90025657	A	G
1	rs12140018	90025689	G	A
1	rs77339270	90027643	C	T
1	rs17439454	90030830	C	T
1	rs2125723	90031845	C	T
1	rs2169065	90031987	A	G
1	rs12116782	90032047	G	A
1	rs12144894	90032798	T	C
1	rs10922663	90032893	C	A
1	rs10922664	90032940	A	G
1	rs1159130	90033252	A	T
1	rs72712518	90033573	C	T
1	rs116693456	90034072	T	G
1	rs28638020	90034742	G	T
1	rs75079244	90034910	G	A
1	rs12740865	90035179	G	T
1	rs115175163	90035197	G	T
1	rs12410923	90035786	G	A
1	rs10922665	90036508	G	C
1	rs77456557	90036633	C	T
1	rs12410381	90036694	T	C
1	rs10922666	90036702	G	C
1	rs12411255	90036747	G	A
1	rs12403879	90036923	C	T
1	rs12723903	90037050	C	T
1	rs77802571	90037317	G	A
1	rs12118443	90038588	G	A
1	rs12118464	90038720	G	A
1	rs12145608	90038783	T	C
1	rs12733491	90039033	G	A
1	rs10922667	90039527	T	A
1	rs12739453	90040287	G	A
1	rs12760395	90040361	A	G
1	rs1459637	90040758	A	G
1	rs76073764	90041109	T	G
1	rs12118131	90041187	T	C
1	rs922104	90041899	C	T
1	rs12749599	90041939	G	A
1	rs2031119	90042745	G	A
1	rs10922668	90043236	A	G
1	rs10922669	90043240	A	G
1	rs11577609	90043272	A	T
1	rs2061479	90044165	A	C
1	rs2061478	90044453	G	T
1	rs6680212	90045922	C	T
1	rs35176344	90045973	T	G
1	rs12729983	90046593	A	G
1	rs2045581	90047068	T	C
1	rs12752993	90047589	G	A
1	rs79133495	90047900	A	T
1	rs2279085	90048132	T	C
1	rs12130207	90048248	C	T
1	rs36084789	90049040	A	G
1	rs7516314	90050831	A	G
1	rs1031684	90051225	G	A
1	rs55877166	90052062	T	C
1	rs2390762	90052626	A	G
1	rs12124338	90053167	A	G
1	rs12135419	90053245	C	T
1	rs359943	90053449	A	C
1	rs12125224	90053563	A	G
1	rs139125760	90053999	G	A
1	rs72712543	90057056	G	T
1	rs61801424	90057394	C	T
1	rs12745943	90058885	G	A
1	rs12129433	90059575	G	T
1	rs12408544	90061014	C	T
1	rs12730853	90063180	C	G
1	rs12734340	90063613	G	A
1	rs1923766	90063846	T	G
1	rs12131491	90065293	A	G
1	rs17130836	90065471	C	T
1	rs6428558	90066415	T	C
1	rs6682256	90066717	T	G
1	rs1215494	90066806	G	A
1	rs6691236	90067302	G	A
1	rs10493823	90067353	C	A
1	rs6682853	90067490	A	G
1	rs6685584	90067602	T	C
1	rs12129905	90068275	T	C
1	rs76169188	90068298	C	T
1	rs7542657	90069025	T	C
1	rs10922670	90069248	C	T
1	rs1885745	90069640	T	G
1	rs10801753	90071293	G	A
1	rs10801754	90071297	G	A
1	rs10801755	90071319	C	T
1	rs10922671	90071607	T	C
1	rs1215547	90072888	C	T
1	rs1215546	90073167	T	C
1	rs1215545	90073389	T	C
1	rs946385	90073808	T	C
1	rs2093592	90073853	G	A
1	rs2093591	90073917	G	A
1	rs4658301	90074011	G	A
1	rs946386	90074072	G	A
1	rs116161783	90074967	G	T
1	rs114718157	90074968	A	C
1	rs1215540	90075604	T	C
1	rs1215539	90075618	C	G
1	rs35057686	90076434	A	T
1	rs1215537	90076645	T	G
1	rs12040303	90077184	G	A
1	rs4147505	90077316	G	A
1	rs1215536	90077462	G	C
1	rs1215535	90077723	T	G
1	rs1215534	90077905	G	T
1	rs1767985	90078261	A	G
1	rs1767986	90078264	A	C
1	rs1215532	90078395	G	A
1	rs12042021	90078520	G	C
1	rs12138377	90079329	G	C
1	rs1215529	90079678	C	T
1	rs10922672	90080340	T	C
1	rs10922673	90080557	T	A
1	rs1215526	90080635	T	C
1	rs10922674	90080865	G	A
1	rs10922675	90080977	G	A
1	rs80066669	90081915	A	C
1	rs12045241	90082224	G	A
1	rs1215521	90082271	T	A
1	rs68136607	90082812	A	C
1	rs10922676	90084885	T	A
1	rs10922677	90085171	A	T
1	rs10922678	90085266	T	C
1	rs1215512	90087511	C	A
1	rs1215511	90087543	C	A
1	rs1215508	90088697	C	T
1	rs1215507	90088895	T	C
1	rs1215506	90089105	T	C
1	rs7534384	90091577	A	T
1	rs1215504	90091890	G	A
1	rs1215502	90093015	T	C
1	rs1229992	90094228	G	T
1	rs990040	90094359	T	C
1	rs12117311	90095190	T	C
1	rs1215501	90095690	C	A
1	rs1215500	90097254	G	C
1	rs10047070	90098715	G	C
1	rs6428559	90099036	C	T
1	rs10922679	90100925	T	C
1	rs10922680	90101326	T	C
1	rs10801756	90101832	C	T
1	rs6684676	90102173	C	T
1	rs6428560	90102462	A	T
1	rs6428561	90102619	G	A
1	rs6428562	90102665	G	A
1	rs10801757	90103080	A	G
1	rs7552896	90103194	A	G
1	rs4658302	90103336	A	G
1	rs72712558	90104454	A	G
1	rs10801758	90104824	G	A
1	rs7513928	90104834	A	G
1	rs1317864	90105448	A	G
1	rs12058749	90105604	T	C
1	rs2390763	90105688	A	G
1	rs184195193	90105768	C	T
1	rs2002883	90105838	A	G
1	rs1934043	90106645	C	T
1	rs2185195	90106697	T	C
1	rs6657988	90106745	G	C
1	rs6698273	90106791	T	A
1	rs1953821	90107098	G	C
1	rs1934044	90107501	A	G
1	rs1934045	90107799	G	T
1	rs10922682	90108292	G	A
1	rs7519969	90108721	G	C
1	rs7519971	90108743	G	A
1	rs7523046	90109499	G	A
1	rs7546410	90109815	C	T
1	rs7515375	90109854	T	C
1	rs7546518	90109956	C	T
1	rs7523518	90110010	G	A
1	rs6663526	90110862	T	C
1	rs6428563	90111583	T	A
1	rs7529653	90111851	G	A
1	rs10754283	90112431	G	T
1	rs10737706	90112579	G	T
1	rs2390764	90112827	T	G
1	rs4520403	90112840	T	G
1	rs4658130	90113447	G	C
1	rs10754284	90113702	A	C
1	rs10801759	90113745	A	G
1	rs10801760	90113824	G	A
1	rs7528433	90114071	T	C
1	rs10801761	90115269	C	T
1	rs10754285	90116587	T	C
1	rs6663363	90116854	A	G
1	rs6674491	90116996	G	A
1	rs4658307	90117586	G	T
1	rs10493829	90117833	T	C
1	rs10922684	90117934	T	C
1	rs10922685	90118320	A	G
1	rs11580427	90118710	A	G
1	rs1934046	90119290	A	T
1	rs10737707	90119304	A	G
1	rs10737708	90119804	A	G
1	rs6661282	90119992	C	T
1	rs10801763	90120822	C	T
1	rs1320563	90121032	G	A
1	rs10801764	90121751	T	G
1	rs4658308	90122931	C	G
1	rs76805358	90125075	A	G
1	rs12410010	90125355	C	G
1	rs2390794	90125566	G	A
1	rs72712569	90125657	G	C
1	rs10801766	90125934	C	T
1	rs17494625	90126393	G	A
1	rs10737709	90126813	A	T
1	rs12406924	90127075	G	T
1	rs72712570	90127619	A	G
1	rs12407574	90128858	G	A
1	rs10922687	90129688	A	G
1	rs74468461	90130133	G	A
1	rs111827463	90130310	G	A
1	rs10801768	90130873	A	G
1	rs10922690	90132069	A	G
1	rs2153187	90132270	T	C
1	rs6693717	90132480	C	T
1	rs2185196	90132582	T	C
1	rs34830176	90133034	C	T
1	rs7513941	90133293	A	G
1	rs10754287	90134018	C	G
1	rs6675409	90134392	G	A
1	rs72712572	90134540	A	C
1	rs2185197	90134705	T	C
1	rs17441836	90135433	A	G
1	rs10922693	90137087	A	G
1	rs6656884	90137835	A	G
1	rs2185198	90137995	C	T
1	rs10922694	90138373	A	G
1	rs12751215	90138961	A	G
1	rs2185200	90139008	G	C
1	rs2390795	90139260	A	T
1	rs6667017	90140517	A	G
1	rs7525741	90142260	A	G
1	rs12092106	90142472	T	C
1	rs12091068	90142688	A	G
1	rs4658309	90143228	A	G
1	rs10754288	90143520	A	G
1	rs10922698	90144012	T	C
1	rs10801769	90144110	T	C
1	rs6668433	90144691	C	G
1	rs6683707	90144838	T	C
1	rs17130851	90145252	G	A
1	rs17130852	90145331	T	C
1	rs10922699	90145605	C	T
1	rs149405777	90146301	G	T
1	rs116504743	90149937	C	T
1	rs10922700	90153285	A	G
1	rs7544575	90157457	T	C
1	rs7552479	90157644	G	A
1	rs1343778	90158592	C	A
1	rs1343779	90158719	C	T
1	rs7517627	90161356	G	A
1	rs4593805	90164086	C	T
1	rs17130858	90167923	A	G
1	rs4658312	90172838	C	T
1	rs1890504	90173641	T	C
1	rs10801771	90173698	G	A
1	rs1320562	90174762	G	C
1	rs56222636	90176940	G	A
1	rs10922702	90177852	A	G
1	rs72712583	90179041	A	C
1	rs12032393	90179532	A	G
1	rs7543216	90182591	A	G
1	rs2146340	90185106	C	G
1	rs3261	90186466	C	T
1	rs17130863	90187184	G	A
1	rs4271195	90189439	G	A
1	rs4271196	90189489	G	A
1	rs1011702	90189774	C	T
1	rs1535515	90189938	C	T
1	rs10493831	90191203	T	G
1	rs10922705	90191440	C	T
1	rs12042197	90192034	G	A
1	rs4658135	90193752	C	T
1	rs4658136	90193759	C	A
1	rs10737710	90194468	G	A
1	rs10801772	90194899	T	C
1	rs10801773	90195186	G	A
1	rs10922708	90195549	A	G
1	rs2208839	90195647	G	T
1	rs2224652	90196552	C	T
1	rs1407561	90196832	T	A
1	rs7548762	90198609	C	T
1	rs10922709	90199145	A	G
1	rs541122	90199458	T	C
1	rs7521555	90200200	T	C
1	rs1535514	90201239	T	A
1	rs115298769	90201419	A	T
1	rs1535513	90202639	C	T
1	rs72712597	90202671	G	A
1	rs72712599	90204780	G	C
1	rs2065154	90206550	C	G
1	rs17130872	90210777	C	G
1	rs12727736	90210821	G	A
1	rs75374296	90211678	C	T
1	rs7528395	90211713	C	T
1	rs576577	90218577	C	G
1	rs10754289	90218613	G	A
1	rs494961	90221011	G	A
1	rs2146338	90221128	C	T
1	rs580251	90221441	C	T
1	rs12123492	90222025	G	A
1	rs10493830	90222596	G	A
1	rs78915989	90222653	G	C
1	rs6694039	90223073	C	T
1	rs4529694	90223255	G	C
1	rs519989	90223400	C	A
1	rs520045	90226801	G	A
1	rs4658317	90226865	G	A
1	rs473412	90227649	G	A
1	rs10922710	90227682	T	C
1	rs576879	90228377	C	A
1	rs2065152	90228519	C	T
1	rs553039	90228667	G	A
1	rs2065153	90228672	G	A
1	rs527317	90229187	G	C
1	rs946390	90229297	A	G
1	rs474696	90229313	C	T
1	rs496954	90229395	T	A
1	rs496971	90229403	G	T
1	rs946388	90229474	C	T
1	rs524383	90229526	T	C
1	rs504053	90230119	C	A
1	rs534260	90231121	A	T
1	rs7540079	90231341	C	G
1	rs2065155	90231709	C	T
1	rs2065156	90231738	A	G
1	rs4658318	90232180	C	T
1	rs7512068	90232447	A	C
1	rs483517	90233068	T	G
1	rs12121735	90233226	T	G
1	rs508373	90233439	A	G
1	rs509210	90234055	C	A
1	rs1407560	90234257	C	T
1	rs10922711	90235185	C	T
1	rs12064668	90235649	G	T
1	rs10922712	90235901	C	T
1	rs4658319	90236797	G	A
1	rs10922713	90237076	C	G
1	rs471826	90237262	G	A
1	rs10922715	90237602	C	A
1	rs475636	90237804	C	T
1	rs12026201	90238018	T	G
1	rs78217738	90238031	T	C
1	rs10801774	90238155	G	A
1	rs547460	90238738	A	G
1	rs79784462	90238812	G	A
1	rs12069287	90238967	G	A
1	rs2390796	90240317	C	G
1	rs4486432	90240982	C	A
1	rs10754290	90241470	C	T
1	rs513743	90242428	T	A
1	rs3114669	90242988	G	T
1	rs545925	90243692	G	A
1	rs10737711	90243771	T	C
1	rs3114670	90244009	G	A
1	rs6679502	90244083	T	C
1	rs147777763	90244386	C	T
1	rs6690748	90244656	G	A
1	rs3120939	90245167	G	A
1	rs4658137	90245736	G	A
1	rs535456	90246069	G	A
1	rs7525893	90246906	T	C
1	rs10754291	90247139	G	A
1	rs10922717	90248248	G	C
1	rs4658138	90248302	C	A
1	rs4658139	90249663	C	T
1	rs4658321	90249829	A	G
1	rs4658322	90251584	C	T
1	rs4658323	90251626	A	G
1	rs7549625	90251996	G	A
1	rs79807440	90252050	T	G
1	rs2224651	90252187	C	T
1	rs12135351	90254276	G	A
1	rs10922719	90254411	C	G
1	rs12037938	90254973	T	C
1	rs10922720	90255433	T	C
1	rs7535521	90256113	A	G
1	rs12129364	90256485	A	C
1	rs7538578	90257041	A	G
1	rs4658140	90257330	A	T
1	rs12035631	90258002	T	C
1	rs10922721	90258177	A	G
1	rs10922722	90258453	G	A
1	rs10754292	90258821	A	T
1	rs1590296	90259087	T	C
1	rs1590297	90259286	C	T
1	rs11806231	90259555	A	G
1	rs4658324	90260133	C	A
1	rs4658325	90260235	T	C
1	rs1983782	90260278	G	C
1	rs736183	90260788	C	T
1	rs10801777	90264465	A	G
1	rs10801778	90264689	G	T
1	rs12141193	90264893	G	A
1	rs12024004	90265039	C	T
1	rs10922725	90265153	A	T
1	rs10922726	90265279	G	T
1	rs6697019	90265407	A	G
1	rs6684610	90265414	C	T
1	rs1009964	90265971	T	G
1	rs6688061	90266436	C	T
1	rs6663212	90266614	G	A
1	rs139105276	90266633	T	A
1	rs6663300	90266701	G	A
1	rs6688572	90266911	C	T
1	rs6700995	90266925	A	T
1	rs6663717	90267116	G	A
1	rs10922727	90267513	T	C
1	rs10922728	90267692	C	T
1	rs10518432	90267979	A	C
1	rs941979	90268189	C	T
1	rs12021911	90268292	C	A
1	rs79915634	90268469	T	C
1	rs1078096	90268985	C	A
1	rs1078095	90268992	C	T
1	rs1078094	90269272	T	G
1	rs6695797	90269347	C	T
1	rs733467	90270146	A	G
1	rs733468	90270404	T	C
1	rs4633272	90270732	T	C
1	rs941980	90270846	T	C
1	rs11588295	90271586	T	C
1	rs6670063	90272335	A	G
1	rs6659997	90272372	C	T
1	rs10801779	90272632	T	C
1	rs6660560	90272939	C	G
1	rs6673007	90272970	A	G
1	rs6660853	90273238	C	A
1	rs941981	90273406	T	C
1	rs12146012	90274495	G	T
1	rs12139128	90276360	T	A
1	rs12140155	90277228	T	C
1	rs10801780	90278455	C	T
1	rs1215649	90278842	T	C
1	rs6678386	90279126	T	C
1	rs6666164	90279627	C	A
1	rs1744663	90280296	C	T
1	rs61773269	90280307	G	A
1	rs1782127	90280342	C	G
1	rs74453773	90280353	C	T
1	rs1744664	90281115	C	T
1	rs1744665	90281199	A	G
1	rs2475846	90281599	T	C
1	rs1407559	90282195	T	C
1	rs12724610	90283321	T	C
1	rs7545243	90283515	A	G
1	rs1215650	90283684	G	A
1	rs12565034	90285190	C	T
1	rs61773270	90285474	G	T
1	rs3893145	90287642	A	C
1	rs12723675	90288905	A	G
1	rs4587551	90289861	G	A
1	rs7542325	90291497	C	G
1	rs1782126	90291983	A	G
1	rs4658329	90292165	C	T
1	rs9970279	90292954	A	C
1	rs72714293	90294222	T	G
1	rs12122870	90294827	A	G
1	rs1343710	90295581	A	G
1	rs4658331	90296784	T	C
1	rs2186184	90298305	C	T
1	rs76939188	90299062	C	T
1	rs57408748	90302027	A	G
1	rs10801781	90303684	C	T
1	rs4658334	90303873	A	G
1	rs4658335	90304024	G	A
1	rs4658337	90304187	C	T
1	rs35704457	90306131	G	A
1	rs12028972	90306216	T	C
1	rs12040495	90307899	C	T
1	rs10922733	90308101	A	C
1	rs7542239	90312742	A	G
1	rs4658142	90314147	C	T
1	rs9786929	90315408	G	C
1	rs10922736	90321893	T	A
1	rs72716323	90323767	G	A
1	rs7544204	90325475	G	T
1	rs7534067	90325564	A	G
1	rs77614811	90326169	T	G
1	rs4281312	90326593	T	A
1	rs12074741	90326687	A	G
1	rs4658340	90327555	G	T
1	rs77489515	90328122	G	A
1	rs72716327	90333050	T	A
1	rs78285810	90333132	G	A
1	rs74781250	90334718	G	A
1	rs1938036	90361543	C	T
1	rs77463039	90361962	C	T
1	rs2802028	90362614	A	C
1	rs17498595	90362639	G	A
1	rs1344190	90363941	A	G
1	rs3738795	90366514	G	A
1	rs77782200	90367464	T	A
1	rs2801997	90368284	A	G
1	rs1892431	90370808	A	G
1	rs17445904	90371234	T	C
1	rs1344058	90371667	G	A
1	rs1344059	90371776	A	G
1	rs72716345	90371782	T	A
1	rs2816850	90371913	G	T
1	rs2816849	90373067	G	A
1	rs17446011	90373449	T	C
1	rs17446039	90373625	C	A
1	rs2816847	90373674	G	A
1	rs72716346	90374083	G	A
1	rs2802024	90375852	A	G
1	rs79135558	90376985	G	A
1	rs2802025	90378091	G	A
1	rs140206413	90379968	A	G
1	rs2816845	90380112	C	T
1	rs61295363	90382950	T	A
1	rs2802027	90383951	A	G
1	rs2816843	90384101	A	G
1	rs17505638	90388187	C	T
1	rs12142526	90405190	A	T
1	rs59238558	90413659	G	T
1	rs2464456	90413696	A	T
1	rs2244521	90414472	G	A
1	rs12562565	90418972	G	A
1	rs78897937	90421987	G	T
1	rs2816893	90423039	T	C
1	rs6667321	90426346	C	T
1	rs2490119	90429074	T	C
1	rs2802005	90429546	C	G
1	rs111943149	90430586	C	T
1	rs112174099	90433229	C	T
1	rs139336055	90433290	C	G
1	rs2464448	90433725	G	A
1	rs2250453	90434076	A	G
1	rs41414150	90434785	G	A
1	rs2490117	90435141	T	A
1	rs2802009	90436100	A	C
1	rs2802010	90436138	T	C
1	rs72716367	90437411	C	T
1	rs2703987	90438223	A	C
1	rs144632441	90438548	A	G
1	rs142902273	90439083	T	C
1	rs2802011	90439304	G	A
1	rs2802013	90441151	T	C
1	rs7530999	90443713	T	A
1	rs7538924	90443844	G	A
1	rs112984464	90446442	C	T
1	rs2816872	90446469	C	A
1	rs148094521	90446856	C	A
1	rs2255759	90446984	G	A
1	rs2703986	90447918	G	T
1	rs2490114	90448455	A	G
1	rs12136969	90449175	C	T
1	rs2186187	90449437	T	C
1	rs2893129	90449545	G	A
1	rs2264755	90449649	G	T
1	rs2265933	90449762	T	C
1	rs7531386	90450289	A	G
1	rs2704003	90450976	A	T
1	rs2704004	90451209	A	G
1	rs2802019	90452119	A	G
1	rs2802020	90453173	A	C
1	rs149655436	90453268	T	A
1	rs6428569	90454451	A	G
1	rs2802021	90454723	C	T
1	rs113935373	90454860	A	G
1	rs140399374	90455268	G	T
1	rs2816866	90455415	T	C
1	rs2490113	90456097	C	G
1	rs61771688	90456278	T	C
1	rs76013915	90456325	A	G
1	rs72716375	90459747	G	A
1	rs183054912	90460129	T	A
1	rs2802022	90461348	G	T
1	rs6690747	90462890	C	T
1	rs149935995	90466350	C	G
1	rs146560524	90468261	G	A
1	rs11808927	90470915	T	A
1	rs7531015	90473851	T	G
1	rs2801993	90474049	G	A
1	rs12140948	90475877	G	A
1	rs77529185	90475895	A	T
1	rs114683181	90478426	G	T
1	rs115522530	90479783	T	C
1	rs2154326	90480772	C	T
1	rs2154325	90480793	C	T
1	rs2816886	90482121	T	C
1	rs2816885	90483266	G	T
1	rs2772333	90485000	G	T
1	rs2816884	90485039	G	T
1	rs2816883	90485374	G	T
1	rs2816882	90486173	G	T
1	rs2816881	90486412	T	G
1	rs2703990	90488463	C	T
1	rs2772321	90489643	G	C
1	rs2703991	90489786	G	A
1	rs1329649	90489966	A	T
1	rs138564078	90490959	G	A
1	rs10922743	90492517	A	G
1	rs10922744	90493026	G	A
1	rs12026929	90494475	A	G
1	rs2703989	90495703	C	T
1	rs2026091	90496978	C	T
1	rs954145	90498540	G	T
1	rs146357131	90499258	G	A
1	rs111947459	90499436	A	G
1	rs1831298	90499819	C	G
1	rs144355874	90499959	C	T
1	rs74098664	90500042	T	C
1	rs7529634	90501357	G	A
1	rs7555072	90501379	C	T
1	rs2816855	90501669	A	G
1	rs7516356	90503376	C	T
1	rs2703995	90504083	A	G
1	rs12122741	90506174	A	G
1	rs6657085	90507856	C	G
1	rs944085	90508289	T	C
1	rs2390831	90508588	G	A
1	rs79757435	90509261	G	A
1	rs58470082	90516567	C	A
1	rs61386376	90516895	C	T
1	rs58282039	90517662	G	A
1	rs57458812	90517702	G	T
1	rs72967594	90518181	T	C
1	rs12141768	90518702	C	G
1	rs12141773	90518763	C	T
1	rs17130957	90519168	A	G
1	rs72967598	90519427	C	T
1	rs6703570	90519658	G	A
1	rs12079836	90520618	A	G
1	rs12084644	90520836	G	A
1	rs10922748	90529840	C	T
1	rs2772331	90530419	C	A
1	rs944084	90531238	A	G
1	rs12144772	90532021	C	T
1	rs12137083	90532114	G	A
1	rs12134621	90532229	T	G
1	rs10801783	90532256	A	C
1	rs12137153	90532319	G	C
1	rs7519333	90532567	G	A
1	rs7542860	90532766	C	T
1	rs12082717	90533167	A	T
1	rs10493833	90533645	T	A
1	rs57179123	90533650	A	G
1	rs10922749	90533785	G	A
1	rs59415180	90533818	C	T
1	rs2390864	90534048	A	G
1	rs61285287	90534060	C	T
1	rs1360186	90534127	G	A
1	rs12137675	90535165	T	C
1	rs12136867	90535197	A	G
1	rs6663620	90535344	T	G
1	rs143840619	90535832	G	A
1	rs7512632	90536134	G	C
1	rs4658145	90536407	C	T
1	rs61771732	90536477	A	G
1	rs61771733	90536578	G	C
1	rs2703993	90536797	A	G
1	rs12095863	90536845	C	T
1	rs2464454	90537432	G	A
1	rs80352850	90537444	A	C
1	rs2492583	90537581	T	C
1	rs2813743	90537678	G	A
1	rs2813744	90538025	C	A
1	rs113282716	90538202	T	C
1	rs150194176	90538292	C	A
1	rs138298892	90538312	G	A
1	rs12138767	90538821	G	A
1	rs2813746	90539764	C	A
1	rs2813747	90539813	T	G
1	rs17508121	90540260	G	A
1	rs2704000	90540264	T	C
1	rs17130964	90540501	C	T
1	rs116306499	90540505	C	T
1	rs2703999	90540565	A	G
1	rs2703998	90540594	A	T
1	rs76349177	90541724	T	C
1	rs147349626	90542134	T	C
1	rs113451323	90542209	A	T
1	rs2893139	90542281	A	G
1	rs61771735	90542930	G	A
1	rs1576372	90543985	C	T
1	rs1576371	90544323	A	G
1	rs2813750	90544324	T	C
1	rs10922750	90545379	C	T
1	rs75692529	90545594	T	A
1	rs10922751	90546186	T	C
1	rs2480473	90546213	A	T
1	rs74228342	90546349	C	A
1	rs2390866	90546731	A	G
1	rs72716399	90546928	G	A
1	rs79141553	90547358	C	T
1	rs4658350	90547817	C	G
1	rs61771736	90548195	T	C
1	rs12143841	90549155	G	A
1	rs1536897	90551764	C	G
1	rs1329643	90553491	T	C
1	rs10801784	90553578	C	T
1	rs12126957	90553637	C	T
1	rs12127077	90554040	C	T
1	rs17130968	90555907	T	A
1	rs17130969	90556150	G	T
1	rs1329642	90556980	T	G
1	rs2772334	90557982	A	G
1	rs2772335	90558130	A	G
1	rs1329640	90558392	T	C
1	rs1329639	90558484	G	T
1	rs6676245	90559261	C	G
1	rs2772337	90559504	C	T
1	rs2813752	90559683	T	C
1	rs2772338	90559712	C	A
1	rs17130973	90559742	C	T
1	rs7533590	90560093	C	G
1	rs78620616	90560810	T	C
1	rs1360185	90561581	C	T
1	rs1360184	90561717	A	T
1	rs12129851	90561739	C	T
1	rs6686224	90561845	C	T
1	rs75662410	90561865	C	T
1	rs575854313	90562165	A	G
1	rs144840006	90562248	C	A
1	rs11577754	90562488	A	T
1	rs112457844	90564383	C	A
1	rs2813755	90565146	C	T
1	rs12122038	90565326	A	G
1	rs1411116	90566169	C	T
1	rs12075192	90566429	C	T
1	rs17462357	90566679	A	C
1	rs2813756	90567265	T	A
1	rs12122986	90568148	G	A
1	rs12402342	90568350	A	G
1	rs2813758	90568364	C	G
1	rs17508841	90568410	C	A
1	rs2813759	90568582	C	G
1	rs2813760	90569361	A	G
1	rs1999160	90570391	G	C
1	rs10922762	90571911	A	T
1	rs6681320	90573274	G	A
1	rs10493836	90574778	A	G
1	rs10922763	90574943	T	C
1	rs1329644	90575147	T	C
1	rs55804804	90575447	C	G
1	rs72718309	90575849	A	G
1	rs61773062	90575898	A	G
1	rs10493835	90577660	C	T
1	rs4564124	90578188	C	T
1	rs10922765	90579427	C	T
1	rs10922766	90579999	G	A
1	rs6666720	90580982	C	T
1	rs12128620	90581678	A	T
1	rs7538594	90581813	T	G
1	rs61773064	90582180	T	C
1	rs61688256	90582188	T	G
1	rs7539079	90582488	A	G
1	rs12409406	90582562	C	T
1	rs12130539	90582761	T	C
1	rs12044528	90583093	C	T
1	rs4262526	90584905	T	C
1	rs115175956	90585080	T	A
1	rs4658352	90585109	C	T
1	rs56179114	90586116	A	G
1	rs10922768	90586726	A	T
1	rs7535672	90587241	A	G
1	rs10922769	90588306	C	T
1	rs79825093	90588972	A	C
1	rs17130987	90589358	C	A
1	rs6679194	90589720	C	T
1	rs9970188	90591673	T	G
1	rs4275436	90592579	A	C
1	rs17509272	90592846	C	G
1	rs7545607	90593570	C	G
1	rs12408863	90593931	G	T
1	rs7546032	90594045	C	T
1	rs4456078	90594990	C	T
1	rs10801786	90595332	G	T
1	rs10801787	90595504	A	G
1	rs10922770	90596108	C	G
1	rs17509369	90596810	T	G
1	rs7552852	90597198	T	C
1	rs12038587	90598021	A	G
1	rs61773069	90598278	G	C
1	rs12757851	90598360	C	G
1	rs10801788	90598404	T	C
1	rs10754296	90598712	A	G
1	rs10922771	90598884	G	A
1	rs4489537	90599264	T	A
1	rs6658859	90599320	T	C
1	rs7515008	90600240	A	G
1	rs11165910	92446001	C	T
1	rs11165911	92446112	T	C
1	rs2303967	92446398	T	A
1	rs10875104	92447004	A	G
1	rs17576636	92447668	C	T
1	rs3767855	92448017	G	A
1	rs79303785	92448127	A	G
1	rs35322567	92448891	A	T
1	rs61779156	92449284	C	T
1	rs12118474	92450091	T	C
1	rs12116850	92450266	C	T
1	rs61779157	92451018	C	T
1	rs12569167	92452209	T	A
1	rs12144632	92452437	A	G
1	rs10735794	92453336	A	G
1	rs4658122	92454322	C	T
1	rs1969967	92454850	T	C
1	rs72954729	92454920	T	C
1	rs75582560	92455032	C	T
1	rs10875115	92457303	A	T
1	rs138378057	92457497	C	T
1	rs10747493	92457843	C	T
1	rs139315633	92458123	C	T
1	rs74101067	92459613	G	A
1	rs78372905	92460505	T	C
1	rs17131590	92460704	C	T
1	rs12758999	92460957	A	G
1	rs6689236	92461626	T	G
1	rs10493862	92461653	G	A
1	rs79244335	92461859	G	A
1	rs72718422	92462291	T	C
1	rs1410583	92462296	A	G
1	rs57942424	92462302	C	T
1	rs1328592	92463002	G	A
1	rs12024343	92463675	C	T
1	rs76557954	92463735	G	A
1	rs137922041	92463841	C	T
1	rs12402318	92463990	C	T
1	rs6699466	92464661	T	A
1	rs3767854	92464663	G	A
1	rs74101069	92465228	A	G
1	rs6700124	92465842	A	G
1	rs4658286	92466756	T	A
1	rs6703718	92466965	A	C
1	rs4658123	92467211	C	T
1	rs2303968	92467439	T	C
1	rs74101071	92467730	A	G
1	rs72954738	92467741	A	C
1	rs74101072	92467852	G	A
1	rs6692748	92467923	G	T
1	rs3862906	92468427	T	G
1	rs6696133	92468972	G	T
1	rs111718940	92469496	T	C
1	rs6660486	92469780	C	T
1	rs6665403	92469881	A	G
1	rs3767853	92470397	A	C
1	rs55918432	92471820	T	A
1	rs56041066	92472070	C	A
1	rs55635518	92472073	G	T
1	rs61538708	92472197	G	A
1	rs11165945	92472310	C	T
1	rs12758073	92472323	C	T
1	rs10875126	92472502	A	T
1	rs11165947	92472723	T	C
1	rs75660141	92472757	T	C
1	rs75071996	92472771	G	A
1	rs79793366	92473400	C	T
1	rs77486335	92473415	T	C
1	rs6604073	92473909	T	C
1	rs6604074	92474311	C	G
1	rs7518878	92474403	A	T
1	rs80349585	92474821	A	G
1	rs74101076	92475622	G	T
1	rs77120968	92476096	T	C
1	rs74635163	92476221	T	C
1	rs12754722	92476949	T	C
1	rs7521569	92477096	C	T
1	rs34861778	92477144	C	T
1	rs56291539	92477645	A	C
1	rs2183036	92477964	T	A
1	rs7529210	92478130	A	C
1	rs7518188	92478388	G	A
1	rs6677886	92478591	A	G
1	rs6681152	92478832	T	C
1	rs72954744	92478862	T	G
1	rs58972325	92478973	G	T
1	rs76647137	92479303	G	A
1	rs12035198	92480009	C	T
1	rs74942280	92480270	C	G
1	rs6669584	92480663	T	C
1	rs6700791	92480725	G	A
1	rs6666692	92480750	A	G
1	rs74568214	92481020	T	C
1	rs74101079	92482082	C	T
1	rs74101080	92482192	T	G
1	rs74101081	92482853	A	G
1	rs78877646	92482903	T	C
1	rs113075361	92483097	T	C
1	rs10783084	92483815	A	G
1	rs7520387	92484196	G	A
1	rs35688595	92484217	A	T
1	rs6665680	92484401	G	A
1	rs77332821	92484508	G	A
1	rs72718431	92484986	A	G
1	rs74101084	92484990	C	G
1	rs114064035	92485425	G	C
1	rs74101086	92485907	C	A
1	rs6693563	92488274	A	G
1	rs6689093	92488508	C	G
1	rs1927999	92488523	A	G
1	rs72954754	92488747	G	A
1	rs4658125	92488960	T	C
1	rs76331034	92488962	G	T
1	rs4658126	92489363	T	C
1	rs75512330	92489400	G	A
1	rs12137029	92489424	A	T
1	rs12567302	92489425	T	A
1	rs57705055	92489989	G	A
1	rs74101089	92490466	T	G
1	rs114698861	92490719	A	G
1	rs113729070	92491065	C	T
1	rs150411091	92491149	C	G
1	rs148174613	92492199	A	G
1	rs7529054	92492236	G	C
1	rs142000942	92492283	A	T
1	rs77457826	92492396	C	A
1	rs7548334	92493219	T	G
1	rs7541252	92493312	C	T
1	rs7545710	92493386	A	C
1	rs144991213	92493470	G	C
1	rs116286618	92493634	C	T
1	rs113439209	92494094	A	T
1	rs34042557	92494310	A	C
1	rs58281825	92494506	T	A
1	rs6696267	92494562	A	C
1	rs3862907	92496655	T	C
1	rs11165984	92497768	G	C
1	rs76110971	92498608	G	A
1	rs115664870	92499190	C	T
1	rs146746193	92499665	C	T
1	rs74101097	92499987	G	T
1	rs72954760	92501070	C	A
1	rs72954761	92501433	G	A
1	rs1571421	92502019	T	C
1	rs1014415	92502060	A	G
1	rs7355067	92503131	A	G
1	rs17131593	92503338	T	C
1	rs77017674	92503848	G	T
1	rs17131594	92503851	C	T
1	rs6690705	92504560	C	T
1	rs6698547	92505207	A	T
1	rs143792309	92505309	C	T
1	rs6697441	92506432	C	T
1	rs6656733	92506534	T	C
1	rs77406616	92506792	G	T
1	rs7515737	92507737	T	C
1	rs1928000	92508130	T	A
1	rs6692045	92508167	G	A
1	rs6663816	92508673	T	G
1	rs1023041	92509403	A	T
1	rs1023040	92509413	G	T
1	rs1963186	92509540	A	G
1	rs1023039	92509766	A	G
1	rs1023038	92509854	C	T
1	rs10875152	92510127	G	C
1	rs10875153	92510142	C	T
1	rs12045116	92510498	C	G
1	rs116520671	92511462	T	C
1	rs7556607	92511648	T	C
1	rs11807276	92512218	G	A
1	rs1961162	92512221	G	A
1	rs1073001	92512379	A	G
1	rs6700190	92512731	C	T
1	rs72954778	92514067	T	A
1	rs34712277	92514943	C	T
1	rs74102807	92519348	T	G
1	rs74102809	92519422	A	G
1	rs111575732	92520057	A	C
1	rs79466352	92520182	G	A
1	rs58066200	92520688	G	C
1	rs74102810	92521239	C	T
1	rs2391111	92521977	C	G
1	rs2391112	92522197	C	A
1	rs11166034	92522498	A	T
1	rs76811413	92523295	C	T
1	rs75262364	92523455	G	A
1	rs6664544	92524193	G	A
1	rs58634623	92524413	T	G
1	rs2147382	92525074	A	G
1	rs6668529	92525678	G	A
1	rs74883103	92526422	G	A
1	rs11166042	92526777	C	T
1	rs74102814	92527337	G	A
1	rs7529830	92527882	G	C
1	rs6696071	92529244	A	G
1	rs56345806	92529856	T	C
1	rs112084921	92530066	A	G
1	rs9659484	92530670	G	A
1	rs74102815	92530674	C	G
1	rs76174630	92531452	T	C
1	rs17131596	92531983	A	G
1	rs144325444	92535494	T	C
1	rs12065617	92539214	G	T
1	rs71650481	92542445	C	T
1	rs17131598	92544692	A	G
1	rs12739985	92546425	C	T
1	rs17131599	92546574	T	C
1	rs9661440	92548103	G	T
1	rs12071093	92548348	G	A
1	rs12077180	92548566	A	G
1	rs72956803	92548982	A	G
1	rs11166127	92550586	G	A
1	rs6699855	92550785	G	A
1	rs35413685	92551573	T	C
1	rs1077783	92552713	A	G
1	rs78786006	92553998	T	A
1	rs11166136	92556462	T	C
1	rs4658289	92557899	T	G
1	rs563606	92558583	G	A
1	rs529135	92558623	T	C
1	rs507452	92559886	G	C
1	rs553173	92561173	C	T
1	rs541168	92561248	G	A
1	rs11166141	92561392	A	G
1	rs4658127	92563031	A	G
1	rs6684317	92563120	C	G
1	rs6677184	92563182	G	A
1	rs569178	92563189	T	A
1	rs11166144	92563373	G	A
1	rs523692	92563797	T	C
1	rs534547	92564617	G	T
1	rs2128645	92564644	C	T
1	rs7541482	92566853	G	C
1	rs537754	92567410	C	T
1	rs527412	92568263	A	G
1	rs495446	92569420	A	C
1	rs551909	92569627	A	T
1	rs493595	92569634	G	A
1	rs35241254	92569900	C	T
1	rs981583	92571295	T	A
1	rs1748178	92571955	C	T
1	rs7549516	92572052	C	T
1	rs4658290	92572296	C	G
1	rs547699	92572877	G	A
1	rs11166163	92573670	G	A
1	rs553861	92574640	G	A
1	rs4658291	92574722	G	C
1	rs488288	92574731	A	T
1	rs4623754	92575278	A	G
1	rs481677	92575457	T	C
1	rs488849	92577105	C	T
1	rs533418	92577293	C	T
1	rs530815	92577533	G	A
1	rs4658129	92577848	C	G
1	rs525834	92578066	G	A
1	rs1226188	92579199	T	G
1	rs1226187	92579206	A	G
1	rs11166184	92579500	C	T
1	rs10875204	92579675	G	A
1	rs17131767	92580826	G	A
1	rs1601023	92581744	G	T
1	rs4437922	92581818	T	C
1	rs552468	92584151	G	A
1	rs7533077	92584519	A	G
1	rs35265609	92584595	G	A
1	rs517404	92585717	A	G
1	rs2093879	92585831	C	G
1	rs501872	92586128	T	C
1	rs7545076	92587183	T	G
1	rs7542358	92587233	A	G
1	rs7542373	92587270	A	G
1	rs2391114	92587687	G	A
1	rs12145338	92588094	G	C
1	rs6604080	92588993	T	A
1	rs569962	92589283	A	G
1	rs3851273	92589511	G	A
1	rs10875209	92590826	A	G
1	rs3851272	92591916	G	A
1	rs3851271	92592222	T	C
1	rs490800	92592905	C	A
1	rs10875213	92593728	C	T
1	rs2763040	92593729	G	A
1	rs183867031	92594688	T	C
1	rs35959152	92595985	A	G
1	rs7550370	92597093	C	T
1	rs10875214	92597344	G	C
1	rs10783109	92597558	G	C
1	rs506375	92598258	A	C
1	rs115310287	92598521	A	G
1	rs1157468	92598554	T	C
1	rs1157469	92598705	T	C
1	rs1157470	92598807	T	A
1	rs17518433	92599172	T	A
1	rs182496821	92599297	G	A
1	rs562119	92599754	A	G
1	rs564971	92600090	A	G
1	rs1982720	92600183	C	G
1	rs566702	92600265	A	G
1	rs1234874	92600509	C	T
1	rs579668	92601375	C	G
1	rs12119246	92602477	A	G
1	rs548100	92603380	A	G
1	rs573044	92603810	T	G
1	rs575805	92604114	T	C
1	rs2839877	92604320	G	T
1	rs1226179	92605706	T	C
1	rs2893200	92608029	G	A
1	rs75108428	92608195	C	T
1	rs511546	92608261	A	G
1	rs564077	92608735	G	C
1	rs563113	92608852	G	T
1	rs544556	92609593	C	T
1	rs7549158	92610211	A	T
1	rs138922176	92610613	C	A
1	rs9661633	92610677	C	T
1	rs10783112	92611527	G	A
1	rs492164	92612007	G	A
1	rs150451351	92613457	C	T
1	rs532031	92618098	A	T
1	rs519623	92618323	G	C
1	rs487443	92619565	A	G
1	rs519343	92620991	T	C
1	rs1601021	92621413	A	G
1	rs1601020	92621428	G	T
1	rs510857	92622150	T	A
1	rs2391116	92622569	A	G
1	rs2209337	92623079	C	G
1	rs78539283	92624696	T	C
1	rs10875237	92625094	T	C
1	rs142697528	92626047	G	C
1	rs2181897	92628011	A	G
1	rs4261159	92629326	C	T
1	rs7529835	92630311	C	T
1	rs533124	92631362	G	A
1	rs10747503	92633058	T	C
1	rs1226177	92633765	G	A
1	rs114198185	92635011	T	C
1	rs1226183	92637326	G	A
1	rs506377	92638608	A	G
1	rs504706	92638747	C	G
1	rs504613	92638772	A	G
1	rs504606	92638779	A	G
1	rs481384	92638996	C	T
1	rs538054	92639059	G	A
1	rs544557	92639831	C	T
1	rs1466514	92639936	C	T
1	rs556980	92640497	G	A
1	rs10158958	92640987	A	G
1	rs6604082	92641607	C	A
1	rs524989	92641675	T	A
1	rs548141	92644299	G	C
1	rs12040689	92644370	G	A
1	rs475034	92644834	A	G
1	rs515280	92645554	G	C
1	rs1483022	92646021	G	A
1	rs560389	92647223	A	G
1	rs17578364	92647636	T	G
1	rs566576	92647861	G	A
1	rs144276229	92648712	A	G
1	rs570368	92649292	A	T
1	rs539288	92650349	C	T
1	rs112517106	92652691	C	T
1	rs3118137	92653461	A	G
1	rs71510742	92655105	G	A
1	rs78538266	92655377	G	T
1	rs147768768	92656510	A	G
1	rs476490	92656864	A	G
1	rs1226176	92658454	T	A
1	rs112423046	92659277	T	A
1	rs7537221	92660576	T	C
1	rs72958703	92661267	A	G
1	rs80105455	92661882	C	T
1	rs3131815	92664966	C	T
1	rs12753920	92665899	A	G
1	rs12724638	92666275	T	C
1	rs4658294	92666521	G	A
1	rs7511656	92666980	T	A
1	rs1872007	92667069	T	A
1	rs7511669	92667655	A	G
1	rs35015161	92667661	C	T
1	rs3131816	92668474	T	A
1	rs1384614	92670126	A	G
1	rs12758175	92670857	G	A
1	rs72958708	92671742	G	A
1	rs67605215	92672091	T	C
1	rs4414091	92672738	C	T
1	rs4658296	92673015	T	C
1	rs12403751	92673203	C	T
1	rs2128648	92674474	C	T
1	rs1384613	92675361	T	C
1	rs3131817	92675386	G	A
1	rs1384612	92675563	C	T
1	rs17519385	92676309	A	T
1	rs2069051	92676573	G	C
1	rs7522081	92677438	C	T
1	rs3122323	92677976	C	T
1	rs17578686	92678105	G	A
1	rs7522789	92678113	C	G
1	rs12734478	92678875	G	T
1	rs72718500	92679771	A	G
1	rs12759512	92680246	C	T
1	rs3131820	92680371	A	G
1	rs35924548	92680455	G	A
1	rs58481190	92680985	A	G
1	rs12729867	92681020	A	G
1	rs72958721	92681216	G	A
1	rs35513239	92682286	C	T
1	rs7547429	92688438	T	C
1	rs3131824	92689936	G	A
1	rs6604084	92691775	C	T
1	rs12406749	92695398	G	C
1	rs71650485	92696094	A	G
1	rs6604085	92696189	C	T
1	rs12082763	92702959	T	C
1	rs3103171	92703531	G	A
1	rs3103172	92703609	C	T
1	rs3122319	92703907	G	T
1	rs3103173	92705224	A	G
1	rs3122320	92705638	C	T
1	rs4617457	92707111	G	A
1	rs11588153	92708323	A	G
1	rs1825813	92708973	A	G
1	rs3131827	92711067	A	T
1	rs6694248	92711407	C	T
1	rs2046620	92711972	C	G
1	rs35526187	93198167	T	C
1	rs2107521	93199414	C	T
1	rs7526582	93200128	A	C
1	rs2145825	93200402	T	A
1	rs2180977	93200754	C	A
1	rs4847301	93200924	A	G
1	rs2065915	93201482	C	T
1	rs11805698	93203252	C	T
1	rs3790446	93204134	C	G
1	rs976208	93204975	C	T
1	rs976209	93205134	A	G
1	rs35241270	93205514	C	T
1	rs10735784	93207037	C	G
1	rs4264007	93207647	G	A
1	rs10782941	93209840	C	T
1	rs10782942	93210581	A	G
1	rs12746893	93210876	T	C
1	rs4525050	93211728	A	T
1	rs4638137	93211772	A	G
1	rs11164803	93211920	C	A
1	rs1182639	93212052	G	A
1	rs2893224	93212468	T	C
1	rs6674324	93213027	G	T
1	rs980938	93213262	C	T
1	rs980940	93213397	C	T
1	rs2158446	93213680	T	G
1	rs4847304	93214283	C	T
1	rs2025101	93214572	G	A
1	rs6660296	93215186	C	T
1	rs6675753	93215596	T	C
1	rs6604014	93215718	T	C
1	rs141805567	93216240	T	G
1	rs1182640	93216523	C	T
1	rs4847306	93216972	C	G
1	rs35699160	93217952	G	A
1	rs1337107	93218776	A	G
1	rs1337108	93219131	T	C
1	rs6604015	93219907	C	T
1	rs2391194	93220532	G	A
1	rs2298911	93220782	A	G
1	rs2298912	93220844	T	C
1	rs4847309	93222418	T	C
1	rs6666831	93222797	C	A
1	rs4847310	93223819	G	A
1	rs4847311	93223854	G	A
1	rs6604018	93224190	G	A
1	rs10874738	93224219	T	A
1	rs6676454	93225271	C	G
1	rs6604020	93226115	T	C
1	rs6604022	93227184	C	T
1	rs6696636	93228066	A	C
1	rs3790445	93229704	C	T
1	rs35038369	93230968	A	C
1	rs11164804	93231552	T	A
1	rs11164805	93232028	C	T
1	rs11164806	93232171	T	C
1	rs11585590	93232380	T	A
1	rs1182632	93232414	G	A
1	rs1182633	93232874	A	G
1	rs35705463	93233323	A	G
1	rs4847335	93233463	A	C
1	rs4847336	93233602	A	G
1	rs11164807	93234095	G	C
1	rs7554183	93234395	A	G
1	rs7543327	93235079	C	T
1	rs7554868	93235169	A	G
1	rs11164808	93235500	A	C
1	rs11164809	93235654	A	G
1	rs61800548	93236334	G	A
1	rs7552085	93237410	C	T
1	rs35054144	93237726	T	C
1	rs10874740	93238524	A	G
1	rs7513815	93240404	T	G
1	rs6665121	93242284	T	C
1	rs34843292	93243615	G	A
1	rs12045019	93244962	A	C
1	rs11164810	93244980	C	T
1	rs190157540	93245605	T	A
1	rs12401423	93246458	G	C
1	rs2107518	93247835	C	A
1	rs6685705	93248228	T	C
1	rs6694690	93248851	G	A
1	rs4847363	93250894	C	T
1	rs4847217	93250995	T	C
1	rs1535372	93253004	C	T
1	rs6693371	93253571	G	T
1	rs35901796	93253963	G	A
1	rs10782943	93254240	G	A
1	rs10747452	93254316	T	A
1	rs12021539	93254844	A	G
1	rs4622073	93255073	A	G
1	rs111281067	93255653	G	C
1	rs59864761	93257213	G	A
1	rs11164812	93257374	A	G
1	rs34250288	93257619	C	T
1	rs11164813	93257677	A	G
1	rs7551880	93258500	A	G
1	rs4847370	93259193	C	T
1	rs7551324	93260233	G	A
1	rs7551340	93260271	G	T
1	rs7543964	93260561	T	C
1	rs11164814	93261373	A	G
1	rs11164816	93261498	T	C
1	rs9439924	93261658	C	T
1	rs11581705	93262016	G	A
1	rs7513624	93263147	G	T
1	rs11583778	93263474	C	T
1	rs2391193	93264054	T	A
1	rs10735785	93264414	A	G
1	rs7515098	93265950	T	C
1	rs12029026	93266838	T	C
1	rs7549341	93266948	C	T
1	rs1977224	93268149	G	A
1	rs77097613	93268585	G	A
1	rs4847221	93269824	T	C
1	rs1610319	93270444	T	A
1	rs1610320	93270673	A	G
1	rs2180976	93271332	G	A
1	rs1977225	93272389	C	T
1	rs1977226	93272421	T	C
1	rs1977227	93272553	A	G
1	rs1467559	93272725	G	T
1	rs1977228	93273185	T	G
1	rs1977229	93273389	T	C
1	rs12738964	93274450	T	G
1	rs66649041	93274885	C	T
1	rs2391192	93275583	C	T
1	rs17614449	93275934	G	C
1	rs7540825	93276523	G	C
1	rs2025100	93276772	G	A
1	rs6687994	93277037	G	T
1	rs114711227	93277392	C	T
1	rs9662515	93277512	A	C
1	rs11810111	93278769	C	T
1	rs7543112	93280086	T	C
1	rs11164820	93280788	G	A
1	rs11164821	93281737	T	C
1	rs7532731	93282415	A	G
1	rs7543077	93282528	G	A
1	rs10782944	93284048	C	A
1	rs7527343	93284305	C	G
1	rs7527356	93284353	C	T
1	rs1929138	93284700	A	G
1	rs7541829	93284769	T	C
1	rs6604025	93285166	C	A
1	rs2893226	93288437	G	A
1	rs2183508	93289190	G	C
1	rs10874742	93289668	T	C
1	rs6687931	93290352	A	G
1	rs34962978	93290643	T	C
1	rs6657809	93293063	G	A
1	rs12728322	93294792	C	T
1	rs12752618	93294983	T	C
1	rs7554594	93295077	A	G
1	rs58270016	93295723	T	C
1	rs35051335	93295830	A	G
1	rs34168045	93296153	A	G
1	rs35031391	93296246	G	A
1	rs66525381	93296764	A	G
1	rs34244251	93297180	G	A
1	rs1854797	93298756	T	C
1	rs6659942	93303451	G	T
1	rs6604026	93303603	T	C
1	rs4847222	93303865	A	G
1	rs10782945	93304272	C	T
1	rs11586570	93305371	A	C
1	rs10874744	93306317	G	A
1	rs4240962	93307908	T	A
1	rs2244588	93308798	G	A
1	rs2244496	93308853	C	A
1	rs12750269	93311661	T	C
1	rs11164825	93311707	C	T
1	rs11164826	93311708	G	A
1	rs2774940	93311761	T	G
1	rs12746956	93312142	A	G
1	rs12062315	93312592	C	T
1	rs2244005	93313579	G	C
1	rs2391179	93315198	T	C
1	rs2989014	93315508	G	A
1	rs2774941	93315893	A	C
1	rs2774943	93318460	T	G
1	rs1411706	93320134	A	G
1	rs11164827	93320402	A	T
1	rs7514280	93320869	C	T
1	rs10874745	93321541	G	A
1	rs10874746	93323971	T	C
1	rs77741804	93324038	C	T
1	rs2811602	93324269	C	T
1	rs4847378	93324634	G	T
1	rs1360366	93330987	A	C
1	rs2811600	93334138	C	T
1	rs12726286	93334379	C	T
1	rs2811599	93335788	A	G
1	rs2811598	93336933	A	G
1	rs2481710	93337494	T	C
1	rs2811597	93341153	G	A
1	rs2811596	93341223	A	G
1	rs2811594	93343282	A	G
1	rs2811593	93343891	T	C
1	rs11582791	93344692	G	A
1	rs2774945	93346239	T	C
1	rs2774946	93346282	C	T
1	rs2492294	93346566	C	G
1	rs2481711	93346572	C	T
1	rs35183060	93346928	A	T
1	rs2774947	93348423	C	T
1	rs7536563	93349046	A	G
1	rs2481712	93351477	G	A
1	rs10874747	93352491	A	G
1	rs2774949	93352553	T	C
1	rs10782946	93352669	G	A
1	rs2774950	93353527	T	C
1	rs2391177	93353943	G	A
1	rs2481713	93354889	G	T
1	rs2774952	93355246	A	C
1	rs2774953	93355254	G	A
1	rs11164830	93356823	C	A
1	rs2492293	93357421	T	C
1	rs2481714	93357595	G	A
1	rs4847223	93362989	C	T
1	rs2774954	93363525	G	A
1	rs2774955	93363564	A	G
1	rs2811591	93363951	C	A
1	rs2263247	93364067	T	C
1	rs6700585	93364156	T	G
1	rs2774956	93364726	A	G
1	rs71652510	93366357	T	C
1	rs2811590	93367166	C	A
1	rs2811589	93367643	C	T
1	rs2255723	93368309	G	T
1	rs2893225	93368496	G	C
1	rs2255717	93368500	G	T
1	rs78357409	93368746	G	T
1	rs949915	93369774	A	G
1	rs9439948	93370800	A	G
1	rs9440134	93370813	C	T
1	rs74462192	93370972	C	G
1	rs75462445	93372792	C	A
1	rs34389767	93373780	T	G
1	rs12066638	93375391	C	G
1	rs7521417	93377835	C	T
1	rs6604028	93378033	C	T
1	rs11164835	93379093	G	A
1	rs12059883	93381108	T	C
1	rs12060952	93381273	T	C
1	rs11164836	93381415	C	T
1	rs4847384	93382279	T	C
1	rs12733767	93383672	C	T
1	rs10874751	93384540	T	A
1	rs9651257	93385136	T	C
1	rs17380789	93387519	C	T
1	rs34084844	93387592	A	G
1	rs4300228	93388884	C	T
1	rs6698082	93390645	G	A
1	rs6698179	93390714	G	C
1	rs4420089	93391043	G	T
1	rs4592265	93391286	T	C
1	rs4561051	93391346	A	C
1	rs7417198	93391445	T	C
1	rs12065253	93392309	G	A
1	rs6694051	93392760	A	G
1	rs7515257	93393718	G	A
1	rs6604029	93394125	C	G
1	rs11164838	93395378	C	T
1	rs6698233	93397300	C	T
1	rs7517935	93397980	A	G
1	rs6604030	93398336	A	G
1	rs12069727	93399060	A	C
1	rs10493863	93399694	T	C
1	rs35367625	93399705	G	A
1	rs12757307	93400349	G	A
1	rs6604031	93400766	T	G
1	rs7550347	93401157	G	C
1	rs7542608	93401194	A	G
1	rs12745968	93401837	A	G
1	rs11587920	93402173	C	T
1	rs17380908	93402551	C	T
1	rs11578986	93402823	G	T
1	rs11577636	93402849	T	C
1	rs34398175	93403998	G	A
1	rs3754186	93711782	T	A
1	rs658178	93711998	C	G
1	rs668944	93712178	C	T
1	rs670650	93712532	G	A
1	rs12044557	93712764	G	A
1	rs72959220	93713682	C	G
1	rs58354545	93713862	C	T
1	rs687394	93713917	G	A
1	rs3904665	93714103	G	A
1	rs11164885	93714695	C	T
1	rs622608	93715219	G	A
1	rs115615989	93715278	A	G
1	rs72959223	93715455	C	T
1	rs7512911	93715818	C	G
1	rs693872	93716221	T	C
1	rs637198	93716267	A	T
1	rs637646	93716383	A	C
1	rs797680	93716974	G	T
1	rs67395827	93717093	C	A
1	rs797681	93717746	T	C
1	rs523262	93717773	T	A
1	rs61799500	93719130	G	T
1	rs682514	93719430	A	C
1	rs12030843	93720070	C	G
1	rs12031765	93720597	C	T
1	rs12046063	93722562	A	G
1	rs488646	93722883	C	T
1	rs633789	93723476	G	A
1	rs76826369	93724029	A	G
1	rs10874765	93724106	A	G
1	rs693737	93724924	G	A
1	rs547866	93725053	C	T
1	rs72717374	93725260	C	T
1	rs587754	93726669	A	C
1	rs602204	93727579	A	G
1	rs12027142	93728648	G	C
1	rs535760	93728758	T	A
1	rs559397	93729008	C	A
1	rs631966	93729589	T	G
1	rs512361	93731305	C	T
1	rs797666	93731895	G	A
1	rs556888	93735327	A	G
1	rs558667	93735507	G	A
1	rs2296558	93736555	C	T
1	rs12070900	93737560	G	A
1	rs147852973	93738940	C	G
1	rs6541401	93738948	G	A
1	rs6667701	93739228	A	G
1	rs141391160	93739770	G	A
1	rs6657587	93740278	C	A
1	rs79107417	93740367	G	A
1	rs12085959	93741025	C	T
1	rs115807563	93741222	G	A
1	rs6541404	93743434	A	T
1	rs10874766	93743842	G	C
1	rs10874767	93744055	G	A
1	rs148928939	93744978	G	A
1	rs9660390	93745535	C	T
1	rs7525189	93745681	A	G
1	rs11582703	93746011	G	A
1	rs12071627	93746539	A	T
1	rs11164888	93746866	T	C
1	rs7526112	93747683	T	G
1	rs12405487	93749072	A	G
1	rs77582912	93749875	A	G
1	rs115592429	93749969	G	A
1	rs12080715	93749990	G	A
1	rs2391251	93750571	C	T
1	rs7551485	93751280	G	A
1	rs116468927	93751560	C	T
1	rs78646216	93751915	C	G
1	rs61799516	93752982	C	T
1	rs115167856	93753271	G	A
1	rs11164890	93753282	A	G
1	rs6684908	93753932	C	T
1	rs12731675	93754255	C	T
1	rs12731809	93754302	C	T
1	rs12090723	93754826	C	T
1	rs4347219	93756013	C	T
1	rs7418101	93756192	G	A
1	rs6676902	93756886	C	T
1	rs11584466	93757254	A	C
1	rs56303209	93757480	C	T
1	rs76905457	93758101	T	A
1	rs4847406	93758450	C	T
1	rs7540025	93759228	C	T
1	rs11164891	93759634	C	T
1	rs6687359	93759927	C	T
1	rs9432680	93761393	G	A
1	rs9432681	93761896	A	G
1	rs10782957	93763896	C	T
1	rs10782958	93763973	A	G
1	rs74880435	93764722	G	C
1	rs11164894	93765384	T	C
1	rs4847407	93765814	G	A
1	rs626714	93768407	G	T
1	rs12139633	93769327	A	G
1	rs641390	93769392	T	A
1	rs191823697	93769537	C	A
1	rs184325587	93769538	C	A
1	rs11164896	93770334	A	C
1	rs11164897	93770372	C	G
1	rs6680107	93770880	G	A
1	rs9432700	93771595	T	C
1	rs9432453	93771629	G	A
1	rs1000607	93772001	T	C
1	rs1000606	93772193	T	C
1	rs9432701	93772781	T	C
1	rs1535698	93772971	T	C
1	rs4240966	93774812	C	A
1	rs61799517	93775017	C	T
1	rs184089212	93775083	G	A
1	rs2031224	93775212	C	T
1	rs12045001	93775406	T	A
1	rs7413775	93777071	C	T
1	rs4573531	93777251	A	G
1	rs7537403	93777724	T	C
1	rs12563709	93777920	C	T
1	rs9432459	93778663	G	A
1	rs11164902	93778794	A	G
1	rs2104280	93779305	G	C
1	rs4000699	93779805	C	T
1	rs9432465	93780591	G	A
1	rs12031709	93780618	C	T
1	rs11164904	93780742	G	A
1	rs476588	93781688	A	C
1	rs7547244	93781768	A	G
1	rs187623978	93781806	C	T
1	rs112200748	93782087	A	G
1	rs72959288	93782394	T	C
1	rs508942	93782893	T	C
1	rs10874771	93782978	G	A
1	rs72719120	93783360	A	T
1	rs6701250	93783795	A	G
1	rs67337461	93784203	G	A
1	rs569414	93784901	G	A
1	rs2031225	93786714	G	A
1	rs2031226	93786764	G	T
1	rs10874772	93787770	G	A
1	rs6541349	93787867	T	C
1	rs6703310	93788740	T	G
1	rs7555292	93789148	A	T
1	rs10430073	93789450	T	A
1	rs7551635	93790073	C	A
1	rs11164905	93790294	G	A
1	rs12563120	93790645	T	C
1	rs41292137	93790867	T	G
1	rs11164906	93790888	C	T
1	rs72959296	93791098	T	C
1	rs4847408	93791437	G	C
1	rs140479646	93791565	T	C
1	rs12033147	93792912	C	G
1	rs12405666	93793187	C	G
1	rs7519163	93793851	C	T
1	rs144564458	93794967	C	T
1	rs2391254	93795166	A	T
1	rs4847409	93795932	T	C
1	rs75548725	93796439	T	A
1	rs77016151	93797963	C	A
1	rs11164908	93798391	C	A
1	rs10874773	93798496	T	G
1	rs10874774	93799002	C	T
1	rs12124771	93799239	A	G
1	rs12566752	93799644	C	T
1	rs7524964	93801092	C	T
1	rs942196	93802264	T	A
1	rs4847410	93802781	G	A
1	rs55838267	93803716	C	T
1	rs6664886	93804177	C	G
1	rs10874775	93804783	A	G
1	rs1535699	93804952	G	A
1	rs1535700	93804987	C	G
1	rs1535701	93805201	T	G
1	rs4847239	93806007	C	T
1	rs4847411	93806475	T	C
1	rs61799538	93806698	C	T
1	rs6541351	93807122	A	G
1	rs12036057	93809051	T	C
1	rs114846887	93809510	G	A
1	rs61266405	93809710	C	T
1	rs2031223	93810227	A	G
1	rs77886090	93810269	C	T
1	rs11164911	93810649	T	C
1	rs1323627	93810874	T	C
1	rs1323628	93810900	A	G
1	rs10782959	93811569	A	G
1	rs3087457	93811917	C	T
1	rs771465	93813159	A	G
1	rs771464	93813430	T	C
1	rs771463	93813999	G	A
1	rs3767962	93814411	A	G
1	rs771462	93814825	T	A
1	rs3767964	93815490	T	C
1	rs771461	93816372	T	A
1	rs12133576	93816400	A	G
1	rs771460	93817818	A	G
1	rs4847240	93817946	A	G
1	rs12044883	93820575	G	A
1	rs771459	93820588	A	G
1	rs6658257	93820684	A	G
1	rs1570528	93822186	C	T
1	rs771458	93822349	G	C
1	rs2038698	93822830	C	G
1	rs1559828	93825638	T	A
1	rs3088371	93826178	A	T
1	rs17131741	93827300	T	C
1	rs771457	93827456	T	A
1	rs7525248	93828523	T	A
1	rs771456	93828907	C	T
1	rs4847412	93829248	C	G
1	rs698926	93829869	A	G
1	rs771454	93831489	G	A
1	rs771453	93831694	A	C
1	rs771452	93831707	G	A
1	rs771451	93832074	G	A
1	rs771450	93833101	G	A
1	rs771449	93833181	A	G
1	rs771448	93833526	A	C
1	rs6680022	93833537	C	T
1	rs76187824	93833994	G	A
1	rs114911297	93836184	C	A
1	rs698927	93836218	A	C
1	rs11576494	93836966	G	A
1	rs12752223	93837133	T	C
1	rs7529639	93837484	C	T
1	rs12411095	93838500	A	T
1	rs35915989	93838902	A	C
1	rs17131718	93839376	C	T
1	rs35628716	93839608	G	T
1	rs66804824	93839867	C	T
1	rs7546661	93840757	T	C
1	rs1081526	93841386	G	A
1	rs1081525	93841465	T	C
1	rs1081524	93841534	T	G
1	rs1081523	93841540	A	G
1	rs6694508	93842023	A	C
1	rs1081522	93843898	G	A
1	rs771482	93844057	G	A
1	rs79221208	93844797	C	G
1	rs4847419	93845655	T	A
1	rs4847420	93845674	A	C
1	rs810028	93845808	G	A
1	rs771481	93846653	T	A
1	rs812789	93846705	A	G
1	rs771480	93847348	G	A
1	rs1426318	93847420	A	G
1	rs116134167	93847703	A	G
1	rs59417472	93848513	T	C
1	rs771479	93848560	C	A
1	rs771478	93848800	C	T
1	rs12133907	93850283	C	A
1	rs771477	93851295	T	C
1	rs810027	93852395	A	G
1	rs11164916	93853015	G	C
1	rs60013975	93853190	T	A
1	rs771475	93853447	T	A
1	rs771474	93853834	T	G
1	rs61780618	93853922	A	G
1	rs2114273	93854517	T	C
1	rs185358049	93856873	G	C
1	rs771472	93857722	T	C
1	rs1365298	93858289	G	A
1	rs1365297	93858292	A	G
1	rs1593512	93858374	G	A
1	rs771471	93858392	G	A
1	rs72719185	93858758	A	C
1	rs771470	93858826	T	A
1	rs186991445	93858856	A	C
1	rs771469	93859706	T	C
1	rs74551947	93860069	A	G
1	rs12406245	93860625	G	A
1	rs771468	93860972	C	G
1	rs812214	93861060	G	A
1	rs771467	93861071	C	T
1	rs12565182	93861589	T	G
1	rs771466	93861811	A	G
1	rs10874777	93862020	T	C
1	rs1323626	93863897	T	G
1	rs115177164	93864889	T	A
1	rs12138486	93865391	C	T
1	rs72719189	93865986	G	A
1	rs75897031	93866001	C	T
1	rs150429317	93866110	G	C
1	rs10874778	93866169	G	A
1	rs34878374	93866220	A	G
1	rs2391256	93866935	C	A
1	rs147837458	93870179	T	C
1	rs61101021	93873478	C	G
1	rs4847425	93874086	T	A
1	rs114013382	93874366	A	G
1	rs10874783	93875207	C	T
1	rs10874784	93875262	C	T
1	rs2162276	93875371	G	T
1	rs77518697	93875397	T	C
1	rs2114272	93875652	G	A
1	rs11164921	93876046	A	C
1	rs2114271	93876429	A	G
1	rs11164922	93877353	G	A
1	rs11164923	93878729	C	T
1	rs10443193	93878916	G	C
1	rs72719195	93879026	G	A
1	rs4847241	93879544	G	A
1	rs72719197	93881677	C	T
1	rs74479727	93881906	T	G
1	rs6691545	93882370	C	T
1	rs67998457	93883245	A	G
1	rs4847242	93883331	A	G
1	rs76853970	93883913	T	C
1	rs12088336	93884147	G	T
1	rs4847426	93884948	C	T
1	rs35102250	93889568	G	C
1	rs11811006	93891291	A	T
1	rs12096122	93891708	T	C
1	rs11164924	93891839	C	T
1	rs12069440	93891844	C	T
1	rs1582773	93893378	T	C
1	rs1895903	93894180	T	C
1	rs12758881	93895483	G	T
1	rs6541379	93896765	A	G
1	rs111792684	93896857	C	T
1	rs7339890	93897624	C	T
1	rs900310	93898666	C	T
1	rs1593516	93899133	T	C
1	rs57710451	93899340	G	A
1	rs2081568	93899715	C	G
1	rs59792151	93900030	G	A
1	rs72961351	93900227	A	G
1	rs2162277	93900247	C	T
1	rs67012296	93900325	C	G
1	rs61580948	93901076	T	C
1	rs2011212	93902233	G	A
1	rs11164926	93903150	G	C
1	rs2493645	93907020	A	G
1	rs12096561	93907207	T	C
1	rs17109951	93907578	A	G
1	rs2449371	93907875	C	T
1	rs2433279	93907909	T	G
1	rs11164930	93908790	T	C
1	rs2449372	93910617	A	G
1	rs12060221	93911011	T	C
1	rs7541984	93911952	C	A
1	rs17109958	93912290	T	C
1	rs185055777	93914322	C	T
1	rs114845539	93914381	C	G
1	rs6688111	93914461	T	C
1	rs7539210	93915033	A	G
1	rs72721009	93915260	T	G
1	rs72721010	93915285	A	G
1	rs6699020	93918791	A	G
1	rs2554842	93920335	A	G
1	rs6541380	93920417	C	T
1	rs2929727	93922521	C	T
1	rs7553695	93924658	A	C
1	rs7543847	93925862	G	A
1	rs148969189	93930023	C	G
1	rs12042552	93931091	C	T
1	rs79771473	93932768	G	A
1	rs12135266	93932949	C	T
1	rs2449374	93932956	T	C
1	rs149232090	93934145	G	A
1	rs17428852	97444498	A	T
1	rs77440194	97445094	C	T
1	rs17116141	97445479	C	T
1	rs1489805	97445508	C	A
1	rs3002269	97445538	T	C
1	rs74339478	97445885	C	A
1	rs11165751	97446238	T	G
1	rs75082473	97446247	T	C
1	rs9651214	97446435	T	G
1	rs10493889	97447183	T	C
1	rs2004950	97447304	C	A
1	rs138870820	97448561	C	T
1	rs184093059	97450886	T	A
1	rs290829	97451677	A	G
1	rs12077060	97453507	T	C
1	rs55992002	97453773	G	T
1	rs12038456	97454259	G	T
1	rs290831	97454547	C	T
1	rs183266710	97455240	G	A
1	rs17116157	97455550	G	C
1	rs7535326	97456110	T	A
1	rs727092	97456801	C	A
1	rs146583484	97457345	A	G
1	rs290833	97457427	G	T
1	rs80176175	97457534	C	T
1	rs11165753	97457893	T	G
1	rs114067214	97458211	T	C
1	rs12116554	97458722	C	T
1	rs2015551	97459354	C	T
1	rs10875042	97460766	A	T
1	rs76942566	97460769	A	G
1	rs74733751	97461176	C	T
1	rs6683880	97461418	C	G
1	rs7537724	97462321	T	C
1	rs544746	97462677	T	C
1	rs182358	97463150	C	T
1	rs78713725	97463424	T	C
1	rs11165754	97463800	C	T
1	rs59607765	97464080	A	G
1	rs12089450	97467231	T	A
1	rs12088604	97467516	A	T
1	rs290821	97469804	C	A
1	rs182506080	97472782	G	A
1	rs10783053	97473280	C	T
1	rs11165756	97473587	C	A
1	rs6666366	97473644	G	A
1	rs290826	97473707	T	C
1	rs290827	97474284	A	G
1	rs7545161	97474454	C	T
1	rs17469736	97474548	A	T
1	rs290824	97475033	C	T
1	rs11165757	97475054	C	T
1	rs12066912	97475775	C	T
1	rs12057641	97477060	G	T
1	rs114492433	97477154	T	A
1	rs290825	97477667	A	G
1	rs75841690	97477947	T	C
1	rs7526788	97478401	T	C
1	rs11577283	97478661	G	T
1	rs519300	97480263	G	A
1	rs12117420	97480472	A	C
1	rs1489814	97480785	C	T
1	rs76136477	97480939	G	C
1	rs290809	97482059	A	C
1	rs290810	97482473	C	G
1	rs290811	97482757	G	A
1	rs58404459	97485049	G	A
1	rs35072849	97485109	T	A
1	rs6678369	97485676	A	G
1	rs75968189	97485772	A	G
1	rs3123303	97486201	G	A
1	rs114253730	97486354	G	A
1	rs290820	97486667	A	G
1	rs12060897	97486803	T	A
1	rs12120951	97488215	T	A
1	rs72980472	97488327	G	A
1	rs11165761	97488820	A	G
1	rs290817	97488880	A	G
1	rs11165762	97489192	A	G
1	rs11165763	97489302	A	C
1	rs138839151	97489331	C	T
1	rs7547732	97490001	T	C
1	rs58359408	97490005	G	A
1	rs11165764	97490204	G	C
1	rs116448748	97490443	G	A
1	rs11165765	97490921	C	T
1	rs77806213	97490949	T	C
1	rs12133631	97491052	C	T
1	rs150143811	97491830	T	G
1	rs290813	97491891	G	A
1	rs11488019	97492349	G	A
1	rs2200872	97492631	G	A
1	rs2200871	97492705	G	A
1	rs28750379	97492937	C	T
1	rs11165766	97493232	T	A
1	rs6685017	97493467	A	G
1	rs11165767	97493607	A	G
1	rs7543748	97494037	T	C
1	rs1117413	97494243	G	T
1	rs6693797	97494876	T	A
1	rs6691437	97495086	A	G
1	rs7547371	97495589	T	C
1	rs80057864	97496814	A	G
1	rs72724344	97496897	A	G
1	rs970872	97497108	C	T
1	rs970873	97497251	G	A
1	rs6701162	97497427	T	A
1	rs144101070	97497894	T	C
1	rs6689318	97498168	C	A
1	rs6656001	97498401	T	A
1	rs6664634	97498499	G	A
1	rs11165770	97498578	T	C
1	rs290871	97499187	T	C
1	rs3844167	97499518	C	A
1	rs67530	97499599	T	C
1	rs6659233	97501631	G	A
1	rs6696799	97501639	A	G
1	rs6659688	97502033	G	A
1	rs12064287	97504198	T	C
1	rs76505950	97504845	T	C
1	rs290840	97505149	G	C
1	rs290839	97508059	G	A
1	rs563268732	97508125	C	T
1	rs6593629	97508570	C	T
1	rs74503846	97509527	A	C
1	rs11165771	97510741	G	A
1	rs11804383	97511483	A	G
1	rs75877752	97513299	A	G
1	rs72724352	97514403	C	A
1	rs150385997	97514425	T	C
1	rs4949943	97514583	G	A
1	rs4950019	97514736	C	T
1	rs290846	97514737	A	G
1	rs114387151	97515472	T	C
1	rs6663838	97515670	T	C
1	rs290843	97516154	T	G
1	rs290841	97517079	A	T
1	rs116321181	97517168	C	T
1	rs1514493	97517457	G	A
1	rs144411286	97518194	A	G
1	rs10875044	97518663	G	A
1	rs56062920	97519454	C	T
1	rs11165773	97521511	G	A
1	rs12132152	97523004	G	A
1	rs114250564	97523171	C	T
1	rs76969442	97523602	T	C
1	rs72963859	97523612	A	T
1	rs17116306	97524305	G	A
1	rs74978782	97525509	A	G
1	rs11165774	97526589	A	G
1	rs158637	97526678	A	G
1	rs290857	97526732	T	G
1	rs12095325	97527092	C	T
1	rs36069622	97529318	C	A
1	rs74729068	97529499	G	A
1	rs148558585	97529682	G	T
1	rs12135974	97529713	A	C
1	rs12085574	97530237	A	G
1	rs12090195	97530366	G	C
1	rs12090393	97530801	G	C
1	rs291562	97531455	G	A
1	rs67811612	97532229	T	C
1	rs291560	97532470	T	C
1	rs291558	97532838	A	G
1	rs17100610	97533597	A	G
1	rs158636	97534265	A	G
1	rs11165775	97534491	A	G
1	rs78065256	97534684	T	C
1	rs290868	97535350	C	T
1	rs290867	97536362	G	A
1	rs72963878	97536881	A	T
1	rs1849747	97538048	C	T
1	rs76387818	97539400	G	A
1	rs12047996	97540173	G	A
1	rs12027927	97540180	C	G
1	rs291550	97541643	A	G
1	rs72963889	97541721	C	A
1	rs158634	97542236	C	T
1	rs17430460	97542479	A	C
1	rs290861	97542797	C	T
1	rs17470762	97543632	A	G
1	rs291593	97543752	G	A
1	rs291592	97543764	C	T
1	rs1042482	97543959	C	T
1	rs56160474	97544258	A	G
1	rs17116357	97544760	C	G
1	rs290855	97544771	T	C
1	rs1023244	97546200	T	C
1	rs6668057	97547475	T	A
1	rs1399285	97547530	T	C
1	rs2171826	97548359	C	T
1	rs290853	97548439	A	T
1	rs12060037	97548597	G	A
1	rs78213473	97549757	A	G
1	rs1014320	97549997	T	C
1	rs290852	97550191	T	C
1	rs80344467	97550927	C	T
1	rs79920791	97551055	T	A
1	rs1040090	97551437	G	A
1	rs1040091	97551481	T	C
1	rs72724364	97552938	A	C
1	rs6667364	97553007	A	G
1	rs17471125	97553128	T	C
1	rs6680642	97556286	T	C
1	rs17116398	97557184	T	C
1	rs2056049	97557831	G	C
1	rs2056048	97558162	T	G
1	rs12062102	97558368	A	G
1	rs2056047	97558380	C	G
1	rs72963902	97559099	A	G
1	rs10449720	97559591	C	G
1	rs55836864	97559639	A	C
1	rs10449721	97559723	A	G
1	rs75206280	97561604	T	A
1	rs12403912	97562106	T	C
1	rs1810252	97562223	C	T
1	rs112341588	97562412	A	G
1	rs76651381	97563243	A	C
1	rs11165779	97564650	C	T
1	rs11165780	97564729	G	A
1	rs11165781	97565233	T	C
1	rs6697058	97566920	A	T
1	rs72724374	97567534	C	A
1	rs11165782	97567931	T	C
1	rs6663628	97568483	G	T
1	rs11165783	97569544	T	C
1	rs10218636	97570985	C	A
1	rs993568	97571799	A	G
1	rs6686861	97572669	C	T
1	rs72965820	97573766	A	G
1	rs75376263	97573876	T	C
1	rs914937	97574046	C	A
1	rs77490973	97574191	T	A
1	rs74561515	97574192	C	G
1	rs6593630	97574944	C	T
1	rs72965828	97576146	T	A
1	rs115001644	97576286	C	T
1	rs1399291	97576922	C	T
1	rs78065033	97577502	T	A
1	rs17116410	97578263	A	G
1	rs74365866	97578541	C	T
1	rs116417819	97578722	C	T
1	rs17471577	97580211	C	T
1	rs2137975	97580323	T	C
1	rs148872245	97580779	T	G
1	rs6593631	97581080	C	G
1	rs72724382	97581449	T	A
1	rs61788541	97581762	C	T
1	rs6421757	97582475	T	C
1	rs6702924	97582644	C	A
1	rs17471640	97583327	T	C
1	rs7525018	97583471	T	G
1	rs72965835	97583856	T	C
1	rs12130586	97584032	T	C
1	rs6681958	97584161	G	A
1	rs970337	97584646	A	G
1	rs11165784	97584685	C	G
1	rs1514499	97585201	A	C
1	rs74594568	97585506	G	A
1	rs9437663	97585937	A	G
1	rs61056107	97586876	C	T
1	rs10493890	97588830	C	T
1	rs10875045	97588913	C	T
1	rs11165786	97589333	G	T
1	rs12042544	97591436	T	A
1	rs56130535	97591512	C	T
1	rs6682836	97591557	C	G
1	rs4146964	97592775	T	C
1	rs6683233	97592783	A	T
1	rs4950021	97594060	G	T
1	rs56822709	97594444	A	G
1	rs67517372	97594689	T	G
1	rs828051	97594740	C	T
1	rs10875046	97594797	T	C
1	rs10875047	97594994	T	C
1	rs10875048	97595033	G	A
1	rs79313673	97595236	T	C
1	rs6696033	97595784	T	C
1	rs75188345	97597300	C	T
1	rs12139650	97598100	T	G
1	rs12090721	97598880	T	A
1	rs111254568	97598885	T	C
1	rs57027253	97599061	C	T
1	rs12026902	97599420	C	T
1	rs12047910	97600039	G	A
1	rs17431828	97600310	G	C
1	rs55897914	97600910	C	G
1	rs17116458	97602384	G	A
1	rs1709409	97602726	T	C
1	rs11165789	97602898	T	C
1	rs1760217	97602994	A	G
1	rs12039249	97603679	T	C
1	rs17116469	97604037	G	A
1	rs11799399	97604531	C	T
1	rs72965857	97605003	C	T
1	rs11586728	97605584	T	G
1	rs1760216	97605851	T	G
1	rs12023630	97606480	C	T
1	rs17702702	97607837	G	C
1	rs6668653	97608447	A	C
1	rs828052	97608892	T	C
1	rs828053	97609326	A	G
1	rs76110644	97609467	G	A
1	rs828054	97610026	G	T
1	rs79836259	97611910	G	A
1	rs828057	97613290	G	A
1	rs17432093	97613855	A	G
1	rs12091136	97614332	T	C
1	rs17116479	97614372	T	C
1	rs7520102	97614600	C	T
1	rs6593632	97615098	C	T
1	rs4390222	97615250	A	G
1	rs2039449	97616058	A	G
1	rs57870709	97616984	C	A
1	rs1514495	97617789	C	T
1	rs1514497	97617831	C	T
1	rs17116488	97617935	A	G
1	rs74326595	97618812	T	G
1	rs59037549	97619586	C	G
1	rs58721972	97619806	G	A
1	rs1760210	97620315	G	C
1	rs11165791	97620987	A	C
1	rs11165792	97621204	C	A
1	rs10875049	97621359	T	C
1	rs11165793	97621437	G	A
1	rs11165794	97621606	T	C
1	rs12026200	97621911	G	A
1	rs17116506	97622914	C	T
1	rs77238270	97623808	C	T
1	rs10875050	97623853	C	T
1	rs10875051	97625198	T	C
1	rs12120077	97626106	G	A
1	rs864341	97628791	G	T
1	rs828058	97630122	C	A
1	rs78393924	97631122	A	T
1	rs6656329	97631230	C	T
1	rs10875052	97631407	C	A
1	rs6593633	97631949	C	T
1	rs828059	97632298	T	G
1	rs993714	97633000	C	T
1	rs6593634	97635212	A	C
1	rs1760209	97635438	C	A
1	rs111612054	97635700	G	A
1	rs6670102	97635830	T	C
1	rs12122422	97636336	A	C
1	rs12133566	97636450	C	T
1	rs10875053	97636966	C	G
1	rs71656170	97637685	C	T
1	rs12134860	97638127	C	T
1	rs12124552	97638241	A	C
1	rs116078748	97638427	G	A
1	rs11165798	97638550	G	A
1	rs12029380	97638722	A	G
1	rs10430074	97639546	T	C
1	rs74451502	97640434	G	A
1	rs914959	97640563	T	C
1	rs11165800	97640673	G	A
1	rs12759852	97641178	G	A
1	rs12035468	97641436	G	A
1	rs77974239	97641552	C	T
1	rs12035560	97641771	G	A
1	rs74660763	97641963	C	G
1	rs34031151	97642342	G	T
1	rs6593635	97642689	T	A
1	rs6661442	97643462	C	T
1	rs6593636	97644724	C	T
1	rs6593637	97645277	A	G
1	rs6683351	97645313	T	C
1	rs12041436	97645607	C	T
1	rs12740796	97645979	T	C
1	rs67665424	97646131	A	T
1	rs79997740	97646232	T	A
1	rs12127420	97646243	A	T
1	rs76370325	97646419	C	T
1	rs72965902	97646443	T	C
1	rs80184654	97646617	A	G
1	rs7529372	97647338	C	T
1	rs11165803	97647869	T	A
1	rs10047165	97647933	C	G
1	rs1413232	97648490	G	C
1	rs1413231	97648547	T	C
1	rs77283449	97648872	T	A
1	rs6681752	97649058	C	T
1	rs6656660	97649209	G	T
1	rs6656968	97649434	G	A
1	rs112398095	97649756	T	C
1	rs75992642	97650095	C	T
1	rs6703589	97650998	T	C
1	rs77141363	97651169	T	G
1	rs11165804	97651567	T	C
1	rs11589971	97651569	C	A
1	rs11584924	97651657	T	C
1	rs6673282	97651660	C	T
1	rs11165805	97652000	C	G
1	rs7528359	97652309	C	G
1	rs7531100	97652792	C	T
1	rs11587873	97653070	C	T
1	rs6692424	97653169	T	C
1	rs6700957	97653284	G	A
1	rs12034568	97653802	T	C
1	rs6693034	97653944	A	G
1	rs115232121	97654207	G	A
1	rs77993430	97654393	G	T
1	rs6683883	97654795	C	T
1	rs146557761	97654894	G	A
1	rs12036730	97656466	A	T
1	rs3762412	97657086	T	C
1	rs147252710	97657741	A	C
1	rs4950023	97658395	C	T
1	rs10875054	97660277	C	T
1	rs1413228	97660692	A	G
1	rs1413229	97660753	A	G
1	rs7513333	97663530	A	C
1	rs74556004	97663910	A	G
1	rs75637747	97664561	C	T
1	rs79946066	97664577	C	T
1	rs77334809	97664654	C	A
1	rs28619552	97664756	G	C
1	rs74601902	97666106	G	T
1	rs4949945	97667243	C	T
1	rs8179310	97668900	C	A
1	rs11165807	97669403	T	A
1	rs75110606	97670034	T	A
1	rs7545506	97670173	G	A
1	rs6593639	97670325	C	T
1	rs10783055	97670641	C	T
1	rs111554392	97672272	G	A
1	rs4128473	97672838	T	C
1	rs4128474	97673073	T	C
1	rs58951949	97673259	C	G
1	rs79816507	97673331	C	T
1	rs76038939	97673383	T	C
1	rs12120388	97673404	C	A
1	rs7537668	97676260	A	G
1	rs3897933	97676519	G	A
1	rs7528631	97676684	C	T
1	rs10783056	97676941	C	T
1	rs34773620	97677905	T	C
1	rs113589535	97678225	G	A
1	rs77271952	97679796	T	A
1	rs12120068	97680316	G	A
1	rs2027054	97680720	C	T
1	rs1333727	97681342	T	C
1	rs6697132	97682026	G	A
1	rs116375943	97682212	G	A
1	rs12046655	97682376	A	G
1	rs189573130	97682696	G	A
1	rs12116905	97683103	G	T
1	rs71656171	97683598	G	A
1	rs61637399	97683745	T	C
1	rs10875055	97683997	T	C
1	rs4511173	97684328	T	C
1	rs71656172	97685484	T	C
1	rs2039447	97685486	T	C
1	rs1413234	97685992	C	A
1	rs1413235	97686036	T	C
1	rs2039448	97686519	T	G
1	rs1413239	97687015	C	T
1	rs4415625	97688831	G	A
1	rs1333728	97689736	G	T
1	rs72967839	97690052	C	T
1	rs885622	97691005	T	C
1	rs10875056	97691100	A	T
1	rs75993802	97691464	G	C
1	rs115115446	97692365	C	G
1	rs11165810	97693323	C	T
1	rs12402250	97693692	A	T
1	rs1931072	97693858	G	A
1	rs827497	97694442	C	T
1	rs9969993	97694535	C	T
1	rs12120514	97695162	A	G
1	rs12729191	97695911	C	T
1	rs866129	97696711	A	T
1	rs9651211	97696936	T	A
1	rs112599248	97697114	A	G
1	rs595937	97697147	T	C
1	rs688913	97698224	T	C
1	rs676686	97698637	C	G
1	rs71656173	97698922	G	T
1	rs4412640	97699280	G	C
1	rs71656174	97699703	C	A
1	rs1520658	97699757	T	C
1	rs17432999	97700245	T	C
1	rs12137711	97700589	C	T
1	rs2184191	97700885	T	A
1	rs1970143	97700939	C	T
1	rs1970142	97701034	A	G
1	rs17116594	97701403	C	T
1	rs533365	97703325	C	T
1	rs17116602	97703552	T	C
1	rs12119089	97703563	A	T
1	rs505864	97704042	G	A
1	rs72726650	97704200	C	T
1	rs865242	97704798	T	C
1	rs1413227	97704898	T	C
1	rs12133176	97706237	C	T
1	rs72726651	97706445	A	G
1	rs12738234	97707562	C	A
1	rs542490	97707568	C	T
1	rs34346385	97707988	C	T
1	rs76859231	97708188	T	C
1	rs11165814	97708261	T	A
1	rs12403951	97708274	A	G
1	rs79023416	97708492	T	C
1	rs12125127	97708511	T	C
1	rs78357087	97708757	G	C
1	rs12124488	97709053	A	G
1	rs35182755	97710954	C	T
1	rs592609	97711452	A	G
1	rs12758854	97711561	G	A
1	rs58261705	97713126	G	A
1	rs10875057	97714665	T	C
1	rs10875058	97714892	C	T
1	rs12128564	97714918	G	A
1	rs12069661	97715155	A	T
1	rs56038816	97715643	T	C
1	rs12137174	97715757	C	T
1	rs12564297	97716141	A	C
1	rs1760212	97716167	C	T
1	rs11165815	97716617	A	C
1	rs2151567	97717024	G	A
1	rs77987628	97717200	C	T
1	rs4950025	97717279	A	C
1	rs563033	97717618	T	C
1	rs563832	97717669	G	T
1	rs1520663	97717987	C	T
1	rs1520664	97718075	C	T
1	rs72726653	97719612	C	T
1	rs666924	97719847	T	C
1	rs12735722	97719934	G	A
1	rs576189	97720465	T	C
1	rs652247	97720874	G	A
1	rs652246	97720875	T	A
1	rs10875059	97720978	G	A
1	rs10875060	97721062	C	T
1	rs650879	97721146	T	C
1	rs493517	97721227	A	G
1	rs494271	97721260	T	C
1	rs495257	97721392	A	G
1	rs496179	97721488	G	A
1	rs1413241	97722672	G	T
1	rs55811950	97724933	A	T
1	rs11165823	97725679	T	C
1	rs77285274	97726100	T	C
1	rs693680	97727083	G	A
1	rs148846281	97727499	C	T
1	rs7522938	97727820	G	C
1	rs827500	97728497	A	C
1	rs75433128	97728595	A	T
1	rs6660936	97729236	A	G
1	rs1402256	97729867	C	T
1	rs10783057	97730626	G	A
1	rs1402258	97731111	C	T
1	rs499009	97731402	T	C
1	rs61786278	97731530	A	G
1	rs78970785	97731961	A	G
1	rs7518848	97732025	G	T
1	rs7556387	97732317	T	C
1	rs144895542	97732528	C	T
1	rs149025913	97732602	G	A
1	rs12739965	97733357	T	C
1	rs12753487	97733434	G	A
1	rs12048612	97733932	C	T
1	rs10157665	97734344	A	T
1	rs79880567	97734455	C	T
1	rs77119729	97734845	C	G
1	rs148548179	97735117	C	T
1	rs72726670	97735214	A	G
1	rs78907290	97735650	T	C
1	rs34992328	97736099	G	C
1	rs59037276	97736216	G	A
1	rs7526691	97736657	T	C
1	rs12752763	97736712	A	G
1	rs77087744	97736762	C	T
1	rs78340425	97736769	G	A
1	rs12753135	97736954	A	G
1	rs75268624	97737028	C	T
1	rs7527272	97737237	T	C
1	rs553388	97737348	C	T
1	rs644428	97737704	C	T
1	rs75585626	97738178	C	A
1	rs507170	97738354	G	C
1	rs76530406	97738578	G	T
1	rs75749428	97738687	G	A
1	rs628959	97738860	C	T
1	rs471581	97739678	C	T
1	rs11165826	97739747	A	G
1	rs11165827	97739908	A	T
1	rs75800350	97740736	C	G
1	rs7539889	97741123	T	C
1	rs78547229	97741415	C	G
1	rs2090763	97742005	A	G
1	rs11587447	97742573	T	G
1	rs145563249	97742576	G	T
1	rs75526386	97742846	A	G
1	rs644023	97743295	G	A
1	rs11165829	97743702	C	G
1	rs641805	97743805	A	T
1	rs6675639	97743864	A	G
1	rs10875061	97744048	G	A
1	rs116121732	97745158	C	T
1	rs12048063	97746093	G	A
1	rs10735793	97746592	T	C
1	rs4351704	97746919	T	C
1	rs10875062	97746924	C	A
1	rs11589238	97747164	A	G
1	rs638456	97747318	A	G
1	rs552926	97747389	T	C
1	rs148703110	97747564	C	A
1	rs12029106	97747589	C	T
1	rs12046744	97747664	A	C
1	rs6700670	97748085	G	C
1	rs56300389	97748304	G	A
1	rs114849039	97748359	G	A
1	rs71656179	97748666	G	A
1	rs519852	97748692	T	A
1	rs6692946	97748929	A	G
1	rs71656180	97749114	A	G
1	rs528455	97749198	T	C
1	rs71656181	97749235	G	A
1	rs667565	97749248	T	C
1	rs526645	97749380	G	A
1	rs79652940	97749690	T	C
1	rs12049622	97750144	T	C
1	rs11165830	97750176	G	A
1	rs12726453	97750189	T	C
1	rs61786317	97750333	A	C
1	rs6593640	97750526	T	C
1	rs6593641	97750576	T	C
1	rs74655673	97750728	T	C
1	rs6593642	97750838	C	T
1	rs78815677	97750955	T	A
1	rs79204295	97750973	C	T
1	rs12024830	97750974	G	A
1	rs145599941	97752375	G	A
1	rs145261174	97752476	C	T
1	rs61786318	97752847	T	G
1	rs60600201	97752922	G	A
1	rs4285753	97753218	G	A
1	rs4266934	97753343	T	G
1	rs10465748	97757424	C	A
1	rs72726678	97757537	T	C
1	rs10465749	97757949	C	A
1	rs1610253	97758264	G	A
1	rs72726681	97758266	G	A
1	rs11165837	97759020	A	T
1	rs149212857	97759071	A	T
1	rs59373360	97759254	T	C
1	rs6696988	97759396	C	T
1	rs12723967	97759969	C	T
1	rs4950026	97760661	A	G
1	rs1879373	97761119	T	C
1	rs114322239	97761599	T	A
1	rs6700920	97761698	A	G
1	rs10783058	97761972	T	C
1	rs4264037	97764073	A	G
1	rs77284010	97764126	C	A
1	rs28552810	97764905	T	A
1	rs28478258	97765025	C	A
1	rs28696953	97765076	A	G
1	rs34749427	97765112	T	C
1	rs61786353	97765680	A	T
1	rs28538108	97765692	C	T
1	rs1589342	97766707	C	G
1	rs1589343	97766774	A	T
1	rs76473287	97767173	A	G
1	rs2049112	97767418	G	A
1	rs28483122	97767541	C	T
1	rs28595744	97767604	A	T
1	rs61081552	97768330	T	G
1	rs10783060	97768846	A	G
1	rs76192937	97769435	G	A
1	rs61786354	97769910	C	T
1	rs12741841	97770442	G	A
1	rs34534958	97770715	G	T
1	rs1801160	97770920	C	T
1	rs7556439	97771947	C	A
1	rs61786356	97772701	T	G
1	rs140244067	97773123	T	A
1	rs80174161	97773647	C	T
1	rs11808765	97774248	G	A
1	rs72726689	97774833	T	C
1	rs61786357	97775113	A	G
1	rs76805496	97776758	T	C
1	rs72726691	97777159	C	T
1	rs75454821	97777918	T	A
1	rs10875064	97778724	C	T
1	rs115602400	97779149	T	C
1	rs10783059	97779384	C	T
1	rs61249534	97779494	G	A
1	rs12030332	97779535	A	G
1	rs116213296	97780355	G	T
1	rs58203161	97780673	C	T
1	rs1609519	97781039	A	G
1	rs71656186	97781912	A	G
1	rs11583545	97782026	C	T
1	rs79683729	97782102	T	A
1	rs61787962	97782951	G	C
1	rs61787963	97782985	C	T
1	rs57555420	97783448	C	T
1	rs61787976	97788390	A	T
1	rs61787977	97788636	C	T
1	rs77459229	97788637	G	A
1	rs28468570	97789449	G	A
1	rs34843163	97789682	T	C
1	rs59879323	97789694	C	A
1	rs58645363	97789950	G	T
1	rs76431772	97790135	G	A
1	rs57058326	97790805	C	T
1	rs138975554	97790982	T	G
1	rs61787980	97791240	G	C
1	rs28699374	97791507	A	T
1	rs10127817	97792410	C	T
1	rs77085839	97792483	G	C
1	rs55651621	97792693	A	G
1	rs114819357	97792723	A	G
1	rs12140043	97792868	C	T
1	rs10875069	97793775	T	G
1	rs6698780	97794907	A	G
1	rs6698789	97794973	A	T
1	rs6701415	97794995	T	C
1	rs61787981	97795017	T	C
1	rs6661380	97795029	G	A
1	rs7516576	97795054	G	A
1	rs7539913	97795055	C	A
1	rs6686712	97795214	C	T
1	rs6593646	97795501	T	A
1	rs12038518	97797970	A	C
1	rs4950027	97798063	C	T
1	rs12407539	97798186	A	G
1	rs35691382	97798298	T	C
1	rs75363500	97798555	T	G
1	rs112728586	97798878	A	T
1	rs12401348	97798907	C	T
1	rs148652810	97799209	C	T
1	rs7555294	97799545	C	T
1	rs74104367	97800233	G	T
1	rs80251895	97800954	T	C
1	rs76252209	97801137	A	G
1	rs71512508	97801187	A	G
1	rs80099795	97801510	G	A
1	rs58054780	97801826	C	T
1	rs58623258	97802065	G	A
1	rs60852591	97802101	C	T
1	rs117967363	97802172	G	A
1	rs36025579	97802624	A	G
1	rs79626151	97802632	A	G
1	rs80283604	97802639	A	G
1	rs75113655	97802675	T	C
1	rs12754968	97802733	C	T
1	rs72728409	97802809	T	G
1	rs79132726	97802836	C	T
1	rs35814910	97802884	C	T
1	rs79331711	97803351	G	A
1	rs9783115	97803594	C	A
1	rs9782950	97803724	T	C
1	rs79851747	97803999	T	A
1	rs12750945	97804547	T	C
1	rs115262804	97806112	C	A
1	rs12024103	97806124	C	T
1	rs114719882	97806218	T	C
1	rs74682146	97806475	C	T
1	rs74784253	97806542	C	G
1	rs75323142	97806602	G	A
1	rs6684671	97807219	G	T
1	rs1879375	97807335	A	G
1	rs56339143	97807367	C	T
1	rs12746909	97808134	G	A
1	rs12044858	97809250	A	G
1	rs79806521	97809699	T	C
1	rs35181732	97810267	T	C
1	rs12046771	97810607	T	C
1	rs75306259	97810954	C	T
1	rs79512458	97811145	G	A
1	rs74104372	97811356	C	G
1	rs11588048	97811574	A	C
1	rs79426638	97811599	G	A
1	rs12745512	97811628	G	A
1	rs74104373	97811932	G	A
1	rs78987067	97812401	C	T
1	rs7414210	97812612	A	C
1	rs78786116	97812891	A	G
1	rs74885558	97813060	T	C
1	rs75932131	97813098	T	G
1	rs10875070	97814644	A	G
1	rs10875071	97814678	T	C
1	rs74727720	97814706	T	C
1	rs76254164	97814713	A	G
1	rs76963298	97816002	T	C
1	rs74679167	97818661	A	G
1	rs11165845	97819405	A	G
1	rs11165846	97819667	C	G
1	rs77807619	97819785	C	T
1	rs75777655	97819835	T	A
1	rs76416031	97820261	G	A
1	rs78342127	97820281	T	C
1	rs78891055	97820546	T	C
1	rs76248704	97820732	C	A
1	rs74105107	97820887	T	C
1	rs4950028	97821081	A	G
1	rs6679536	97821302	G	A
1	rs77656893	97821504	G	A
1	rs115506594	97821549	C	T
1	rs6685859	97822769	G	C
1	rs11165847	97823523	C	T
1	rs74538697	97823714	C	A
1	rs10875073	97823752	T	C
1	rs79134772	97824629	G	T
1	rs144644749	97824845	C	G
1	rs112508617	97824865	T	C
1	rs111244535	97825223	A	G
1	rs145400209	97826020	T	C
1	rs140918097	97826416	C	T
1	rs111377057	97826561	T	C
1	rs149004577	97826608	C	T
1	rs77299972	97826655	A	G
1	rs142477428	97827037	G	T
1	rs6691565	97827246	T	C
1	rs34011849	97827520	C	T
1	rs147193697	97827663	C	G
1	rs113793055	97827879	A	C
1	rs150148381	97828021	A	G
1	rs145868982	97828417	C	T
1	rs56013752	97828445	A	G
1	rs56103838	97828568	G	A
1	rs12123145	97828604	T	C
1	rs78922435	97828894	C	T
1	rs79124115	97829620	T	C
1	rs74344183	97829727	T	C
1	rs74105109	97829764	T	A
1	rs75995514	97829811	A	G
1	rs74105110	97830355	C	T
1	rs12564011	97830546	T	C
1	rs12563828	97830721	A	T
1	rs80147656	97830828	C	T
1	rs75242832	97830870	G	T
1	rs78413744	97830924	T	C
1	rs80216782	97830969	C	T
1	rs74229079	97831009	C	T
1	rs74105111	97831065	T	C
1	rs75402597	97831471	G	A
1	rs11165850	97831765	T	C
1	rs76416878	97832002	C	T
1	rs12063370	97832032	T	C
1	rs78638054	97832038	A	G
1	rs10875075	97832498	T	C
1	rs12403997	97832736	G	A
1	rs143454920	97832764	G	A
1	rs867261	97832839	T	A
1	rs74105112	97832840	A	T
1	rs144549655	97833133	C	T
1	rs114037302	97833188	G	T
1	rs76364010	97833189	G	C
1	rs1879372	97833918	T	C
1	rs1879371	97834019	C	T
1	rs72728414	97834028	G	A
1	rs72728415	97834255	T	C
1	rs75916323	97834547	T	G
1	rs145825055	97834674	A	G
1	rs72728416	97834691	A	G
1	rs72728417	97834905	A	C
1	rs7515904	97835163	G	T
1	rs72728418	97835388	A	G
1	rs1915313	97835573	G	C
1	rs141462099	97835716	A	G
1	rs113154640	97835747	T	C
1	rs149517030	97835815	C	T
1	rs6701322	97835921	A	G
1	rs12070583	97836421	T	C
1	rs74384723	97836819	T	C
1	rs78735515	97837223	A	G
1	rs10875076	97837564	C	T
1	rs10875077	97837761	T	C
1	rs10875078	97837807	C	G
1	rs72728421	97838416	A	G
1	rs55652347	97838854	C	T
1	rs11582179	97838887	T	C
1	rs1879374	97838972	A	G
1	rs1890138	97839016	A	G
1	rs6699630	97839413	C	G
1	rs7523609	97839665	T	C
1	rs140879071	97839998	C	G
1	rs35398836	97840167	C	A
1	rs113268154	97840321	G	A
1	rs78974981	97840353	C	T
1	rs138635313	97840508	C	T
1	rs77621792	97840756	G	A
1	rs77975962	97840879	T	C
1	rs12030316	97841628	T	C
1	rs12040045	97841850	C	T
1	rs10875079	97841879	A	G
1	rs72728426	97842126	A	T
1	rs11580977	97842384	A	G
1	rs12738091	97842978	T	C
1	rs12756826	97843251	C	T
1	rs74105139	97843390	G	A
1	rs12032384	97843647	T	C
1	rs6672867	97843748	G	A
1	rs56062554	97843847	A	C
1	rs56000287	97843957	A	T
1	rs55844132	97844136	C	T
1	rs6665022	97844241	T	C
1	rs34085458	97844979	C	T
1	rs1415683	97845053	T	G
1	rs74105145	97845229	G	A
1	rs74105146	97845511	T	C
1	rs80188499	97845840	T	C
1	rs12565467	97846232	T	C
1	rs74105148	97846296	T	C
1	rs74105150	97846406	A	G
1	rs34448971	97846434	C	T
1	rs72728435	97846855	G	C
1	rs72728436	97846875	T	C
1	rs55698615	97847384	G	A
1	rs74105153	97847590	G	A
1	rs72728438	97847874	T	C
1	rs56279424	97848140	G	T
1	rs12568621	97848488	C	T
1	rs72728440	97848576	C	T
1	rs4949947	97848758	C	T
1	rs139445170	97848971	G	T
1	rs6690620	97849281	G	A
1	rs10875080	97849296	G	A
1	rs11165854	97849325	C	T
1	rs6690816	97849481	G	T
1	rs72728442	97849858	A	G
1	rs4950030	97849885	A	T
1	rs72728443	97849910	A	T
1	rs74105186	97850060	T	C
1	rs1112314	97850697	C	T
1	rs12739046	97850971	A	G
1	rs6679142	97850999	G	A
1	rs58067278	97851035	C	A
1	rs72728447	97851271	C	G
1	rs72728450	97851325	G	C
1	rs74105189	97851609	T	C
1	rs11165855	97851776	G	A
1	rs72728452	97851972	G	A
1	rs11165856	97852031	T	C
1	rs1356917	97852258	A	C
1	rs181034694	97852293	T	C
1	rs1356918	97852354	T	A
1	rs1356919	97852376	A	T
1	rs6677502	97852932	T	C
1	rs2152878	97853443	T	C
1	rs56401000	97853602	G	A
1	rs6665429	97853619	C	T
1	rs55748568	97853995	T	C
1	rs56389703	97854180	A	T
1	rs4950031	97854245	T	G
1	rs12047563	97854533	C	A
1	rs12040388	97854625	G	A
1	rs1577895	97854712	A	G
1	rs12047716	97854999	C	A
1	rs7538155	97855144	T	C
1	rs4319377	97855334	G	A
1	rs4495747	97855607	A	G
1	rs72728456	97855612	A	G
1	rs4503384	97855821	G	A
1	rs7527030	97855907	C	T
1	rs12039093	97856036	T	A
1	rs7541618	97856487	T	G
1	rs12049600	97856602	C	T
1	rs7530072	97856731	C	T
1	rs72728460	97856828	C	T
1	rs12021567	97856946	C	T
1	rs12042394	97856985	G	C
1	rs12040059	97856990	T	G
1	rs12040763	97857061	T	C
1	rs12043125	97857145	G	T
1	rs56682383	97857539	A	C
1	rs60314659	97857688	G	A
1	rs955850	97857761	T	C
1	rs28714464	97857902	C	T
1	rs4634942	97857955	T	C
1	rs28526496	97857963	G	T
1	rs12089260	97858048	G	A
1	rs28829687	97858143	T	C
1	rs138554903	97858200	C	T
1	rs4950032	97858897	C	T
1	rs7536690	97858941	C	T
1	rs7536770	97859016	C	T
1	rs9727787	97859064	T	C
1	rs111316699	97859249	T	C
1	rs35675942	97859338	T	C
1	rs35767735	97859369	G	T
1	rs7516781	97860207	G	C
1	rs7540201	97860321	C	A
1	rs55824522	97861328	C	A
1	rs12411169	97861504	C	A
1	rs12740800	97861661	A	T
1	rs78101370	97861734	T	A
1	rs12407440	97861746	A	T
1	rs72728467	97861820	T	C
1	rs12566907	97862237	T	C
1	rs72728468	97862433	C	T
1	rs12043021	97862725	G	T
1	rs12043040	97862756	G	T
1	rs12022243	97862780	C	T
1	rs12407793	97862794	A	G
1	rs12040699	97862828	T	C
1	rs4428925	97862883	G	A
1	rs4363450	97863155	A	C
1	rs76012985	97863258	C	T
1	rs4445510	97863281	T	C
1	rs148185926	97864016	T	C
1	rs58897692	97864282	T	A
1	rs12024083	97864615	C	T
1	rs149906100	97864635	G	A
1	rs146592832	97865433	G	T
1	rs11165860	97866419	T	C
1	rs72728475	97866544	G	C
1	rs12047072	97866719	G	T
1	rs12026223	97866857	C	T
1	rs111766159	97866868	T	G
1	rs12026229	97866892	C	T
1	rs12045421	97867143	T	C
1	rs1577897	97867198	G	A
1	rs1577896	97867312	T	C
1	rs80121219	97867406	T	C
1	rs7512213	97867433	A	G
1	rs7548189	97867713	C	A
1	rs72728482	97867725	G	T
1	rs72728483	97868308	T	C
1	rs55912562	97869190	C	T
1	rs12725266	97869199	C	T
1	rs60495923	97869738	A	T
1	rs74229081	97869773	A	C
1	rs72728490	97869846	C	G
1	rs12047625	97869853	T	C
1	rs12048428	97870078	T	C
1	rs11165861	97870258	C	T
1	rs12022771	97870315	G	A
1	rs12022799	97870432	G	A
1	rs12030174	97870591	C	T
1	rs12048663	97870876	T	C
1	rs11165862	97871356	A	T
1	rs115526910	97871378	A	C
1	rs4949949	97871409	T	C
1	rs7544128	97871760	C	G
1	rs7555984	97872049	A	G
1	rs72728494	97872219	C	T
1	rs7521383	97872220	G	T
1	rs12403187	97872300	C	T
1	rs11165863	97872422	A	G
1	rs75302512	97872448	A	C
1	rs4300257	97872655	A	C
1	rs4434871	97873007	T	C
1	rs57676409	97873152	T	C
1	rs12410949	97873296	G	A
1	rs12409761	97873302	A	G
1	rs58516533	97873390	T	C
1	rs4381229	97873631	A	G
1	rs4319378	97873801	T	C
1	rs4336888	97873826	C	G
1	rs4497251	97874074	G	C
1	rs2018902	97874592	A	G
1	rs11165864	97874663	T	C
1	rs12096100	97875071	T	G
1	rs74106717	97875200	T	A
1	rs78155123	97875348	T	C
1	rs12143861	97875528	A	G
1	rs11165865	97875670	G	T
1	rs148430764	97876291	T	C
1	rs945879	97876372	C	T
1	rs4492658	97876523	G	C
1	rs1556794	97877048	A	G
1	rs79593470	97877165	T	C
1	rs1538176	97877321	T	G
1	rs11165867	97878068	C	T
1	rs6663751	97878443	C	A
1	rs6687374	97878461	G	A
1	rs6678858	97878565	A	T
1	rs150350672	97878610	C	T
1	rs7543523	97879083	G	C
1	rs7543614	97879161	G	A
1	rs7535930	97879262	T	C
1	rs4589145	97879266	A	G
1	rs6693628	97879926	G	T
1	rs114638322	97880453	C	A
1	rs12024396	97880883	A	G
1	rs72729904	97881659	T	C
1	rs72729905	97881752	G	A
1	rs140389825	97882434	C	T
1	rs4497250	97882933	G	A
1	rs59111295	97883247	G	A
1	rs58941846	97883401	C	T
1	rs148908604	97883780	C	A
1	rs72729906	97884223	A	C
1	rs11165868	97885040	C	T
1	rs10875084	97885200	T	C
1	rs10875085	97885249	A	T
1	rs4949952	97886171	T	C
1	rs11165869	97887134	C	T
1	rs10875086	97887414	T	C
1	rs4950033	97890347	C	T
1	rs12123121	97891161	G	T
1	rs17116720	97891548	T	C
1	rs1556798	97892858	T	C
1	rs7549538	97893975	T	A
1	rs61788022	97894035	G	T
1	rs12028565	97894619	T	C
1	rs142651753	97894635	G	T
1	rs11165870	97895762	T	C
1	rs137987543	97896295	C	T
1	rs4353133	97896489	A	G
1	rs61788023	97896731	T	C
1	rs12126093	97896865	T	C
1	rs142620527	97897240	T	C
1	rs12126921	97897249	T	C
1	rs56064273	97897811	T	G
1	rs7517433	97898232	T	C
1	rs10449723	97898560	A	C
1	rs12129397	97900552	A	T
1	rs140805772	97900783	T	C
1	rs12073650	97901571	G	T
1	rs11165872	97902590	T	G
1	rs11165873	97902790	A	T
1	rs7516433	97903111	T	C
1	rs12031561	97903583	A	G
1	rs10875087	97903703	C	T
1	rs4949953	97904780	T	C
1	rs55931309	97905169	G	C
1	rs10875088	97905260	C	T
1	rs140821433	97907072	C	G
1	rs7517899	97907753	C	T
1	rs10783063	97907894	T	G
1	rs11165874	97908244	G	C
1	rs141420760	97908872	C	T
1	rs1415681	97908878	T	G
1	rs143022055	97910513	A	G
1	rs56296115	97911857	G	T
1	rs4950034	97912056	C	T
1	rs4612663	97912335	G	T
1	rs114843736	97912390	A	G
1	rs10783065	97912721	G	A
1	rs1538175	97913459	T	A
1	rs10747482	97914806	C	A
1	rs11165875	97915213	T	C
1	rs17376848	97915624	A	G
1	rs10783066	97916309	G	C
1	rs147764253	97916900	C	T
1	rs3897855	97918137	T	A
1	rs3897854	97918306	C	T
1	rs115764845	97918650	C	T
1	rs75852638	97919800	G	A
1	rs79058138	97920501	G	C
1	rs4950035	97920746	T	C
1	rs150038173	97920757	A	G
1	rs12354219	97920956	T	C
1	rs2039676	97920977	C	T
1	rs6593648	97921342	C	A
1	rs6593649	97921434	C	A
1	rs61789172	97922014	T	A
1	rs10875090	97922774	T	C
1	rs7531138	97923499	T	A
1	rs79807948	97923785	A	G
1	rs7523116	97925053	C	T
1	rs7548444	97926486	G	A
1	rs7550959	97926839	G	A
1	rs72729930	97927565	T	G
1	rs4431878	97928949	T	C
1	rs6696976	97928976	T	G
1	rs12735808	97929458	G	A
1	rs115085562	97931485	G	T
1	rs10783067	97931595	C	T
1	rs12136186	97932256	T	C
1	rs10783068	97932322	C	T
1	rs150531239	97932751	C	A
1	rs13376084	97933173	G	A
1	rs11165877	97933215	G	A
1	rs61789175	97934085	T	C
1	rs115396448	97934864	A	C
1	rs34387885	97935510	T	C
1	rs143966823	97935782	T	C
1	rs143979894	97935802	C	T
1	rs61789177	97936870	A	G
1	rs34044808	97936889	C	A
1	rs74105234	97937069	G	A
1	rs139426672	97937120	A	G
1	rs7513650	97937394	T	C
1	rs61789178	97938391	A	G
1	rs10875091	97938684	T	C
1	rs141877895	97939487	G	C
1	rs11811087	97940170	A	C
1	rs11811436	97940231	T	C
1	rs12117481	97940343	G	A
1	rs11165879	97941485	A	G
1	rs114273993	97942236	G	A
1	rs149262453	97942311	T	C
1	rs12096724	97944050	G	T
1	rs6672095	97944059	G	T
1	rs12759539	97944341	G	A
1	rs141590460	97944866	A	C
1	rs945881	97945292	G	A
1	rs61789180	97945793	A	G
1	rs950467	97946041	T	G
1	rs55865801	97946461	A	G
1	rs11165880	97946840	C	T
1	rs952856	97947179	C	G
1	rs11165881	97947883	C	T
1	rs6685976	97948014	G	A
1	rs117960039	97949304	A	G
1	rs4495745	97949375	A	C
1	rs4451581	97949431	A	C
1	rs6593650	97950902	A	C
1	rs4950037	97950934	G	T
1	rs4950038	97951106	A	C
1	rs11165882	97951525	C	A
1	rs10747483	97951926	T	C
1	rs4949955	97951969	T	A
1	rs9629025	97953000	C	T
1	rs6687950	97953641	G	A
1	rs11165883	97953720	T	A
1	rs12058771	97953752	T	G
1	rs6679873	97953946	T	G
1	rs6664888	97954176	C	G
1	rs12060079	97954272	T	C
1	rs12074340	97954318	C	T
1	rs12121057	97954403	G	C
1	rs10875092	97954589	A	G
1	rs140578680	97954922	A	G
1	rs1415682	97955133	A	G
1	rs952501	97955273	G	A
1	rs10875093	97955719	A	C
1	rs11165884	97955825	A	T
1	rs115216079	97956008	C	T
1	rs4364915	97956480	T	A
1	rs78338622	97957779	T	A
1	rs2811188	97958108	G	A
1	rs2786779	97959482	T	C
1	rs79926623	97959669	T	C
1	rs12062552	97961206	T	C
1	rs2811187	97962038	A	C
1	rs76394731	97962543	G	C
1	rs77950444	97962879	T	C
1	rs2786778	97962979	C	T
1	rs2786777	97963025	G	C
1	rs2786776	97963035	T	G
1	rs2786775	97963085	C	A
1	rs2786774	97963907	T	C
1	rs2786773	97963919	C	T
1	rs2811186	97964122	A	G
1	rs77944334	97964195	A	T
1	rs78673388	97964441	C	T
1	rs191919167	97964874	T	A
1	rs183277867	97965362	T	G
1	rs4520446	97966205	C	T
1	rs79961076	97966992	G	A
1	rs189491568	97967865	G	C
1	rs10493892	97967983	A	C
1	rs2811185	97968480	C	G
1	rs2786782	97968615	A	G
1	rs12073044	97968757	T	A
1	rs77750308	97969062	A	G
1	rs2786781	97969298	A	G
1	rs2811184	97969840	G	C
1	rs7516492	97970618	G	A
1	rs12029826	97971063	T	A
1	rs11165886	97971215	C	T
1	rs2811183	97971252	T	C
1	rs2811182	97971440	G	A
1	rs10875094	97972686	G	A
1	rs17116806	97973252	C	A
1	rs2786780	97973891	A	G
1	rs12087910	97974234	C	T
1	rs2811179	97974243	T	C
1	rs12032158	97974244	A	G
1	rs11165887	97974659	G	A
1	rs11165888	97975461	G	A
1	rs868184	97975700	C	T
1	rs10875095	97976668	A	G
1	rs10493893	97977771	G	C
1	rs17116810	97978299	C	T
1	rs1556795	97979317	T	C
1	rs1556796	97979675	C	G
1	rs7545340	97979726	G	A
1	rs147288173	97979767	G	A
1	rs144275479	97979844	T	C
1	rs149875286	97980340	T	C
1	rs2027250	97980872	C	T
1	rs2811178	97981242	T	C
1	rs2786783	97981243	G	A
1	rs1801159	97981395	T	C
1	rs1337752	97981706	C	T
1	rs140470649	97983033	T	C
1	rs7519652	97984103	C	A
1	rs184081216	97984205	C	A
1	rs2786784	97984236	A	C
1	rs78991521	97984240	A	G
1	rs2811177	97984484	C	T
1	rs1556797	97985214	G	C
1	rs2105129	97985966	C	G
1	rs2811176	97986130	T	C
1	rs6671771	97986367	C	A
1	rs2811175	97986546	T	C
1	rs12097874	97987038	C	T
1	rs10157130	97987755	C	G
1	rs4427441	97988069	T	G
1	rs4612662	97988200	G	A
1	rs10158124	97988414	T	C
1	rs10158132	97988488	T	C
1	rs12061124	97989751	C	T
1	rs11165889	97989860	A	T
1	rs2811174	97990575	T	C
1	rs2786771	97991021	G	A
1	rs2786770	97991219	A	G
1	rs17368837	97991606	A	C
1	rs74868689	97991945	A	G
1	rs2811173	97992257	C	T
1	rs2811172	97992389	G	T
1	rs2786512	97992465	A	G
1	rs185788381	97992782	C	T
1	rs2786513	97992879	T	C
1	rs2786769	97992929	A	G
1	rs79925977	97993213	T	C
1	rs79390450	97994994	A	T
1	rs77212630	97995144	G	C
1	rs12138657	97995929	A	G
1	rs2786517	97996037	G	T
1	rs142161197	97996383	A	C
1	rs72729989	97996454	G	A
1	rs2786518	97996797	G	C
1	rs2786785	97997645	A	T
1	rs143317384	97998062	C	T
1	rs138599477	97998151	A	G
1	rs71657272	97998734	C	T
1	rs2297780	97999375	C	T
1	rs1812389	97999687	T	C
1	rs2786519	98000861	A	G
1	rs12729863	98000954	C	T
1	rs12063030	98001389	C	A
1	rs12089969	98001608	T	C
1	rs12093651	98001750	G	A
1	rs2786772	98002054	T	G
1	rs12568733	98002240	G	T
1	rs2786520	98002279	T	C
1	rs2786521	98003268	A	C
1	rs12091654	98003300	A	G
1	rs12096383	98003358	G	A
1	rs34934786	98003524	G	A
1	rs149045074	98003705	C	T
1	rs4950041	98003908	A	G
1	rs74550569	98004090	A	C
1	rs4950042	98004418	C	T
1	rs10875097	98004512	G	A
1	rs3956688	98004718	T	C
1	rs2811171	98005144	C	T
1	rs148803313	98006333	C	T
1	rs75720706	98006414	A	T
1	rs187411337	98006991	T	C
1	rs2811170	98007575	T	A
1	rs2811169	98007685	T	C
1	rs145444581	98008280	C	T
1	rs181968808	98009194	A	T
1	rs76313637	98010041	A	G
1	rs2811168	98010251	T	G
1	rs77311029	98010282	A	G
1	rs17368985	98010949	T	C
1	rs2811167	98011140	G	A
1	rs115138685	98011658	A	T
1	rs2786522	98012711	C	T
1	rs74809217	98012771	T	G
1	rs7530858	98013638	A	G
1	rs75128572	98013910	C	A
1	rs143310307	98014234	G	A
1	rs115241663	98015612	A	G
1	rs79279886	98017030	G	A
1	rs115460054	98017043	C	A
1	rs2786529	98017090	C	G
1	rs7540983	98017233	A	G
1	rs76851297	98017472	T	C
1	rs17116909	98018197	T	G
1	rs2786533	98018735	G	A
1	rs12060391	98019997	T	C
1	rs142623637	98021569	C	T
1	rs17116920	98023377	T	C
1	rs17116925	98023643	C	A
1	rs2811221	98024695	C	G
1	rs2811220	98024748	C	G
1	rs75280548	98025357	A	G
1	rs114733895	98025811	A	T
1	rs17377638	98025817	G	A
1	rs12066229	98026230	G	A
1	rs2811219	98026801	A	G
1	rs2811218	98027316	G	A
1	rs146244937	98028555	G	A
1	rs115807698	98029050	A	G
1	rs77571413	98029111	G	C
1	rs148941589	98030145	T	C
1	rs79334427	98030308	T	C
1	rs12122032	98033259	T	C
1	rs77856561	98033287	G	T
1	rs115117569	98033476	G	A
1	rs115272223	98033987	A	G
1	rs11165895	98035253	C	A
1	rs114170368	98035441	C	T
1	rs74684283	98035484	A	G
1	rs2786543	98036617	G	A
1	rs2811215	98036832	C	T
1	rs2811214	98036858	C	T
1	rs79323392	98037094	T	C
1	rs2786544	98037286	T	A
1	rs116772342	98037830	T	C
1	rs2248658	98038091	T	C
1	rs4949958	98038179	T	C
1	rs79917705	98038926	T	C
1	rs56038477	98039419	C	T
1	rs56293913	98039541	A	G
1	rs115767057	98040703	T	C
1	rs10875098	98041720	T	C
1	rs115810978	98042298	A	G
1	rs10875099	98042712	C	T
1	rs74584403	98043110	T	C
1	rs6663357	98044939	A	C
1	rs75017182	98045449	G	C
1	rs10783069	98045996	G	C
1	rs78372232	98046502	G	A
1	rs2811210	98046674	G	A
1	rs146353874	98046756	G	T
1	rs2811209	98046819	G	C
1	rs185381455	98047146	T	A
1	rs2485437	98048749	G	A
1	rs79954780	98049300	A	T
1	rs78944474	98049321	T	C
1	rs142272269	98049511	T	C
1	rs143953339	98050107	A	G
1	rs142069183	98051419	G	C
1	rs111361711	98053518	A	T
1	rs76997178	98053874	T	G
1	rs76430515	98053960	G	A
1	rs72732346	98055055	G	A
1	rs116786060	98055308	A	G
1	rs77743956	98056050	A	G
1	rs7537165	98056463	A	G
1	rs11165897	98056575	T	C
1	rs77936524	98056959	T	G
1	rs2786490	98057024	T	G
1	rs115637836	98057420	A	G
1	rs2811203	98057444	C	T
1	rs146813894	98058405	G	A
1	rs115349832	98058994	A	C
1	rs2811202	98060481	A	C
1	rs116716248	98060963	T	C
1	rs3790386	98060977	T	C
1	rs116566349	98061237	C	T
1	rs1337523	98061402	C	T
1	rs76125757	98062755	T	C
1	rs10783070	98064363	T	C
1	rs79290905	98064412	C	T
1	rs2811201	98065573	G	C
1	rs72732366	98066339	A	G
1	rs74105269	98066779	T	C
1	rs2786498	98067147	G	A
1	rs114448991	98067153	C	G
1	rs77530919	98067443	A	G
1	rs77806051	98067568	A	G
1	rs116474277	98067579	C	G
1	rs115803273	98067628	T	C
1	rs2811200	98067668	A	G
1	rs74727777	98067802	T	C
1	rs2811199	98067896	C	T
1	rs141832068	98068737	T	C
1	rs2811198	98068801	A	G
1	rs1013810	98071095	A	T
1	rs2065943	98071426	T	C
1	rs75260359	98071503	T	C
1	rs139743335	98071727	G	C
1	rs116570677	98072166	A	C
1	rs115996553	98072375	A	G
1	rs76382421	98073014	A	C
1	rs12144462	98073410	G	A
1	rs74721888	98073451	T	A
1	rs79763638	98073659	A	G
1	rs115488556	98073884	A	G
1	rs114904431	98074066	C	T
1	rs116425298	98074841	T	C
1	rs115698228	98075116	T	C
1	rs2786500	98075724	A	C
1	rs2786501	98075725	C	A
1	rs79339775	98076370	A	G
1	rs116731995	98076385	G	T
1	rs2811197	98076665	C	T
1	rs77235815	98076833	C	T
1	rs10875100	98077078	A	T
1	rs116333436	98077926	T	C
1	rs115701932	98078020	C	T
1	rs74345451	98078217	A	T
1	rs113834024	98078348	T	C
1	rs74653112	98078473	T	C
1	rs2786503	98078883	T	G
1	rs2811196	98078993	T	C
1	rs7533902	98079228	T	C
1	rs141377600	98079435	A	G
1	rs2786504	98079506	C	T
1	rs12033263	98079674	C	A
1	rs2786505	98080308	G	T
1	rs2811195	98080718	C	T
1	rs75659087	98080755	T	C
1	rs2811194	98081891	A	T
1	rs79470803	98082177	G	A
1	rs114827595	98082804	T	C
1	rs78874992	98083555	G	T
1	rs78891607	98083984	T	A
1	rs17369442	98085570	C	A
1	rs191636740	98085782	T	A
1	rs77086158	98086589	T	C
1	rs2811193	98087725	A	G
1	rs75162484	98089614	T	C
1	rs114360246	98091720	G	A
1	rs72732387	98093395	A	G
1	rs79047566	98093431	T	C
1	rs1337521	98093880	A	T
1	rs116368600	98094024	C	A
1	rs79561591	98094057	T	C
1	rs113997389	98094296	A	G
1	rs1337522	98095024	G	A
1	rs75812626	98095264	T	A
1	rs78923081	98096366	T	C
1	rs72732395	98098183	C	G
1	rs72732396	98098931	C	A
1	rs72732398	98099069	A	G
1	rs74796875	98099217	T	G
1	rs12073839	98099400	T	A
1	rs114479539	98099718	T	C
1	rs12074083	98100212	A	T
1	rs116771875	98100954	A	G
1	rs12070513	98102187	T	A
1	rs75314491	98103177	G	T
1	rs76050843	98103800	G	A
1	rs78508369	98103912	A	G
1	rs6663670	98105438	A	C
1	rs79607352	98105976	T	C
1	rs76816490	98106273	G	C
1	rs7512910	98106812	C	T
1	rs77326442	98107128	A	G
1	rs146958696	98108071	T	C
1	rs77083779	98109671	A	G
1	rs79385582	98109889	C	T
1	rs76834760	98110838	C	G
1	rs76968654	98111659	C	A
1	rs115343713	98112802	A	G
1	rs67086927	98114016	C	T
1	rs77619582	98114973	T	C
1	rs80215295	98116224	C	T
1	rs76277277	98118436	C	T
1	rs75722236	98118470	C	T
1	rs76278687	98118501	G	A
1	rs72975761	98118694	T	G
1	rs79725088	98118780	C	A
1	rs72975763	98120613	A	G
1	rs72975765	98120682	C	T
1	rs79054405	98121991	T	C
1	rs115368645	98122073	C	T
1	rs75382280	98122194	C	T
1	rs115566878	98124680	G	T
1	rs79415308	98126166	G	T
1	rs80253778	98126593	C	T
1	rs13375516	98126717	A	C
1	rs149657041	98127586	C	T
1	rs78210029	98128055	G	A
1	rs77661969	98130248	G	A
1	rs78080847	98130449	G	A
1	rs72975785	98131080	A	T
1	rs116570304	98131929	G	A
1	rs116241948	98132182	A	G
1	rs77325233	98132530	T	C
1	rs74886436	98132975	C	T
1	rs78593303	98133440	G	T
1	rs75848580	98133866	C	T
1	rs72975790	98135934	C	T
1	rs148404384	98136094	C	T
1	rs12097618	98139905	G	A
1	rs76353325	98140967	T	C
1	rs72975796	98141112	G	A
1	rs77334208	98141776	T	C
1	rs2151563	98143266	G	A
1	rs2786509	98143293	T	C
1	rs3790387	98144856	T	C
1	rs75294762	98146100	C	G
1	rs116571796	98146259	C	T
1	rs78695904	98146979	G	A
1	rs75706535	98147099	T	C
1	rs114563030	98148860	T	A
1	rs115034759	98148985	T	C
1	rs150479177	98150371	T	C
1	rs139919539	98152521	C	A
1	rs61789253	98152581	A	C
1	rs61789254	98152715	T	C
1	rs115060176	98154030	C	A
1	rs78558062	98154552	G	T
1	rs79691313	98154553	A	T
1	rs61789255	98155047	G	A
1	rs75914094	98155154	T	C
1	rs79884288	98155322	T	C
1	rs61789256	98155444	C	G
1	rs116495583	98155986	T	C
1	rs3790389	98156892	A	G
1	rs114452583	98157998	C	T
1	rs61789257	98158333	T	A
1	rs72977714	98158573	G	A
1	rs10875102	98159558	G	A
1	rs61789258	98160327	T	C
1	rs149497973	98161454	G	C
1	rs75621692	98161511	T	C
1	rs72977716	98161560	C	T
1	rs74675134	98162175	A	T
1	rs12119882	98162362	A	G
1	rs61789259	98162545	C	A
1	rs61790060	98164325	C	A
1	rs115842839	98164637	T	A
1	rs6668296	98164768	C	T
1	rs2297595	98165091	T	C
1	rs114242178	98167659	C	T
1	rs114403055	98167739	T	C
1	rs116497028	98168509	G	T
1	rs116025468	98169262	A	G
1	rs116371884	98170386	C	T
1	rs114469519	98171742	C	A
1	rs61790062	98172676	G	T
1	rs61790063	98173801	G	T
1	rs61790064	98174034	T	C
1	rs114970958	98174705	T	C
1	rs72977720	98174928	A	T
1	rs75818154	98175170	T	C
1	rs74568113	98176399	C	T
1	rs77627802	98176401	T	G
1	rs114658708	98177972	C	T
1	rs61790065	98180481	G	A
1	rs140829333	98181081	A	G
1	rs74105276	98182223	A	T
1	rs61790066	98182260	T	C
1	rs77233321	98182318	T	C
1	rs77293675	98183052	G	A
1	rs116756399	98184676	A	C
1	rs61786599	98185724	A	T
1	rs55684412	98186229	T	C
1	rs56276561	98187048	C	T
1	rs4304627	98187755	C	T
1	rs74868099	98189454	G	A
1	rs76413586	98190653	C	T
1	rs80120599	98191703	G	A
1	rs61033129	98193056	T	C
1	rs17378455	98194845	C	T
1	rs181227023	98195257	A	T
1	rs72977741	98196350	C	T
1	rs72977743	98197512	T	C
1	rs78560841	98198809	A	G
1	rs79692595	98200373	T	G
1	rs6683957	98200719	A	G
1	rs4970728	98202161	G	C
1	rs17369919	98203820	T	C
1	rs74105295	98206489	C	T
1	rs148437562	98206763	T	C
1	rs79112588	98208158	G	A
1	rs17378539	98209110	T	C
1	rs4970716	98209131	G	A
1	rs80248574	98209302	C	T
1	rs74105298	98210395	T	C
1	rs74105299	98210609	C	T
1	rs72977750	98210781	C	A
1	rs72977751	98211103	C	A
1	rs76626357	98211213	A	T
1	rs80339829	98211596	C	A
1	rs74105301	98211710	G	T
1	rs59593128	98212138	C	T
1	rs74105302	98212290	C	T
1	rs74108303	98212797	C	A
1	rs58626076	98215326	C	A
1	rs78058894	98215983	C	T
1	rs78343601	98216044	C	T
1	rs74108304	98216085	C	T
1	rs80211592	98216182	C	T
1	rs12144395	98216309	T	C
1	rs77258298	98216803	C	T
1	rs74108305	98218887	C	T
1	rs76846966	98219584	T	A
1	rs56012174	98220320	C	G
1	rs74108308	98224148	T	G
1	rs61786604	98227080	A	G
1	rs17117116	98229008	T	G
1	rs17117118	98229591	C	T
1	rs17378671	98230887	T	C
1	rs4537601	98233530	G	C
1	rs12406752	98234512	C	T
1	rs11165908	98236756	G	A
1	rs74105004	98237158	T	C
1	rs74107709	98239629	A	G
1	rs12739159	98241291	C	T
1	rs114509974	98243646	G	A
1	rs12565244	98244251	G	A
1	rs10783076	98244768	G	C
1	rs143720621	98244914	T	A
1	rs76593957	98246494	C	T
1	rs75798741	98246539	T	A
1	rs115091873	98247337	T	G
1	rs150149373	98250007	C	T
1	rs116282615	98253331	G	A
1	rs7527085	98253405	A	G
1	rs61786605	98253510	G	A
1	rs10747485	98253666	T	C
1	rs10747486	98253738	A	G
1	rs151196452	98253892	C	T
1	rs114394933	98253972	G	A
1	rs77073430	98254296	C	T
1	rs10747487	98254702	G	A
1	rs6685266	98255121	G	A
1	rs144036749	98255168	T	C
1	rs147049391	98257759	C	T
1	rs61786606	98258097	C	T
1	rs34486749	98258690	C	T
1	rs139220381	98259387	C	A
1	rs72977779	98262237	G	A
1	rs1889229	98262653	A	T
1	rs1931063	98263610	C	T
1	rs1333717	98264578	G	A
1	rs114905034	98264778	A	G
1	rs115369766	98264873	T	C
1	rs10493894	98265667	G	A
1	rs17379095	98267427	G	T
1	rs6703307	98268137	A	C
1	rs61786610	98268172	T	C
1	rs76357981	98269004	C	G
1	rs150842168	98269089	A	G
1	rs10875105	98270478	C	A
1	rs10493895	98271226	A	C
1	rs116443183	98271612	T	C
1	rs12568335	98274132	T	C
1	rs114332654	98274513	T	A
1	rs11165913	98275559	C	T
1	rs56767454	98275613	C	T
1	rs79498699	98276110	G	A
1	rs114564527	98277624	T	C
1	rs10493896	98279091	T	C
1	rs12059052	98279259	T	G
1	rs115737435	98280163	T	C
1	rs1984091	98282662	C	T
1	rs1931064	98283854	T	C
1	rs1931066	98283965	A	G
1	rs1034215	98284940	T	C
1	rs1034216	98285320	A	G
1	rs1034217	98285422	A	G
1	rs4329543	98287474	C	T
1	rs10875108	98287683	C	T
1	rs1023245	98288517	A	C
1	rs1963206	98288805	G	A
1	rs6675325	98289809	A	G
1	rs12134028	98290238	C	T
1	rs114071729	98290519	C	T
1	rs1974204	98290577	C	T
1	rs1974203	98290685	C	T
1	rs6676451	98291840	T	A
1	rs10157611	98292937	A	G
1	rs75992345	98294818	T	C
1	rs10875109	98295006	A	T
1	rs7538995	98296227	C	T
1	rs4246514	98297731	C	G
1	rs4375301	98298371	A	G
1	rs10747488	98299475	C	A
1	rs11165917	98304427	A	T
1	rs7526108	98305394	G	A
1	rs77018612	98305424	C	A
1	rs75800281	98306368	T	G
1	rs4414075	98307452	T	C
1	rs61787781	98308535	C	T
1	rs6658412	98309251	A	C
1	rs61787782	98310239	A	G
1	rs151110145	98311669	G	A
1	rs74525187	98312525	G	A
1	rs77039014	98313546	C	T
1	rs12073487	98315061	T	A
1	rs12072739	98315893	A	G
1	rs4421623	98316285	T	G
1	rs12089031	98316355	C	T
1	rs4970719	98318162	A	G
1	rs10747489	98318735	C	T
1	rs4372296	98320492	C	A
1	rs45522136	98320923	T	G
1	rs78411707	98321389	G	A
1	rs4379706	98322379	C	T
1	rs10747490	98325796	G	A
1	rs11165920	98325947	A	G
1	rs4970720	98326447	G	A
1	rs75641275	98327133	A	C
1	rs4523551	98327831	C	T
1	rs4523552	98328093	C	T
1	rs115781043	98329139	A	C
1	rs76586805	98330439	T	C
1	rs61787783	98330948	A	G
1	rs61787784	98331051	A	G
1	rs61787785	98332523	G	C
1	rs11590802	98332868	C	T
1	rs7412142	98333191	A	T
1	rs79599355	98334214	A	G
1	rs12137138	98334938	T	G
1	rs11165921	98334990	G	T
1	rs10875111	98335004	G	C
1	rs116303728	98335202	T	C
1	rs12060207	98335381	C	T
1	rs113411628	98335991	C	T
1	rs9661794	98336329	G	A
1	rs74993515	98336754	T	G
1	rs11165922	98336823	T	G
1	rs6677116	98337283	A	G
1	rs79206149	98337480	C	A
1	rs6604093	98337578	T	A
1	rs12141657	98339878	A	G
1	rs17379561	98340139	A	T
1	rs10747491	98341152	G	T
1	rs4970721	98342067	C	A
1	rs75207540	98342408	G	C
1	rs10747492	98342417	G	A
1	rs12062845	98342685	C	A
1	rs79645286	98343420	G	C
1	rs61787819	98344088	T	C
1	rs61787820	98344661	T	C
1	rs7524038	98345019	G	A
1	rs10875112	98345449	A	T
1	rs4394693	98345517	G	C
1	rs4546957	98345614	A	T
1	rs10875113	98346177	T	C
1	rs111983855	98347353	T	C
1	rs1801265	98348885	G	A
1	rs4970722	98352053	A	T
1	rs4970723	98353416	A	G
1	rs9324374	98357727	T	C
1	rs12406713	98359342	C	T
1	rs9727548	98360091	T	A
1	rs7418577	98362040	T	C
1	rs12125748	98365247	G	A
1	rs76266880	98365299	A	T
1	rs10875118	98365310	A	C
1	rs78160265	98366203	C	T
1	rs111711976	98366458	T	C
1	rs9662719	98369744	G	A
1	rs74342068	98369956	T	C
1	rs12077442	98370375	G	C
1	rs115923460	98370438	A	T
1	rs4394694	98371449	A	T
1	rs112043062	98371453	T	G
1	rs12127542	98372260	G	A
1	rs74450569	98372645	T	C
1	rs76831591	98374171	C	G
1	rs79215295	98374638	C	T
1	rs61787823	98375391	C	T
1	rs11165924	98375448	A	G
1	rs77350815	98376178	T	A
1	rs9727976	98376245	C	T
1	rs4399192	98376502	G	T
1	rs75570956	98377149	A	G
1	rs61787824	98378559	T	C
1	rs9662870	98378786	A	C
1	rs76003396	98379562	G	A
1	rs61787826	98381860	T	C
1	rs6689552	98382113	G	A
1	rs6692580	98382114	G	T
1	rs79055225	98383395	C	T
1	rs148985929	98383700	C	T
1	rs75469693	98384790	A	C
1	rs61787827	98385673	T	A
1	rs75451404	98385830	T	C
1	rs72981743	98386721	C	T
1	rs61787828	98386955	A	C
1	rs4456128	98390072	T	A
1	rs61787829	98390477	A	T
1	rs9729897	98391864	C	A
1	rs72981753	98392169	G	A
1	rs61787830	98393523	C	T
1	rs113933113	98394391	G	A
1	rs4970725	98394864	A	G
1	rs4294451	98395714	T	A
1	rs4378243	98395881	G	T
1	rs72981758	98395896	G	C
1	rs4478846	98396847	C	T
1	rs4271249	98398619	G	T
1	rs12741167	98399715	T	A
1	rs10875120	98399903	G	T
1	rs9662232	98400439	T	A
1	rs75467533	98401618	A	C
1	rs115678220	98403768	A	G
1	rs61789073	98404096	T	C
1	rs4506495	98404234	T	C
1	rs6604098	98405032	C	G
1	rs4322261	98405856	G	A
1	rs6696127	98407367	T	C
1	rs78805408	98407722	C	T
1	rs4423049	98409303	C	A
1	rs74948275	98409565	C	T
1	rs111584358	98409862	G	C
1	rs4495746	98409901	A	G
1	rs75568898	98410509	T	C
1	rs4598523	98410616	C	T
1	rs79924101	98410731	T	G
1	rs116665811	98411921	A	T
1	rs61789075	98414977	A	G
1	rs112716947	98414995	C	T
1	rs4274102	98416157	A	G
1	rs12116803	98416866	G	A
1	rs9324378	98416940	T	C
1	rs10875121	98417446	G	C
1	rs11165934	98417967	C	A
1	rs6664489	98418687	G	A
1	rs9729190	98419702	C	T
1	rs4246516	98420453	G	C
1	rs113529524	98420565	C	G
1	rs79871536	98421570	A	T
1	rs9285628	98421934	A	G
1	rs9324379	98421965	C	A
1	rs77779411	98422077	C	T
1	rs11165935	98422612	A	G
1	rs74594312	98422772	T	C
1	rs9659380	98423149	G	A
1	rs56732321	98424252	G	A
1	rs78246936	98425544	C	G
1	rs28641479	98425888	A	G
1	rs28582591	98426476	G	A
1	rs61789077	98428260	C	T
1	rs75513088	98430950	C	A
1	rs61789078	98431165	A	G
1	rs77291070	98431319	T	C
1	rs9887831	98431639	G	A
1	rs61789079	98432507	T	A
1	rs9887848	98432826	G	A
1	rs9887792	98432916	A	G
1	rs77009978	98432917	T	C
1	rs80075254	98433312	T	C
1	rs11165937	98433535	T	A
1	rs114743589	98435238	A	G
1	rs6703588	98435544	G	A
1	rs61789080	98435816	G	A
1	rs12067700	98436232	T	G
1	rs113400063	98436522	C	T
1	rs111348842	98436574	G	A
1	rs61789082	98437556	T	G
1	rs143556814	98438579	C	T
1	rs57468345	98440529	C	T
1	rs72963714	98440856	C	A
1	rs12071067	98441830	G	A
1	rs12067567	98441888	T	C
1	rs12068763	98442308	T	G
1	rs75998673	98442994	A	T
1	rs11165938	98443440	T	A
1	rs72963721	98443461	T	C
1	rs11165939	98443509	C	T
1	rs11165940	98443858	A	G
1	rs61789085	98443881	A	G
1	rs80289781	98445830	C	G
1	rs12077962	98446194	G	C
1	rs72963731	98446959	G	A
1	rs61785881	98447298	A	C
1	rs114424269	98447924	T	C
1	rs61785882	98448341	A	G
1	rs78542688	98449061	A	C
1	rs61785883	98449380	C	T
1	rs75074153	98449946	C	T
1	rs113386591	98450656	G	T
1	rs12732155	98450672	T	C
1	rs12094520	98450788	C	T
1	rs36028749	98451459	A	G
1	rs72963738	98452069	C	T
1	rs61785886	98455957	G	A
1	rs61785888	98456731	C	T
1	rs4573558	98456907	C	A
1	rs2893376	98457303	C	G
1	rs2391873	98457523	A	T
1	rs9440288	98460106	G	A
1	rs9324380	98461132	G	C
1	rs9662365	98461443	C	T
1	rs1938570	98461954	T	C
1	rs78807223	98462868	T	C
1	rs114831558	98464183	C	G
1	rs75497903	98464227	A	G
1	rs2154403	98465528	G	A
1	rs61785889	98465548	T	C
1	rs12138817	98466786	T	C
1	rs10747495	98470605	A	G
1	rs1938564	98472879	C	T
1	rs1938563	98472958	T	A
1	rs1938562	98473716	T	A
1	rs2391902	98474767	C	T
1	rs2154402	98475522	T	C
1	rs9324381	98475913	G	A
1	rs1938561	98476718	G	A
1	rs9440293	98476950	T	C
1	rs9727941	98476958	C	T
1	rs9724773	98476966	G	C
1	rs1938565	98478544	A	T
1	rs61785940	98478943	A	C
1	rs1938566	98478981	C	T
1	rs1938567	98480128	T	C
1	rs11165944	98480212	C	T
1	rs6683447	98481750	C	T
1	rs2391903	98482580	G	A
1	rs1892549	98482693	A	G
1	rs1892550	98482828	A	G
1	rs1892551	98482961	C	T
1	rs1892552	98483035	G	A
1	rs2391904	98483150	A	G
1	rs9324382	98483322	T	C
1	rs1938571	98484152	T	C
1	rs4447033	98484291	G	A
1	rs1938572	98484474	T	C
1	rs1938573	98484617	C	T
1	rs1938558	98484954	G	T
1	rs1938559	98485102	G	A
1	rs1938560	98485192	C	T
1	rs9324383	98485573	C	T
1	rs9725319	98485927	T	C
1	rs4477335	98486162	T	C
1	rs4480407	98486370	G	A
1	rs528969	100514807	G	C
1	rs76243603	100515033	T	C
1	rs17121792	100515497	T	C
1	rs581097	100515920	C	T
1	rs140537965	100516043	C	T
1	rs144517103	100516056	C	G
1	rs190630997	100516671	G	A
1	rs181978933	100516682	C	G
1	rs149063041	100516775	T	C
1	rs143305319	100516807	C	T
1	rs485619	100516910	A	G
1	rs12137577	100518672	A	G
1	rs72728119	100518832	T	C
1	rs17121803	100518887	G	T
1	rs566203	100519417	G	A
1	rs146996839	100519888	C	A
1	rs58521416	100519889	C	T
1	rs501700	100520311	G	A
1	rs6656767	100521350	C	A
1	rs55912886	100521373	A	C
1	rs115588982	100522216	A	G
1	rs503818	100522269	G	A
1	rs114888722	100522316	C	G
1	rs151036394	100522403	A	G
1	rs560659	100523536	G	A
1	rs12119548	100524336	C	T
1	rs148609260	100524829	C	T
1	rs2893426	100528200	G	T
1	rs116143961	100528381	C	T
1	rs79493311	100528579	T	C
1	rs12117112	100529210	G	C
1	rs58068806	100530122	A	G
1	rs483217	100530168	G	T
1	rs17253615	100531432	G	A
1	rs191878500	100532191	T	A
1	rs834285	100532272	A	G
1	rs140523016	100532499	C	A
1	rs141040539	100533009	G	T
1	rs577539	100533387	A	G
1	rs6687189	100533960	G	A
1	rs56939486	100534371	C	T
1	rs145607815	100535425	A	G
1	rs12117982	100535563	G	A
1	rs17121825	100536667	A	G
1	rs115403354	100536695	T	C
1	rs17121827	100537564	C	G
1	rs55960612	100537866	T	G
1	rs629340	100538621	A	T
1	rs145514962	100538661	C	T
1	rs187095330	100538915	A	G
1	rs17121829	100539450	A	T
1	rs12077086	100540172	C	T
1	rs611421	100540289	A	G
1	rs61439382	100540300	T	C
1	rs60632291	100540405	T	A
1	rs17121831	100540978	T	C
1	rs78637929	100541171	C	A
1	rs6699449	100542638	G	A
1	rs17121842	100543449	T	G
1	rs644835	100543962	A	G
1	rs631977	100544564	C	G
1	rs17121850	100544651	A	G
1	rs76964725	100544840	A	T
1	rs145460251	100545234	C	T
1	rs575971	100546591	T	C
1	rs114767130	100546693	C	T
1	rs112462069	100547092	C	T
1	rs78469012	100547242	T	C
1	rs6684697	100547294	A	G
1	rs57024175	100547351	G	A
1	rs5876	100547994	T	C
1	rs41298529	100548780	A	T
1	rs115854706	100549486	T	C
1	rs6700036	100550370	T	A
1	rs6660019	100550445	G	A
1	rs116700712	100550652	C	T
1	rs11166399	100551441	A	G
1	rs12124684	100552459	G	A
1	rs114793320	100552684	G	A
1	rs76488765	100553016	A	T
1	rs76369513	100554093	G	A
1	rs145906361	100554372	C	G
1	rs80156826	100554720	C	T
1	rs72973312	100554961	T	C
1	rs569236	100555166	C	T
1	rs76778142	100555192	A	G
1	rs78012609	100555830	C	A
1	rs35860268	100556546	T	C
1	rs10875279	100557261	T	C
1	rs473759	100557282	C	G
1	rs189033202	100558057	C	G
1	rs59658736	100558267	C	G
1	rs6660765	100558335	T	G
1	rs114074686	100558535	A	G
1	rs141027763	100559009	G	C
1	rs621212	100559281	T	C
1	rs76857518	100559612	T	A
1	rs140706651	100559775	T	A
1	rs61655683	100560079	G	T
1	rs114469102	100560264	A	T
1	rs592883	100560964	T	C
1	rs139710834	100561062	C	A
1	rs77590415	100561237	A	G
1	rs79125174	100562386	G	A
1	rs140948731	100562531	C	T
1	rs80103198	100562757	C	T
1	rs12127209	100562955	T	C
1	rs12031805	100563000	T	C
1	rs514090	100563186	C	G
1	rs11166402	100563249	G	A
1	rs512999	100563330	A	G
1	rs79167992	100563747	G	A
1	rs580663	100564605	C	T
1	rs471352	100564750	C	T
1	rs688818	100564787	A	G
1	rs12132802	100565459	G	A
1	rs58270332	100565650	C	T
1	rs143630382	100565675	A	G
1	rs17121872	100567907	G	A
1	rs114030200	100568274	G	C
1	rs544225	100568759	C	G
1	rs60075760	100569248	C	T
1	rs10875280	100569440	C	T
1	rs116207798	100570050	C	G
1	rs692990	100570187	T	C
1	rs181589487	100570217	C	T
1	rs115250735	100570739	A	T
1	rs1764447	100570806	T	C
1	rs12138097	100570823	G	A
1	rs59283792	100570951	T	C
1	rs570126	100571708	T	C
1	rs17121889	100572459	C	T
1	rs115279014	100572782	A	G
1	rs143305704	100572876	T	A
1	rs146122041	100572883	C	G
1	rs189481597	100573881	G	C
1	rs116558417	100574008	T	G
1	rs640030	100574992	C	T
1	rs17121900	100575616	G	A
1	rs13375867	100575933	G	A
1	rs150364529	100575974	T	C
1	rs72973330	100576464	C	T
1	rs72973332	100576653	G	C
1	rs17452162	100576671	T	G
1	rs12137325	100577906	T	G
1	rs61707890	100578075	C	T
1	rs641458	100578672	G	C
1	rs142373521	100578935	C	T
1	rs55646662	100578981	G	A
1	rs12119961	100579947	C	T
1	rs74102371	100580513	C	T
1	rs76131375	100580608	T	G
1	rs57649192	100581022	G	A
1	rs12136795	100582306	T	C
1	rs6577153	100582588	G	A
1	rs59927069	100582700	T	A
1	rs111290972	100582777	G	A
1	rs144642377	100583846	G	C
1	rs144999534	100584351	C	A
1	rs6662945	100584746	A	C
1	rs72971872	100585671	C	T
1	rs10493921	100585718	G	A
1	rs147319071	100586688	A	G
1	rs56259688	100586705	T	C
1	rs17418475	100587146	T	C
1	rs507233	100587250	A	C
1	rs142849588	100588349	C	T
1	rs482873	100589757	C	T
1	rs182860578	100590763	A	G
1	rs57727392	100591127	T	C
1	rs114057168	100591669	T	C
1	rs74839329	100592057	G	A
1	rs146081118	100592268	G	A
1	rs663519	100592653	A	G
1	rs564938	100592901	T	C
1	rs11166403	100593738	G	C
1	rs1960059	100595154	C	T
1	rs11166404	100596890	T	C
1	rs11166405	100598299	A	G
1	rs55863167	100598439	G	C
1	rs472498	100598866	G	A
1	rs687513	100598867	C	T
1	rs72971892	100599478	T	A
1	rs12119539	100599622	T	A
1	rs183640594	100600454	A	G
1	rs60221659	100601127	G	T
1	rs72971897	100603234	A	G
1	rs17452653	100603313	C	T
1	rs60089649	100603553	T	C
1	rs17121940	100603706	G	A
1	rs147433920	100603760	T	C
1	rs561119	100603891	G	A
1	rs834164	100603948	A	C
1	rs834163	100604080	A	C
1	rs142136979	100604552	C	G
1	rs17121953	100604677	T	C
1	rs684519	100604715	T	G
1	rs72971898	100604886	G	T
1	rs145631564	100607034	C	T
1	rs17121972	100608993	G	A
1	rs6681721	100609639	C	T
1	rs41287246	100609820	T	C
1	rs41287248	100609876	A	T
1	rs72728140	100611168	A	G
1	rs12733952	100611571	C	T
1	rs72728141	100611863	G	A
1	rs143815181	100611885	G	A
1	rs506044	100611931	A	G
1	rs588353	100612142	A	T
1	rs499479	100612675	A	G
1	rs72728143	100614419	A	T
1	rs72973706	100616349	G	A
1	rs571579	100617372	G	A
1	rs2784177	100617887	C	T
1	rs149864145	100619818	A	G
1	rs182403478	100622759	A	T
1	rs580611	100622925	G	A
1	rs145605888	100623343	T	C
1	rs12122948	100623922	T	C
1	rs142356038	100624113	C	T
1	rs593161	100624212	G	T
1	rs80221535	100624947	G	A
1	rs147536410	100625127	C	T
1	rs75425839	100625713	G	A
1	rs147675956	100625934	A	G
1	rs185152103	100626496	A	T
1	rs58087587	100626504	T	G
1	rs12034019	100627408	G	T
1	rs116111086	100627685	C	T
1	rs12127181	100627774	T	C
1	rs12042049	100628065	C	T
1	rs115625519	100628211	A	T
1	rs17122001	100628311	A	T
1	rs192343879	100629102	C	A
1	rs34304756	100629239	T	C
1	rs116637467	100632744	A	G
1	rs6677080	100633469	T	A
1	rs79127597	100634576	T	C
1	rs116018771	100635122	C	T
1	rs6703167	100636976	C	T
1	rs11166407	100637708	G	A
1	rs7528137	100638801	A	C
1	rs2784173	100639752	A	G
1	rs185710889	100640022	T	A
1	rs76753718	100640292	T	C
1	rs139922736	100640364	C	G
1	rs11166408	100641350	A	T
1	rs11166409	100641411	T	C
1	rs11805428	100641716	T	C
1	rs147526660	100641851	G	A
1	rs138445082	100643056	G	T
1	rs41287250	100643730	A	G
1	rs2810418	100643910	G	A
1	rs12132109	100643964	A	G
1	rs2810419	100643968	C	A
1	rs11166410	100644095	C	T
1	rs185144189	100644402	T	C
1	rs36071256	100644474	C	T
1	rs11166411	100644500	C	T
1	rs141595355	100644712	T	C
1	rs17122019	100644888	G	A
1	rs150819246	100645176	T	G
1	rs9787124	100645315	G	C
1	rs7515676	100645909	G	A
1	rs2810420	100645979	G	A
1	rs12120438	100650209	C	T
1	rs80319042	100650555	T	C
1	rs2784172	100650664	A	G
1	rs191193170	100652162	C	T
1	rs4281338	100655583	T	A
1	rs79887429	100655973	C	T
1	rs11166412	100656265	C	T
1	rs11166413	100656494	A	G
1	rs6701655	100656661	T	C
1	rs79471979	100657416	C	T
1	rs2784174	100658578	G	A
1	rs11166414	100660826	G	A
1	rs185620976	100662606	T	G
1	rs74769216	100662674	A	G
1	rs2810423	100662974	G	C
1	rs116154844	100663170	T	C
1	rs57335596	100663284	A	T
1	rs2810424	100663679	T	C
1	rs2784176	100663911	C	T
1	rs2810425	100665072	G	C
1	rs116584584	100665617	G	C
1	rs144385278	100665738	C	T
1	rs4908044	100666435	G	A
1	rs114204888	100667048	T	G
1	rs151244333	100667426	C	A
1	rs147431427	100667929	A	T
1	rs12730828	100668220	T	A
1	rs4907904	100668720	G	A
1	rs4495725	100669289	T	C
1	rs4587586	100669314	C	T
1	rs143855249	100669683	T	G
1	rs151044698	100670302	C	A
1	rs6691159	100670409	G	A
1	rs144105517	100671049	C	G
1	rs12757077	100671262	T	C
1	rs116767333	100671513	T	C
1	rs146214677	100671538	C	T
1	rs115696850	100671755	A	C
1	rs12021720	100672060	T	C
1	rs76174317	100672656	T	C
1	rs7541105	100673032	A	G
1	rs184694231	100673309	C	A
1	rs143537733	100673794	G	T
1	rs150995989	100673854	T	A
1	rs79209443	100674170	A	G
1	rs181234768	100677032	T	G
1	rs11801766	100678167	A	G
1	rs11166416	100678717	A	G
1	rs6577155	100679564	G	A
1	rs146249007	100681587	A	G
1	rs12124225	100682244	G	A
1	rs11580205	100682912	G	A
1	rs11578881	100683013	T	C
1	rs10875281	100683310	A	T
1	rs6577156	100683627	A	G
1	rs6577157	100683821	T	C
1	rs6577158	100683906	G	T
1	rs11166417	100685131	A	G
1	rs12563896	100685204	T	C
1	rs12566522	100685209	C	G
1	rs76609629	100685266	C	T
1	rs11166418	100685313	C	A
1	rs4385734	100687088	G	A
1	rs4443907	100687460	C	A
1	rs4443908	100687461	C	A
1	rs4443909	100687698	C	T
1	rs4143058	100688567	G	T
1	rs115083907	100688993	T	C
1	rs4143059	100690110	G	A
1	rs4143055	100690122	T	C
1	rs4143054	100690157	T	C
1	rs7526860	100690245	G	C
1	rs6675037	100690561	G	A
1	rs4536026	100690901	A	G
1	rs6577159	100691245	G	A
1	rs4463693	100691509	C	T
1	rs6577160	100692416	T	C
1	rs6577161	100692438	T	C
1	rs6682782	100693294	G	A
1	rs4908047	100694041	A	G
1	rs4907905	100694042	T	C
1	rs4908048	100694754	T	C
1	rs4908049	100694792	C	T
1	rs11166419	100695014	G	A
1	rs6678629	100695250	A	T
1	rs12043921	100695913	C	T
1	rs6681732	100695956	A	C
1	rs6681747	100695989	A	C
1	rs12036284	100697470	T	C
1	rs78826170	100698288	T	C
1	rs7519172	100699490	C	A
1	rs4243806	100700143	A	T
1	rs17122057	100700628	C	T
1	rs17122062	100700795	A	G
1	rs151132097	100700887	T	A
1	rs11166420	100702216	T	A
1	rs12046458	100703069	C	T
1	rs12135215	100703335	G	A
1	rs4143056	100705006	G	A
1	rs7515169	100705568	G	C
1	rs74987406	100707108	C	G
1	rs116489398	100707296	C	T
1	rs56215925	100707489	A	G
1	rs576669069	100707890	C	T
1	rs139417464	100709142	T	C
1	rs7543453	100709301	A	G
1	rs3131839	100710089	T	G
1	rs115312539	100711418	G	A
1	rs4143060	100712195	G	C
1	rs76036054	100712489	G	A
1	rs12134966	100713204	G	A
1	rs10783127	100713300	G	T
1	rs10127453	100713580	A	C
1	rs10127954	100713707	C	A
1	rs10127458	100713760	A	G
1	rs10127624	100713783	G	T
1	rs10127510	100713877	T	C
1	rs4457600	100713970	G	A
1	rs3806235	100715454	G	A
1	rs41287254	100715465	G	C
1	rs3806236	100715748	C	G
1	rs3806238	100715791	G	A
1	rs7520551	100716167	A	G
1	rs78826581	100716217	G	A
1	rs10157963	100717414	T	G
1	rs10747506	100717447	G	T
1	rs3131837	100717760	C	G
1	rs12725927	100718010	G	A
1	rs4559529	100719083	G	A
1	rs12060945	100719130	C	T
1	rs7417332	100719133	C	T
1	rs10158183	100719371	A	G
1	rs7521284	100720376	T	C
1	rs7552568	100720764	C	T
1	rs10875282	100720847	G	A
1	rs4387199	100721265	C	T
1	rs4291522	100721795	G	T
1	rs4397673	100722561	A	T
1	rs11166421	100727406	C	T
1	rs56394828	100727741	T	G
1	rs4908052	100727829	G	A
1	rs3122126	100728138	A	G
1	rs75322434	100728301	T	A
1	rs10875283	100728920	C	T
1	rs148509101	100729687	C	A
1	rs4364902	100730282	G	A
1	rs4360542	100730518	G	A
1	rs4350216	100730856	T	C
1	rs10875284	100730954	C	T
1	rs3806239	100731163	G	A
1	rs3806240	100731263	T	G
1	rs3806241	100731300	G	C
1	rs41287260	100732404	A	G
1	rs11166422	100732450	T	C
1	rs12563113	100732526	C	G
1	rs17420146	100732601	A	C
1	rs7524873	100732681	A	G
1	rs4298755	100733552	T	C
1	rs12760400	100734778	G	A
1	rs12124048	100734884	C	T
1	rs12029635	100735591	C	A
1	rs4579779	100735903	A	G
1	rs77300480	100736221	C	T
1	rs12733493	100736488	C	A
1	rs12757431	100736517	T	C
1	rs115670433	100736687	T	C
1	rs4342871	100737188	G	A
1	rs4376757	100737228	C	T
1	rs10747507	100738198	T	A
1	rs10783128	100738673	C	T
1	rs75119298	100739646	C	G
1	rs11166423	100741973	A	G
1	rs56207296	100742034	A	G
1	rs10158777	100742399	C	T
1	rs4495726	100742670	A	G
1	rs4433415	100743078	A	G
1	rs3767830	100906578	A	C
1	rs584350	100908324	A	G
1	rs78861171	100908577	A	T
1	rs78315260	100908678	G	T
1	rs116219704	100908899	A	T
1	rs74901211	100908913	C	T
1	rs6663742	100912733	G	T
1	rs6688996	100912963	C	T
1	rs6704172	100913106	T	C
1	rs17122526	100913533	G	A
1	rs11809079	100914270	A	G
1	rs11166455	100914621	T	C
1	rs980800	100914659	A	G
1	rs77706467	100915242	G	A
1	rs17422332	100915758	G	C
1	rs2026791	100916013	T	C
1	rs2163667	100916183	C	A
1	rs55983805	100916370	A	T
1	rs78778055	100916676	C	T
1	rs6687613	100917628	C	T
1	rs116131068	100917789	C	T
1	rs6662969	100917993	G	A
1	rs6700552	100918072	A	T
1	rs6703191	100918124	T	C
1	rs7524116	100919553	G	A
1	rs10493922	100919788	G	A
1	rs28364870	100920240	C	T
1	rs17122552	100920273	T	A
1	rs17122554	100921190	A	G
1	rs28364874	100921505	C	G
1	rs12057397	100923182	G	A
1	rs7526455	100923262	T	C
1	rs6674902	100923876	T	C
1	rs78981310	100924567	G	A
1	rs17456578	100925226	T	G
1	rs11166456	100925633	C	T
1	rs11803701	100925809	C	G
1	rs6666899	100925930	C	T
1	rs28364877	100926901	C	T
1	rs28364880	100927132	C	T
1	rs10493923	100930254	C	T
1	rs3754131	100931073	A	C
1	rs558035	100939777	T	C
1	rs3767832	100943100	A	G
1	rs74779589	100946172	A	C
1	rs474064	100946921	C	A
1	rs535714	100949025	G	T
1	rs2270694	100949860	G	A
1	rs11166458	100950433	A	T
1	rs544571	100952852	C	T
1	rs1432419	100955189	A	G
1	rs508020	100955532	T	C
1	rs12722868	100956478	A	G
1	rs79279101	100960937	C	A
1	rs17122665	100961222	C	T
1	rs12042531	100965942	G	A
1	rs10875295	100970346	T	C
1	rs10875300	100975569	G	A
1	rs28364907	100975602	A	G
1	rs28364909	100975657	C	A
1	rs28364911	100975680	C	T
1	rs12047007	100978714	A	T
1	rs1063302	100984439	G	A
1	rs10875302	100990442	C	A
1	rs11166469	100991634	G	C
1	rs11166470	100991649	C	A
1	rs7529831	100991834	G	A
1	rs12117299	100992899	A	G
1	rs17100913	100993022	A	G
1	rs6577174	100995783	T	C
1	rs6577175	100996074	T	C
1	rs6577176	100996146	C	G
1	rs7520540	100996333	T	A
1	rs4907909	100996399	C	T
1	rs7529081	100997065	G	C
1	rs6577177	100997428	C	G
1	rs6702766	100997635	C	T
1	rs7555025	100997680	C	T
1	rs6678073	100997833	G	A
1	rs12724515	100998354	T	C
1	rs140084138	100999518	C	T
1	rs12407689	100999585	C	G
1	rs2518412	100999814	G	A
1	rs2809825	100999821	A	G
1	rs2030050	101000207	C	T
1	rs6688166	101000717	G	C
1	rs6688364	101000874	G	A
1	rs2809824	101001623	T	C
1	rs6577178	101002833	C	T
1	rs2809823	101003762	C	A
1	rs2809819	101005090	G	A
1	rs2809818	101005855	T	C
1	rs41309189	101006240	C	T
1	rs2030048	101006577	A	G
1	rs2809817	101007036	T	C
1	rs2030049	101007055	C	T
1	rs4615860	101007459	C	T
1	rs12127493	101007817	A	C
1	rs61811414	101007986	G	A
1	rs11166473	101010015	C	T
1	rs6692794	101010067	T	C
1	rs10875304	101010077	G	A
1	rs7531906	101010164	C	T
1	rs6690401	101010314	A	G
1	rs1874781	101012204	G	C
1	rs1874780	101012485	A	G
1	rs1874779	101012512	G	A
1	rs12133029	101012786	C	G
1	rs12133917	101013188	C	A
1	rs4908062	101013211	T	C
1	rs4907910	101013277	T	A
1	rs12038174	101013455	C	T
1	rs34421116	101013585	T	A
1	rs12028526	101013734	T	G
1	rs6691311	101013982	C	T
1	rs11166474	101015181	C	T
1	rs6672574	101015479	G	T
1	rs6577179	101016636	G	A
1	rs6577180	101016939	G	A
1	rs79603781	101018083	T	C
1	rs6690174	101018858	C	G
1	rs6665269	101018942	G	A
1	rs6656843	101019083	T	C
1	rs12565245	101019326	T	G
1	rs6656970	101019406	A	G
1	rs10875305	101019612	A	G
1	rs12567846	101019768	C	T
1	rs10875306	101019842	A	G
1	rs56168803	101020569	C	A
1	rs6660785	101020679	A	T
1	rs6577182	101020682	G	A
1	rs6577183	101020730	A	G
1	rs1603720	101021082	T	C
1	rs1603719	101021163	C	T
1	rs1603718	101021742	T	C
1	rs2392162	101021827	T	C
1	rs10875307	101022008	T	G
1	rs11166475	101022112	A	G
1	rs12041716	101022412	C	G
1	rs2201836	101023626	A	G
1	rs1335757	101023736	G	T
1	rs11166476	101024003	T	C
1	rs10783137	101024120	G	C
1	rs1158103	101024370	A	G
1	rs10875308	101024423	T	C
1	rs1335756	101025227	G	A
1	rs1335755	101025352	C	T
1	rs10875309	101025700	A	G
1	rs1335754	101025917	C	T
1	rs11166478	101025993	T	C
1	rs114227935	101026303	T	C
1	rs1855797	101027126	A	G
1	rs1335753	101027157	G	T
1	rs10493928	101027258	A	G
1	rs1335751	101027524	T	C
1	rs10875310	101027566	C	T
1	rs1414416	101028565	G	T
1	rs6704294	101028687	T	G
1	rs1414415	101028742	A	G
1	rs1414414	101028907	T	C
1	rs721385	101029715	A	G
1	rs1542837	101029768	T	C
1	rs1855800	101030641	G	A
1	rs74851423	101030704	C	A
1	rs115255076	101030710	G	T
1	rs4908063	101030802	G	A
1	rs10875311	101030821	G	A
1	rs1577512	101030832	G	A
1	rs1577511	101030859	G	A
1	rs10783138	101031061	C	T
1	rs12130681	101031163	A	G
1	rs6674389	101031689	G	A
1	rs9434073	101031693	A	T
1	rs2809814	101031829	C	T
1	rs2647322	101031962	G	T
1	rs2809813	101032003	A	C
1	rs2647321	101032006	T	G
1	rs2809812	101032087	G	T
1	rs6666607	101032368	A	G
1	rs1335760	101033032	A	G
1	rs1846216	101033905	T	C
1	rs1846214	101033995	C	T
1	rs2133118	101034337	C	T
1	rs4907912	101035479	G	C
1	rs2809799	101036516	A	G
1	rs12747197	101036831	A	C
1	rs56112014	101037431	A	G
1	rs11800113	101037490	C	T
1	rs2809795	101038345	A	G
1	rs76944989	101039229	A	G
1	rs1855630	101039979	C	G
1	rs1855631	101040010	C	T
1	rs34195036	101040429	C	A
1	rs12748504	101040444	C	T
1	rs2809790	101040461	C	T
1	rs2783704	101040652	T	A
1	rs2783703	101040794	T	C
1	rs2783702	101040836	G	A
1	rs1335761	101041043	A	G
1	rs2809789	101041054	C	A
1	rs1995142	101041174	G	A
1	rs2647327	101041766	G	A
1	rs10783140	101042083	A	G
1	rs12043865	101042651	G	A
1	rs12023028	101042717	C	T
1	rs10875313	101043057	T	C
1	rs10875314	101043207	G	C
1	rs10783141	101043897	G	A
1	rs10783142	101043902	C	G
1	rs10493929	101043928	A	C
1	rs35619352	101044028	G	T
1	rs10875315	101044062	G	A
1	rs2783697	101044065	A	G
1	rs2783696	101044089	G	A
1	rs10875316	101044150	G	A
1	rs11166484	101044366	A	G
1	rs1577513	101044402	C	A
1	rs2783693	101045040	C	T
1	rs10875317	101045438	G	T
1	rs4908074	101046092	A	G
1	rs1414417	101046229	A	T
1	rs12026951	101046273	C	T
1	rs1414418	101046373	T	G
1	rs17402630	101046587	C	T
1	rs59667512	101046712	C	T
1	rs17411209	101046734	A	G
1	rs1335763	101046854	A	C
1	rs55728953	101046863	T	C
1	rs17402665	101046940	C	T
1	rs7535762	101047534	A	G
1	rs7545966	101047633	G	A
1	rs2050476	101047693	G	A
1	rs7524322	101047730	C	G
1	rs17122943	101047815	T	C
1	rs7536054	101047849	A	G
1	rs1335765	101048612	A	T
1	rs11166485	101048805	G	C
1	rs12568808	101049290	A	T
1	rs1577514	101049298	A	G
1	rs1577515	101049312	G	C
1	rs2809784	101049373	C	G
1	rs11799819	101049382	G	A
1	rs10875318	101051209	C	T
1	rs11166486	101051656	T	C
1	rs11166487	101051786	T	C
1	rs78497301	101051858	T	C
1	rs77781005	101053343	A	G
1	rs80334286	101053383	T	C
1	rs112442615	101053655	T	A
1	rs76006502	101054482	T	C
1	rs12728424	101055002	G	A
1	rs79690067	101055608	T	C
1	rs1039195	101056246	G	A
1	rs75811246	101056580	G	A
1	rs114207218	101056728	G	T
1	rs6577198	101057990	T	C
1	rs11166488	101058723	A	T
1	rs1304993	101059231	T	C
1	rs12130269	101059255	C	A
1	rs4120566	101060082	T	A
1	rs12058729	101062146	T	C
1	rs149116733	101065040	T	G
1	rs112028814	101065095	G	C
1	rs116794919	101065118	T	G
1	rs138808430	101066541	A	G
1	rs6698305	101066643	C	A
1	rs4908077	101067651	A	T
1	rs4908079	101068609	T	C
1	rs4907916	101068614	C	T
1	rs4585999	101068705	T	C
1	rs4908083	101068742	A	G
1	rs12407535	101069105	C	T
1	rs4492647	101071041	A	C
1	rs2484544	101071216	G	A
1	rs7521758	101071566	C	T
1	rs7535936	101071668	T	C
1	rs7533695	101071855	A	G
1	rs3908820	101072470	A	G
1	rs17123012	101072925	C	T
1	rs17123016	101073216	A	G
1	rs76874041	101073828	G	A
1	rs12123013	101074013	A	G
1	rs6689978	101074905	A	G
1	rs1610390	101076902	T	A
1	rs2027165	101077188	C	T
1	rs2027166	101077211	T	C
1	rs7415343	101077323	T	C
1	rs12408550	101077777	C	A
1	rs4243808	101077834	G	A
1	rs12408561	101077889	C	T
1	rs1577488	101078400	G	A
1	rs1577489	101078467	G	A
1	rs7527259	101078671	C	T
1	rs2783665	101079182	C	T
1	rs10493930	101079706	T	C
1	rs10493931	101080152	C	T
1	rs4907917	101080638	G	C
1	rs6680223	101081072	C	T
1	rs56079013	101081224	C	T
1	rs11166490	101081258	G	C
1	rs35127357	101081864	G	A
1	rs34923722	101081866	G	T
1	rs2050474	101082131	G	C
1	rs113314154	101083234	G	A
1	rs34779592	101083386	A	C
1	rs945329	101084273	C	T
1	rs1815519	101084542	A	G
1	rs11583008	101085094	A	G
1	rs6663612	101085835	T	C
1	rs12240050	101085875	C	A
1	rs6681906	101086414	C	T
1	rs6697310	101086816	T	C
1	rs964905	101087131	T	C
1	rs964906	101087479	G	A
1	rs4908085	101087901	C	G
1	rs75390147	101088119	G	T
1	rs4908086	101088124	C	T
1	rs35936132	101088543	A	C
1	rs4908087	101088594	C	T
1	rs11586815	101089079	G	A
1	rs1577509	101089253	C	T
1	rs1577508	101089289	T	C
1	rs12566507	101089679	T	A
1	rs71660924	101090705	G	A
1	rs7520474	101091376	T	C
1	rs7552006	101091984	C	T
1	rs72977364	101092090	G	T
1	rs12728281	101092201	T	A
1	rs12742840	101092222	C	T
1	rs2783689	101092411	C	G
1	rs2297716	101092526	G	C
1	rs12742325	101092567	G	T
1	rs2297715	101092594	A	G
1	rs2297714	101092628	T	C
1	rs2297713	101092766	T	G
1	rs2297712	101092813	C	T
1	rs12135243	101092955	G	A
1	rs2282253	101094383	C	G
1	rs4907918	101094609	G	A
1	rs17412243	101094662	G	A
1	rs12566440	101095202	A	G
1	rs2065784	101096056	G	A
1	rs11586051	101096240	A	T
1	rs71660925	101097207	T	A
1	rs2809836	101097600	T	A
1	rs61070860	101097628	G	A
1	rs12730984	101097650	G	A
1	rs2783688	101097714	G	A
1	rs60583266	101100839	C	G
1	rs12401385	101101125	C	G
1	rs114540631	101101249	A	G
1	rs2484536	101101271	C	T
1	rs72977375	101101830	T	A
1	rs147215736	101101863	T	A
1	rs140642186	101101864	C	A
1	rs144542097	101101889	T	C
1	rs34202160	101102673	T	G
1	rs34650460	101103113	G	A
1	rs61635915	101103599	G	T
1	rs12734947	101103605	G	T
1	rs12568329	101104588	G	A
1	rs10465764	101105030	A	G
1	rs17403857	101105216	A	C
1	rs17403878	101105310	C	T
1	rs35025361	101105635	A	C
1	rs12747584	101106044	C	T
1	rs11547648	101106268	G	T
1	rs35883536	101106534	G	A
1	rs9434126	101106981	A	G
1	rs72977389	101107053	A	C
1	rs12738376	101107101	A	C
1	rs72977390	101107147	C	T
1	rs17403905	101107358	T	C
1	rs7548917	101239376	T	C
1	rs7549101	101239584	T	C
1	rs2182469	101239983	G	A
1	rs34467663	101240262	T	C
1	rs11166511	101240686	G	C
1	rs1409425	101240866	C	G
1	rs7552544	101240893	T	C
1	rs10875336	101241384	T	C
1	rs11166512	101242471	A	T
1	rs12567000	101242593	T	C
1	rs927849	101243058	A	T
1	rs12137037	101243546	A	G
1	rs75240840	101243664	C	T
1	rs36065950	101243732	T	C
1	rs35231848	101243900	C	A
1	rs7554702	101246098	C	T
1	rs2392223	101246350	C	T
1	rs10747512	101246654	A	T
1	rs12739691	101247273	T	G
1	rs1575885	101247401	C	A
1	rs72732188	101247595	C	T
1	rs7544183	101247948	C	T
1	rs932798	101249355	G	C
1	rs932799	101249407	A	G
1	rs1812277	101249591	G	A
1	rs932800	101249656	G	T
1	rs10875338	101249778	G	A
1	rs10875339	101249805	C	T
1	rs10875340	101249965	T	C
1	rs10783149	101249984	A	C
1	rs10875342	101250050	T	C
1	rs10875343	101250137	A	G
1	rs6664783	101250430	A	T
1	rs6676004	101250719	G	A
1	rs6665179	101250836	A	G
1	rs12732989	101250913	C	A
1	rs6667938	101250950	T	C
1	rs6676418	101251089	G	A
1	rs6676530	101251197	G	A
1	rs6577208	101251339	T	C
1	rs12094357	101251464	G	C
1	rs7533559	101251734	G	A
1	rs1409426	101251925	T	G
1	rs7526248	101252580	A	T
1	rs7536595	101252619	G	A
1	rs7526614	101252966	A	G
1	rs7526735	101253119	A	G
1	rs7526814	101253139	A	G
1	rs11166513	101253279	A	C
1	rs12066871	101253309	C	T
1	rs4320794	101253443	G	A
1	rs3934246	101253828	T	C
1	rs10783151	101253999	T	C
1	rs4517368	101255052	C	T
1	rs6577209	101255080	C	A
1	rs6684679	101255614	T	A
1	rs12404364	101255697	C	T
1	rs10783152	101255802	G	A
1	rs6703377	101256533	C	T
1	rs9919341	101256742	T	C
1	rs9919268	101256818	C	T
1	rs6658207	101257673	C	T
1	rs11166514	101257825	G	A
1	rs1326390	101259025	C	G
1	rs61810305	101259379	C	T
1	rs7534509	101259905	T	A
1	rs7544929	101260427	G	A
1	rs2182466	101260528	C	G
1	rs2182465	101260555	C	A
1	rs2148403	101260583	G	A
1	rs2148402	101260772	C	G
1	rs4908100	101263295	C	T
1	rs1571048	101263364	T	C
1	rs71660939	101263367	G	C
1	rs1571047	101263492	G	C
1	rs17415533	101264348	T	C
1	rs12742442	101266091	A	G
1	rs12035757	101266356	C	T
1	rs11166515	101266832	C	T
1	rs12734058	101268388	C	A
1	rs139168974	101268479	C	A
1	rs4634929	101268674	A	G
1	rs12122608	101268994	A	G
1	rs61810306	101269140	C	T
1	rs12134574	101269334	C	T
1	rs17407069	101270504	A	G
1	rs6700579	101271534	A	G
1	rs11166517	101271712	T	C
1	rs6663325	101271811	G	A
1	rs11166518	101271872	T	C
1	rs12746227	101272079	A	G
1	rs12132178	101272402	C	A
1	rs985664	101273333	C	T
1	rs985665	101273532	G	A
1	rs985666	101273571	C	T
1	rs985667	101273777	A	G
1	rs4907924	101274090	C	T
1	rs4907925	101274131	C	G
1	rs12737677	101274275	C	T
1	rs6698552	101274777	C	G
1	rs6698559	101274781	C	T
1	rs6673527	101274814	G	T
1	rs6673745	101275018	G	T
1	rs6662889	101275112	A	G
1	rs4908101	101276095	G	A
1	rs12033114	101276245	G	A
1	rs12040347	101276315	C	G
1	rs12029978	101276435	A	T
1	rs12040399	101276531	C	G
1	rs6699536	101276544	A	G
1	rs12030033	101276613	A	G
1	rs17123397	101276999	A	G
1	rs986136	101277053	G	A
1	rs986137	101277296	T	A
1	rs986138	101277304	A	T
1	rs4908102	101278386	C	T
1	rs1326389	101278656	G	A
1	rs1326388	101278822	A	G
1	rs11166520	101279510	A	G
1	rs11166521	101279547	G	A
1	rs9803954	101279811	C	T
1	rs9804092	101279862	A	G
1	rs4399179	101280027	A	G
1	rs4363437	101280177	T	C
1	rs11583221	101280234	T	C
1	rs4618992	101280369	G	A
1	rs4609449	101280456	T	C
1	rs4908103	101281461	A	G
1	rs1926442	101282425	A	G
1	rs111306407	101282538	A	G
1	rs2893465	101282729	C	T
1	rs35359111	101283094	G	A
1	rs116021477	101283765	G	C
1	rs961912	101284027	A	G
1	rs10159114	101284182	T	C
1	rs34617755	101284251	T	C
1	rs10159117	101284293	T	C
1	rs10158411	101284306	C	T
1	rs71660940	101285052	A	G
1	rs4907926	101285547	G	A
1	rs10159287	101285900	T	A
1	rs114450485	101286613	A	G
1	rs10159441	101286697	T	C
1	rs6667465	101286780	A	G
1	rs6678659	101286867	G	A
1	rs6678752	101286949	G	A
1	rs6667978	101287277	A	G
1	rs78963079	101288442	T	C
1	rs12143458	101288610	C	T
1	rs12143493	101288752	C	T
1	rs34482593	101289032	A	C
1	rs35009210	101289157	C	A
1	rs58992228	101289191	G	A
1	rs12752344	101289476	C	A
1	rs149021487	101289755	A	T
1	rs149449564	101290475	T	C
1	rs71660942	101290561	G	A
1	rs4907927	101291017	T	C
1	rs4907928	101291143	T	C
1	rs12035241	101291927	T	C
1	rs72734216	101292043	C	A
1	rs2148401	101292434	A	G
1	rs1590581	101292611	C	T
1	rs1590580	101292668	A	G
1	rs1590579	101292672	T	C
1	rs11166524	101292859	T	C
1	rs6577211	101292891	C	A
1	rs34731154	101293350	T	C
1	rs1326380	101293753	G	T
1	rs12132283	101294036	A	C
1	rs11166525	101294777	G	A
1	rs36054483	101295267	T	A
1	rs67999847	101295459	C	T
1	rs12135888	101296067	T	C
1	rs61780265	101296598	A	G
1	rs17416054	101297277	A	G
1	rs17407510	101297639	A	G
1	rs17407531	101297928	A	G
1	rs1571046	101299216	T	C
1	rs1028823	101299612	C	A
1	rs17407587	101301807	T	C
1	rs17416180	101302272	C	T
1	rs61780266	101303226	A	G
1	rs71590302	101303314	A	G
1	rs7368267	101305358	C	T
1	rs150249262	101306004	T	C
1	rs113007438	101306485	T	C
1	rs6690509	101307629	C	T
1	rs2392227	101308124	A	G
1	rs150774279	101308283	T	G
1	rs7417491	101309287	C	T
1	rs34055952	101309797	T	C
1	rs35621929	101310129	G	T
1	rs115742217	101310818	C	T
1	rs71660945	101311212	G	A
1	rs11587215	101311662	G	A
1	rs61076558	101312567	G	A
1	rs71662905	101313542	T	A
1	rs17123408	101315271	C	A
1	rs12727531	101315534	T	C
1	rs1543421	101315934	A	G
1	rs984944	101316645	T	C
1	rs984943	101316672	A	T
1	rs12047382	101319255	T	A
1	rs2092851	101319931	A	G
1	rs34470273	101320608	C	T
1	rs7545402	101321076	G	A
1	rs11166528	101321203	T	C
1	rs11578353	101321410	C	T
1	rs11589606	101321494	G	A
1	rs7541397	101322866	A	G
1	rs71662906	101323706	G	C
1	rs61780281	101324152	A	G
1	rs17407852	101325319	A	G
1	rs12739800	101327333	C	T
1	rs11812031	101327772	A	G
1	rs10875346	101328083	T	C
1	rs10783153	101328230	T	C
1	rs7528268	101329295	A	G
1	rs12239082	101330077	A	C
1	rs12027668	101330984	G	A
1	rs12048904	101331536	T	C
1	rs17123467	101331760	G	A
1	rs11166529	101333733	C	T
1	rs10875347	101333737	T	C
1	rs8888	101338324	T	C
1	rs3188491	101338482	A	G
1	rs12039319	101340134	C	T
1	rs3737581	101341083	A	G
1	rs2295280	101342497	T	C
1	rs10493937	101342650	T	A
1	rs17448356	101345093	C	G
1	rs4316382	101346490	C	T
1	rs7543296	101348100	C	A
1	rs11809572	101350306	C	T
1	rs10218565	101351661	C	T
1	rs12747459	101354479	T	C
1	rs61780284	101355166	A	C
1	rs34333564	101355256	G	A
1	rs2893468	101355549	A	G
1	rs61780285	101357627	G	C
1	rs12740435	101357822	C	A
1	rs61780286	101359898	C	T
1	rs3737580	101360215	C	T
1	rs3806163	101360684	G	C
1	rs17123491	101361178	C	T
1	rs1074739	101362371	C	A
1	rs56344882	101368442	G	C
1	rs12569251	101372040	C	G
1	rs2391574	101373298	T	C
1	rs12040671	101373328	A	G
1	rs17408326	101375854	G	C
1	rs10493940	101377845	A	G
1	rs10493939	101378026	A	G
1	rs12738779	101378072	A	G
1	rs4908107	101378647	A	G
1	rs34977823	101381197	G	A
1	rs72734254	101382039	C	T
1	rs12750448	101382165	C	A
1	rs61780287	101382744	A	G
1	rs17408457	101385693	A	G
1	rs12569174	101386179	T	C
1	rs12568993	101386259	A	C
1	rs17123521	101386897	T	C
1	rs6577215	101387780	T	C
1	rs71662913	101388868	A	G
1	rs61780288	101389945	T	G
1	rs72734256	101390090	T	C
1	rs58029001	101393409	A	G
1	rs61780290	101393809	A	G
1	rs61780291	101394411	A	G
1	rs57494606	101395504	G	C
1	rs11583674	101396560	C	G
1	rs11578327	101396591	T	A
1	rs11579723	101396743	G	T
1	rs11578366	101396852	T	A
1	rs56402739	101397133	A	G
1	rs61780293	101397399	A	G
1	rs61780294	101398011	C	T
1	rs61780295	101400264	A	G
1	rs60978318	101400413	A	G
1	rs61780298	101402982	T	G
1	rs34960901	101403115	C	T
1	rs61780299	101403471	T	C
1	rs61780300	101403601	T	C
1	rs12121879	101403815	A	G
1	rs144952946	101405156	G	T
1	rs147962364	101405180	C	G
1	rs6698798	101407028	A	T
1	rs61780317	101407139	T	C
1	rs11581062	101407519	A	G
1	rs3850453	101408933	T	C
1	rs6577216	101409972	C	A
1	rs61780319	101411524	T	C
1	rs6667818	101412313	A	T
1	rs11578655	101412902	T	G
1	rs6577217	101415553	A	G
1	rs6577219	101415707	A	G
1	rs11582211	101416871	G	A
1	rs6675403	101418569	T	G
1	rs72734281	101418697	C	G
1	rs75437067	101418719	A	T
1	rs6577221	101420406	G	A
1	rs6577222	101420502	C	G
1	rs3903905	101420957	G	T
1	rs17448827	101421407	G	A
1	rs17525451	101422409	A	G
1	rs56678847	101422963	T	C
1	rs6693339	101424431	A	G
1	rs6693456	101424561	A	G
1	rs17123541	101425548	T	C
1	rs11588568	101426960	C	T
1	rs61780321	101428304	G	A
1	rs17610195	101428464	G	C
1	rs17610202	101429724	C	G
1	rs17525507	101430504	G	A
1	rs7538863	101431909	T	G
1	rs61780323	101433407	A	G
1	rs6689461	101433779	A	G
1	rs12741674	101433886	G	A
1	rs61780324	101434336	A	C
1	rs7537601	101435878	C	A
1	rs150262009	101436817	G	T
1	rs12730160	101438791	G	A
1	rs34687810	101439405	G	A
1	rs3087816	101441775	T	C
1	rs17123572	101442211	T	C
1	rs17449022	101442367	T	G
1	rs41306171	101443395	C	T
1	rs41312670	101443431	C	T
1	rs41312668	101443582	C	T
1	rs17100939	101443701	A	G
1	rs10493941	101445821	C	T
1	rs12726628	101446276	A	G
1	rs6700743	101447384	A	T
1	rs7514731	101449675	A	G
1	rs61780327	101449810	A	T
1	rs7518380	101451262	A	C
1	rs7523594	101451643	T	C
1	rs12561853	101457863	T	C
1	rs61780328	101458754	G	T
1	rs6675353	101459625	A	T
1	rs6681932	101460976	T	C
1	rs11590179	101461303	A	G
1	rs7529743	102176419	G	A
1	rs12064134	102179536	T	C
1	rs11164277	102179791	C	A
1	rs17460395	102180213	G	A
1	rs75746245	102180469	C	G
1	rs1445229	102180631	G	A
1	rs3762330	102180781	A	G
1	rs1373821	102181823	C	T
1	rs12129840	102182073	C	T
1	rs12023867	102182624	T	C
1	rs61805181	102183190	C	G
1	rs12145956	102183847	G	T
1	rs114274150	102183857	A	C
1	rs11164278	102184478	T	C
1	rs1445232	102184533	A	G
1	rs12037242	102185189	C	G
1	rs1445233	102186216	A	T
1	rs17125238	102186944	T	C
1	rs1445234	102187301	T	G
1	rs74503505	102187360	T	G
1	rs145464978	102187366	T	G
1	rs76703420	102187502	G	A
1	rs78366394	102187690	A	T
1	rs1348645	102188169	A	G
1	rs11164279	102188345	T	C
1	rs6698417	102188389	G	A
1	rs6698745	102188640	G	A
1	rs80262967	102188947	C	T
1	rs2289810	102189250	G	T
1	rs2289811	102189472	A	G
1	rs12740404	102190257	T	A
1	rs56025619	102190446	A	G
1	rs7547233	102190469	A	G
1	rs74106289	102190696	A	G
1	rs74396678	102190874	A	T
1	rs61805182	102191398	C	T
1	rs12126386	102191503	A	G
1	rs12740577	102192265	C	T
1	rs11164280	102192809	G	A
1	rs6664594	102193273	G	A
1	rs6702059	102193300	A	C
1	rs57725015	102193405	C	T
1	rs2225904	102193896	G	A
1	rs79249718	102193919	T	C
1	rs12085487	102194178	C	A
1	rs17426819	102194625	A	G
1	rs11164281	102195555	A	G
1	rs1890236	102195565	A	T
1	rs17125261	102196077	A	G
1	rs2044368	102196723	A	G
1	rs7515151	102197010	G	A
1	rs72988810	102197021	T	A
1	rs12036113	102197048	A	G
1	rs115987330	102197155	G	A
1	rs79692669	102197213	T	G
1	rs115699662	102197393	A	G
1	rs76919652	102197495	G	T
1	rs10874506	102197513	A	C
1	rs10874507	102197555	A	G
1	rs11164282	102197790	T	G
1	rs17125270	102197923	G	T
1	rs76190406	102198025	C	T
1	rs78505822	102198318	A	G
1	rs10874508	102198339	A	G
1	rs144727944	102198428	C	A
1	rs1900025	102198431	T	C
1	rs10874509	102198508	A	G
1	rs10874512	102198561	C	T
1	rs2095727	102198765	A	C
1	rs1445227	102199014	A	G
1	rs75522610	102199365	G	A
1	rs12760689	102199395	T	C
1	rs12038860	102199434	A	G
1	rs12032006	102199532	G	T
1	rs11164283	102199544	T	G
1	rs12740688	102199577	C	T
1	rs11164284	102199626	C	T
1	rs11164285	102199912	T	C
1	rs78909362	102199968	G	A
1	rs114543330	102200037	G	T
1	rs12565816	102200090	T	G
1	rs12073778	102200154	G	A
1	rs4908176	102200551	A	G
1	rs4908177	102200830	A	C
1	rs76153644	102201118	A	G
1	rs79484993	102201271	T	C
1	rs4907952	102201602	G	A
1	rs4907953	102201705	G	T
1	rs1933244	102201856	T	C
1	rs11164286	102202074	T	A
1	rs11164287	102202157	T	C
1	rs79309988	102202253	G	A
1	rs116770620	102202476	G	A
1	rs12132350	102202534	A	G
1	rs12089481	102202612	C	T
1	rs12033431	102202804	T	G
1	rs79095741	102202982	T	C
1	rs76188509	102203041	C	G
1	rs12080759	102203699	A	G
1	rs12126175	102203778	G	A
1	rs12133494	102203788	A	G
1	rs12133497	102203814	A	G
1	rs995269	102203882	C	T
1	rs12126242	102203982	G	A
1	rs12133556	102204001	A	G
1	rs12133561	102204021	A	G
1	rs116462004	102204588	C	T
1	rs6687256	102204857	G	T
1	rs77309032	102204919	G	A
1	rs74329224	102205485	G	C
1	rs17427188	102205609	C	A
1	rs12731256	102206291	T	C
1	rs78585414	102206351	T	C
1	rs80210824	102206413	G	A
1	rs115612755	102206429	C	T
1	rs115144588	102206554	T	C
1	rs112039337	102206644	A	G
1	rs75100599	102207535	G	A
1	rs7533143	102207713	G	A
1	rs6577270	102207826	C	A
1	rs1373818	102207998	A	G
1	rs10782848	102208200	C	G
1	rs10782849	102208329	T	C
1	rs2218474	102208546	G	A
1	rs80326138	102208912	T	C
1	rs115819721	102208935	G	A
1	rs2197445	102209045	A	G
1	rs115550532	102209174	C	G
1	rs116113124	102209615	C	A
1	rs978300	102209640	T	C
1	rs115393913	102209753	C	T
1	rs6686167	102209813	G	A
1	rs114926926	102209892	C	T
1	rs72988816	102209933	C	T
1	rs79507546	102210028	A	G
1	rs75829441	102210078	A	G
1	rs115627469	102210196	C	A
1	rs76438943	102210322	G	A
1	rs115294608	102210427	A	C
1	rs181196386	102210570	G	A
1	rs186243963	102210578	A	G
1	rs140847493	102210620	A	G
1	rs12037683	102210622	G	T
1	rs6666029	102210768	C	T
1	rs79077072	102210952	A	G
1	rs77489760	102210995	T	G
1	rs75938584	102211149	T	C
1	rs34838133	102211253	C	T
1	rs1445222	102211705	A	G
1	rs79642708	102212006	A	G
1	rs116315074	102212434	T	A
1	rs115564459	102212436	T	C
1	rs116829796	102212494	A	G
1	rs114892828	102212582	T	C
1	rs79090882	102213147	T	C
1	rs114035526	102213187	A	G
1	rs111501607	102213194	T	A
1	rs76033652	102213229	C	T
1	rs6696841	102213257	G	C
1	rs12409372	102213387	C	T
1	rs77775211	102213459	T	G
1	rs78805180	102213839	T	C
1	rs6691472	102213845	T	C
1	rs75880835	102213962	G	A
1	rs150005114	102214157	T	C
1	rs79357225	102214207	G	T
1	rs78381640	102214239	G	A
1	rs79988921	102214433	A	T
1	rs74969539	102214664	A	T
1	rs115979995	102214863	C	G
1	rs56021243	102215494	T	C
1	rs11582062	102215740	G	C
1	rs78499705	102216103	G	A
1	rs6683989	102217181	T	C
1	rs6671319	102217348	C	T
1	rs12754382	102217557	G	A
1	rs74778293	102217914	C	A
1	rs74414902	102217915	C	A
1	rs148198549	102218011	C	T
1	rs12138212	102218082	A	G
1	rs12134839	102218107	T	C
1	rs34962666	102218252	C	T
1	rs11164289	102218984	T	G
1	rs74411974	102219810	C	A
1	rs55639021	102219925	C	G
1	rs74858000	102220374	T	C
1	rs4908178	102220573	G	C
1	rs78843330	102220656	G	C
1	rs12135858	102221185	A	T
1	rs11164290	102221845	A	C
1	rs10493962	102222006	G	C
1	rs10493963	102222083	T	C
1	rs76437881	102222270	A	C
1	rs78540568	102222318	A	G
1	rs55994269	102222593	A	G
1	rs114630321	102222831	T	A
1	rs79777770	102223241	C	T
1	rs17125316	102223286	A	G
1	rs77394266	102223293	T	C
1	rs17125320	102223390	T	C
1	rs12145515	102223473	C	A
1	rs12145524	102223541	C	T
1	rs55653760	102223688	C	T
1	rs12134730	102223728	T	C
1	rs75746420	102224574	T	C
1	rs78428355	102224914	C	T
1	rs77754730	102225242	G	A
1	rs12409209	102225265	A	T
1	rs12409211	102225270	A	G
1	rs74797217	102225506	T	G
1	rs10874513	102225732	T	C
1	rs12022918	102225750	C	T
1	rs78150345	102225775	G	A
1	rs12136803	102226011	T	G
1	rs4907954	102226633	C	T
1	rs12091547	102226667	A	G
1	rs4908179	102226685	T	C
1	rs4908180	102226731	A	T
1	rs7536591	102226863	T	C
1	rs1947076	102227242	C	A
1	rs143954205	102227523	T	C
1	rs11586094	102228251	G	C
1	rs12089508	102228447	T	C
1	rs114005441	102228626	G	T
1	rs959164	102228702	G	C
1	rs959163	102228731	G	A
1	rs953391	102228796	A	G
1	rs147448741	102228899	A	G
1	rs2339135	102229165	T	C
1	rs79179876	102229317	T	C
1	rs79434887	102229335	C	A
1	rs12026998	102229779	C	A
1	rs17125339	102229799	A	G
1	rs7553875	102229920	G	A
1	rs74361804	102230478	G	A
1	rs111482402	102231255	G	T
1	rs147934744	102231945	C	T
1	rs115406058	102231987	G	T
1	rs7550099	102232123	A	G
1	rs116588998	102232154	G	A
1	rs7515549	102232258	G	A
1	rs12092413	102232329	A	T
1	rs12093796	102233153	A	G
1	rs4908181	102233475	T	C
1	rs1373820	102233834	T	C
1	rs1445228	102234192	G	C
1	rs11164294	102234580	G	A
1	rs74108218	102234700	A	C
1	rs74108219	102234837	G	T
1	rs115877356	102234903	T	C
1	rs10874514	102234964	C	T
1	rs10874515	102235035	C	A
1	rs12145042	102235232	A	G
1	rs12045345	102235493	T	C
1	rs2017003	102235629	A	G
1	rs2016989	102235679	G	A
1	rs11164295	102235966	T	A
1	rs11164296	102236122	C	A
1	rs11164297	102236247	A	G
1	rs11164298	102236289	C	G
1	rs7513765	102236342	G	A
1	rs7537030	102236378	C	G
1	rs7537036	102236395	C	T
1	rs7537255	102236613	C	T
1	rs7514158	102236778	G	C
1	rs1417825	102236986	T	C
1	rs1417824	102237024	T	C
1	rs1327586	102237257	A	G
1	rs1327585	102237318	G	T
1	rs1327584	102237522	G	A
1	rs1327583	102237818	C	T
1	rs1327582	102238136	A	G
1	rs11164299	102238159	T	A
1	rs12118497	102238288	A	G
1	rs12753903	102238412	T	C
1	rs10874516	102239156	G	A
1	rs78636115	102239164	A	C
1	rs1470438	102239205	G	A
1	rs1470437	102239429	A	C
1	rs11164300	102239789	A	G
1	rs13376696	102239919	T	C
1	rs4908182	102239926	A	G
1	rs114247923	102240347	T	C
1	rs75335575	102240349	G	A
1	rs6672092	102240496	G	A
1	rs2218476	102240840	A	G
1	rs1158949	102240975	A	T
1	rs1020368	102241441	C	T
1	rs965060	102241610	C	A
1	rs1327581	102241648	G	A
1	rs10782850	102242397	G	C
1	rs10874517	102242766	T	G
1	rs6670828	102242793	T	C
1	rs6668436	102242904	A	G
1	rs6668441	102242917	A	G
1	rs6577272	102242969	C	T
1	rs6577273	102243075	G	A
1	rs11164301	102243101	G	A
1	rs17125412	102243400	G	C
1	rs116169952	102243773	A	G
1	rs78508814	102243971	A	G
1	rs112141104	102244117	A	T
1	rs78147548	102244428	C	T
1	rs74414509	102244648	C	T
1	rs1831093	102244938	T	C
1	rs1831092	102244997	A	C
1	rs7517858	102245018	C	T
1	rs12116853	102245366	T	C
1	rs12127795	102245443	C	A
1	rs11164303	102245703	T	C
1	rs10782851	102245813	A	G
1	rs12074357	102246197	C	A
1	rs80037154	102246512	A	C
1	rs17125417	102246949	G	A
1	rs77721665	102248434	T	A
1	rs115341616	102248457	A	C
1	rs12058109	102249227	G	C
1	rs12726478	102249468	G	A
1	rs56328852	102251672	G	A
1	rs148515925	102252432	G	A
1	rs62620229	102252638	T	C
1	rs12129772	102252790	C	T
1	rs3762329	102252905	C	T
1	rs3762328	102253122	A	C
1	rs3762327	102253294	G	C
1	rs1470436	102253545	G	A
1	rs12120587	102254096	T	C
1	rs3762326	102254470	T	C
1	rs79945534	102254483	A	T
1	rs114481326	102254657	C	T
1	rs17468763	102254704	A	G
1	rs56360124	102255571	G	A
1	rs56141470	102255776	G	T
1	rs78947258	102256416	G	A
1	rs11164304	102256943	T	C
1	rs1571243	102257187	C	A
1	rs76305940	102257191	T	C
1	rs76453915	102257270	C	G
1	rs12062232	102257463	G	A
1	rs75009145	102258337	A	G
1	rs74106118	102258418	A	C
1	rs12074056	102258820	A	C
1	rs79254796	102259107	A	C
1	rs12085744	102259707	C	T
1	rs716222	102260272	A	C
1	rs4908184	102262313	G	A
1	rs78420326	102262732	G	A
1	rs74106119	102263082	T	C
1	rs10493976	102263909	C	T
1	rs75788235	102266329	G	A
1	rs1327596	102270640	G	C
1	rs1327595	102270768	T	A
1	rs1327594	102270829	C	T
1	rs1327593	102270859	C	T
1	rs1838587	102271432	T	C
1	rs4907955	102271774	G	A
1	rs10874518	102272312	C	A
1	rs10782853	102273948	G	T
1	rs1854170	102274126	G	A
1	rs1854169	102274276	C	T
1	rs1327592	102274494	A	T
1	rs724479	102275057	C	T
1	rs724480	102275190	T	C
1	rs6678257	102275433	A	G
1	rs17429095	102275732	T	C
1	rs10874519	102275972	C	G
1	rs12747374	102276143	A	G
1	rs1327591	102276334	C	T
1	rs1327590	102276470	C	T
1	rs12048142	102277063	C	T
1	rs12758776	102278315	C	T
1	rs17429262	102279056	C	T
1	rs10493975	102279573	T	C
1	rs6680393	102280969	T	C
1	rs4908185	102283539	C	T
1	rs6702193	102284779	G	A
1	rs6577274	102284828	A	G
1	rs6694095	102285043	T	C
1	rs7547160	102285285	T	C
1	rs1445225	102285489	C	T
1	rs1445226	102285522	G	T
1	rs719515	102286079	T	C
1	rs115593032	102286750	C	T
1	rs1327597	102287086	T	C
1	rs7522757	102287234	C	T
1	rs6577275	102287652	A	C
1	rs4908186	102288548	G	A
1	rs11164306	102289185	T	G
1	rs10747410	102289362	A	G
1	rs6659145	102291480	G	T
1	rs6659351	102291637	G	A
1	rs6684685	102291885	C	A
1	rs17470099	102292110	C	T
1	rs1025975	102292385	T	G
1	rs4908187	102292567	C	A
1	rs4908188	102293318	C	G
1	rs4908189	102293356	C	T
1	rs6661054	102294507	T	C
1	rs6669772	102294664	G	A
1	rs12122825	102295685	C	T
1	rs10493974	102296144	T	G
1	rs10493973	102296279	T	C
1	rs2039943	102297845	T	C
1	rs2039944	102297957	A	G
1	rs1557074	102298235	G	A
1	rs2027451	102298246	T	C
1	rs6656847	102298765	T	C
1	rs6657276	102299397	A	C
1	rs4908190	102299408	A	T
1	rs6668547	102299463	G	A
1	rs10782854	102299894	C	T
1	rs4908192	102300223	C	T
1	rs67936180	102300829	A	G
1	rs139165016	102301134	G	C
1	rs10493972	102302831	C	T
1	rs10493971	102302923	T	C
1	rs9324336	102304094	T	C
1	rs769163	102304152	T	C
1	rs769162	102304233	G	A
1	rs10443186	102304256	A	G
1	rs145512184	102305606	G	T
1	rs6681179	102305846	T	A
1	rs6681276	102305955	T	C
1	rs10443187	102305976	A	G
1	rs10443188	102305980	G	T
1	rs11164308	102306723	C	A
1	rs12117958	102306758	T	C
1	rs6661276	102309649	C	T
1	rs4908195	102310706	A	C
1	rs17125572	102312131	C	G
1	rs4907956	102312703	G	T
1	rs10874521	102312848	T	C
1	rs17430580	102313766	A	T
1	rs1319726	102314479	T	A
1	rs17470860	102314801	T	G
1	rs75035960	102314885	T	A
1	rs77664970	102314984	A	G
1	rs1415105	102315214	C	T
1	rs12062147	102315307	A	C
1	rs6694755	102316013	A	G
1	rs6694948	102316196	A	C
1	rs6695052	102316293	A	C
1	rs6682150	102316459	T	C
1	rs6577276	102316730	C	A
1	rs1577717	102317854	G	A
1	rs75566783	102318431	T	C
1	rs80166472	102318895	T	A
1	rs9943277	102318919	C	A
1	rs9943151	102319027	A	G
1	rs1120398	102319387	G	A
1	rs6693196	102320291	T	C
1	rs61149341	102322008	T	C
1	rs12059847	102322439	T	C
1	rs6702995	102322817	T	C
1	rs1336792	102323460	A	T
1	rs11164315	102323899	A	G
1	rs11164316	102324460	T	A
1	rs6661052	102324578	T	A
1	rs4642900	102324660	A	C
1	rs1415098	102324788	T	C
1	rs1415099	102325136	C	G
1	rs1415100	102325194	G	A
1	rs6659134	102325291	A	T
1	rs11164317	102325345	G	A
1	rs2050571	102325886	G	A
1	rs11164318	102326107	C	T
1	rs2050572	102326159	T	C
1	rs7535330	102326628	T	A
1	rs17125608	102327143	T	C
1	rs6684647	102327332	T	C
1	rs17125611	102329124	T	C
1	rs1981158	102329188	G	A
1	rs17125616	102329484	T	C
1	rs6577278	102330572	G	A
1	rs114944022	102332466	T	G
1	rs6662163	102332917	G	A
1	rs17125624	102332989	C	G
1	rs74107963	102333293	C	T
1	rs78397595	102333634	T	C
1	rs4584413	102333677	T	C
1	rs78117587	102334270	C	G
1	rs1591591	102334789	G	C
1	rs4908197	102335442	C	A
1	rs6698229	102337306	T	C
1	rs10874522	102337562	T	C
1	rs2211295	102338678	T	C
1	rs2211296	102338961	G	A
1	rs4634931	102338998	T	A
1	rs2226086	102339018	C	T
1	rs716581	102339633	G	A
1	rs4483430	102340225	A	C
1	rs4483431	102340387	A	T
1	rs17431646	102341471	T	C
1	rs12035099	102341819	A	G
1	rs75135239	102342310	A	G
1	rs79970522	102344426	T	C
1	rs7528218	102344571	A	C
1	rs10782857	102344887	T	C
1	rs10874523	102344973	T	G
1	rs11164320	102345147	A	G
1	rs1856036	102345837	G	A
1	rs1856037	102346105	G	A
1	rs138063511	102346167	C	T
1	rs10874524	102346198	G	A
1	rs144929857	102346207	T	C
1	rs114137294	102347210	A	G
1	rs11804996	102347564	G	A
1	rs11806698	102347846	T	C
1	rs6677650	102348126	G	C
1	rs6577280	102348142	A	G
1	rs12134654	102348691	T	A
1	rs1010590	102349186	C	T
1	rs12139929	102350086	A	G
1	rs12117918	102350747	C	T
1	rs1415104	102351682	G	A
1	rs1336798	102351870	T	C
1	rs12750858	102352584	G	T
1	rs12137585	102353216	A	G
1	rs74801676	102354004	T	C
1	rs4515810	102354919	G	A
1	rs28414610	102355292	A	T
1	rs17431961	102355357	C	T
1	rs28649392	102355358	G	C
1	rs116442838	102355462	G	A
1	rs74661733	102355684	G	A
1	rs1539091	102355850	A	T
1	rs11800637	102357104	C	A
1	rs12092384	102357447	A	C
1	rs2211297	102357537	C	T
1	rs114395015	102357747	T	C
1	rs17125667	102357987	C	T
1	rs7536632	102358232	A	T
1	rs3748653	102359002	C	T
1	rs3748654	102359081	A	T
1	rs115881962	102359218	C	T
1	rs17432141	102359362	A	G
1	rs11164323	102359758	T	A
1	rs11164324	102359769	G	A
1	rs72729689	102359976	C	T
1	rs10874526	102360763	T	A
1	rs17472415	102360950	C	T
1	rs2182764	102361280	G	C
1	rs2148910	102361632	A	C
1	rs58973440	102362302	C	A
1	rs76470651	102362505	C	G
1	rs17432246	102363318	A	G
1	rs12120495	102364026	C	T
1	rs58587209	102364269	G	A
1	rs12136252	102364340	G	A
1	rs11809591	102364559	T	C
1	rs12748614	102364657	A	C
1	rs12730585	102364703	T	C
1	rs75424015	102364714	T	C
1	rs1999796	102364951	A	C
1	rs1999795	102365298	T	G
1	rs6577281	102365710	C	T
1	rs76946058	102365868	A	G
1	rs12144932	102366001	A	T
1	rs11802288	102366140	C	T
1	rs11164329	102366254	G	A
1	rs111423900	102366346	A	G
1	rs943556	102367162	C	T
1	rs1360997	102367411	T	C
1	rs17125682	102367849	C	T
1	rs10874527	102367927	C	T
1	rs79713310	102368577	G	T
1	rs17125689	102369185	G	C
1	rs12061071	102369373	A	T
1	rs17472751	102369414	T	C
1	rs17472807	102369547	G	A
1	rs4142810	102369684	C	T
1	rs943557	102370006	G	A
1	rs17125705	102371076	G	A
1	rs77114333	102371628	G	A
1	rs1360998	102371735	G	A
1	rs1998978	102372339	G	T
1	rs12564023	102373256	C	T
1	rs17125714	102373567	T	C
1	rs10782858	102373603	A	G
1	rs12730852	102373957	C	T
1	rs78046885	102374155	A	G
1	rs728323	102374280	T	C
1	rs35055361	102374343	T	A
1	rs1415106	102374372	G	A
1	rs1360999	102375003	G	A
1	rs10782859	102375888	A	G
1	rs10782860	102375891	G	A
1	rs2339117	102375938	C	T
1	rs2000151	102376212	C	A
1	rs2000150	102376258	C	A
1	rs114863771	102376460	G	A
1	rs2000149	102376563	A	G
1	rs6662872	102377028	A	G
1	rs74107128	102377044	G	A
1	rs6668325	102377413	T	G
1	rs4908198	102377783	G	A
1	rs4908199	102377872	T	C
1	rs4908200	102378017	C	T
1	rs138745265	102378185	C	T
1	rs7531673	102378208	G	A
1	rs78243226	102378227	C	T
1	rs7523948	102378281	T	C
1	rs7512170	102378410	C	T
1	rs12130645	102378520	C	T
1	rs7534442	102378636	G	T
1	rs139139023	102378854	T	C
1	rs7526689	102378920	T	C
1	rs7524443	102378974	A	T
1	rs10493970	102379172	C	T
1	rs1415107	102379211	A	G
1	rs1008810	102379463	C	T
1	rs1008809	102379720	C	T
1	rs17125729	102379805	C	T
1	rs10493969	102380180	T	C
1	rs10493968	102380254	G	T
1	rs11164332	102380283	C	G
1	rs6675921	102380391	A	G
1	rs1336800	102380497	A	G
1	rs79689927	102380956	C	T
1	rs1891125	102380997	C	T
1	rs1891123	102381182	G	A
1	rs6577283	102381372	T	C
1	rs7521861	102381433	C	A
1	rs7543735	102381521	G	T
1	rs1981275	102382235	C	T
1	rs12731963	102382404	T	C
1	rs1981274	102382414	T	C
1	rs2879349	102382902	C	T
1	rs2339119	102383022	A	G
1	rs6577285	102383450	A	T
1	rs6577286	102383554	C	A
1	rs6697587	102383702	G	A
1	rs11164334	102383829	C	T
1	rs4908201	102383893	G	T
1	rs75319193	102384303	G	C
1	rs1336801	102384708	C	T
1	rs7511844	102386005	G	A
1	rs12060073	102386104	G	A
1	rs12080933	102386924	C	A
1	rs12070767	102386946	A	G
1	rs12738676	102387067	G	A
1	rs12067083	102387098	T	G
1	rs12067126	102387202	T	A
1	rs12067166	102387302	T	C
1	rs11164336	102387434	T	C
1	rs12127092	102387563	A	G
1	rs78438541	102387676	A	T
1	rs12127130	102387744	A	T
1	rs116345359	102388177	C	G
1	rs4908202	102388188	C	T
1	rs77620208	102388695	C	A
1	rs77934655	102390687	T	C
1	rs1327589	102390702	G	A
1	rs76028938	102390730	A	C
1	rs1327588	102390996	C	T
1	rs1327587	102391089	C	T
1	rs7550811	102391534	T	C
1	rs78923510	102391795	T	C
1	rs1999797	102392411	C	T
1	rs1998980	102392904	A	C
1	rs1336805	102393368	G	C
1	rs1336806	102393844	G	A
1	rs1981159	102394835	C	A
1	rs7513512	102395098	A	G
1	rs7515984	102395220	T	C
1	rs7535893	102396402	C	T
1	rs7536073	102396545	C	T
1	rs75059533	102397508	G	A
1	rs2339197	102398454	A	G
1	rs2339198	102398481	C	A
1	rs115477507	102398482	G	A
1	rs58294271	102398880	G	A
1	rs6577287	102398924	C	T
1	rs6577288	102398953	G	A
1	rs61285779	102399210	C	T
1	rs7522914	102400105	G	A
1	rs78817965	102401403	C	T
1	rs7531754	102402400	G	A
1	rs11587732	102402745	C	T
1	rs80337822	102402914	T	G
1	rs2182763	102403675	C	A
1	rs2182762	102403677	A	C
1	rs755181	102404247	T	C
1	rs7535852	102404283	G	A
1	rs7538134	102404347	G	A
1	rs1415108	102404425	T	C
1	rs75427469	102404450	T	C
1	rs17125793	102404461	A	G
1	rs79324680	102405217	C	T
1	rs11585635	102405967	A	T
1	rs11582272	102406099	G	C
1	rs12128684	102407029	G	A
1	rs116804548	102407172	C	T
1	rs11164340	102407208	A	C
1	rs1887467	102407313	C	T
1	rs11164341	102407450	A	C
1	rs1415109	102407761	A	G
1	rs6677151	102407857	G	C
1	rs6702103	102407886	C	T
1	rs6668847	102407958	T	C
1	rs6677278	102407967	G	T
1	rs6666261	102408014	A	G
1	rs6668964	102408128	T	C
1	rs6669041	102408133	T	C
1	rs7512461	102408762	C	T
1	rs1415110	102408905	A	C
1	rs2225131	102409011	G	A
1	rs7526775	102409036	T	C
1	rs6577290	102409178	T	C
1	rs10782861	102409549	G	A
1	rs7527254	102409735	A	G
1	rs7515634	102409779	C	G
1	rs7529820	102409904	T	A
1	rs7537869	102410053	G	A
1	rs10157955	102410390	T	A
1	rs147031187	102410405	C	G
1	rs1932850	102410515	T	C
1	rs7349121	102410532	T	C
1	rs7349118	102410931	A	G
1	rs11164342	102411031	C	T
1	rs5007371	102411122	T	G
1	rs12034639	102411147	A	C
1	rs1336786	102411194	A	T
1	rs1336787	102411237	C	T
1	rs1336788	102411258	C	A
1	rs1336789	102411408	A	G
1	rs4596922	102411723	G	A
1	rs11583344	102411878	A	C
1	rs75821203	102412383	G	A
1	rs11164344	102412635	T	A
1	rs78892890	102412915	T	A
1	rs12124228	102413051	G	A
1	rs79890435	102413183	A	G
1	rs11164345	102413245	C	T
1	rs11164346	102413248	A	G
1	rs12125046	102413333	G	A
1	rs79519731	102413462	C	A
1	rs1415088	102413524	C	A
1	rs77641016	102413583	A	T
1	rs11164347	102413803	T	G
1	rs11164348	102413807	C	G
1	rs1336790	102413968	C	G
1	rs10782862	102413971	T	C
1	rs6577291	102414170	T	C
1	rs2339199	102414401	G	A
1	rs12134509	102415186	A	G
1	rs12127159	102415215	G	A
1	rs12141970	102415316	C	T
1	rs72993213	102415679	G	T
1	rs10874528	102416120	G	A
1	rs4506481	102416505	G	A
1	rs1415089	102416560	T	C
1	rs6577292	102416796	T	C
1	rs1415090	102416896	C	T
1	rs10782864	102417093	A	G
1	rs12095470	102417517	C	A
1	rs12075121	102417539	G	A
1	rs1536567	102417567	C	G
1	rs1536566	102417858	T	A
1	rs6685417	102418586	A	T
1	rs76258541	102418734	C	T
1	rs6685666	102418778	A	G
1	rs1415091	102418994	A	C
1	rs79415857	102419337	G	T
1	rs77583284	102419587	G	A
1	rs77653555	102419696	T	C
1	rs1536565	102420542	A	G
1	rs10493966	102421714	A	C
1	rs78042665	102422067	C	A
1	rs79977862	102422861	C	T
1	rs74391790	102422878	C	A
1	rs12035347	102424197	G	A
1	rs61163839	102424348	T	A
1	rs12131161	102424606	G	C
1	rs35720049	102424618	G	A
1	rs6693759	102424888	C	T
1	rs12043200	102425314	A	G
1	rs12040144	102425724	T	C
1	rs17125838	102425729	A	G
1	rs34650715	102426014	C	G
1	rs17487709	102426168	C	T
1	rs17434817	102426363	G	A
1	rs12140609	102426749	A	C
1	rs7532399	102427197	A	T
1	rs17487814	102427235	G	A
1	rs12737750	102427608	C	T
1	rs7523693	102427831	C	A
1	rs35337065	102427833	C	T
1	rs12758845	102427979	T	C
1	rs1336793	102427991	G	T
1	rs12120248	102428198	C	A
1	rs12120249	102428202	C	A
1	rs11164351	102428344	T	C
1	rs4908203	102428709	G	A
1	rs1360996	102429221	C	T
1	rs6577293	102430634	C	T
1	rs17435011	102430724	A	T
1	rs17435025	102430902	A	G
1	rs1415095	102431283	G	A
1	rs28541803	102431395	T	C
1	rs4908204	102431521	G	T
1	rs4908207	102431993	G	A
1	rs7550681	102432302	T	A
1	rs6577295	102432363	G	A
1	rs6577296	102432485	T	C
1	rs6577297	102432617	T	C
1	rs12138851	102433620	T	C
1	rs17125874	102433984	A	T
1	rs2339200	102434141	G	T
1	rs77756452	102434355	C	T
1	rs115487362	102434952	G	T
1	rs1415096	102435130	A	G
1	rs17125886	102435169	A	G
1	rs116801960	102435287	G	C
1	rs149042335	102435833	A	G
1	rs138746755	102435849	A	G
1	rs12048155	102436038	A	G
1	rs12027913	102436157	C	T
1	rs12045775	102436599	T	C
1	rs945644	102436638	A	C
1	rs11164352	102436727	G	A
1	rs945727	102437060	T	C
1	rs951897	102437203	A	G
1	rs945726	102437216	C	G
1	rs945725	102437271	G	A
1	rs12021860	102437378	A	G
1	rs1415097	102437579	G	A
1	rs17488327	102437786	A	G
1	rs12725476	102437920	C	T
1	rs12745840	102437969	T	C
1	rs4908208	102438004	G	C
1	rs4908209	102438176	C	A
1	rs2339201	102438254	A	G
1	rs2339202	102438392	A	C
1	rs2184823	102438432	C	T
1	rs17488473	102438616	A	G
1	rs67117568	102438744	G	A
1	rs66497147	102438831	T	C
1	rs66884528	102438940	T	G
1	rs11164354	102439329	G	A
1	rs2184824	102439444	G	A
1	rs11164355	102439447	C	G
1	rs2339203	102439614	A	G
1	rs1537952	102439813	C	T
1	rs11164356	102440284	G	A
1	rs4551618	102440288	G	A
1	rs4543821	102440444	T	C
1	rs4554737	102440564	G	A
1	rs945645	102440639	A	G
1	rs945646	102440773	C	T
1	rs945647	102440784	A	G
1	rs945648	102440814	A	G
1	rs10874529	102440926	C	T
1	rs76500768	102440952	T	C
1	rs11164357	102441250	G	A
1	rs12408456	102441672	G	A
1	rs12028759	102442665	C	T
1	rs4908210	102442925	C	A
1	rs2339204	102443692	C	A
1	rs17488808	102443945	A	G
1	rs17488829	102444489	C	A
1	rs12023576	102444665	A	C
1	rs11591058	102445241	T	G
1	rs12045688	102445281	G	C
1	rs1415101	102446753	T	C
1	rs12745544	102447029	A	G
1	rs1415102	102447116	C	T
1	rs12047669	102447420	G	A
1	rs12023208	102447426	T	C
1	rs12023229	102447531	T	C
1	rs10430070	102447624	G	T
1	rs11164358	102447720	A	G
1	rs12047793	102447792	G	T
1	rs75675160	102447871	T	C
1	rs12026703	102447927	A	G
1	rs17488934	102447998	A	T
1	rs12755600	102448399	C	T
1	rs7525912	102449001	T	C
1	rs72731676	102449250	C	A
1	rs7536692	102449724	G	A
1	rs79528038	102450940	C	G
1	rs142139126	102451707	G	C
1	rs10874530	102453403	T	C
1	rs10782865	102453599	A	T
1	rs36018911	102453736	T	C
1	rs12028283	102454437	A	C
1	rs12049406	102454440	G	T
1	rs12049465	102454637	G	A
1	rs78872650	102455042	A	C
1	rs78371540	102455123	T	C
1	rs77336588	102455969	T	C
1	rs12404453	102456980	A	C
1	rs76626350	102457151	T	C
1	rs34157454	102457742	C	T
1	rs116229190	102459768	T	C
1	rs4575101	102461513	A	G
1	rs12118113	102461805	G	A
1	rs1415092	102462156	G	C
1	rs1105280	102462739	T	G
1	rs6701495	102463261	T	C
1	rs945642	102463514	C	T
1	rs12024955	102463607	G	T
1	rs28624257	102464570	A	G
1	rs9661322	102464716	T	C
1	rs2879370	102466456	C	A
1	rs76252749	102467198	C	T
1	rs12043046	102468045	C	T
1	rs12033850	102469031	T	C
1	rs6688672	102469080	C	A
1	rs17125958	102469312	T	A
1	rs6657751	102469386	T	C
1	rs1336791	102469551	T	C
1	rs17489369	102469733	T	A
1	rs12027788	102471732	G	C
1	rs1415094	102471839	T	C
1	rs11164360	102472108	T	C
1	rs1932848	102472570	G	T
1	rs17125977	102473425	G	A
1	rs76095932	102473453	T	A
1	rs17489446	102473559	T	C
1	rs10874531	102473969	T	C
1	rs12140767	102474061	C	G
1	rs80130534	102474570	G	T
1	rs7529711	102474743	T	C
1	rs17125982	102475125	A	T
1	rs28455643	102475181	C	T
1	rs6676471	102475958	A	G
1	rs1537955	102476312	T	C
1	rs10874532	102476892	T	A
1	rs10782866	102476902	T	A
1	rs3918870	102477130	T	A
1	rs12047529	102477179	C	T
1	rs17125994	102477243	T	C
1	rs7529987	102477512	G	T
1	rs115448225	102479016	A	G
1	rs77407613	102479691	T	C
1	rs6682949	102479730	G	T
1	rs1577716	102480070	A	G
1	rs35108510	102481030	C	T
1	rs12046316	102481165	C	A
1	rs12039412	102481696	A	G
1	rs11810670	102481822	C	T
1	rs7543120	102481916	G	A
1	rs7543199	102481972	G	T
1	rs7543215	102482016	G	A
1	rs113880914	102482292	A	G
1	rs74673195	102482339	C	A
1	rs78263981	102483429	T	C
1	rs61803527	102483798	T	C
1	rs10493965	102484197	G	A
1	rs10493964	102484211	A	G
1	rs35326910	102484393	T	C
1	rs111561908	102484875	C	T
1	rs78087416	102484930	T	A
1	rs12022126	102485192	C	A
1	rs12036371	102485242	G	A
1	rs12058183	102485382	C	G
1	rs76457135	102485793	G	C
1	rs74863038	102485966	G	T
1	rs76990732	102486061	A	G
1	rs17436718	102486278	C	T
1	rs7523067	102487405	C	A
1	rs74933426	102487940	T	G
1	rs4297319	102488531	T	C
1	rs74985900	102488532	G	A
1	rs72731691	102488544	C	T
1	rs4636485	102488577	T	C
1	rs12039474	102488906	G	T
1	rs4907959	102489375	T	C
1	rs7529480	102489511	C	T
1	rs12408227	102490131	G	A
1	rs12132859	102491521	G	T
1	rs10874533	102491704	T	C
1	rs12132977	102491874	G	C
1	rs7515751	102492509	G	A
1	rs12038222	102492862	G	A
1	rs79914379	102493048	A	G
1	rs17436899	102493056	C	G
1	rs12741287	102493402	G	T
1	rs7542732	102493993	C	T
1	rs7554428	102494211	A	G
1	rs11164363	102494332	C	T
1	rs7511797	102494406	A	C
1	rs35806070	102495779	T	A
1	rs28485419	102495987	T	C
1	rs17126036	102496223	A	G
1	rs4908211	102496576	G	A
1	rs6659528	102497614	G	T
1	rs77717813	102497710	G	A
1	rs11164365	102498225	A	G
1	rs12143998	102498333	T	C
1	rs7555124	102498403	T	C
1	rs79724823	102499312	T	C
1	rs4908213	102499664	T	C
1	rs12046299	102502084	T	C
1	rs12142748	102502509	T	C
1	rs4382743	102504606	T	C
1	rs116173810	102504912	C	A
1	rs11164366	102505874	A	G
1	rs12118162	102507199	T	C
1	rs11800089	102507569	T	C
1	rs4133019	102508093	A	C
1	rs114566395	102510265	G	A
1	rs7529091	102510427	A	G
1	rs12728183	102510732	C	T
1	rs114057468	102510888	C	A
1	rs12736016	102511175	T	C
1	rs10874535	102511803	T	C
1	rs116698867	102512503	G	A
1	rs10449717	102512873	G	A
1	rs72731697	102512954	C	A
1	rs7536265	102513145	A	G
1	rs115509824	102513415	C	T
1	rs7538733	102513434	A	C
1	rs7542427	102514933	A	T
1	rs7547351	102515343	T	C
1	rs4128357	102515357	G	A
1	rs7548149	102516192	T	A
1	rs12563004	102517225	A	C
1	rs75424440	102517301	C	G
1	rs4908214	102517813	A	C
1	rs34015283	102519412	C	T
1	rs7546689	102520678	T	C
1	rs4561063	102520898	T	G
1	rs116557080	102521013	C	T
1	rs4512669	102521349	G	A
1	rs4262563	102522135	A	G
1	rs11164369	102522432	G	C
1	rs12746978	102522548	A	G
1	rs12747450	102522721	C	G
1	rs7516297	102523146	G	A
1	rs7539641	102523187	C	A
1	rs72731700	102523597	C	G
1	rs12024613	102524460	T	C
1	rs7512571	102525295	A	G
1	rs12117008	102525637	G	A
1	rs35681507	102525775	C	T
1	rs4265447	102525798	C	T
1	rs12121781	102526349	T	C
1	rs4322247	102527775	G	A
1	rs4442387	102527942	T	G
1	rs4415591	102528526	T	G
1	rs11164371	102528795	T	A
1	rs10874537	102530055	T	C
1	rs142819023	102530621	T	C
1	rs150639965	102530820	A	C
1	rs116625170	102532463	A	G
1	rs4375291	102532729	C	A
1	rs12566172	102532869	C	A
1	rs12564511	102533374	A	G
1	rs115555261	102534198	T	C
1	rs12063225	102534206	G	A
1	rs11164373	102535022	C	T
1	rs72733606	102535051	C	T
1	rs6695233	102536498	T	C
1	rs12031526	102536672	T	A
1	rs12034752	102536693	A	G
1	rs4271233	102536928	G	T
1	rs11164374	102537575	G	A
1	rs4326642	102537880	G	A
1	rs12042793	102538050	C	A
1	rs10874538	102538360	T	G
1	rs10493980	102540084	A	G
1	rs141157841	102540234	C	A
1	rs7349149	102540340	C	T
1	rs10874539	102540496	C	T
1	rs12033163	102543729	T	C
1	rs6655970	102543901	C	T
1	rs6674813	102545198	T	C
1	rs12031610	102545881	G	C
1	rs10782868	102546011	C	T
1	rs7515824	102546748	A	G
1	rs6671653	102546875	G	C
1	rs6696872	102547045	C	G
1	rs6675297	102548118	G	C
1	rs11164375	102549156	T	C
1	rs12049277	102549180	C	T
1	rs34296335	102549323	T	C
1	rs72733611	102549355	T	C
1	rs145927927	102550024	T	G
1	rs55825283	102551017	T	C
1	rs4522017	102551571	G	C
1	rs72733613	102552375	C	T
1	rs12040125	102552760	A	C
1	rs11584979	102553808	T	G
1	rs59499369	102554145	T	C
1	rs11583493	102554563	G	T
1	rs10218441	102555123	C	T
1	rs4907960	102556274	A	G
1	rs12091695	102558020	A	G
1	rs56363189	102558692	G	A
1	rs7553690	102560678	G	A
1	rs72733618	102560886	G	C
1	rs6704486	102561350	G	A
1	rs74672727	102561485	C	G
1	rs10874541	102561703	G	A
1	rs10782869	102562282	G	A
1	rs35614719	109414959	C	T
1	rs35382110	109415445	G	C
1	rs76537016	109416134	C	G
1	rs12090453	109416225	T	C
1	rs34182354	109416340	C	T
1	rs77425121	109417677	C	A
1	rs7523050	109417679	C	A
1	rs74113520	109417732	A	G
1	rs114528781	109419303	C	T
1	rs35520362	109419841	C	T
1	rs34254854	109419875	C	T
1	rs12047639	109421077	A	C
1	rs115099008	109421901	C	T
1	rs74113521	109421905	G	A
1	rs2131903	109421930	G	A
1	rs12752045	109422222	C	T
1	rs79451450	109422613	T	C
1	rs67312582	109423976	A	G
1	rs59076670	109424901	A	G
1	rs58519661	109424966	A	G
1	rs7542414	109426288	G	A
1	rs142928913	109426848	G	A
1	rs12048340	109427043	A	T
1	rs72699210	109427234	A	G
1	rs10857987	109428249	G	A
1	rs74113532	109430382	C	G
1	rs7547386	109430585	C	G
1	rs11590355	109430651	G	A
1	rs150392894	109430702	C	T
1	rs12736847	109430846	A	C
1	rs12729728	109431110	C	A
1	rs77113761	109432088	C	T
1	rs79299296	109432643	A	G
1	rs55864873	109433615	G	T
1	rs6664334	109433794	T	A
1	rs35100394	109433989	C	G
1	rs75089406	109434376	C	G
1	rs72984612	109434826	T	C
1	rs72984614	109435848	T	C
1	rs12726126	109436128	A	G
1	rs12120692	109436391	T	C
1	rs41279678	109440215	G	A
1	rs79763481	109441457	T	G
1	rs12734623	109442654	A	G
1	rs12126300	109442809	A	G
1	rs67648221	109442955	C	T
1	rs11582114	109443317	T	C
1	rs10494102	109444298	A	G
1	rs2270536	109444370	A	T
1	rs11102616	109444861	G	T
1	rs9662782	109445706	T	G
1	rs338491	109446045	C	G
1	rs12123514	109447124	C	G
1	rs150647513	109447270	C	T
1	rs10776766	109449755	A	G
1	rs338492	109450065	C	G
1	rs10857995	109450149	T	A
1	rs11581839	109450484	C	T
1	rs58187137	109450886	G	C
1	rs145290448	109450979	C	G
1	rs34679756	109451251	C	G
1	rs7521011	109451302	T	C
1	rs72699219	109451610	A	G
1	rs11102626	109451720	T	C
1	rs12125779	109451768	G	A
1	rs11102632	109453129	T	C
1	rs12406559	109453790	A	G
1	rs12405146	109453979	G	A
1	rs6699472	109454285	T	C
1	rs12033197	109454356	G	A
1	rs114208558	109454571	G	C
1	rs1690722	109455379	G	A
1	rs74113534	109455538	C	T
1	rs1664423	109455635	G	T
1	rs12034332	109455686	G	A
1	rs74113536	109456381	C	G
1	rs1664419	109456850	G	A
1	rs11102642	109457151	C	T
1	rs12126463	109457251	T	G
1	rs1690720	109457441	C	T
1	rs2591001	109457510	G	A
1	rs111858646	109458111	C	T
1	rs80186098	109458174	G	A
1	rs74113539	109459079	T	C
1	rs9662017	109459296	A	T
1	rs72984628	109460808	G	A
1	rs338470	109460963	C	T
1	rs3754456	109461131	A	G
1	rs58037560	109462045	C	G
1	rs12130952	109462133	T	C
1	rs168106	109462439	C	T
1	rs76844349	109462560	G	A
1	rs338472	109462572	G	C
1	rs150089340	109462745	C	T
1	rs12077339	109462790	A	G
1	rs35229560	109462850	G	T
1	rs12405026	109463616	G	A
1	rs338473	109463706	A	T
1	rs338474	109463862	C	T
1	rs338475	109463878	T	C
1	rs11102650	109464228	C	G
1	rs338476	109464275	A	C
1	rs58151869	109464743	A	G
1	rs4970816	109465875	T	C
1	rs17030869	109466063	A	C
1	rs705268	109466858	G	A
1	rs12404265	109466982	G	A
1	rs11102655	109467069	G	A
1	rs9661361	109467080	G	T
1	rs1664417	109467612	A	G
1	rs10858009	109468120	C	G
1	rs141807646	109468673	T	C
1	rs9729098	109468708	G	A
1	rs12755454	109468824	C	G
1	rs12079547	109469314	A	C
1	rs58088811	109469331	A	G
1	rs60505357	109469933	T	C
1	rs839860	109470126	A	G
1	rs839859	109470185	T	C
1	rs1769731	109470268	G	A
1	rs1769730	109470269	C	T
1	rs839857	109470660	G	A
1	rs74113459	109470925	T	C
1	rs839856	109471469	A	G
1	rs839854	109471634	T	G
1	rs72699240	109471729	G	A
1	rs12565372	109471920	G	C
1	rs1051868	109472773	G	A
1	rs12030	109472813	T	C
1	rs14209	109472921	T	G
1	rs10607	109473017	C	T
1	rs117484135	109473605	T	C
1	rs1664415	109473826	G	A
1	rs9727038	109474027	A	G
1	rs1769740	109474221	C	T
1	rs839551	109474581	T	C
1	rs12138815	109474715	T	C
1	rs115590945	109475436	T	C
1	rs17565099	109476273	T	C
1	rs839852	109476363	A	G
1	rs839851	109476780	C	T
1	rs12135504	109476938	T	C
1	rs839850	109477653	G	A
1	rs11102668	109477765	C	T
1	rs74113462	109478645	G	T
1	rs9660377	109478832	A	C
1	rs338486	109479430	C	T
1	rs56223817	109479959	G	A
1	rs168107	109479978	G	T
1	rs3517	109480666	A	G
1	rs338483	109480734	A	G
1	rs338482	109480933	G	T
1	rs11809361	109480977	T	A
1	rs12044219	109481236	T	C
1	rs11587337	109482042	C	T
1	rs338480	109482220	C	T
1	rs11587730	109482222	C	T
1	rs338479	109482826	C	T
1	rs72699252	109483458	G	A
1	rs839549	109483767	A	C
1	rs193139	109483975	T	C
1	rs839550	109484154	G	A
1	rs170929	109484401	G	A
1	rs140039461	109484464	C	T
1	rs34086470	109485991	C	A
1	rs17014489	109486016	A	G
1	rs338466	109486196	A	G
1	rs41336244	109486269	C	A
1	rs10776774	109486818	A	G
1	rs55703415	109487030	G	A
1	rs190850348	109487401	G	A
1	rs11102681	109487487	A	G
1	rs72699256	109487639	C	T
1	rs34880940	109487731	T	C
1	rs67008022	109487904	G	A
1	rs9728202	109488214	C	T
1	rs142750936	109488708	G	A
1	rs144464309	109488718	G	A
1	rs35916930	109488818	G	A
1	rs72699261	109489108	G	A
1	rs74113721	109489267	A	G
1	rs9440637	109489467	A	C
1	rs11102683	109489711	G	A
1	rs839543	109490457	T	C
1	rs839544	109491028	T	C
1	rs839546	109491311	C	T
1	rs10858020	109492073	G	A
1	rs338467	109492136	T	C
1	rs12750594	109492323	C	T
1	rs114862885	109493835	T	A
1	rs11102684	109493899	G	A
1	rs839547	109494147	A	G
1	rs839548	109494189	A	G
1	rs12057316	109494445	C	A
1	rs11102686	109494801	G	T
1	rs116261948	109494959	C	T
1	rs11102688	109495434	A	G
1	rs865151	109495875	A	G
1	rs866811	109495998	G	A
1	rs116026008	109496557	G	A
1	rs839841	109496931	A	G
1	rs844450	109496978	G	A
1	rs12140027	109497033	G	A
1	rs17623393	109497201	G	A
1	rs839843	109497516	A	G
1	rs839844	109498274	C	T
1	rs839845	109499026	G	C
1	rs146158664	109499071	C	T
1	rs76342033	109499400	G	A
1	rs486288	109499504	A	T
1	rs114508355	109500243	G	C
1	rs517013	109500439	A	G
1	rs9726047	109500849	T	A
1	rs72699275	109501228	G	A
1	rs147855050	109501480	C	T
1	rs3120639	109501689	A	G
1	rs536689	109503433	A	C
1	rs12403481	109503656	T	C
1	rs115904025	109504780	G	A
1	rs705271	109504912	T	C
1	rs115313079	109505153	G	C
1	rs550743	109505689	T	C
1	rs77125790	109505818	C	A
1	rs116514040	109506029	C	G
1	rs72984673	109506418	C	G
1	rs150990674	109506491	C	T
1	rs12569030	109506664	G	T
1	rs498642	109506765	G	A
1	rs35159284	109507253	T	C
1	rs72699281	109507772	A	T
1	rs76962694	109508110	T	C
1	rs471038	109508591	A	T
1	rs12025134	109509043	C	T
1	rs1765295	109509967	C	T
1	rs12738468	109510986	G	A
1	rs554662	109511154	C	T
1	rs12123246	109511353	C	T
1	rs705272	109511398	A	G
1	rs12062733	109511563	G	A
1	rs705274	109511783	G	A
1	rs116591324	109512337	G	C
1	rs11803800	109513274	A	G
1	rs507776	109513497	C	T
1	rs536912	109514347	C	A
1	rs12032662	109515028	A	C
1	rs496147	109515345	C	T
1	rs34063655	109515517	G	A
1	rs35643659	109515519	C	T
1	rs36120227	109515546	C	T
1	rs67812736	109515603	C	T
1	rs569922	109515652	G	C
1	rs570812	109515735	A	G
1	rs570814	109515736	T	G
1	rs74113734	109515778	T	C
1	rs12068459	109516304	A	G
1	rs35242552	109516582	A	G
1	rs489794	109516641	T	C
1	rs551065	109516719	G	T
1	rs9727427	109516795	C	T
1	rs3861912	109516838	G	A
1	rs12126469	109517459	T	C
1	rs17031647	109517583	T	C
1	rs9727898	109518068	C	T
1	rs9727899	109518099	C	T
1	rs12066799	109519561	G	A
1	rs71655975	109519982	G	T
1	rs115766781	109520354	G	A
1	rs11102735	109521317	A	G
1	rs35954839	109522015	G	A
1	rs17031688	109522314	G	A
1	rs74113735	109522419	C	T
1	rs9658938	109522555	T	C
1	rs72699291	109522801	A	T
1	rs517843	109522884	G	A
1	rs12756244	109523502	C	T
1	rs839877	109523643	G	A
1	rs55733754	109523757	A	G
1	rs1541186	109524210	T	C
1	rs487901	109524584	C	A
1	rs1025996	109524818	C	T
1	rs75634859	109525003	A	C
1	rs839878	109527108	A	C
1	rs494436	109527484	G	A
1	rs17565949	109527613	A	G
1	rs839879	109527861	G	A
1	rs28693929	109529014	G	C
1	rs183465195	109530471	T	C
1	rs111449249	109531424	G	A
1	rs2591000	109531858	G	A
1	rs2590999	109532207	G	C
1	rs12738621	109532891	C	T
1	rs143803063	109533754	C	A
1	rs149141949	109534244	C	T
1	rs34855535	109534353	A	G
1	rs17838300	109534778	G	A
1	rs144418165	109535450	C	T
1	rs75879475	109536232	C	G
1	rs9659778	109536974	A	G
1	rs17038502	109538690	T	C
1	rs35418560	109538915	C	A
1	rs17566088	109539251	C	G
1	rs113876018	109539472	A	G
1	rs705277	109539932	G	A
1	rs35229187	109540060	A	G
1	rs337295	109540251	G	A
1	rs9660938	109540998	A	G
1	rs337300	109541820	G	A
1	rs146446258	109541955	G	A
1	rs34537247	109542410	T	C
1	rs4971327	109542852	G	C
1	rs1625256	109542859	G	C
1	rs337299	109543002	G	A
1	rs189498338	109543099	T	A
1	rs35641123	109543260	G	A
1	rs337298	109543537	G	T
1	rs35190693	109545821	C	T
1	rs140555625	109546147	A	G
1	rs6537733	109546812	G	A
1	rs143909836	109546836	G	A
1	rs12731105	109547603	G	A
1	rs12723758	109547651	C	T
1	rs111505437	109547917	C	T
1	rs60993967	109548975	A	G
1	rs12733818	109549166	C	A
1	rs17566228	109549192	C	T
1	rs72699299	109549353	A	G
1	rs138108042	109551252	C	T
1	rs12410645	109552568	C	T
1	rs2359116	109553065	A	G
1	rs192708086	109553352	C	G
1	rs35982770	109554562	T	C
1	rs17566291	109554817	A	G
1	rs17838315	109554910	C	A
1	rs189241	109554931	A	G
1	rs144897396	109555128	G	A
1	rs184605	109555225	G	A
1	rs337294	109555272	A	C
1	rs150770779	109556113	A	C
1	rs71655978	109556967	G	A
1	rs17838317	109557563	C	T
1	rs111230294	109557802	G	A
1	rs144936169	109558081	G	A
1	rs112973423	109558750	C	T
1	rs516371	109559471	C	A
1	rs505470	109559696	C	T
1	rs506549	109559843	G	A
1	rs7540472	109560439	G	A
1	rs72699302	109560968	G	C
1	rs35667710	109561831	A	C
1	rs34690839	109561960	A	G
1	rs12568825	109563003	C	T
1	rs34969457	109563460	A	G
1	rs11102813	109563656	A	C
1	rs74887247	109563714	T	G
1	rs113104922	109563947	T	C
1	rs113775936	109564125	A	G
1	rs7523984	109565292	C	T
1	rs7531651	109565368	G	A
1	rs7526309	109565395	C	T
1	rs34099480	109567069	C	T
1	rs138816632	109567318	T	C
1	rs71655979	109567370	A	G
1	rs137964216	109567597	C	G
1	rs111662806	109568037	C	T
1	rs485675	109568212	G	A
1	rs112439259	109568213	G	A
1	rs11485105	109568848	C	T
1	rs11487795	109568881	T	C
1	rs11485106	109569132	G	A
1	rs112237821	109570379	C	T
1	rs138373784	109570713	T	C
1	rs4255409	109572345	A	C
1	rs35649696	109572917	T	C
1	rs35337672	109572983	G	A
1	rs141879395	109573158	T	C
1	rs149068502	109574927	G	C
1	rs140235607	109575004	C	T
1	rs35125964	109575634	G	C
1	rs79574648	109575831	A	G
1	rs6671194	109576827	C	A
1	rs546907	109576837	G	A
1	rs35318591	109577338	A	G
1	rs13303114	109577783	G	A
1	rs28709105	109578271	C	G
1	rs28602933	109578291	C	T
1	rs28564628	109578450	T	C
1	rs144146551	109579048	G	A
1	rs9697801	109579234	G	A
1	rs142187706	109579319	G	A
1	rs527378	109579405	C	T
1	rs144032613	109579620	A	G
1	rs9778123	109580001	T	C
1	rs35978562	109580109	T	G
1	rs36108038	109580211	T	C
1	rs13303258	109580862	C	T
1	rs138348645	109580975	G	A
1	rs6604758	109581118	T	A
1	rs114069521	109581625	A	C
1	rs139317900	109582123	G	A
1	rs13303191	109583552	A	T
1	rs72701004	109585929	A	G
1	rs28826013	109586336	G	A
1	rs28832396	109586432	C	T
1	rs34987549	109586731	C	A
1	rs113167477	109587761	C	T
1	rs61796994	109588530	C	T
1	rs113714014	109589027	G	A
1	rs141008315	109589749	C	T
1	rs144816324	109590425	C	T
1	rs112756763	109590490	G	A
1	rs4971324	109590522	A	G
1	rs28515780	109590798	G	A
1	rs117304136	109591022	G	A
1	rs140610504	109591321	A	G
1	rs28503409	109591433	G	T
1	rs28863518	109592261	A	G
1	rs28811897	109592473	G	T
1	rs7545221	109593442	A	G
1	rs75095679	109593654	C	T
1	rs35479699	109594309	G	A
1	rs35426325	109594605	A	G
1	rs71593463	109595204	A	C
1	rs34831369	109595303	G	A
1	rs34680256	109595380	G	C
1	rs7547773	109595525	C	G
1	rs141568597	109595534	G	A
1	rs35668107	109595614	G	A
1	rs183059090	109595657	C	G
1	rs142907864	109596059	A	G
1	rs111296631	109597162	G	A
1	rs34442024	109597314	C	G
1	rs28834169	109598103	G	A
1	rs34818880	109598199	G	T
1	rs56232450	109598452	G	A
1	rs34000338	109598517	A	C
1	rs72986832	109598542	C	T
1	rs137924566	109598915	G	C
1	rs13303367	109599097	C	T
1	rs61486270	109599105	G	T
1	rs139263700	109599982	G	A
1	rs13303339	109600120	G	A
1	rs142575871	109601316	G	A
1	rs112782435	109601369	A	C
1	rs79132465	109601514	T	A
1	rs28465450	109601805	G	A
1	rs28577885	109602029	G	A
1	rs28666533	109602272	G	A
1	rs61797001	109602378	T	C
1	rs7554941	109602668	A	T
1	rs61797002	109603152	C	T
1	rs6689835	109603214	C	T
1	rs9697383	109603565	C	T
1	rs9697571	109603607	A	G
1	rs35389458	109603693	T	A
1	rs140554571	109604033	T	C
1	rs113158358	109604387	T	C
1	rs6604753	109604709	A	G
1	rs45602634	109605109	T	G
1	rs8856	109605305	T	G
1	rs10466	109605378	G	A
1	rs112504523	109605780	C	T
1	rs111964847	109605830	G	T
1	rs28700931	109606270	G	T
1	rs28663119	109606364	T	G
1	rs180970885	109606639	C	T
1	rs113091844	109606679	C	A
1	rs111650544	109606995	T	G
1	rs28522171	109608036	G	A
1	rs112262282	109608130	C	A
1	rs34781027	109608132	A	C
1	rs34694685	109608283	G	A
1	rs13303136	109609241	T	C
1	rs7511817	109609632	C	T
1	rs28711009	109609985	G	A
1	rs28715911	109610537	C	T
1	rs112449786	109610821	G	A
1	rs28634276	109611326	T	G
1	rs34747818	109611495	G	A
1	rs28553535	109612484	C	A
1	rs2358956	109612806	T	C
1	rs2358957	109612909	C	A
1	rs34928492	109613013	C	G
1	rs1562225	109613466	C	A
1	rs112136972	109613920	G	A
1	rs111310581	109614086	G	T
1	rs35052943	109614097	T	C
1	rs144942665	109614482	G	C
1	rs72986845	109615481	A	C
1	rs4520441	109616141	G	A
1	rs7554144	109616327	C	T
1	rs561096	109616550	G	T
1	rs35110103	109616616	A	G
1	rs1149166	109617042	C	T
1	rs112027893	109617777	A	G
1	rs34069017	109618308	G	A
1	rs61797007	109619290	C	T
1	rs79016274	109619317	G	A
1	rs113544707	109621113	A	G
1	rs611793	109621436	A	C
1	rs517398	109621861	A	G
1	rs145802019	109622353	C	G
1	rs17838321	109623117	C	T
1	rs2570344	109623555	A	G
1	rs6656838	109624229	G	A
1	rs17669292	109624947	G	C
1	rs677929	109625434	G	A
1	rs113303119	109625558	C	T
1	rs112426331	109627073	G	A
1	rs149717088	109627135	A	C
1	rs34598432	109627957	G	C
1	rs112131045	109628324	T	C
1	rs113076186	109628466	C	T
1	rs111624032	109629232	G	A
1	rs12756873	109629508	C	T
1	rs12742279	109629865	G	A
1	rs111427990	109630535	G	C
1	rs4970818	109631056	C	T
1	rs112183583	109631250	C	T
1	rs71655986	109632755	T	G
1	rs190617888	109632991	C	G
1	rs521734	109633256	C	G
1	rs528661	109633377	C	G
1	rs17838309	109633821	C	T
1	rs180029	109633973	C	T
1	rs616378	109634341	C	T
1	rs559662	109634432	G	C
1	rs3768500	109634513	A	G
1	rs10494107	109634613	C	T
1	rs10494108	109634688	T	G
1	rs17566654	109634849	T	C
1	rs565351	109635100	C	T
1	rs142508880	109635293	A	C
1	rs512671	109635398	A	G
1	rs2060335	109635984	C	T
1	rs551001	109637229	C	G
1	rs35818839	109637882	A	T
1	rs17838312	109638751	A	C
1	rs6765	109639190	G	T
1	rs507482	109640117	C	G
1	rs613177	109640153	G	A
1	rs112364635	109640524	T	C
1	rs555401	109640585	G	C
1	rs513684	109640774	T	C
1	rs538694	109641259	A	C
1	rs561729	109641273	C	G
1	rs840231	109641628	C	T
1	rs56076646	109642058	G	A
1	rs4970820	109642771	G	A
1	rs112611381	109643255	G	T
1	rs534027	109643380	G	C
1	rs113280458	109644255	G	T
1	rs75293277	109644694	G	A
1	rs113278097	109644731	C	G
1	rs113320465	109644857	C	T
1	rs572419	109645250	C	T
1	rs113595687	109645293	A	T
1	rs6678697	109645307	T	C
1	rs143822517	109645316	G	C
1	rs688036	109645365	G	A
1	rs78647370	109645562	A	G
1	rs6671345	109645693	C	G
1	rs536934	109646260	C	T
1	rs534065	109646612	A	G
1	rs145147855	109647513	G	A
1	rs111902136	109648452	C	T
1	rs17641032	109648794	A	G
1	rs533212	109648870	C	G
1	rs654458	109649048	T	A
1	rs654464	109649053	T	C
1	rs111718662	109649449	G	A
1	rs17566978	109649499	C	T
1	rs17641109	109650000	T	C
1	rs17567040	109650085	T	C
1	rs111930409	109652777	A	C
1	rs535642	109652928	C	T
1	rs147030230	109653162	C	T
1	rs622124	109653633	A	G
1	rs637466	109654794	T	C
1	rs648749	109655015	A	G
1	rs111598268	109655637	C	A
1	rs113595193	109655710	G	T
1	rs6701328	109656095	A	G
1	rs536176	109656420	T	C
1	rs667524	109656946	T	C
1	rs586530	109656981	T	C
1	rs111469152	109657236	A	C
1	rs587514	109657249	C	A
1	rs113212636	109657904	A	C
1	rs71655987	109658361	T	C
1	rs111383777	109659639	C	A
1	rs619816	109659903	T	C
1	rs35502610	109660067	G	A
1	rs112082443	109660295	A	G
1	rs6667142	109661610	T	C
1	rs143445653	109662482	T	C
1	rs111945677	109662697	A	G
1	rs111930481	109662744	G	A
1	rs504316	109663420	G	A
1	rs150681312	109663584	A	T
1	rs7527850	109663679	C	T
1	rs508863	109663914	A	G
1	rs674572	109664087	T	C
1	rs510864	109664164	G	C
1	rs113088150	109664749	C	T
1	rs113765911	109666297	A	G
1	rs597431	109666327	A	G
1	rs17641263	109666352	A	T
1	rs496138	109666403	C	T
1	rs599546	109666751	T	A
1	rs491524	109666909	C	T
1	rs600091	109666924	T	C
1	rs112488273	109667742	C	T
1	rs628245	109668598	G	C
1	rs142913977	109668661	G	A
1	rs112570548	109669207	C	G
1	rs643701	109669743	T	C
1	rs34127059	109669906	G	A
1	rs35625289	109670243	C	T
1	rs1277820	109672167	A	G
1	rs17038458	109672215	A	G
1	rs6694052	109672711	T	C
1	rs17567355	109673020	G	A
1	rs7543240	109674053	C	T
1	rs7534498	109674087	G	A
1	rs10494103	109674281	T	C
1	rs17038457	109674412	T	C
1	rs113906101	109674537	T	A
1	rs7553430	109674903	T	C
1	rs112132727	109674951	G	A
1	rs17838304	109675094	G	A
1	rs112096438	109675706	A	G
1	rs17038454	109675927	A	C
1	rs36005322	109677028	G	A
1	rs3738782	109677309	G	A
1	rs113832197	109678062	C	T
1	rs6665852	109678443	T	C
1	rs589381	109678875	C	A
1	rs35849067	109679027	G	A
1	rs533206	109679273	T	C
1	rs17641624	109679297	T	A
1	rs149768534	109679306	G	T
1	rs591209	109679313	T	C
1	rs503883	109680180	G	A
1	rs10494104	109680501	G	A
1	rs10494105	109680559	C	T
1	rs138387990	109680961	C	T
1	rs71513963	109681567	T	G
1	rs139720638	109681876	T	C
1	rs146765950	109682276	A	G
1	rs140417521	109682482	C	T
1	rs493324	109682771	A	C
1	rs143101532	109683035	C	T
1	rs138980173	109683397	A	G
1	rs35942492	109683485	T	C
1	rs2570341	109683690	C	T
1	rs145824430	109683820	T	C
1	rs571687	109683928	G	A
1	rs146308602	109683976	G	A
1	rs543270	109684707	A	C
1	rs542387	109684811	G	A
1	rs145531859	109685097	T	A
1	rs148854642	109685099	T	A
1	rs587727	109685273	A	G
1	rs7523615	109685630	A	G
1	rs7555251	109685658	G	A
1	rs35742436	109685870	C	A
1	rs36108706	109686206	G	A
1	rs546477033	109686529	C	T
1	rs71513965	109686758	C	T
1	rs72701021	109686967	C	T
1	rs147587877	109687221	G	A
1	rs7366271	109687234	T	C
1	rs138979224	109687572	C	T
1	rs35087095	109687741	A	G
1	rs476301	109687909	A	G
1	rs1290124	109688048	T	C
1	rs7530367	109688085	A	C
1	rs112528071	109688226	C	T
1	rs34895712	109688390	A	G
1	rs149325010	109688400	G	A
1	rs7519535	109688474	G	A
1	rs558264	109688728	A	G
1	rs34487283	109688810	C	T
1	rs531842	109689314	C	T
1	rs666151	109689339	A	C
1	rs34287166	109689620	C	T
1	rs112578315	109689781	G	A
1	rs148301579	109689907	C	G
1	rs548894	109691188	C	T
1	rs636652	109691269	G	T
1	rs148415939	109691435	G	A
1	rs140726391	109691769	G	A
1	rs7538475	109691879	C	T
1	rs141022828	109692053	G	T
1	rs34390100	109692058	C	G
1	rs514979	109692601	A	G
1	rs610249	109692641	G	A
1	rs34336621	109692802	G	A
1	rs609031	109692890	C	T
1	rs149484611	109693029	C	T
1	rs489369	109693102	G	C
1	rs606823	109693377	C	T
1	rs71655990	109694459	C	G
1	rs143560606	109695181	C	A
1	rs571412	109695422	G	T
1	rs565808	109696038	T	G
1	rs565751	109696056	G	A
1	rs542049	109696333	T	C
1	rs597401	109696658	G	C
1	rs595635	109696968	A	G
1	rs594626	109697227	A	C
1	rs580771	109697510	G	C
1	rs140406397	109697755	C	G
1	rs57217149	109697809	A	T
1	rs676961	109698281	A	G
1	rs148264861	109699612	A	G
1	rs111825300	109699976	T	A
1	rs137947193	109701368	A	G
1	rs6691304	109701708	G	A
1	rs17838319	109702157	C	G
1	rs6676222	109702404	G	C
1	rs72701022	109702699	T	G
1	rs1337247	109703023	C	A
1	rs17641977	109703430	T	C
1	rs679224	109704361	A	G
1	rs74920406	109704525	C	T
1	rs676441	109704979	A	T
1	rs676385	109705022	A	G
1	rs649539	109706393	A	G
1	rs647294	109706880	A	G
1	rs17033772	109707607	C	T
1	rs6662767	109707911	T	C
1	rs6659833	109708064	A	G
1	rs10158318	109708922	G	T
1	rs10158326	109709032	G	A
1	rs4970746	109709796	A	C
1	rs11102948	109709885	A	C
1	rs10159093	109710356	C	T
1	rs61797053	109710507	G	A
1	rs12565561	109711263	A	G
1	rs12565807	109711397	T	A
1	rs12727352	109711624	T	C
1	rs12036588	109711750	T	C
1	rs12035702	109711847	A	G
1	rs1924760	109711978	C	T
1	rs12035777	109712023	A	G
1	rs67429814	109713271	G	A
1	rs12078781	109713756	C	T
1	rs12080827	109713898	A	G
1	rs12082197	109714017	T	C
1	rs12075560	109714114	T	C
1	rs17014495	109714403	C	A
1	rs2297758	109714750	T	C
1	rs2297757	109714919	A	G
1	rs4970824	109715950	G	A
1	rs1556767	109716797	G	A
1	rs1556766	109716990	A	G
1	rs12032147	109717321	G	A
1	rs34280429	109717495	G	A
1	rs11102949	109717758	C	T
1	rs12080216	109717869	T	C
1	rs12072961	109717870	G	A
1	rs12072970	109717942	G	A
1	rs12078949	109717951	A	G
1	rs12080038	109718063	A	G
1	rs77407926	109718306	C	A
1	rs148618289	109718421	C	A
1	rs7519630	109718619	G	T
1	rs7535995	109718691	T	G
1	rs3738780	109718954	G	A
1	rs17033878	109720385	C	T
1	rs60964544	109720780	T	C
1	rs17014498	109720982	G	A
1	rs6689355	109721060	T	A
1	rs6688962	109721278	A	C
1	rs12740607	109721635	C	T
1	rs17033886	109721684	A	G
1	rs17033888	109722152	C	G
1	rs11102950	109722590	C	T
1	rs651343	109723090	T	C
1	rs2093933	109723188	T	C
1	rs682288	109723640	C	T
1	rs648593	109723669	A	T
1	rs648093	109723787	G	A
1	rs587036	109724188	A	G
1	rs587472	109724285	C	T
1	rs634699	109724461	A	G
1	rs588342	109724483	G	C
1	rs588346	109724489	A	G
1	rs61799386	109724496	T	A
1	rs2039652	109724611	T	G
1	rs589266	109724671	C	T
1	rs142916659	109724929	G	A
1	rs56804151	109725217	C	T
1	rs621414	109725239	C	T
1	rs188608977	109725404	G	T
1	rs2763377	109725599	C	T
1	rs604177	109725709	G	A
1	rs604187	109725710	T	G
1	rs3120624	109726475	A	G
1	rs619353	109726695	T	A
1	rs613279	109726857	G	T
1	rs620337	109726925	G	A
1	rs61799387	109727108	T	G
1	rs648673	109727284	C	G
1	rs12239846	109727422	A	G
1	rs12036884	109727529	G	A
1	rs12239854	109727832	A	G
1	rs41279684	109727880	T	C
1	rs74113785	109727965	T	C
1	rs74113786	109728079	T	C
1	rs74113787	109728182	T	C
1	rs2477363	109728977	A	G
1	rs17642754	109729327	G	C
1	rs114202167	109729936	C	T
1	rs116416309	109730511	T	C
1	rs603285	109732080	C	T
1	rs17034092	109732387	G	C
1	rs17642802	109733532	A	T
1	rs606066	109734157	T	C
1	rs643785	109734225	G	T
1	rs645128	109734541	C	T
1	rs114334222	109734635	T	C
1	rs115565334	109734809	G	T
1	rs658779	109735298	T	C
1	rs659543	109735416	A	C
1	rs659659	109735504	T	C
1	rs1764834	109735836	T	C
1	rs2359246	109737063	C	T
1	rs2359245	109737090	G	A
1	rs2359244	109737132	T	C
1	rs2359243	109737172	C	T
1	rs2359242	109737314	T	C
1	rs2359241	109737320	G	A
1	rs615234	109737577	A	C
1	rs614901	109737600	T	C
1	rs598875	109737688	C	T
1	rs138509427	109737695	G	A
1	rs12090426	109737750	C	A
1	rs17014528	109737802	A	G
1	rs67470319	109737916	C	A
1	rs56215229	109737984	C	T
1	rs600189	109738589	T	C
1	rs2478762	109739071	T	C
1	rs1298416	109739180	C	T
1	rs57166416	109739555	G	A
1	rs1277932	109739557	C	T
1	rs61799389	109739699	A	G
1	rs17014532	109740364	T	G
1	rs3818508	109740473	C	T
1	rs2296696	109740548	G	T
1	rs56903700	109740972	C	T
1	rs10858081	109741516	A	C
1	rs113115082	109741530	T	C
1	rs913178	109742452	C	T
1	rs913179	109742485	G	A
1	rs10745350	109743081	G	A
1	rs10745351	109743122	T	C
1	rs17034354	109743167	A	C
1	rs3736956	109743622	C	T
1	rs17034458	109744268	G	T
1	rs17034466	109744359	T	C
1	rs68055078	109744891	C	T
1	rs7413101	109745037	T	C
1	rs113287688	109745228	A	G
1	rs113835413	109745243	G	A
1	rs1052878	109745618	T	C
1	rs17034539	109747635	C	T
1	rs4970827	109748547	C	T
1	rs4970828	109748675	T	C
1	rs12021832	109748724	C	T
1	rs3197232	109748940	A	G
1	rs3197233	109749071	T	C
1	rs3088350	109749093	A	T
1	rs3814307	109749095	A	G
1	rs11102956	109749965	C	T
1	rs56818260	109750411	T	C
1	rs61799391	109750671	C	T
1	rs11102957	109750877	T	A
1	rs114713488	109751285	A	C
1	rs607067	109751667	G	A
1	rs138372063	109751940	G	A
1	rs604500	109752204	T	C
1	rs679028	109752511	A	C
1	rs682691	109754220	G	A
1	rs17643426	109754718	T	G
1	rs71655996	109756186	G	A
1	rs4970829	109757295	G	A
1	rs188280505	109758568	C	T
1	rs685653	109759776	A	G
1	rs2924	109759998	A	G
1	rs61799425	109760555	T	C
1	rs3118502	109762228	G	A
1	rs2485323	109762333	C	T
1	rs55723005	109763768	C	T
1	rs142897051	109763823	C	T
1	rs1277928	109763924	G	A
1	rs61799427	109764258	T	A
1	rs79705656	109765011	G	A
1	rs11102962	109765362	T	A
1	rs12125002	109765795	A	G
1	rs626784	109766191	C	T
1	rs4970830	109766201	T	A
1	rs7539716	109767783	C	A
1	rs7547246	109768161	T	C
1	rs3120625	109768889	T	C
1	rs4970831	109769065	C	T
1	rs683182	109771063	T	C
1	rs669697	109771701	A	C
1	rs642581	109772918	C	A
1	rs600711	109774026	G	A
1	rs2281895	109774621	C	A
1	rs584116	109775357	C	G
1	rs608511	109776170	C	T
1	rs35271870	109776285	T	C
1	rs607087	109776532	C	T
1	rs4268379	109778237	C	T
1	rs658092	109778577	T	C
1	rs140717526	109779073	G	A
1	rs11547492	109780612	C	G
1	rs603643	109781909	G	A
1	rs611945	109782003	A	G
1	rs611905	109782037	A	G
1	rs611060	109782190	C	T
1	rs1277921	109782262	T	C
1	rs4623734	109783205	G	T
1	rs11102964	109783261	T	C
1	rs61799429	109783513	G	C
1	rs4246519	109783555	A	G
1	rs4246520	109783570	T	A
1	rs579947	109783648	T	C
1	rs12081530	109783860	G	A
1	rs34293021	109784026	T	C
1	rs61799430	109784082	G	A
1	rs141942129	109784087	T	C
1	rs688386	109784463	A	T
1	rs586254	109784781	A	G
1	rs11102965	109784938	T	C
1	rs114952518	109784964	T	C
1	rs17035415	109787493	C	A
1	rs61799433	109787981	G	A
1	rs10776804	109788453	A	T
1	rs17035443	109788713	G	A
1	rs4970748	109789347	T	A
1	rs585362	109789795	C	T
1	rs74113799	109790286	C	T
1	rs2359414	109796053	C	T
1	rs596773	109796757	G	A
1	rs6693893	109797763	T	C
1	rs143238579	109797954	G	A
1	rs116763847	109798433	G	A
1	rs10858082	109798721	G	A
1	rs626387	109798803	G	A
1	rs6680227	109798914	G	A
1	rs78421006	109798995	A	G
1	rs649281	109799244	T	C
1	rs648771	109799394	T	G
1	rs640137	109799575	C	T
1	rs641049	109799781	G	A
1	rs653138	109800131	A	G
1	rs634495	109800218	G	C
1	rs12746961	109800321	C	T
1	rs12731760	109800349	G	A
1	rs654106	109800386	A	T
1	rs623371	109800514	C	T
1	rs655334	109800627	A	T
1	rs684138	109801121	C	T
1	rs75237799	109801345	C	T
1	rs606434	109801928	T	C
1	rs606007	109802031	G	A
1	rs591789	109802233	C	T
1	rs592355	109802395	G	A
1	rs592360	109802400	C	T
1	rs112172017	109802643	G	A
1	rs4970833	109804646	G	A
1	rs66795935	109804883	C	G
1	rs653635	109806313	T	C
1	rs1337248	109806442	C	A
1	rs6698843	109806834	C	T
1	rs6689614	109807099	G	A
1	rs6657811	109807283	A	T
1	rs608196	109808117	C	T
1	rs79762317	109808329	G	A
1	rs593651	109809110	G	A
1	rs72703203	109810200	G	A
1	rs72703204	109810201	G	A
1	rs2281894	109810544	C	A
1	rs17035630	109810981	G	A
1	rs3895559	109813020	G	A
1	rs41279714	109813485	C	T
1	rs41279716	109813510	A	T
1	rs17035665	109813719	C	T
1	rs614174	109814721	G	A
1	rs4970834	109814880	C	T
1	rs79868705	109815074	G	A
1	rs79482788	109815133	G	A
1	rs75951814	109815211	C	A
1	rs611917	109815252	A	G
1	rs6670347	109815368	T	C
1	rs6667814	109815746	A	G
1	rs7528419	109817192	A	G
1	rs11102967	109817245	C	T
1	rs41279722	109817299	G	C
1	rs1277917	109817479	G	C
1	rs12740374	109817590	G	T
1	rs660240	109817838	T	C
1	rs659782	109817947	C	T
1	rs77579579	109818128	C	T
1	rs658435	109818270	C	T
1	rs629301	109818306	G	T
1	rs646776	109818530	C	T
1	rs3902354	109819296	C	A
1	rs67269326	109819615	C	T
1	rs55882046	109819981	C	T
1	rs6677122	109820110	C	T
1	rs11577931	109820884	A	G
1	rs17035949	109820919	T	G
1	rs583104	109821307	G	T
1	rs602633	109821511	T	G
1	rs4970836	109821797	G	A
1	rs4970837	109822008	G	T
1	rs1277930	109822143	G	A
1	rs599839	109822166	G	A
1	rs10410	109822404	G	A
1	rs14000	109822509	T	C
1	rs34863121	109823458	C	T
1	rs72703210	109823962	T	C
1	rs35358959	109824250	G	A
1	rs138361368	109825558	C	A
1	rs12023150	109825591	C	T
1	rs657420	109826136	C	T
1	rs672569	109827253	A	G
1	rs688498	109828513	A	T
1	rs595770	109829590	T	C
1	rs35558471	109829937	T	G
1	rs141844707	109830993	C	T
1	rs12124352	109831124	C	T
1	rs115967373	109831225	G	A
1	rs6699122	109831245	C	T
1	rs6689611	109831268	G	A
1	rs651649	109832027	G	A
1	rs79587932	109832174	T	A
1	rs655246	109832283	A	G
1	rs34451344	109832483	C	A
1	rs35629345	109832568	C	T
1	rs17036080	109832890	C	T
1	rs78127234	109833154	G	A
1	rs17584208	109833187	G	A
1	rs59887186	109833776	C	T
1	rs59817550	109833795	T	C
1	rs57318065	109833976	A	G
1	rs78151883	109834114	C	T
1	rs116573307	109834449	C	T
1	rs17645031	109834938	C	T
1	rs17036094	109834940	A	C
1	rs41306199	109835163	C	T
1	rs2282292	109835383	G	C
1	rs590502	109835387	T	G
1	rs17645143	109835757	T	C
1	rs11102968	109836219	G	A
1	rs56187823	109836223	G	A
1	rs684044	109836310	C	G
1	rs1764833	109836462	A	G
1	rs3738777	109836835	A	G
1	rs646335	109836842	C	G
1	rs57607242	109837423	A	C
1	rs72703216	109837853	G	A
1	rs35267391	109838215	G	A
1	rs12127701	109838264	A	G
1	rs629001	109838918	C	T
1	rs604349	109839392	A	G
1	rs55660224	109839400	C	T
1	rs7515901	109839896	C	T
1	rs76186504	109840169	C	T
1	rs600806	109840629	G	A
1	rs115030251	109840918	C	T
1	rs76569103	109841323	G	C
1	rs681242	109841659	T	C
1	rs585545	109841662	A	T
1	rs680767	109841760	A	G
1	rs680434	109842271	C	T
1	rs56218586	109843746	G	C
1	rs11583969	109843775	C	T
1	rs652651	109844532	A	G
1	rs148605709	109845073	G	A
1	rs638542	109845252	G	A
1	rs407102	109846278	C	T
1	rs592107	109848726	A	T
1	rs417270	109849144	T	C
1	rs443345	109849254	A	G
1	rs367586	109850122	C	A
1	rs413582	109851126	C	T
1	rs444387	109851127	A	G
1	rs1064599	109853935	T	A
1	rs461200	109855404	G	A
1	rs464218	109856306	G	A
1	rs661278	109856843	G	T
1	rs17585355	109857815	A	C
1	rs370088	109858119	T	C
1	rs3853498	109860144	T	C
1	rs116149872	109861080	C	G
1	rs3853500	109864269	T	C
1	rs3853501	109864374	G	A
1	rs3768497	109866230	T	C
1	rs3768496	109866569	T	A
1	rs12136140	109866844	G	A
1	rs12045346	109867892	A	G
1	rs11102969	109867929	G	A
1	rs6695482	109870859	C	G
1	rs10745352	109871787	T	C
1	rs143248105	109872117	C	T
1	rs11102971	109872370	C	T
1	rs10735238	109872882	A	T
1	rs61394658	109873290	G	A
1	rs4970840	109873367	A	G
1	rs4970749	109873573	G	A
1	rs12046539	109875415	C	T
1	rs7550401	109876885	C	T
1	rs10745353	109877506	A	G
1	rs2228606	109878903	C	G
1	rs4603158	109879549	C	T
1	rs4970841	109879892	G	C
1	rs4970842	109879949	A	G
1	rs115678477	109880009	C	T
1	rs11102972	109880721	T	C
1	rs10858084	109882250	T	A
1	rs112847776	109882568	C	G
1	rs114191770	109883813	T	C
1	rs2228604	109884775	T	G
1	rs11102973	109886310	T	G
1	rs11102974	109886371	G	A
1	rs7520048	109886395	C	T
1	rs4970843	109887191	T	C
1	rs10127790	109891133	C	T
1	rs3879447	109891403	C	T
1	rs3879448	109891423	G	C
1	rs1278664	109893210	G	T
1	rs7536292	109894693	T	C
1	rs112987420	109894756	G	C
1	rs116611120	109894781	T	G
1	rs4970751	109896600	A	C
1	rs72646560	109897100	T	C
1	rs11142	109897103	A	G
1	rs1030522	109900707	C	G
1	rs1963870	109901215	T	C
1	rs1963869	109901462	G	C
1	rs3879449	109904971	A	T
1	rs115984459	109905778	G	A
1	rs115730757	109908749	G	A
1	rs3879450	109909149	C	T
1	rs3879451	109909269	C	T
1	rs11581665	109910013	C	T
1	rs114168203	109910502	C	T
1	rs113558077	109910504	G	T
1	rs113846254	109911860	C	T
1	rs17646665	109912051	A	G
1	rs10858085	109914983	A	G
1	rs10858086	109915075	C	A
1	rs35375862	109915363	T	C
1	rs149707873	109915590	T	C
1	rs10858087	109916890	T	A
1	rs11102976	109917540	G	C
1	rs10857809	110595528	C	A
1	rs666842	110598452	T	C
1	rs10745308	110598577	A	C
1	rs3738759	110599796	C	T
1	rs10857810	110601797	C	G
1	rs2360635	110604747	G	A
1	rs3820664	110606081	C	T
1	rs2360636	110606564	C	T
1	rs751387	110606606	T	G
1	rs904023	110606675	G	A
1	rs1077581	110606946	C	G
1	rs1077580	110607019	A	G
1	rs12133506	110608571	G	C
1	rs481420	110608761	C	G
1	rs3754443	110609288	T	G
1	rs3754442	110611886	C	T
1	rs3768471	110612436	G	A
1	rs3768470	110612662	A	G
1	rs2274568	110612925	G	A
1	rs3754441	110613647	G	A
1	rs3754440	110613674	G	A
1	rs3768469	110614400	G	A
1	rs11102050	110614721	A	C
1	rs1390954	110615668	C	T
1	rs1390955	110615924	G	C
1	rs7531202	110616474	A	C
1	rs7533623	110616475	T	C
1	rs11102051	110616605	C	T
1	rs4838890	110616679	C	T
1	rs10857811	110617688	T	G
1	rs1466788	110618730	A	G
1	rs10127659	110619665	A	C
1	rs2085134	110619716	G	C
1	rs10127539	110620117	C	T
1	rs4839103	110620701	G	A
1	rs12137237	110621017	A	C
1	rs10127599	110621877	C	T
1	rs11801449	110623097	C	T
1	rs1869596	110624104	G	A
1	rs6674413	110625110	C	T
1	rs12736201	110626860	G	T
1	rs10857812	110627923	T	A
1	rs729244	110628212	A	G
1	rs59472180	110629897	C	T
1	rs12143283	110631977	A	C
1	rs11102052	110632536	A	T
1	rs501943	110632644	A	G
1	rs533847	110633790	T	C
1	rs598158	110634013	T	C
1	rs7517292	110634117	G	T
1	rs12026687	110634128	C	T
1	rs536795	110634177	G	C
1	rs12122130	110634953	C	T
1	rs12116477	110636625	G	A
1	rs842024	110637394	A	G
1	rs493640	110638306	G	A
1	rs59259257	110638339	T	C
1	rs79247538	110638859	G	A
1	rs696264	110639550	G	C
1	rs672992	110639873	C	T
1	rs705283	110639996	C	G
1	rs756134	110640235	C	T
1	rs555095	110640433	G	A
1	rs76646655	110640998	G	T
1	rs562302	110641197	T	C
1	rs644759	110641546	C	G
1	rs643418	110641860	A	G
1	rs79804794	110641984	T	A
1	rs627067	110643225	A	G
1	rs11802453	110643386	G	C
1	rs35620392	110643535	G	A
1	rs75309070	110643663	G	A
1	rs611774	110644333	A	T
1	rs17025426	110645327	C	T
1	rs79646200	110645496	G	T
1	rs12032606	110645614	C	A
1	rs877952	110645785	G	C
1	rs493039	110646246	A	T
1	rs673792	110646283	A	G
1	rs11576956	110646858	A	G
1	rs61785517	110647073	A	C
1	rs555977	110647089	G	A
1	rs116009334	110647261	C	T
1	rs645210	110647999	A	G
1	rs629711	110649204	C	T
1	rs628734	110649461	A	G
1	rs6698294	110649538	G	A
1	rs617579	110649619	C	T
1	rs617477	110649693	T	C
1	rs617126	110649713	T	G
1	rs75391255	110649964	C	A
1	rs535528	110650002	A	G
1	rs535558	110650009	A	G
1	rs4839135	110650082	G	T
1	rs4839136	110650174	A	G
1	rs4839137	110650345	G	A
1	rs56778419	110650772	C	T
1	rs563256	110650778	G	A
1	rs17025455	110651022	A	C
1	rs7535932	110651922	C	T
1	rs7533231	110652301	A	C
1	rs7521706	110652388	C	T
1	rs514341	110652880	C	T
1	rs12124477	110652968	A	C
1	rs705284	110652995	A	G
1	rs12126157	110653291	T	G
1	rs4284264	110654339	C	T
1	rs4641310	110654498	G	A
1	rs12125479	110656011	G	A
1	rs12126483	110656833	G	A
1	rs12123940	110656970	T	A
1	rs2168144	110657532	G	A
1	rs75654794	110657788	G	T
1	rs17669930	110657949	T	C
1	rs12124984	110658039	T	C
1	rs3738758	110658171	G	A
1	rs3738757	110658236	C	T
1	rs3738756	110658260	C	T
1	rs12128462	110658615	G	A
1	rs12126830	110659090	T	C
1	rs682202	110660526	T	G
1	rs3738754	110660565	C	T
1	rs683609	110660837	T	C
1	rs587784	110661223	T	C
1	rs7527042	110661341	G	T
1	rs11102055	110662374	A	G
1	rs11588327	110662718	C	G
1	rs78186436	110662803	G	A
1	rs11584517	110662817	G	C
1	rs72690614	110663028	T	C
1	rs72690615	110663047	C	T
1	rs12756461	110663780	A	G
1	rs12736649	110663847	C	T
1	rs12756499	110663851	A	G
1	rs12756858	110664048	A	G
1	rs67981027	110664182	C	T
1	rs11581352	110664463	T	C
1	rs11102056	110664503	G	A
1	rs56129033	110664921	C	T
1	rs11102057	110665192	C	T
1	rs12404768	110665317	A	T
1	rs11102058	110666410	A	G
1	rs28393570	110667185	T	C
1	rs55665952	110668284	C	T
1	rs1342215	110668352	T	A
1	rs10857814	110668739	T	G
1	rs12130131	110668742	A	T
1	rs12142151	110669639	C	G
1	rs17025471	110670022	G	A
1	rs593644	110671320	T	G
1	rs1571346	110677088	G	C
1	rs7518585	110677712	A	G
1	rs7518801	110677921	A	C
1	rs17670272	110678929	A	G
1	rs6667402	110679017	A	G
1	rs17670314	110679110	T	A
1	rs1010386	110679596	T	C
1	rs924181	110680114	G	A
1	rs924180	110680339	T	A
1	rs4839165	110681542	T	G
1	rs12724254	110681892	T	C
1	rs4839166	110682283	T	A
1	rs1812950	110682733	A	T
1	rs973420	110682957	G	T
1	rs12140951	110683371	T	C
1	rs2360640	110683475	G	A
1	rs1811660	110683730	T	C
1	rs10494113	110684287	T	C
1	rs11587663	110684354	G	C
1	rs11587681	110684467	G	T
1	rs970977	110685011	C	T
1	rs6684012	110685688	G	T
1	rs2078029	110685851	C	G
1	rs1123249	110686337	G	C
1	rs1123250	110686356	A	G
1	rs6679244	110686937	T	C
1	rs6679246	110686949	T	C
1	rs6679359	110687266	A	C
1	rs6682201	110687493	T	G
1	rs10494114	110687962	C	T
1	rs1813071	110690523	T	G
1	rs975512	110690577	G	A
1	rs11102059	110690624	G	A
1	rs61784477	110694778	T	G
1	rs10857815	110695678	G	C
1	rs12742838	110696203	A	G
1	rs11803000	110697089	C	G
1	rs11811388	110697202	T	C
1	rs11811402	110697285	T	C
1	rs877067	110697953	T	A
1	rs877068	110698045	C	T
1	rs2361040	110698132	T	C
1	rs2361041	110698158	A	G
1	rs2002384	110698651	A	G
1	rs77098259	110699921	G	A
1	rs4838929	110700537	G	C
1	rs4838930	110700721	C	G
1	rs4838931	110701071	T	C
1	rs12118197	110701174	A	G
1	rs34346606	110701269	G	A
1	rs6660865	110701564	A	G
1	rs6661246	110701926	A	G
1	rs11579877	110703619	G	A
1	rs2361042	110704521	C	G
1	rs2361043	110705779	G	A
1	rs11589780	110706723	T	C
1	rs6666275	110707848	T	C
1	rs1551412	110709119	A	C
1	rs7527375	110709719	T	C
1	rs12737742	110709720	G	A
1	rs41281364	110709734	G	A
1	rs4838937	110710362	T	C
1	rs1010892	110712046	A	G
1	rs1010891	110712154	G	A
1	rs6665015	110712646	T	A
1	rs4839205	110713535	C	T
1	rs7554444	110713909	C	T
1	rs1007692	110714436	A	T
1	rs12116787	110715768	A	C
1	rs12747833	110716511	C	T
1	rs17625363	110720003	C	G
1	rs6689641	110720400	A	G
1	rs12755738	110721071	A	G
1	rs1454652	110721584	A	G
1	rs10465645	110722653	T	G
1	rs12128502	110723699	G	A
1	rs17671169	110723845	G	A
1	rs535930	110724488	G	A
1	rs11802526	110724507	G	A
1	rs11584494	110725640	C	T
1	rs693373	110726795	T	C
1	rs12407119	110727018	C	T
1	rs897168	110727400	C	T
1	rs11102061	110728000	C	T
1	rs10776704	110728250	G	T
1	rs10776705	110728251	C	T
1	rs4839223	110728459	A	G
1	rs4839224	110728584	G	T
1	rs4839225	110729248	C	T
1	rs2011688	110729404	C	T
1	rs655296	110730162	C	G
1	rs753975	110730765	T	C
1	rs17025524	110733674	C	T
1	rs621514	110733794	A	G
1	rs2603583	110735037	T	G
1	rs534276	110735809	T	C
1	rs2603584	110736412	G	C
1	rs2761441	110736862	A	G
1	rs2784140	110738296	G	A
1	rs642655	110738990	A	C
1	rs2761442	110739864	A	G
1	rs2603581	110740273	G	T
1	rs2761443	110740406	C	T
1	rs2761444	110740472	A	G
1	rs2761445	110740688	C	T
1	rs41306175	110741086	C	T
1	rs138434527	110741311	C	T
1	rs2603580	110741349	G	T
1	rs2784141	110741583	C	G
1	rs2603579	110742085	T	C
1	rs12133992	110742615	A	G
1	rs2784142	110742992	T	G
1	rs12138403	110743835	G	A
1	rs62621393	110744181	C	T
1	rs12142558	110745492	C	T
1	rs78306470	110745526	T	G
1	rs1869595	110746260	G	A
1	rs79059168	110747826	G	A
1	rs2603582	110748804	G	C
1	rs2003154	110750277	A	G
1	rs76084700	110750388	G	A
1	rs1359149	110751534	C	G
1	rs80160730	110751662	G	A
1	rs2761438	110752139	A	G
1	rs7545960	110753765	G	C
1	rs11810910	110753808	G	A
1	rs77368031	110756517	G	A
1	rs663810	110757954	T	C
1	rs2784144	110758375	A	G
1	rs2761439	110759047	G	A
1	rs2603592	110759064	T	A
1	rs2603593	110759440	A	T
1	rs2603594	110759455	G	A
1	rs2603595	110759467	T	A
1	rs615204	110759796	T	C
1	rs11102064	110760189	T	C
1	rs628594	110760444	A	G
1	rs512079	110761020	T	C
1	rs76577427	110761099	C	G
1	rs514092	110761283	C	T
1	rs77052120	110765398	C	T
1	rs59123361	110766454	G	A
1	rs2784147	110767852	G	C
1	rs2761440	110768061	G	A
1	rs2784148	110768189	G	C
1	rs615819	110774238	T	C
1	rs57201143	110774447	A	G
1	rs12729309	110776759	A	G
1	rs11102065	110777043	C	T
1	rs11578913	110777105	G	A
1	rs2784149	110778745	C	G
1	rs11102066	110779084	A	G
1	rs74597726	110779536	T	A
1	rs2784150	110780501	C	A
1	rs930812	110780606	A	G
1	rs11102067	110780773	A	G
1	rs2603590	110780834	C	T
1	rs60822075	110781200	A	G
1	rs2603591	110781302	G	A
1	rs2181695	110781469	C	T
1	rs56955295	110781792	G	A
1	rs12031847	110782186	G	A
1	rs2013315	110782456	A	G
1	rs897170	110782781	A	C
1	rs76473251	110782823	G	A
1	rs4838965	110783264	C	A
1	rs4839261	110783307	A	G
1	rs4839262	110783672	C	T
1	rs10857816	110783753	A	G
1	rs11102068	110783945	T	C
1	rs814324	110784219	G	A
1	rs814325	110785093	G	A
1	rs814326	110785349	C	A
1	rs860060	110786319	T	C
1	rs713344	110786660	C	T
1	rs116568171	110787159	G	T
1	rs705292	110787397	T	C
1	rs705293	110787576	G	C
1	rs74863567	110787893	C	T
1	rs11102069	110788519	T	C
1	rs814318	110788825	T	C
1	rs814319	110789107	G	A
1	rs12129055	110789129	G	C
1	rs12126524	110789296	T	C
1	rs114188664	110789891	C	T
1	rs2603588	110790137	C	T
1	rs814320	110790156	C	T
1	rs145673710	110790217	C	A
1	rs2198612	110790977	C	A
1	rs12138917	110791822	C	T
1	rs814323	110792531	T	C
1	rs59742138	110792847	C	A
1	rs2603587	110793533	A	G
1	rs12133378	110793599	G	A
1	rs12141035	110793743	C	T
1	rs12130914	110793869	T	C
1	rs12125441	110794438	A	G
1	rs11102071	110794455	T	C
1	rs28502029	110794614	C	T
1	rs2224807	110794827	A	G
1	rs78078148	110795000	T	A
1	rs2209158	110795018	A	C
1	rs12565254	110795905	G	C
1	rs6660536	110798581	G	T
1	rs12038207	110799235	G	C
1	rs11102072	110799893	C	A
1	rs111262815	110800232	A	T
1	rs1886108	110800259	C	T
1	rs57012788	110800502	G	T
1	rs4142052	110800530	G	A
1	rs12143927	110801867	C	T
1	rs75313099	110802208	G	C
1	rs4839274	110803431	A	G
1	rs12039014	110803437	A	G
1	rs12145996	110803708	C	T
1	rs10857817	110803755	G	A
1	rs75979920	110803793	A	T
1	rs58101473	110803843	T	C
1	rs12146055	110803935	C	T
1	rs77137036	110803954	T	C
1	rs74596912	110803997	A	C
1	rs56017482	110804665	T	G
1	rs7553201	110804982	A	G
1	rs7553286	110805041	A	T
1	rs7541938	110805123	C	T
1	rs74834175	110805124	G	A
1	rs12031646	110805363	T	C
1	rs55651813	110805807	G	A
1	rs11102073	110806151	G	A
1	rs1323724	110806303	G	T
1	rs57456462	110806418	A	G
1	rs4838972	110806708	T	C
1	rs78274771	110806730	C	T
1	rs75976014	110806836	G	A
1	rs12127427	110806851	A	C
1	rs6537655	110807128	T	C
1	rs6659328	110807181	A	G
1	rs11102074	110807226	A	G
1	rs6662049	110807432	A	G
1	rs6664808	110807515	T	C
1	rs138846817	110808038	A	T
1	rs56225383	110808240	A	C
1	rs76651066	110808983	T	C
1	rs76315898	110809371	C	T
1	rs4839278	110809617	A	T
1	rs4838973	110809895	C	G
1	rs4838974	110810008	A	T
1	rs4839279	110810500	C	G
1	rs61435880	110811151	C	G
1	rs1323723	110814007	A	G
1	rs4839281	110814100	A	C
1	rs4839282	110814129	T	A
1	rs4839283	110814175	T	C
1	rs11806624	110814236	G	C
1	rs12076202	110814398	A	G
1	rs3849177	110814905	A	G
1	rs6682489	110815403	G	T
1	rs6682717	110815623	G	C
1	rs57213976	110815952	T	A
1	rs58155611	110815957	G	T
1	rs4839285	110816118	C	A
1	rs114032197	110816120	C	T
1	rs4839286	110816127	C	T
1	rs4839287	110816152	A	G
1	rs10857818	110816460	T	A
1	rs3904626	110816491	T	C
1	rs3904625	110816822	T	G
1	rs2361046	110817030	A	G
1	rs2885144	110817080	G	A
1	rs2885145	110817219	A	G
1	rs2885146	110817303	C	T
1	rs4568835	110817393	C	G
1	rs9988446	110817796	T	C
1	rs11102075	110818102	A	T
1	rs3904624	110818249	G	A
1	rs12407527	110818355	T	C
1	rs151235244	110818376	C	T
1	rs12407291	110818495	A	G
1	rs56936940	110818867	A	G
1	rs3843830	110819062	G	C
1	rs3843831	110819066	G	C
1	rs60128680	110819151	A	G
1	rs2361047	110819387	A	G
1	rs12116681	110819404	C	T
1	rs61784536	110819591	C	T
1	rs11102076	110819974	C	T
1	rs3849178	110820295	A	G
1	rs3849179	110820333	A	G
1	rs3849180	110820418	C	T
1	rs3849181	110820623	G	T
1	rs3908803	110820718	A	G
1	rs12408548	110821166	T	C
1	rs12140832	110821353	G	A
1	rs12118799	110821354	C	T
1	rs3820662	110821383	G	A
1	rs3820661	110821400	C	T
1	rs3738753	110821719	G	C
1	rs12042261	110822043	T	C
1	rs12402414	110822483	C	T
1	rs12408968	110822569	T	C
1	rs4838977	110823116	G	A
1	rs3904623	110823136	C	T
1	rs74401639	110823228	C	T
1	rs3904622	110823241	A	C
1	rs76771112	110823681	G	A
1	rs3849182	110824008	T	A
1	rs17025579	110825347	C	T
1	rs3916176	110825766	A	G
1	rs11808630	110826532	T	C
1	rs3849184	110827472	C	G
1	rs3904621	110828120	T	C
1	rs3904620	110828188	C	G
1	rs35959539	110828455	G	T
1	rs144928843	110828710	G	A
1	rs115720070	110828812	C	T
1	rs11102082	110828826	C	A
1	rs11102083	110828831	T	A
1	rs78213603	110829087	C	T
1	rs638531	110829417	G	A
1	rs3849185	110829502	A	G
1	rs148856643	110830001	A	T
1	rs17838159	110830140	T	A
1	rs17025584	110830317	C	A
1	rs4839303	110830871	T	C
1	rs4839304	110831019	G	A
1	rs185486423	110831098	T	C
1	rs78172172	110831117	A	G
1	rs626971	110831331	T	C
1	rs75847393	110831365	C	A
1	rs17025594	110831542	T	C
1	rs4459105	110832093	A	G
1	rs12410396	110832561	A	C
1	rs3849186	110832737	C	A
1	rs643841	110832827	T	C
1	rs645177	110833150	T	C
1	rs6696699	110833185	T	C
1	rs4838980	110833834	G	T
1	rs6684772	110833852	C	A
1	rs4838981	110834259	G	A
1	rs12139907	110834322	A	C
1	rs6687717	110834331	C	T
1	rs541172	110834455	G	C
1	rs6703064	110834643	T	C
1	rs478761	110836607	C	T
1	rs597175	110837263	G	A
1	rs111348230	110837477	C	A
1	rs609690	110837790	T	C
1	rs610010	110837809	A	T
1	rs61784537	110838593	G	A
1	rs61784538	110839281	C	T
1	rs150374726	110839282	G	A
1	rs112456519	110839429	G	T
1	rs637686	110839445	A	T
1	rs497624	110839739	C	A
1	rs74484613	110840145	A	G
1	rs74578660	110840178	G	A
1	rs3849187	110840231	T	C
1	rs668945	110840416	A	T
1	rs685711	110841822	A	T
1	rs61055621	110842166	T	C
1	rs12034102	110842276	C	T
1	rs4112315	110842415	C	T
1	rs75788000	110842431	C	A
1	rs12739021	110842850	T	C
1	rs12743266	110843112	T	A
1	rs11102084	110843821	C	T
1	rs3860215	110844181	C	T
1	rs3904619	110844226	C	T
1	rs6668031	110844579	A	G
1	rs532121	110844894	T	C
1	rs76131794	110845254	C	T
1	rs6671323	110845540	A	T
1	rs504797	110845554	A	G
1	rs3849188	110845722	G	A
1	rs41423044	110845914	G	T
1	rs497451	110846362	C	T
1	rs650290	110846510	T	A
1	rs473411	110846616	C	T
1	rs652202	110846917	T	G
1	rs652257	110846961	C	A
1	rs652295	110846986	A	G
1	rs12024138	110847781	T	C
1	rs666493	110847884	G	A
1	rs12024264	110848352	A	C
1	rs680823	110848727	C	G
1	rs61784554	110849055	C	T
1	rs17358933	110849205	G	A
1	rs61784555	110849339	C	T
1	rs12028741	110849880	G	A
1	rs589127	110850015	G	A
1	rs488639	110850113	G	C
1	rs617293	110850317	A	G
1	rs574193	110850544	C	T
1	rs572207	110850782	C	T
1	rs571476	110850814	T	C
1	rs61784556	110850937	A	G
1	rs569483	110851077	T	C
1	rs61784557	110851313	C	T
1	rs566689	110851358	T	C
1	rs75702805	110851419	G	A
1	rs6679584	110851492	C	T
1	rs541944	110851786	T	G
1	rs12407097	110851995	C	T
1	rs17681346	111036534	A	G
1	rs28392829	111036541	A	T
1	rs17630160	111036717	T	C
1	rs1105253	111037119	T	C
1	rs1281190	111037457	G	A
1	rs519396	111038092	T	C
1	rs815324	111038840	T	C
1	rs815325	111038969	C	T
1	rs815326	111039049	C	T
1	rs552092	111039435	A	G
1	rs629687	111039771	C	T
1	rs640408	111039911	T	C
1	rs641227	111040055	A	G
1	rs12031009	111040235	G	A
1	rs17025931	111040498	C	T
1	rs473678	111040652	T	A
1	rs561606	111041925	G	A
1	rs2790371	111042438	C	G
1	rs568134	111042648	C	T
1	rs865972	111043617	C	T
1	rs10857825	111044227	C	T
1	rs593562	111044335	A	G
1	rs519966	111044768	T	A
1	rs72679909	111044918	C	T
1	rs72679911	111044938	G	A
1	rs1339697	111045565	C	T
1	rs623168	111046269	A	G
1	rs12239305	111046328	A	T
1	rs1290262	111048370	C	G
1	rs12033876	111048843	G	A
1	rs1281186	111049203	A	G
1	rs1281185	111049551	T	C
1	rs1281184	111049732	T	C
1	rs1281183	111049872	C	T
1	rs1281182	111050158	T	C
1	rs57061443	111050333	C	A
1	rs76227868	111050368	G	A
1	rs2255144	111051453	A	T
1	rs57868807	111051550	T	A
1	rs7543509	111051999	A	G
1	rs72679914	111053518	A	T
1	rs72679915	111054079	T	G
1	rs1281180	111054399	A	G
1	rs12127607	111054849	T	C
1	rs58418063	111054870	G	A
1	rs1281179	111056389	T	C
1	rs72679922	111056422	G	A
1	rs1936487	111056613	G	A
1	rs58380473	111056738	C	T
1	rs12564970	111056742	A	C
1	rs1281178	111056814	T	C
1	rs56280761	111058187	T	G
1	rs1281177	111058469	A	G
1	rs12410171	111059178	C	A
1	rs1281176	111059424	C	A
1	rs3768457	111059825	G	A
1	rs1281175	111060669	T	C
1	rs34970857	111060752	C	T
1	rs3748731	111061011	C	A
1	rs1281174	111061062	T	C
1	rs3768456	111061653	A	G
1	rs17025957	111062049	C	T
1	rs1936486	111062454	A	T
1	rs2251003	111063106	C	G
1	rs7537928	111065073	T	A
1	rs1629469	111065434	T	A
1	rs7548380	111065570	G	A
1	rs1281189	111065654	A	C
1	rs7526730	111065753	C	T
1	rs78089464	111066022	C	T
1	rs1290263	111066028	G	T
1	rs2839955	111066154	C	G
1	rs11807142	111066642	T	C
1	rs1281188	111066938	A	G
1	rs1281187	111067601	A	C
1	rs72976916	111067762	T	C
1	rs1106151	111068272	G	A
1	rs946588	111068421	G	A
1	rs7515741	111069267	G	A
1	rs6700661	111069333	T	G
1	rs17025978	111069611	G	A
1	rs17025982	111070294	T	C
1	rs7553815	111070304	A	G
1	rs7554231	111070760	A	G
1	rs1339700	111071279	G	A
1	rs1339699	111071417	C	G
1	rs1339698	111071629	C	T
1	rs1769203	111071958	C	T
1	rs6692709	111072187	T	C
1	rs17631306	111072322	G	A
1	rs2790373	111073500	G	C
1	rs1108514	111073715	G	A
1	rs1779456	111074234	A	G
1	rs1769213	111074580	C	T
1	rs1538609	111074689	T	C
1	rs6703337	111075489	T	C
1	rs1779465	111075966	C	G
1	rs1769212	111075968	T	A
1	rs6537665	111076781	C	T
1	rs7522150	111077162	G	T
1	rs7547798	111077472	C	A
1	rs114731988	111078126	A	G
1	rs1419293	111078572	T	C
1	rs1419292	111078748	G	T
1	rs1419291	111078760	C	T
1	rs12752509	111078854	C	T
1	rs1281181	111079105	A	G
1	rs7528459	111079148	G	C
1	rs11579598	111079788	C	T
1	rs12748132	111080461	T	C
1	rs12748140	111080468	T	C
1	rs79341331	111080714	C	T
1	rs7534743	111080950	G	A
1	rs1857517	111081007	G	A
1	rs7534940	111081157	G	C
1	rs7537700	111081762	G	C
1	rs6537666	111082521	A	G
1	rs6537667	111082724	T	A
1	rs11102125	111084003	G	A
1	rs11102126	111084256	G	A
1	rs7553144	111084462	C	T
1	rs7530454	111084809	G	A
1	rs6665309	111084964	A	G
1	rs7523223	111085609	A	T
1	rs7523313	111085698	A	G
1	rs6674076	111086376	T	C
1	rs3904955	111086807	C	T
1	rs7526729	111087058	A	G
1	rs2790372	111087124	C	A
1	rs7529267	111087169	T	A
1	rs2246702	111087450	G	A
1	rs12734109	111087845	C	T
1	rs7518061	111087944	C	T
1	rs2799765	111088151	T	C
1	rs1779464	111088527	T	C
1	rs1769211	111088625	C	T
1	rs1769210	111088642	C	T
1	rs1779463	111088691	T	C
1	rs1779462	111089019	A	T
1	rs1779461	111089029	C	G
1	rs1626078	111089239	C	T
1	rs1625029	111089405	C	T
1	rs1622704	111089631	G	A
1	rs1622675	111089642	A	T
1	rs1627572	111089670	G	A
1	rs11102127	111089767	T	G
1	rs11102128	111089837	T	C
1	rs870621	111090118	G	A
1	rs1317442	111090318	G	A
1	rs1769208	111090829	A	C
1	rs1779460	111090846	G	A
1	rs882274	111090920	C	T
1	rs1779459	111090937	C	T
1	rs6676257	111091392	C	T
1	rs74961201	111091393	G	A
1	rs1779458	111091445	T	A
1	rs6688936	111091548	A	G
1	rs6676386	111091584	C	T
1	rs60713604	111091754	G	A
1	rs11579707	111092138	G	A
1	rs12760885	111092596	C	T
1	rs12723206	111093006	C	T
1	rs12723207	111093007	C	G
1	rs1769207	111093653	T	C
1	rs74939002	111093837	C	T
1	rs77886791	111094214	T	A
1	rs78034352	111094217	C	G
1	rs76498814	111094555	G	T
1	rs6683833	111094619	T	C
1	rs1281173	111094802	C	T
1	rs78569109	111094898	A	T
1	rs1281172	111094949	T	C
1	rs1281171	111095160	C	T
1	rs12729078	111095240	A	G
1	rs12733362	111095280	T	C
1	rs1281170	111095415	A	C
1	rs1281169	111095741	C	G
1	rs34165085	111096341	A	G
1	rs35147950	111096512	T	A
1	rs7541668	111096944	A	G
1	rs1832958	111097361	T	C
1	rs78663393	111098330	G	A
1	rs74117871	111098653	G	A
1	rs903050	111098766	T	C
1	rs12726804	111098904	C	G
1	rs12069830	111099534	G	A
1	rs72679939	111099615	T	C
1	rs12736353	111100114	C	T
1	rs12756191	111100146	A	G
1	rs12407186	111100341	C	T
1	rs11102131	111100498	G	A
1	rs6537668	111100562	T	C
1	rs6537669	111100772	A	T
1	rs6537670	111101621	G	A
1	rs7522527	111101667	G	A
1	rs6667997	111101897	G	C
1	rs12407862	111102214	C	T
1	rs12407876	111102280	C	T
1	rs7531931	111102537	C	T
1	rs34721329	111102970	C	T
1	rs11586708	111103245	C	T
1	rs11586733	111103402	C	T
1	rs6656346	111103688	G	A
1	rs76676323	111103691	C	A
1	rs4319330	111104100	C	T
1	rs34010068	111104727	G	C
1	rs17632564	111104733	G	A
1	rs1105101	111104913	C	G
1	rs7555432	111105514	T	G
1	rs75519431	111105752	G	T
1	rs75300646	111105822	A	G
1	rs6703762	111105994	T	C
1	rs6691449	111106393	C	T
1	rs6537671	111106530	T	C
1	rs6537672	111106576	A	C
1	rs6666712	111106648	G	T
1	rs12752963	111106785	C	T
1	rs6537673	111106809	G	A
1	rs12062889	111107668	T	C
1	rs12744006	111108066	A	T
1	rs12744965	111108738	A	C
1	rs11578748	111109137	A	G
1	rs72679950	111109257	G	A
1	rs12749751	111109338	A	G
1	rs17026112	111109409	T	C
1	rs17026116	111109532	T	C
1	rs6666051	111109701	A	G
1	rs11584626	111110038	C	T
1	rs6680277	111110462	G	A
1	rs12755714	111110586	A	T
1	rs12239716	111110764	C	A
1	rs7526907	111111368	A	G
1	rs17026129	111111429	A	G
1	rs923827	111113949	G	C
1	rs923826	111114154	A	G
1	rs11102132	111114535	A	T
1	rs17026141	111115450	C	T
1	rs6675315	111117814	A	G
1	rs923824	111121822	T	C
1	rs12731815	111122088	G	C
1	rs7545347	111131395	C	A
1	rs17684735	111131424	T	C
1	rs72978913	111131440	G	A
1	rs17026160	111133168	G	C
1	rs72679966	111133995	C	T
1	rs7549497	111134131	T	A
1	rs79526878	111134353	A	T
1	rs11102135	111134943	G	A
1	rs1890676	111134992	G	C
1	rs1890675	111135098	A	G
1	rs12406887	111135282	T	G
1	rs17026168	111136611	G	A
1	rs192157976	111136962	T	C
1	rs17026169	111137676	C	T
1	rs4839069	111137811	A	G
1	rs146062430	111138560	C	T
1	rs12086457	111140160	A	G
1	rs17026173	111141410	T	C
1	rs9783002	111141655	A	T
1	rs61784707	111141662	G	C
1	rs9782928	111141682	C	T
1	rs61784708	111142410	G	A
1	rs41404544	111142811	T	C
1	rs116249269	111143554	G	A
1	rs61784709	111143564	C	T
1	rs12047887	111144007	G	A
1	rs12095773	111144027	G	A
1	rs12407942	111144661	A	G
1	rs6701118	111144955	C	T
1	rs3894617	111147906	A	G
1	rs3887820	111148080	C	A
1	rs734376	111148758	C	A
1	rs11102136	111148822	G	C
1	rs3860224	111148989	C	A
1	rs115812278	111149259	G	A
1	rs114365050	111149260	C	A
1	rs884482	111149291	C	G
1	rs67988745	111149619	G	A
1	rs72978923	111149907	A	G
1	rs11102137	111150146	G	A
1	rs75308045	111150195	A	G
1	rs4839537	111150416	T	G
1	rs12411235	111150588	G	A
1	rs12403861	111150807	C	G
1	rs1032429	111151567	T	C
1	rs1032430	111151683	A	G
1	rs1416813	111151753	C	A
1	rs41407848	111152149	T	C
1	rs4839538	111152264	G	C
1	rs55658500	111153533	C	T
1	rs58834386	111154078	A	G
1	rs55765939	111154106	T	C
1	rs68033410	111154537	A	G
1	rs72681743	111154565	G	A
1	rs4839540	111154822	C	G
1	rs61784712	111154825	G	A
1	rs4839072	111155278	G	A
1	rs55691432	111155573	G	C
1	rs56275207	111155574	G	A
1	rs4839542	111155595	C	T
1	rs67306706	111155646	A	C
1	rs56330834	111155787	C	T
1	rs56333331	111155946	A	G
1	rs56360603	111156083	A	G
1	rs56265238	111156109	T	C
1	rs55837630	111156474	T	C
1	rs57084122	111156707	T	C
1	rs57033525	111157218	T	C
1	rs56076010	111157433	T	C
1	rs12411052	111158530	A	G
1	rs72681750	111159340	C	T
1	rs61784714	111159954	G	C
1	rs11102139	111160076	T	C
1	rs74442976	111161494	G	A
1	rs113706283	111161518	C	T
1	rs3860225	111161677	G	A
1	rs12132073	111163693	C	T
1	rs12121785	111163761	T	A
1	rs3908929	111165855	C	G
1	rs2172514	111166960	G	A
1	rs2131562	111167239	G	A
1	rs61784715	111168224	A	G
1	rs2821554	111169913	C	G
1	rs2640492	111170099	A	G
1	rs17634761	111170983	G	A
1	rs2640491	111171378	C	T
1	rs17026186	111171407	C	T
1	rs1979701	111171741	C	A
1	rs11102140	111172413	A	G
1	rs113216079	111172455	A	C
1	rs6692106	111172690	T	C
1	rs2797531	111173494	G	A
1	rs2797532	111173498	C	A
1	rs2640504	111173886	G	A
1	rs17634880	111174351	G	C
1	rs884217	111175987	A	C
1	rs41451648	111176693	T	C
1	rs4839549	111177237	G	A
1	rs2821552	111177289	A	G
1	rs2821551	111178949	A	T
1	rs190314381	111179107	G	T
1	rs61784721	111179325	G	A
1	rs2640502	111179509	T	C
1	rs2640501	111180543	A	G
1	rs17026200	111180800	A	G
1	rs61803546	111180965	G	T
1	rs2640500	111181086	T	C
1	rs2640499	111182109	A	G
1	rs2821550	111182460	G	T
1	rs2640498	111182544	A	G
1	rs6668335	111182873	G	C
1	rs11585237	111183367	G	T
1	rs2640497	111183408	G	A
1	rs115445166	111183484	G	A
1	rs2640496	111183585	G	A
1	rs2821549	111184045	G	C
1	rs2640494	111184581	G	C
1	rs76891682	111185683	T	A
1	rs7513434	111186329	C	T
1	rs2797533	111186784	C	T
1	rs11582769	111187054	A	G
1	rs2640493	111187885	C	T
1	rs12076724	111188355	A	C
1	rs2797534	111189722	T	C
1	rs35508122	111190014	G	A
1	rs2797535	111190726	G	A
1	rs17686353	111191253	T	A
1	rs11585482	111192294	A	G
1	rs17635235	111192893	G	A
1	rs2797536	111193044	A	G
1	rs12725588	111193250	C	T
1	rs2797537	111193595	G	A
1	rs1342858	111193781	G	A
1	rs113901470	111194181	T	A
1	rs2797538	111194279	A	G
1	rs11102143	111195302	T	C
1	rs11102144	111195493	A	G
1	rs11102145	111195524	A	T
1	rs12080435	111195799	T	C
1	rs2252278	111196118	A	G
1	rs2029685	111196836	T	C
1	rs6689800	111196916	T	C
1	rs114511153	111197619	C	T
1	rs1493381	111197710	G	A
1	rs12084550	111198184	T	C
1	rs10857831	111198729	G	A
1	rs2797520	111199205	T	C
1	rs2797521	111199659	T	G
1	rs12750430	111200048	A	G
1	rs78429099	111200198	T	A
1	rs6537675	111200688	G	A
1	rs2797522	111201498	C	T
1	rs7531120	111202768	C	T
1	rs17686761	111203645	T	C
1	rs2821548	111203718	G	A
1	rs2797523	111204185	T	C
1	rs151082169	111204216	C	T
1	rs2797524	111204224	G	C
1	rs17635693	111204247	T	C
1	rs2821547	111204689	G	A
1	rs2640488	111205048	C	T
1	rs11102146	111206036	T	C
1	rs2640487	111206885	C	T
1	rs77553558	111207402	G	A
1	rs2797525	111207534	C	T
1	rs2640486	111207587	T	C
1	rs2640485	111207720	A	C
1	rs2821546	111208323	T	A
1	rs2640484	111208422	T	C
1	rs56795609	111208718	A	T
1	rs1389279	111208807	G	A
1	rs2640483	111208867	A	G
1	rs2840384	111209920	A	G
1	rs2640482	111210319	C	A
1	rs1319782	111211533	C	T
1	rs76525015	111211875	T	C
1	rs2640480	111213248	C	A
1	rs1058184	111215472	A	C
1	rs2840381	111217823	G	A
1	rs2821555	111217972	C	A
1	rs7528937	111218120	A	G
1	rs77337901	111218720	C	G
1	rs2821557	111218920	C	T
1	rs3762379	111219344	G	A
1	rs61805967	111219888	A	G
1	rs61805968	111219984	C	T
1	rs61805970	111220235	C	T
1	rs116805721	111220518	A	G
1	rs12097705	111220789	G	A
1	rs144636392	111220926	C	T
1	rs4271214	111221089	A	G
1	rs7543697	111221698	T	C
1	rs59518453	111222051	T	C
1	rs34745172	111222107	C	A
1	rs114356174	111222406	A	G
1	rs2821558	111222594	T	C
1	rs2821559	111222674	A	T
1	rs2821561	111222863	A	G
1	rs61805971	111224402	G	A
1	rs2821565	111225188	T	C
1	rs61805972	111225411	G	A
1	rs1565720	111226853	T	G
1	rs1158050	111226895	T	C
1	rs1342855	111227656	G	A
1	rs35686630	111228193	C	T
1	rs35463305	111228243	C	T
1	rs2840380	111228409	T	C
1	rs2797526	111228646	C	T
1	rs61805974	111228937	C	T
1	rs1418747	111229552	A	G
1	rs2797527	111231499	G	A
1	rs2797528	111231622	C	G
1	rs61805975	111232301	G	A
1	rs74415626	111233353	A	T
1	rs79250934	111233814	C	T
1	rs17636084	111234601	C	T
1	rs17687259	111235876	G	A
1	rs17687296	111236031	G	A
1	rs17026318	111236208	G	T
1	rs17026322	111237339	A	G
1	rs12061304	111237685	A	G
1	rs61141161	111237839	G	T
1	rs77532123	111237874	C	T
1	rs35464892	111238042	G	A
1	rs12067710	111238958	G	T
1	rs2797529	111239130	G	A
1	rs12066673	111240188	T	C
1	rs12067027	111240954	T	C
1	rs11102149	111240982	G	C
1	rs114662570	111242279	A	G
1	rs114961835	111242377	A	G
1	rs2797530	111242670	G	A
1	rs146574603	111243328	A	G
1	rs12085135	111243375	C	G
1	rs17026342	111244241	G	T
1	rs17636427	111244594	G	C
1	rs35774084	111245355	C	A
1	rs113476303	111245617	A	G
1	rs7521998	111245633	A	C
1	rs7532634	111245999	G	C
1	rs7532734	111246119	G	A
1	rs111422302	111246786	T	C
1	rs112993924	111247465	A	G
1	rs12072824	111247539	G	A
1	rs6661343	111247558	C	T
1	rs116455278	111248342	A	G
1	rs7541840	111248683	G	C
1	rs17636545	111248784	A	G
1	rs79947378	111249772	T	C
1	rs2840382	111250018	G	T
1	rs7548006	111250512	G	A
1	rs2840383	111250619	A	C
1	rs2840385	111250995	C	T
1	rs190629299	111251125	G	T
1	rs2362812	111251885	T	G
1	rs7529432	111252205	T	A
1	rs140718230	111252360	C	T
1	rs150099025	111252378	C	T
1	rs7527301	111252537	A	G
1	rs12732617	111253036	C	T
1	rs12085829	111254544	C	T
1	rs61806009	111254725	T	G
1	rs343599	111255068	G	A
1	rs343600	111256701	A	G
1	rs61806010	111256715	T	G
1	rs12073664	111256803	A	G
1	rs12073706	111256867	A	G
1	rs12078307	111256877	G	A
1	rs12032796	111256908	A	C
1	rs12033514	111257079	A	G
1	rs12074788	111257179	A	T
1	rs343601	111257236	C	A
1	rs343602	111257724	A	G
1	rs12090264	111257958	C	T
1	rs343603	111258643	C	A
1	rs343604	111258770	T	C
1	rs12407377	111259423	G	C
1	rs12077937	111259783	A	G
1	rs343605	111260116	C	A
1	rs17638752	111260300	G	A
1	rs78022265	111260456	T	C
1	rs79037895	111260643	G	C
1	rs3849191	111260663	C	G
1	rs12728722	111261041	A	T
1	rs343606	111261238	A	G
1	rs61806011	111261709	G	A
1	rs4839556	111262340	G	A
1	rs4839557	111262809	A	G
1	rs77149159	111263213	C	G
1	rs12092375	111264101	C	T
1	rs12142079	111264699	C	T
1	rs12725720	111264908	T	C
1	rs74957372	111265546	C	A
1	rs343608	111267310	G	A
1	rs61806014	111268214	C	T
1	rs2640490	111269049	C	G
1	rs343609	111270605	A	G
1	rs555494	111271199	A	G
1	rs61806015	111271332	C	T
1	rs577871	111271887	C	T
1	rs343610	111272877	C	G
1	rs61806016	111273079	T	C
1	rs61806017	111273703	A	G
1	rs11807250	112123946	A	C
1	rs4839148	112124216	A	T
1	rs4839149	112124323	A	T
1	rs1415797	112125404	G	C
1	rs10494136	112125713	A	G
1	rs2800879	112126747	A	G
1	rs10494137	112127299	G	A
1	rs4839150	112127647	A	T
1	rs10857899	112127718	G	A
1	rs7516113	112128242	T	C
1	rs72695255	112128696	G	A
1	rs6661465	112128826	T	A
1	rs17028042	112129621	A	G
1	rs55909365	112129707	A	C
1	rs17028048	112129736	T	C
1	rs1609633	112129888	G	A
1	rs77282289	112130460	T	C
1	rs2800880	112130624	T	C
1	rs10494139	112130686	G	A
1	rs60917168	112131107	G	T
1	rs2247867	112131164	T	C
1	rs12139255	112132186	T	C
1	rs12139261	112132221	T	C
1	rs72695256	112133445	T	C
1	rs11102310	112133578	A	T
1	rs6537709	112133615	G	T
1	rs2800881	112133910	C	T
1	rs1337909	112134086	G	A
1	rs72695257	112134852	G	A
1	rs1338078	112135194	T	G
1	rs1890548	112135958	T	C
1	rs7530360	112136178	G	A
1	rs6537711	112136683	C	T
1	rs11102311	112137150	G	A
1	rs12568194	112137309	G	T
1	rs9661153	112138656	A	C
1	rs6677933	112139008	T	C
1	rs4839152	112139086	T	C
1	rs4839153	112139191	A	G
1	rs1780555	112140475	A	G
1	rs7537992	112140662	T	C
1	rs945963	112141096	T	G
1	rs12123811	112141417	C	T
1	rs7548973	112141765	G	A
1	rs12047884	112142413	T	G
1	rs75455974	112142695	C	G
1	rs2800883	112143035	T	C
1	rs2789546	112143899	G	C
1	rs6685366	112144085	G	C
1	rs2364831	112144111	T	C
1	rs41282526	112145026	T	C
1	rs112781127	112145440	G	A
1	rs12045658	112145503	T	C
1	rs6671167	112146255	C	T
1	rs55944366	112146590	T	G
1	rs2786991	112147569	T	C
1	rs2247378	112147767	C	T
1	rs7529641	112147956	C	A
1	rs71673424	112148218	T	C
1	rs2786989	112148362	G	T
1	rs6701067	112151482	A	G
1	rs515150	112151808	C	G
1	rs41282528	112151839	C	T
1	rs78173116	112151862	G	A
1	rs11102313	112152181	G	A
1	rs76634334	112152261	T	G
1	rs2477425	112152602	T	C
1	rs11102314	112153539	C	T
1	rs79904216	112154003	G	T
1	rs529835	112154072	C	T
1	rs500714	112154627	G	A
1	rs115329100	112155156	C	T
1	rs114275379	112155553	G	T
1	rs72695265	112155679	C	T
1	rs11102315	112156207	C	T
1	rs11102316	112156268	C	G
1	rs4839154	112156965	C	A
1	rs528071	112157064	T	C
1	rs11102317	112157105	T	G
1	rs12061229	112157649	T	G
1	rs12076664	112158180	C	T
1	rs145338212	112158194	C	T
1	rs12024366	112158504	A	G
1	rs473339	112158535	T	A
1	rs71673426	112159304	T	C
1	rs72695267	112159634	G	A
1	rs115609335	112160963	T	G
1	rs12122511	112160983	T	C
1	rs4839155	112161489	T	G
1	rs1359414	112161635	A	G
1	rs113172457	112162775	C	T
1	rs11102318	112162878	A	G
1	rs114412490	112163230	C	G
1	rs79655983	112163327	T	C
1	rs72695268	112163407	G	A
1	rs500184	112163546	C	A
1	rs565309	112163570	T	G
1	rs10857901	112163692	A	G
1	rs116319821	112163761	A	G
1	rs534289	112164649	A	G
1	rs72695270	112164833	C	T
1	rs72695271	112164866	A	G
1	rs2789542	112164952	T	G
1	rs3849172	112165005	A	G
1	rs508594	112165171	T	G
1	rs2763853	112165636	G	T
1	rs112492463	112165785	A	G
1	rs114968671	112165834	G	A
1	rs146147145	112166175	C	T
1	rs11102319	112166190	G	A
1	rs2477424	112166221	G	C
1	rs2477423	112166283	A	G
1	rs2763852	112166674	A	G
1	rs12133587	112167026	C	T
1	rs530801	112167255	T	C
1	rs72695272	112167372	C	T
1	rs2364816	112167766	A	G
1	rs11102320	112169145	G	T
1	rs61788239	112169277	C	T
1	rs72695276	112169496	C	T
1	rs3904831	112169812	A	G
1	rs72695278	112170151	A	G
1	rs503537	112170198	A	G
1	rs61788240	112171044	T	C
1	rs493537	112171871	G	A
1	rs566142	112173683	C	T
1	rs509864	112173925	G	A
1	rs12753766	112174036	A	T
1	rs12125110	112174210	A	G
1	rs3843829	112174427	C	T
1	rs191382996	112174561	A	G
1	rs72695280	112174655	G	A
1	rs535979	112174679	G	A
1	rs74781932	112175325	G	A
1	rs2477434	112175368	T	C
1	rs72695284	112175625	G	A
1	rs72695285	112175626	C	A
1	rs79068349	112175671	G	A
1	rs12126428	112175900	A	G
1	rs17028134	112175999	A	G
1	rs548200	112176031	A	G
1	rs77158791	112176478	C	A
1	rs7532316	112176753	G	A
1	rs116194587	112176905	T	G
1	rs492824	112177391	T	C
1	rs12128357	112177479	A	T
1	rs35404324	112178080	T	C
1	rs12565119	112178727	A	G
1	rs12033936	112178761	A	G
1	rs36080794	112178776	A	G
1	rs7519547	112179357	C	T
1	rs12565590	112179604	T	C
1	rs76755653	112180082	A	G
1	rs2786966	112180657	C	T
1	rs12131616	112180670	A	C
1	rs7534865	112180711	A	G
1	rs2789543	112180898	C	T
1	rs2789544	112181963	G	A
1	rs2763850	112181967	G	A
1	rs74851499	112182470	G	A
1	rs1324888	112183353	A	G
1	rs1324889	112183640	A	G
1	rs141883790	112183689	A	G
1	rs61791761	112184223	G	A
1	rs2182016	112184499	T	A
1	rs2485659	112185198	T	C
1	rs2477433	112185223	C	T
1	rs2477432	112185277	T	A
1	rs7543725	112185356	G	A
1	rs2477431	112185373	A	T
1	rs113493390	112185546	C	T
1	rs111888234	112185604	G	C
1	rs6680226	112185929	A	C
1	rs475645	112186011	T	G
1	rs579209	112186037	A	T
1	rs491053	112186141	T	C
1	rs472159	112186337	T	C
1	rs116126233	112188307	A	G
1	rs1980767	112188403	A	G
1	rs112787401	112189198	T	G
1	rs149991447	112189428	C	G
1	rs7535083	112189742	C	T
1	rs72695295	112190118	C	T
1	rs35889081	112190370	G	T
1	rs2786999	112190544	T	C
1	rs6537712	112191132	C	T
1	rs4083915	112191191	T	A
1	rs17665274	112191408	T	C
1	rs2076585	112192044	C	T
1	rs494357	112192083	C	T
1	rs485540	112192115	C	G
1	rs494453	112192122	T	C
1	rs34400153	112192570	A	G
1	rs1748887	112192861	C	T
1	rs4526612	112193584	C	T
1	rs522249	112193715	C	T
1	rs547822	112194201	T	C
1	rs473068	112195091	A	G
1	rs474077	112195214	G	A
1	rs140057551	112196291	G	A
1	rs692801	112196656	A	G
1	rs12733971	112196910	C	T
1	rs72695301	112197328	G	A
1	rs530173	112197530	G	A
1	rs79301998	112197629	G	C
1	rs13059	112197826	T	C
1	rs533900	112197919	C	T
1	rs2746444	112198198	T	C
1	rs561309	112198616	A	G
1	rs511584	112199285	T	C
1	rs72697803	112200081	A	G
1	rs548129	112201170	G	A
1	rs78896876	112201321	G	A
1	rs571020	112201328	A	G
1	rs11576942	112203185	G	T
1	rs56199562	112203372	C	T
1	rs10776734	112203452	G	T
1	rs11102321	112203761	A	G
1	rs12038935	112204342	A	G
1	rs150160779	112204941	C	T
1	rs547543	112205682	C	T
1	rs575208	112206391	T	C
1	rs2477429	112206429	A	G
1	rs12141519	112207868	G	A
1	rs78048578	112208183	T	C
1	rs12733299	112209227	T	C
1	rs76786282	112209231	G	T
1	rs846262	112210205	T	C
1	rs12095956	112210259	G	A
1	rs72697807	112210722	C	T
1	rs12735640	112210769	A	G
1	rs12141323	112211032	A	G
1	rs569504	112211777	A	G
1	rs72697808	112211951	G	A
1	rs564807	112212301	A	G
1	rs537440	112212973	G	C
1	rs60779967	112213386	T	G
1	rs846260	112213456	T	C
1	rs72697809	112213640	T	C
1	rs13376550	112213888	A	G
1	rs2250824	112214129	T	C
1	rs1986816	112214152	G	A
1	rs2477428	112214256	G	C
1	rs11809396	112214452	A	T
1	rs476515	112215076	A	G
1	rs474860	112215212	A	G
1	rs553264	112216438	G	A
1	rs7525578	112216961	C	T
1	rs474722	112216978	A	C
1	rs34053809	112217099	A	G
1	rs113746064	112218040	G	T
1	rs11811128	112218156	A	G
1	rs571067	112218264	T	A
1	rs72697814	112218574	T	C
1	rs559981	112219338	C	T
1	rs79670684	112219668	G	A
1	rs565612	112219979	A	C
1	rs763740	112220116	A	G
1	rs34789051	112220638	G	A
1	rs7551986	112220716	T	A
1	rs4839157	112220945	A	G
1	rs544814	112221421	C	T
1	rs77683726	112221711	G	A
1	rs12033081	112221914	C	T
1	rs72697816	112222279	C	T
1	rs556785	112222619	T	C
1	rs534888	112222702	T	C
1	rs578650	112222803	A	G
1	rs6673288	112222955	C	T
1	rs531083	112223154	C	T
1	rs1099796	112223643	C	T
1	rs61791765	112223854	A	C
1	rs502772	112223956	T	C
1	rs524291	112224318	C	T
1	rs71673431	112224549	C	T
1	rs496296	112224656	T	C
1	rs34216562	112225249	A	C
1	rs1099800	112225583	A	C
1	rs1099801	112225608	G	A
1	rs12049420	112225938	A	G
1	rs112210361	112226237	A	C
1	rs114593074	112226581	C	T
1	rs113692722	112226918	A	C
1	rs7540630	112227021	C	T
1	rs7540643	112227063	C	T
1	rs520489	112227123	C	T
1	rs113159064	112227371	T	C
1	rs2473842	112227400	G	A
1	rs112691415	112227996	C	T
1	rs7543915	112228103	C	G
1	rs11578410	112229260	T	C
1	rs72697820	112230210	A	G
1	rs486895	112230483	A	G
1	rs1748889	112231231	C	T
1	rs78827220	112232286	C	G
1	rs580210	112232419	G	C
1	rs12738965	112232544	C	T
1	rs475502	112233050	T	A
1	rs498787	112233344	C	T
1	rs34048598	112233401	A	G
1	rs58480170	112233552	A	G
1	rs34075261	112233741	T	C
1	rs506070	112234068	T	A
1	rs10489469	112234084	G	T
1	rs10489470	112234215	C	T
1	rs531692	112234576	C	A
1	rs112298818	112234758	G	A
1	rs2300545	112235297	G	T
1	rs12064679	112235408	T	G
1	rs484495	112236302	T	A
1	rs1886498	112237038	C	A
1	rs7525307	112237915	A	T
1	rs12723732	112238216	A	G
1	rs80272591	112238413	T	A
1	rs1324891	112239050	A	G
1	rs570634	112239321	G	A
1	rs76432085	112239721	A	T
1	rs35162074	112239722	T	C
1	rs2365323	112239851	C	T
1	rs2473843	112240657	T	A
1	rs2477427	112240694	A	G
1	rs2473844	112240897	G	A
1	rs143904308	112240988	T	G
1	rs4839162	112241577	T	A
1	rs72697824	112241616	G	T
1	rs558989	112241795	A	G
1	rs7526355	112241952	C	A
1	rs76316683	112241988	A	G
1	rs523650	112242264	T	A
1	rs59449436	112242692	T	C
1	rs495396	112243035	T	A
1	rs12751967	112243947	A	G
1	rs570059	112244614	T	C
1	rs3767595	112244630	C	T
1	rs17028287	112244798	A	T
1	rs4838920	112245059	G	A
1	rs7519174	112245120	C	T
1	rs7536042	112245587	T	C
1	rs72690789	112246541	C	T
1	rs9970762	112246589	T	A
1	rs1811842	112247446	A	G
1	rs72690790	112247889	G	A
1	rs519412	112247965	G	T
1	rs144502310	112249522	A	G
1	rs579008	112249883	C	T
1	rs35533201	112250412	T	C
1	rs57203909	112250690	C	T
1	rs59220589	112251227	C	T
1	rs7552250	112251325	A	G
1	rs563083	112251902	C	T
1	rs3738300	112251983	C	G
1	rs480578	112252461	G	A
1	rs486982	112253114	G	A
1	rs506991	112253212	T	C
1	rs72991095	112253333	A	G
1	rs846261	112253397	G	A
1	rs6537713	112253691	T	C
1	rs512251	112253766	T	A
1	rs12753097	112254240	A	G
1	rs3767594	112254504	T	C
1	rs3767593	112254512	C	T
1	rs1324890	112254610	T	C
1	rs72690792	112254650	A	C
1	rs543081	112254674	C	T
1	rs6573	112255389	C	A
1	rs11102325	112257193	T	C
1	rs11102326	112257784	C	T
1	rs72991098	112257989	C	T
1	rs12038204	112258252	A	G
1	rs552802	112258545	G	T
1	rs1047401	112259272	T	C
1	rs151264912	112259359	T	G
1	rs12138505	112259681	G	A
1	rs476102	112259912	G	A
1	rs34880948	112260132	G	A
1	rs504885	112260747	T	C
1	rs72690795	112260839	T	C
1	rs565522	112261533	T	C
1	rs17028354	112261784	C	G
1	rs10489471	112262282	T	G
1	rs488200	112262826	A	T
1	rs6698691	112263216	G	A
1	rs2076590	112263682	G	A
1	rs2076591	112264274	T	C
1	rs2076592	112264540	G	A
1	rs75080821	112264671	A	C
1	rs197426	112266300	A	G
1	rs197427	112266366	T	C
1	rs2447945	112266592	T	C
1	rs41310094	112266805	A	C
1	rs11800513	112267354	C	T
1	rs197429	112267500	C	T
1	rs2076593	112267988	T	C
1	rs197430	112268047	G	C
1	rs11102327	112268284	G	A
1	rs61788765	112268413	G	C
1	rs197432	112268480	A	G
1	rs197433	112268666	T	C
1	rs45601735	112268693	G	A
1	rs11809456	112269139	A	G
1	rs41314013	112269353	G	A
1	rs74400511	112269510	C	T
1	rs197434	112269872	G	A
1	rs11102328	112270899	C	T
1	rs55865358	112271079	C	T
1	rs3754030	112272001	C	T
1	rs197436	112272563	G	A
1	rs2076586	112273026	C	T
1	rs1546924	112273485	T	C
1	rs71673432	112273869	A	G
1	rs6658723	112274162	T	C
1	rs108406	112274608	C	T
1	rs197437	112274653	A	G
1	rs72692508	112275589	A	G
1	rs85278	112276112	T	C
1	rs79788335	112276149	G	A
1	rs180807512	112276282	G	A
1	rs11102329	112276608	T	C
1	rs17503418	112276905	C	T
1	rs75382598	112277134	C	T
1	rs12724266	112277449	C	T
1	rs1000947	112277597	T	C
1	rs127204	112277693	A	C
1	rs10489472	112277917	C	T
1	rs55721286	112278029	G	A
1	rs114288989	112278134	T	A
1	rs74569000	112278408	T	C
1	rs17568965	112279555	T	A
1	rs12411227	112280299	A	G
1	rs2076587	112280381	G	A
1	rs4140475	112280453	C	T
1	rs197438	112280674	C	T
1	rs197439	112280990	A	G
1	rs112943893	112281293	C	T
1	rs3738299	112281899	G	T
1	rs61788767	112282385	A	G
1	rs3754029	112282777	G	A
1	rs3754028	112282873	C	A
1	rs197440	112282903	C	T
1	rs34709799	112283264	C	G
1	rs35232777	112283423	C	T
1	rs3754026	112283838	T	C
1	rs57710208	112284448	G	C
1	rs1812249	112284581	G	A
1	rs12030677	112284768	C	T
1	rs61788768	112285137	C	T
1	rs114031570	112285881	C	A
1	rs78381335	112285943	C	T
1	rs197394	112286309	T	C
1	rs881249	112286948	G	C
1	rs34635815	112287445	G	A
1	rs35569980	112288082	T	C
1	rs197371	112288634	G	A
1	rs197372	112289118	T	C
1	rs197373	112289301	G	A
1	rs78380408	112289470	G	A
1	rs197374	112289983	C	T
1	rs28618350	112290039	C	T
1	rs2295044	112290352	G	A
1	rs197376	112290751	C	T
1	rs12732051	112291557	G	C
1	rs197377	112291644	C	T
1	rs12753316	112291660	A	C
1	rs36046204	112291798	G	C
1	rs197379	112292303	T	C
1	rs1107392	112292317	C	T
1	rs2076588	112292517	C	G
1	rs2076589	112292547	C	T
1	rs197380	112292706	A	T
1	rs197381	112292778	T	G
1	rs197383	112293032	T	C
1	rs56393545	112293136	C	T
1	rs80301732	112293137	G	A
1	rs2886343	112293213	C	G
1	rs6687953	112293512	A	G
1	rs12125399	112294005	T	G
1	rs12124584	112294010	A	G
1	rs66481529	112294987	C	A
1	rs649145	112295008	A	C
1	rs649144	112295009	T	C
1	rs34476125	112295146	T	G
1	rs174734	112295171	A	G
1	rs197384	112295450	G	T
1	rs11102331	112295536	G	A
1	rs197385	112296337	T	C
1	rs11584657	112296374	C	T
1	rs197387	112296525	A	G
1	rs12122793	112296631	T	C
1	rs197388	112297482	A	T
1	rs197389	112297883	C	G
1	rs197391	112298166	G	C
1	rs28372703	112298378	T	C
1	rs197392	112298582	A	G
1	rs197393	112298829	T	C
1	rs12741924	112298875	G	C
1	rs667398	112299766	C	A
1	rs3767590	112299911	A	G
1	rs3767589	112299958	C	T
1	rs191803	112300120	G	C
1	rs197395	112300483	C	T
1	rs114038990	112301432	C	G
1	rs197397	112301697	A	G
1	rs197398	112301777	C	T
1	rs560170	112302208	G	T
1	rs538779	112302219	G	A
1	rs72976067	112302666	C	T
1	rs55807267	112302828	A	C
1	rs197404	112302886	G	A
1	rs3754025	112303237	T	A
1	rs169093	112303260	A	G
1	rs17569368	112303791	A	T
1	rs591695	112304137	A	G
1	rs114738411	112304164	T	C
1	rs499842	112304184	C	G
1	rs41282538	112304721	G	C
1	rs519155	112305228	A	G
1	rs197407	112306312	T	C
1	rs35645512	112306362	C	T
1	rs197408	112306570	T	C
1	rs197409	112307615	A	G
1	rs197410	112307875	T	C
1	rs197411	112308178	G	A
1	rs197412	112308953	T	C
1	rs197413	112308972	G	A
1	rs197414	112309123	C	A
1	rs85276	112309331	T	C
1	rs17504173	112309926	A	G
1	rs197415	112311593	C	T
1	rs197416	112311751	G	C
1	rs197417	112312118	G	A
1	rs169094	112312154	G	A
1	rs999894	112312211	T	C
1	rs7522845	112312305	A	G
1	rs544941	112312334	A	T
1	rs61788779	112313100	T	G
1	rs174736	112313103	T	C
1	rs76531788	112313230	C	T
1	rs61788780	112313503	A	G
1	rs11803207	112314565	T	C
1	rs499817	112314822	A	G
1	rs56300044	112315016	G	A
1	rs197419	112315450	A	C
1	rs563002	112317135	T	C
1	rs197420	112317196	G	C
1	rs197422	112317512	C	A
1	rs12138774	112317692	C	G
1	rs12033257	112318484	A	G
1	rs45576236	112319388	A	G
1	rs535317	112320800	C	T
1	rs535183	112320846	T	G
1	rs640029	112321032	T	A
1	rs553816	112323973	T	A
1	rs2618039	112324111	A	T
1	rs530116	112324202	C	T
1	rs71673435	112324271	A	G
1	rs527235	112324557	C	A
1	rs74112126	112324560	G	C
1	rs55933721	112325089	G	T
1	rs12407116	112325128	G	A
1	rs609801	112325513	A	C
1	rs624143	112326368	T	C
1	rs71513977	112326702	G	A
1	rs1538389	112327144	C	T
1	rs653170	112328245	C	T
1	rs6656510	112328737	A	C
1	rs17665619	112329066	T	C
1	rs3738298	112329551	G	T
1	rs11587284	112329838	G	T
1	rs584096	112329978	T	G
1	rs10399721	112330323	T	C
1	rs2365667	112331234	A	G
1	rs114729724	112332644	C	T
1	rs755720	112333983	G	A
1	rs1246194	112334474	T	C
1	rs12135457	112334983	T	C
1	rs11102332	112335128	G	A
1	rs475620	112335252	C	T
1	rs2365668	112336651	A	T
1	rs10857904	112336978	G	T
1	rs10857905	112337024	A	G
1	rs4839167	112338985	T	A
1	rs56032315	112339810	G	C
1	rs17722309	112339880	T	C
1	rs509705	112340306	A	G
1	rs12141602	112340536	T	G
1	rs12144279	112340906	G	A
1	rs112027683	112341109	G	A
1	rs11102333	112341900	C	A
1	rs142174425	112342072	C	T
1	rs4839168	112342509	C	T
1	rs12117487	112343208	G	A
1	rs645639	112343384	A	C
1	rs11102336	112344238	G	A
1	rs631037	112344367	C	T
1	rs471238	112345009	C	G
1	rs817977	112346109	T	C
1	rs817978	112346140	C	A
1	rs669088	112346411	T	C
1	rs2788610	112346989	C	T
1	rs672757	112347256	G	A
1	rs2618035	112347647	C	A
1	rs2618036	112347677	C	A
1	rs1871216	112348179	T	G
1	rs4633289	112348202	T	C
1	rs4521991	112348313	A	G
1	rs2618037	112348342	T	C
1	rs4553192	112348408	G	T
1	rs2618038	112348592	A	G
1	rs7552313	112348719	G	A
1	rs7542246	112348726	A	G
1	rs7542333	112348792	A	T
1	rs12117374	112348798	G	C
1	rs12096089	112349066	A	C
1	rs72981906	112349284	C	T
1	rs76098744	112349372	C	T
1	rs17028610	112349568	C	T
1	rs12059906	112349596	G	A
1	rs17028612	112349657	G	A
1	rs57389405	112349934	T	C
1	rs59817268	112350025	A	C
1	rs58880472	112350444	A	G
1	rs72981913	112350644	G	A
1	rs56910805	112350722	A	G
1	rs59209731	112350733	T	A
1	rs57901872	112350791	C	T
1	rs143756041	112350948	C	T
1	rs17028620	112351167	T	C
1	rs17028623	112351262	C	T
1	rs17028627	112351440	G	C
1	rs74112140	112351565	C	T
1	rs74112141	112351566	A	G
1	rs12405239	112351766	C	G
1	rs60162283	112351961	C	T
1	rs28684072	112351994	G	C
1	rs190082923	112352096	A	G
1	rs111676585	112352132	A	G
1	rs111916761	112352181	C	T
1	rs7540031	112352259	T	C
1	rs2798335	112352311	A	G
1	rs7548013	112352478	G	A
1	rs17028643	112352914	C	T
1	rs17028645	112352965	C	T
1	rs17028649	112353112	A	G
1	rs17028655	112353573	G	A
1	rs17028659	112354218	C	G
1	rs78430349	112354368	C	T
1	rs17028662	112354417	C	T
1	rs74683551	112354418	G	A
1	rs56891980	112354635	T	C
1	rs612231	112354653	G	A
1	rs60237243	112354810	G	A
1	rs72981937	112355288	C	T
1	rs17028665	112355413	G	A
1	rs72981940	112355442	A	C
1	rs142649088	112355550	A	C
1	rs72981942	112355774	G	C
1	rs12401328	112355889	T	G
1	rs12411103	112355959	A	G
1	rs629732	112356263	G	A
1	rs641724	112356676	G	A
1	rs2788611	112356814	G	A
1	rs517680	112356899	G	A
1	rs1416285	112356946	C	T
1	rs1767282	112357101	A	G
1	rs713268	112357144	C	T
1	rs9662345	112357306	C	T
1	rs4421590	112357653	G	C
1	rs7556364	112357730	T	C
1	rs7554046	112357809	A	C
1	rs6659017	112358760	T	A
1	rs72981946	112359748	T	C
1	rs6537716	112360916	A	G
1	rs80061835	112361087	A	G
1	rs115519778	112361731	G	A
1	rs765316	112362268	G	A
1	rs2365669	112362645	G	A
1	rs639570	112362762	G	T
1	rs2365670	112362879	G	T
1	rs10745321	112363342	C	G
1	rs58531778	112363449	A	G
1	rs74815556	112363973	A	G
1	rs2061796	112364333	G	C
1	rs1471438	112364489	T	C
1	rs1471437	112364573	C	T
1	rs2169815	112365016	A	G
1	rs111492374	112366849	G	A
1	rs75673565	112367304	C	T
1	rs11102338	112368310	G	T
1	rs12082957	112368925	C	T
1	rs4839170	112369088	T	G
1	rs4839171	112369354	C	A
1	rs1890427	112369752	T	C
1	rs11102339	112370082	A	G
1	rs11102340	112370088	A	G
1	rs10857907	112370099	T	A
1	rs1904200	112370606	A	G
1	rs1009531	112370877	T	C
1	rs1009530	112370934	C	T
1	rs4839172	112370939	A	G
1	rs2078337	112371071	A	C
1	rs6676955	112371593	G	C
1	rs80225831	112371638	C	T
1	rs12072134	112371857	A	C
1	rs78027663	112371990	T	G
1	rs1478546	112372984	A	G
1	rs6666130	112374026	G	T
1	rs57643462	112374355	G	T
1	rs2078323	112374943	C	T
1	rs1009314	112375055	G	A
1	rs6663764	112375325	T	C
1	rs11102341	112375366	G	C
1	rs11102342	112376121	C	T
1	rs661407	112376191	A	G
1	rs10857909	112376360	G	A
1	rs138543668	112376650	G	A
1	rs2014762	112377494	C	T
1	rs1318670	112377643	G	A
1	rs71673440	112377721	A	G
1	rs1538388	112377960	A	T
1	rs12129789	112379026	T	A
1	rs547914	112379411	A	G
1	rs546760	112379596	A	G
1	rs603331	112379988	A	C
1	rs602825	112380136	G	C
1	rs692982	112380534	C	G
1	rs600551	112380630	A	G
1	rs12142815	112381106	C	T
1	rs61788810	112381136	G	A
1	rs488392	112381195	C	A
1	rs488299	112381228	G	A
1	rs587133	112381257	C	T
1	rs4838922	112381665	T	C
1	rs682348	112381844	T	A
1	rs11102343	112382671	G	A
1	rs1677535	112382789	G	C
1	rs12410623	112382984	C	T
1	rs2798331	112383296	T	C
1	rs4839174	112383655	C	T
1	rs510749	112383987	G	C
1	rs4839175	112384100	C	T
1	rs10857910	112384188	C	T
1	rs643559	112384332	G	A
1	rs76708215	112385423	C	T
1	rs628078	112385506	T	C
1	rs475508	112385547	G	A
1	rs485886	112385779	T	G
1	rs626737	112385812	T	C
1	rs482140	112386174	T	C
1	rs11102344	112386635	C	T
1	rs11807676	112387071	G	A
1	rs79003147	112387274	T	C
1	rs10776735	112387729	C	A
1	rs569926	112388826	A	G
1	rs12754273	112388926	C	T
1	rs11102345	112389307	G	A
1	rs77170495	112389960	G	A
1	rs525255	112389980	G	C
1	rs12725564	112390189	C	T
1	rs580183	112391401	C	T
1	rs115874645	112391468	G	A
1	rs11102347	112391809	T	C
1	rs12239848	112391891	A	G
1	rs617531	112391923	A	G
1	rs12044963	112392360	G	T
1	rs34706768	112392833	T	C
1	rs11587564	112393244	A	G
1	rs4839176	112393253	G	A
1	rs35881685	112393717	C	A
1	rs77386332	112393959	G	A
1	rs35399568	112394728	C	T
1	rs817974	112395432	T	C
1	rs7535391	112395845	C	G
1	rs12748970	112395924	T	C
1	rs12724158	112395975	G	A
1	rs1777659	112396411	G	A
1	rs4839177	112396845	G	C
1	rs4839178	112396967	G	A
1	rs650029	112397189	G	A
1	rs12562380	112397477	C	A
1	rs539545	112397978	C	T
1	rs35725876	112397987	T	C
1	rs17028958	112432695	C	T
1	rs72692583	112432913	G	T
1	rs75602737	112433228	T	C
1	rs2886437	112433508	G	A
1	rs12082794	112433570	C	T
1	rs11102354	112433666	G	A
1	rs72692584	112433674	C	G
1	rs605604	112433863	C	A
1	rs3860207	112434042	T	C
1	rs17028969	112434196	T	C
1	rs72692585	112434211	C	T
1	rs72692586	112434214	T	C
1	rs72692587	112434234	C	T
1	rs17028970	112434313	T	G
1	rs55980719	112434398	T	C
1	rs56380941	112434399	G	A
1	rs55776990	112434436	G	A
1	rs17028972	112434774	A	G
1	rs55957555	112434904	T	C
1	rs56181424	112435151	G	C
1	rs116340773	112435270	A	G
1	rs4838924	112435318	G	A
1	rs17028976	112435325	G	T
1	rs17028982	112435412	G	C
1	rs17674625	112435460	A	G
1	rs6697691	112436001	C	T
1	rs10857912	112436901	G	A
1	rs10776736	112437235	T	C
1	rs10776737	112437298	A	G
1	rs2798334	112437344	T	C
1	rs10857913	112437663	T	C
1	rs2813864	112437853	A	G
1	rs12080989	112437879	C	T
1	rs2587368	112437907	T	C
1	rs2813865	112437956	A	G
1	rs894849	112437964	T	C
1	rs894848	112438818	A	G
1	rs6674714	112439454	A	T
1	rs608673	112439757	T	C
1	rs7539683	112439770	G	T
1	rs4838925	112440057	T	C
1	rs606859	112440173	G	C
1	rs11582597	112440557	G	A
1	rs1805222	112440983	G	A
1	rs12405863	112441729	G	A
1	rs4839181	112442071	G	A
1	rs2813866	112442367	G	A
1	rs818109	112443281	A	C
1	rs6681479	112443408	G	A
1	rs149771188	112443435	C	T
1	rs577173	112443886	A	T
1	rs572473	112444441	A	G
1	rs17029027	112444554	G	C
1	rs12407908	112445070	C	G
1	rs17675018	112445660	G	A
1	rs71513979	112447472	T	C
1	rs525439	112447612	C	G
1	rs71673441	112447625	C	T
1	rs17726097	112448108	C	T
1	rs17029031	112448293	G	C
1	rs74109726	112448381	T	G
1	rs75931250	112448490	T	A
1	rs12565324	112449542	T	C
1	rs75626161	112450154	C	T
1	rs2995807	112450636	T	C
1	rs1036959	112451134	C	T
1	rs2120436	112451447	C	T
1	rs2034124	112451681	A	G
1	rs3008535	112451943	A	G
1	rs12135167	112452025	G	A
1	rs2275792	112452871	A	G
1	rs6671147	112453058	C	G
1	rs9429606	112453605	T	C
1	rs41312674	112453646	C	A
1	rs10776738	112454195	A	C
1	rs59015726	112454405	C	G
1	rs12729215	112454608	G	T
1	rs17029050	112454784	C	T
1	rs12090194	112454822	C	T
1	rs12754872	112454938	T	G
1	rs72692596	112455415	C	T
1	rs72692597	112455442	G	T
1	rs78438069	112455480	G	A
1	rs12077633	112455917	T	C
1	rs4839182	112456538	A	G
1	rs4839183	112456882	A	G
1	rs56924032	112457994	C	T
1	rs12410679	112458127	C	G
1	rs76041415	112458498	A	G
1	rs72692602	112458833	T	C
1	rs72694603	112458893	C	T
1	rs12137682	112459207	G	A
1	rs6669518	112459329	G	C
1	rs72694604	112459332	C	T
1	rs4839184	112460221	G	C
1	rs4839185	112460262	T	C
1	rs142889113	112460881	G	A
1	rs2920584	112461368	G	A
1	rs9429608	112461637	C	T
1	rs56123345	112461883	G	A
1	rs1443926	112461902	A	G
1	rs55830810	112461977	G	T
1	rs56010404	112462078	G	T
1	rs6682872	112462984	A	G
1	rs4838926	112463323	G	C
1	rs4839187	112463441	C	T
1	rs4838927	112463617	T	C
1	rs1545300	112464004	C	T
1	rs17029069	112464376	C	T
1	rs115979627	112464563	T	C
1	rs2995809	112464819	G	A
1	rs17726522	112466685	A	C
1	rs10494143	112467014	G	A
1	rs115641801	112467029	G	A
1	rs9429422	112467126	C	T
1	rs17029071	112467624	C	T
1	rs12408551	112467932	T	C
1	rs56328799	112468384	C	T
1	rs2920585	112468487	T	A
1	rs55994862	112468514	C	T
1	rs12402339	112468640	C	G
1	rs12119724	112468814	C	T
1	rs12409006	112469871	A	C
1	rs11102355	112470093	T	C
1	rs61788924	112470215	C	T
1	rs11588747	112470474	T	C
1	rs2010749	112470581	T	C
1	rs1443927	112471029	C	G
1	rs12027659	112471848	C	T
1	rs12096686	112471967	G	A
1	rs1443928	112472773	C	T
1	rs2000265	112474363	T	C
1	rs111591606	112474675	C	T
1	rs35082627	112474785	G	C
1	rs78478538	112474820	C	T
1	rs12025303	112474929	C	T
1	rs61788926	112475224	C	T
1	rs80091855	112475245	C	T
1	rs11102356	112475520	A	G
1	rs11102357	112475549	C	T
1	rs113203291	112475713	G	A
1	rs4409650	112475780	T	C
1	rs1936061	112475936	A	G
1	rs17675964	112476023	G	A
1	rs12144428	112476207	G	C
1	rs61788956	112476695	G	A
1	rs17726989	112477114	G	A
1	rs9429423	112477174	C	T
1	rs7532076	112477311	G	T
1	rs9429609	112477364	T	C
1	rs9429424	112477368	G	A
1	rs12740513	112477423	A	G
1	rs12411132	112477712	G	A
1	rs12142360	112477869	A	G
1	rs150242008	112477958	C	T
1	rs9429610	112478366	C	T
1	rs9429611	112478398	G	A
1	rs78504466	112479180	C	G
1	rs2995810	112479331	C	T
1	rs2995811	112480010	C	T
1	rs2995812	112480203	C	T
1	rs12145374	112480536	A	C
1	rs9429425	112480576	A	G
1	rs9429612	112480855	C	T
1	rs56190370	112480925	T	C
1	rs114057048	112481117	A	G
1	rs4839188	112481502	C	G
1	rs80009994	112481549	C	T
1	rs12401362	112481579	A	G
1	rs143383674	112481665	A	T
1	rs72694622	112481667	C	T
1	rs34637486	112481828	G	A
1	rs4839189	112482004	T	C
1	rs147904341	112482573	T	G
1	rs11582536	112482834	C	T
1	rs112684401	112482993	A	G
1	rs2995813	112484561	G	C
1	rs182003661	112484693	C	T
1	rs12144965	112484962	T	C
1	rs17727131	112485709	G	A
1	rs61788958	112485780	G	A
1	rs11811704	112486035	A	T
1	rs11804001	112486111	C	T
1	rs67211614	112486428	C	T
1	rs17029132	112486470	G	A
1	rs12741034	112486533	C	A
1	rs35278119	112486671	T	C
1	rs114721683	112486770	A	G
1	rs4839190	112487046	G	A
1	rs1348469	112487126	G	T
1	rs115864490	112487772	G	A
1	rs1808973	112487834	C	T
1	rs11102358	112488240	G	A
1	rs6697636	112488483	G	C
1	rs1822567	112488677	C	T
1	rs11578917	112488820	G	A
1	rs2018680	112488861	A	C
1	rs72694625	112489198	C	A
1	rs969100	112489299	T	C
1	rs9429614	112489832	C	T
1	rs9429615	112489959	T	A
1	rs1807211	112490448	T	C
1	rs2006921	112490804	G	A
1	rs34585995	112491305	T	G
1	rs1893738	112491453	G	A
1	rs1893737	112491532	A	G
1	rs1893736	112491575	T	C
1	rs115927951	112491981	C	T
1	rs6685026	112492605	T	C
1	rs80011617	112493045	G	A
1	rs2165987	112494374	G	A
1	rs55860686	112495099	C	T
1	rs142806728	112495736	T	A
1	rs12123843	112496008	G	T
1	rs11102362	112496701	G	T
1	rs10857915	112496943	G	C
1	rs61790261	112497195	G	A
1	rs6699612	112497742	A	G
1	rs61790262	112497804	G	A
1	rs10745322	112498250	A	G
1	rs6703437	112499034	A	G
1	rs75061507	112500040	G	A
1	rs12404392	112500838	A	T
1	rs6664224	112500932	T	C
1	rs11586897	112501173	C	A
1	rs1373290	112501812	T	C
1	rs112678263	112504550	T	C
1	rs17676470	112504704	G	A
1	rs7545937	112504751	C	T
1	rs997060	112504992	A	G
1	rs4839193	112505214	C	A
1	rs4838932	112505378	A	G
1	rs7525808	112505519	G	T
1	rs7548910	112505551	C	T
1	rs4839194	112505584	C	A
1	rs12131180	112505753	C	G
1	rs716954	112505892	C	T
1	rs61790305	112506539	T	A
1	rs3008538	112506564	T	C
1	rs1373288	112506980	G	A
1	rs72694637	112507370	G	C
1	rs930548	112507564	C	G
1	rs72977029	112507622	G	A
1	rs11102364	112507873	C	T
1	rs11102365	112507906	G	C
1	rs60713608	112508595	T	C
1	rs9429617	112509559	T	C
1	rs2995814	112509693	C	T
1	rs3008539	112509728	C	A
1	rs1812115	112510134	G	A
1	rs17676578	112510591	C	T
1	rs10776739	112510932	G	A
1	rs3008540	112510968	G	C
1	rs150433134	112511015	G	C
1	rs12753051	112511555	G	A
1	rs6692316	112511992	G	C
1	rs61790307	112512183	T	A
1	rs6701708	112512195	C	T
1	rs894846	112513203	T	C
1	rs730023	112515115	C	G
1	rs730022	112515593	C	T
1	rs17676657	112516275	G	A
1	rs3017627	112516455	C	T
1	rs2920581	112516815	A	C
1	rs3008541	112516919	A	G
1	rs116790786	112517145	G	C
1	rs11102366	112517376	A	G
1	rs1373287	112517544	T	C
1	rs1373286	112517914	A	G
1	rs3000756	112518120	C	T
1	rs114586609	112518387	C	T
1	rs3008542	112520640	A	G
1	rs12134635	112521302	G	A
1	rs1443924	112522223	T	G
1	rs76078080	112522345	C	T
1	rs72694640	112522496	T	C
1	rs71673444	112522698	C	T
1	rs12354365	112522989	C	T
1	rs3008527	112523095	T	C
1	rs10857916	112523565	C	A
1	rs17215423	112524680	C	G
1	rs17221819	112525085	G	A
1	rs147254704	112525665	G	A
1	rs140731277	112525704	G	T
1	rs114831337	112525948	G	T
1	rs3820673	112527368	C	G
1	rs3008528	112527869	A	T
1	rs12136400	112528500	G	A
1	rs75013985	112530430	A	G
1	rs2075811	112530626	G	C
1	rs12728253	112531507	C	A
1	rs61742877	112533520	T	G
1	rs74527086	112533649	C	G
1	rs59747755	112533728	G	A
1	rs11586681	112534167	G	A
1	rs72694646	112535552	C	G
1	rs111379004	112536113	G	A
1	rs3000746	112536235	C	A
1	rs144288008	112536539	G	A
1	rs2120434	112536723	A	G
1	rs1036960	112536923	C	T
1	rs61790311	112536960	A	C
1	rs1814083	112537203	A	G
1	rs2165986	112537576	G	T
1	rs2920580	112537853	A	G
1	rs61790312	112537908	T	G
1	rs12731552	112537933	G	T
1	rs61790313	112538207	C	G
1	rs61790314	112538226	T	A
1	rs7513088	112538239	C	A
1	rs12119298	112538363	C	A
1	rs61790315	112538495	C	T
1	rs6681719	112538743	G	A
1	rs72694647	112538867	A	G
1	rs2366125	112539061	A	G
1	rs7528073	112539410	A	G
1	rs17676924	112539668	C	T
1	rs77988003	112539868	C	G
1	rs34090347	112541645	A	G
1	rs3000750	112542006	T	C
1	rs10857917	112542846	A	G
1	rs142098641	112542898	A	G
1	rs10745323	112543604	A	C
1	rs61787460	112544616	C	T
1	rs114277958	112544898	G	A
1	rs77595817	112545008	T	C
1	rs12121013	112545317	C	T
1	rs3008530	112545414	T	C
1	rs115570583	112545680	G	A
1	rs17677006	112545729	A	C
1	rs17677035	112546146	T	C
1	rs3017632	112546435	T	C
1	rs3008531	112546599	C	A
1	rs78708666	112546679	C	T
1	rs75890689	112546815	T	C
1	rs75239393	112546883	C	T
1	rs3000752	112547125	T	G
1	rs61787461	112547232	C	T
1	rs3000753	112547271	G	T
1	rs6670558	112547559	C	T
1	rs17029261	112547910	A	G
1	rs3000754	112548118	G	A
1	rs61787462	112548589	G	C
1	rs61787463	112548831	G	A
1	rs1550672	112548933	A	G
1	rs11576248	112549048	G	C
1	rs61787464	112549421	C	G
1	rs7548711	112550542	T	C
1	rs139548539	112552745	G	A
1	rs11578916	112553766	G	T
1	rs4838934	112553769	G	A
1	rs12075522	112553806	C	A
1	rs17029279	112555322	C	T
1	rs56131862	112555399	A	G
1	rs12562249	112555423	G	A
1	rs6698356	112556556	T	C
1	rs6696023	112556776	A	G
1	rs6698778	112556897	T	C
1	rs17739321	112557543	G	A
1	rs3017626	112558031	C	A
1	rs3008532	112558247	G	C
1	rs7555530	112559150	A	C
1	rs17029284	112560174	G	A
1	rs7526235	112560278	G	A
1	rs1992585	112561693	C	A
1	rs75241369	112562053	T	C
1	rs2920586	112563028	G	A
1	rs61787496	112563289	C	T
1	rs4839200	112563850	A	G
1	rs72694655	112564145	G	A
1	rs12736296	112565005	A	G
1	rs112283123	112566033	C	T
1	rs34751177	112566411	G	T
1	rs1561906	112567672	C	T
1	rs17677505	112567826	T	C
1	rs1443925	112567867	T	C
1	rs1561907	112567870	A	G
1	rs17029299	112568290	C	T
1	rs11102368	112569004	C	T
1	rs426037	112569287	A	G
1	rs12125092	112569870	T	C
1	rs391886	112569959	C	T
1	rs416269	112570476	A	T
1	rs17739527	112570739	T	C
1	rs80041184	112570954	G	A
1	rs269108	112570979	G	A
1	rs269109	112571049	A	T
1	rs55998248	112571350	T	A
1	rs593260	112571419	A	G
1	rs269110	112572442	T	C
1	rs7413702	112572509	A	G
1	rs12749667	112573265	T	C
1	rs72694660	112573348	C	T
1	rs72694661	112573482	A	G
1	rs4838935	112573520	A	G
1	rs12123824	112574267	A	G
1	rs56158070	112575013	T	G
1	rs3860210	112575961	G	A
1	rs269113	112576210	A	T
1	rs7527631	112576257	C	T
1	rs12751286	112576729	G	A
1	rs56136520	112576776	T	C
1	rs56293311	112576807	A	G
1	rs56210502	112576821	A	T
1	rs3860211	112577739	G	A
1	rs74635841	112578100	C	T
1	rs12724483	112578409	C	G
1	rs3860212	112578765	T	C
1	rs4088223	112579163	G	A
1	rs4839201	112579325	A	G
1	rs4838936	112579882	G	A
1	rs12131997	112581253	T	C
1	rs56216953	112581529	C	A
1	rs11102369	112582353	A	G
1	rs11102370	112582366	C	T
1	rs11102371	112582920	T	A
1	rs10857918	112583374	G	T
1	rs10857919	112583417	A	G
1	rs72694664	112583487	G	A
1	rs1372861	112584207	G	A
1	rs11102372	112584779	T	A
1	rs11102373	112584818	G	C
1	rs55690808	112585125	T	C
1	rs12044751	112585904	C	A
1	rs6689972	112586837	C	A
1	rs4839202	112586954	G	A
1	rs146277005	112587275	G	A
1	rs198797	112587364	A	G
1	rs400151	112587758	T	A
1	rs3017628	112588522	C	T
1	rs3008534	112588597	C	G
1	rs11811227	112588730	C	T
1	rs2587860	112589183	A	G
1	rs2587859	112589238	C	A
1	rs10857920	112589468	G	C
1	rs11102374	112589644	G	A
1	rs12566500	112589826	T	A
1	rs174892	112590049	T	G
1	rs198795	112590140	T	A
1	rs11576095	112590674	C	T
1	rs10857922	112591009	G	T
1	rs72694672	112591665	G	T
1	rs269066	112591674	A	G
1	rs269070	112592036	G	A
1	rs11102375	112592124	T	C
1	rs269071	112592672	A	G
1	rs269072	112593217	T	C
1	rs72694673	112593725	C	G
1	rs116757907	112594054	T	C
1	rs60883918	112594107	A	T
1	rs10857923	112594111	C	T
1	rs655856	112594445	G	A
1	rs543966	112594930	C	T
1	rs1838300	112595728	T	G
1	rs373844	112595763	A	C
1	rs61787498	112595896	G	T
1	rs12139122	112596321	G	A
1	rs269074	112596703	A	C
1	rs1992592	112596710	A	G
1	rs1867402	112597212	T	C
1	rs269076	112597282	C	G
1	rs56195958	112597493	A	G
1	rs269079	112597532	A	G
1	rs1867401	112597548	G	A
1	rs77067336	112597662	G	A
1	rs28459527	112598030	G	A
1	rs269080	112598157	A	G
1	rs142418027	112598804	C	G
1	rs11810435	112599293	G	A
1	rs149085249	112600513	T	C
1	rs1893734	112600977	C	T
1	rs166555	112600995	C	T
1	rs11102376	112601306	T	C
1	rs187915	112601404	T	C
1	rs189603413	112601704	G	T
1	rs12144595	112601808	G	A
1	rs269087	112601824	C	T
1	rs72694680	112602176	A	C
1	rs72694681	112602545	G	A
1	rs11102377	112603565	G	C
1	rs4424504	112603984	C	T
1	rs3916032	112604299	T	C
1	rs269090	112604333	C	T
1	rs269091	112604373	T	C
1	rs17740750	112604454	A	G
1	rs72694683	112604481	G	A
1	rs4839203	112604622	T	C
1	rs4019741	112605622	A	C
1	rs187916	112605936	C	T
1	rs12566649	112606027	T	C
1	rs12401494	112607039	C	T
1	rs2002542	112607181	T	C
1	rs12137383	112607382	T	C
1	rs185537400	112607537	T	C
1	rs10857924	112607546	A	G
1	rs72694687	112607635	G	A
1	rs10857925	112607677	T	C
1	rs111343013	112607891	G	C
1	rs1372862	112608904	G	A
1	rs7556470	112609020	G	T
1	rs370258	112609052	A	G
1	rs166558	112609991	A	C
1	rs10776740	112610318	G	A
1	rs150908935	112610591	T	C
1	rs12143327	112610895	G	A
1	rs4839204	112611295	G	A
1	rs269126	112611793	A	G
1	rs269131	112613028	A	G
1	rs6691573	112613106	T	C
1	rs115908256	112613678	A	C
1	rs6692403	112614102	A	T
1	rs72694689	112615689	A	G
1	rs75750034	112615903	T	C
1	rs72694691	112616429	T	C
1	rs12143907	112616487	G	A
1	rs12121953	112616921	C	T
1	rs12141507	112616949	T	A
1	rs12026840	112617049	C	T
1	rs12141521	112617155	A	G
1	rs11102379	112618028	A	T
1	rs11102380	112619864	T	C
1	rs269140	112621408	C	T
1	rs269141	112621593	C	T
1	rs269142	112621753	T	C
1	rs269143	112622026	C	A
1	rs269144	112622209	A	G
1	rs12117210	112622694	A	G
1	rs269145	112622709	C	A
1	rs269146	112622792	A	G
1	rs755741	112623090	T	C
1	rs103521	112623176	C	T
1	rs269147	112623546	T	C
1	rs187919	112624597	A	G
1	rs269148	112625393	A	G
1	rs7531453	112625568	G	A
1	rs385768	112626237	C	T
1	rs269149	112626483	A	C
1	rs269150	112626523	G	C
1	rs11800501	112626601	G	A
1	rs1373333	112626950	C	G
1	rs269104	112627069	T	C
1	rs269103	112627234	A	G
1	rs269101	112628860	T	C
1	rs11801758	112629056	G	A
1	rs11102381	112630997	C	T
1	rs269100	112631304	G	A
1	rs12121741	112631403	T	C
1	rs13374299	112631968	T	C
1	rs13374298	112632094	A	C
1	rs1442844	112632155	T	G
1	rs12133071	112632344	C	T
1	rs12122815	112632440	T	C
1	rs12122080	112632622	A	G
1	rs12126456	112633228	G	A
1	rs269097	112634938	T	G
1	rs1372863	112635066	G	A
1	rs11102382	112635785	A	T
1	rs190582	112636262	A	G
1	rs72696703	112636507	C	T
1	rs171994	112637931	T	C
1	rs12133764	112638150	C	T
1	rs269094	112639174	C	T
1	rs269093	112639472	A	C
1	rs11802931	112640249	A	C
1	rs11102384	112640759	A	G
1	rs1217396	114338236	C	T
1	rs3827733	114338589	A	G
1	rs3789602	114339751	A	G
1	rs6703387	114341332	T	C
1	rs1217380	114343336	G	A
1	rs1217379	114344083	C	T
1	rs1217378	114345418	C	T
1	rs1217377	114345750	C	T
1	rs79100402	114346160	A	G
1	rs1217376	114346749	A	C
1	rs1217375	114346904	G	A
1	rs116220636	114346983	G	A
1	rs12064048	114347607	T	C
1	rs998315	114348156	T	C
1	rs34341173	114348942	G	A
1	rs34649199	114350489	T	C
1	rs6537798	114351706	C	A
1	rs17509390	114353324	T	C
1	rs146468492	114353372	A	G
1	rs12072840	114353558	T	C
1	rs3195954	114354654	T	C
1	rs3789604	114354942	T	G
1	rs45485394	114356079	C	G
1	rs55940960	114356096	C	T
1	rs1217411	114356125	A	G
1	rs35176624	114356159	C	T
1	rs3811021	114356663	A	G
1	rs1217412	114357211	G	A
1	rs1217413	114357750	G	A
1	rs146440367	114358267	T	G
1	rs79938023	114361770	A	G
1	rs17031888	114361936	G	C
1	rs34639107	114362118	A	T
1	rs2476599	114363459	G	A
1	rs1237682	114364104	T	C
1	rs1217388	114364476	G	A
1	rs55951516	114365513	G	A
1	rs79580587	114365749	G	A
1	rs1217389	114365752	C	T
1	rs3789607	114366434	T	C
1	rs7555634	114367116	C	T
1	rs12735104	114367343	G	A
1	rs10858021	114368777	T	G
1	rs2797416	114369259	T	C
1	rs2476600	114369734	A	G
1	rs12086911	114371093	G	A
1	rs17463292	114371240	T	C
1	rs34209542	114372524	A	G
1	rs3761935	114372528	T	G
1	rs1310182	114373503	A	G
1	rs1217395	114374435	C	T
1	rs12746551	114374966	C	G
1	rs1599971	114377093	A	G
1	rs1970559	114377148	T	C
1	rs33965092	114377227	C	A
1	rs2476601	114377568	A	G
1	rs17509844	114377769	G	A
1	rs12730735	114381457	T	C
1	rs11102685	114381633	T	C
1	rs12095398	114382779	G	A
1	rs1746853	114383097	A	C
1	rs72691829	114384074	A	T
1	rs7533391	114384259	C	T
1	rs7555354	114384431	G	A
1	rs7533605	114384474	C	T
1	rs36115604	114384600	G	A
1	rs12090627	114384890	G	A
1	rs6658523	114386059	G	A
1	rs2185827	114386083	A	G
1	rs12748727	114387905	G	A
1	rs1217403	114388804	T	C
1	rs12760457	114389748	C	T
1	rs1217404	114392559	T	C
1	rs1217405	114392632	A	G
1	rs1217406	114393153	A	C
1	rs1217407	114393748	A	G
1	rs3765598	114394463	C	T
1	rs33996649	114394689	C	T
1	rs4839346	114395629	C	T
1	rs1217408	114396280	T	C
1	rs34877889	114396369	T	A
1	rs12729708	114396466	G	C
1	rs1217409	114396735	C	G
1	rs1217410	114396816	C	T
1	rs2476602	114396955	G	A
1	rs3789608	114397788	C	T
1	rs3789609	114397799	C	T
1	rs34122108	114398112	C	T
1	rs55646484	114398774	C	A
1	rs35173468	114398821	G	C
1	rs11582409	114399433	C	T
1	rs55730164	114400590	C	T
1	rs1217416	114400804	C	T
1	rs1217417	114400904	C	G
1	rs1217418	114401231	A	G
1	rs1217419	114401904	T	G
1	rs1217420	114402751	A	G
1	rs1217421	114402846	G	C
1	rs1775754	114404901	C	T
1	rs2243471	114406002	G	A
1	rs2476604	114406444	T	A
1	rs2488458	114406451	T	C
1	rs7549685	114407321	G	A
1	rs17031955	114410980	C	T
1	rs75511728	114412109	C	T
1	rs1217414	114412667	G	A
1	rs76853721	114413027	G	A
1	rs17510162	114413731	C	A
1	rs2488457	114415368	G	C
1	rs55946257	114415798	T	C
1	rs11102689	114417034	T	A
1	rs1235005	114417437	C	G
1	rs6665194	114417843	G	A
1	rs1217385	114418205	A	C
1	rs2358816	114419368	A	T
1	rs11584821	114419489	C	T
1	rs1217384	114419760	G	C
1	rs12566340	114420328	C	T
1	rs7529353	114420462	G	A
1	rs34857922	114420760	C	T
1	rs11102691	114421313	C	T
1	rs1217382	114423653	C	T
1	rs2296176	114424077	G	A
1	rs35948490	114424989	G	A
1	rs1217422	114425468	T	G
1	rs11102694	114426001	G	A
1	rs150524936	114426536	T	C
1	rs7524200	114426824	T	G
1	rs1217423	114427293	G	T
1	rs2884603	114427450	A	G
1	rs1230715	114428086	A	C
1	rs1746860	114429340	T	C
1	rs2358994	114429461	G	A
1	rs2358995	114429515	A	C
1	rs1539438	114430356	C	T
1	rs7547478	114431463	G	A
1	rs2488456	114431465	T	G
1	rs1217394	114433659	G	A
1	rs1217393	114433946	G	A
1	rs1217392	114433970	T	G
1	rs147210238	114434365	G	A
1	rs2018365	114434471	G	A
1	rs1217400	114436363	C	T
1	rs10776775	114436482	G	A
1	rs35370960	114436879	G	C
1	rs10745340	114436970	T	C
1	rs11102695	114437060	C	T
1	rs1217401	114438951	A	G
1	rs1310183	114439522	T	C
1	rs1217402	114440258	C	G
1	rs3789613	114443035	C	G
1	rs7523862	114443419	G	A
1	rs17464525	114443899	G	A
1	rs7513707	114445880	G	A
1	rs10858022	114446341	A	G
1	rs150066260	114446488	C	T
1	rs6661817	114447034	G	C
1	rs1217397	114447565	G	A
1	rs1217398	114447776	C	G
1	rs971173	114447914	G	T
1	rs11552449	114448389	C	T
1	rs10858023	114448752	C	T
1	rs3761936	114449662	T	C
1	rs142647575	114449887	C	T
1	rs11102702	114450964	T	C
1	rs1217390	114451307	C	T
1	rs12046289	114451386	G	A
1	rs6674384	114455907	G	A
1	rs10858024	114457769	C	A
1	rs1217444	114458958	A	G
1	rs878129	114459195	C	T
1	rs12028230	114459788	C	T
1	rs12125546	114461639	C	T
1	rs6537800	114461888	G	A
1	rs79749271	114462515	T	C
1	rs36064592	114462662	G	A
1	rs12060750	114462810	G	A
1	rs11811771	114463049	A	G
1	rs61013095	114464863	G	A
1	rs61324555	114464891	C	A
1	rs77728238	114465410	G	A
1	rs6673273	114465605	G	A
1	rs11102703	114466110	C	A
1	rs114394295	114466445	G	A
1	rs72691846	114466659	T	C
1	rs77204559	114467664	A	G
1	rs2476598	114468256	T	A
1	rs2147079	114469503	A	G
1	rs1985435	114469583	C	T
1	rs1985436	114469597	C	T
1	rs1553449	114469942	A	C
1	rs114564397	114470439	A	G
1	rs1000528	114471189	C	T
1	rs41283520	114471306	A	C
1	rs3811019	114471583	C	G
1	rs1217441	114472218	A	G
1	rs35024348	114472321	C	A
1	rs10494162	114473083	G	A
1	rs140718902	114475280	C	T
1	rs17032011	114475350	G	A
1	rs142900823	114477061	C	T
1	rs11102704	114477497	A	G
1	rs190083740	114477543	C	T
1	rs11580207	114478118	G	A
1	rs7545038	114479430	A	G
1	rs6658209	114480818	G	A
1	rs186861013	114480962	A	G
1	rs17032013	114481141	A	T
1	rs7551215	114481379	A	G
1	rs80311211	114481996	G	A
1	rs79555021	114482078	T	C
1	rs7519860	114482520	G	A
1	rs76558099	114482629	A	G
1	rs7546851	114484796	T	A
1	rs11802140	114485846	A	G
1	rs74404380	114488628	G	A
1	rs146296769	114488870	G	A
1	rs1503832	114489689	T	C
1	rs4381184	114489769	A	C
1	rs12127377	114489973	A	G
1	rs1910485	114490635	G	A
1	rs1553450	114490780	A	G
1	rs11102706	114492502	A	G
1	rs11102707	114493583	G	A
1	rs78797009	114494509	T	G
1	rs35591293	114496243	G	A
1	rs191400560	114496361	G	A
1	rs12129050	114496607	A	G
1	rs11485101	114501968	A	G
1	rs7545300	114503636	T	A
1	rs41302825	114504860	G	A
1	rs17852555	114505000	G	A
1	rs115084724	114506559	C	T
1	rs6669370	114506675	C	A
1	rs72691850	114508685	A	G
1	rs35061908	114508757	G	A
1	rs143312522	114509644	A	T
1	rs116693528	114511369	A	G
1	rs187651990	114511527	A	C
1	rs11102708	114511635	G	A
1	rs11102709	114512083	G	C
1	rs113921455	114512277	A	G
1	rs7554371	114512303	A	G
1	rs3811018	114512939	A	T
1	rs7522987	114513488	G	T
1	rs142424517	114515015	G	A
1	rs2358996	114515717	G	A
1	rs10108	114516330	C	T
1	rs11546187	114518572	T	C
1	rs147667149	114519112	A	G
1	rs10732635	114519351	T	G
1	rs10494163	114520712	G	A
1	rs6702833	114521883	C	G
1	rs115849884	114522400	A	T
1	rs3789614	114523465	A	G
1	rs34608563	114524169	C	T
1	rs7364	114524661	C	A
1	rs41274108	114525065	C	T
1	rs74906675	114525482	G	A
1	rs3006981	114525588	C	A
1	rs2938319	114525636	A	T
1	rs140829629	114526073	G	A
1	rs144597423	114526074	C	T
1	rs937672	114526216	G	C
1	rs74574624	114526260	G	A
1	rs148546022	114527340	C	T
1	rs17032048	114527375	C	A
1	rs3006988	114527420	C	T
1	rs3006989	114527523	G	A
1	rs1158912	114527534	C	T
1	rs1354373	114527934	A	G
1	rs1158911	114527937	T	C
1	rs1158910	114527968	A	G
1	rs115156931	114527975	G	A
1	rs2358998	114528444	C	A
1	rs2884604	114528451	A	G
1	rs4348719	114528605	T	C
1	rs142490771	114528619	C	T
1	rs1806763	114528741	G	C
1	rs3006996	114529014	T	C
1	rs76553743	114529060	C	T
1	rs924778	114529141	G	A
1	rs2938320	114529182	T	C
1	rs115816101	114529492	A	G
1	rs3006998	114529517	C	A
1	rs3006999	114529557	C	T
1	rs11810241	114529760	A	G
1	rs77334105	114530054	C	T
1	rs3007002	114530095	G	T
1	rs7521286	114530217	C	T
1	rs79706298	114530244	A	G
1	rs7521307	114530279	C	T
1	rs12029840	114531480	C	T
1	rs3007014	114532097	G	T
1	rs116000340	114532158	C	T
1	rs17032085	114532457	A	G
1	rs6689205	114533277	A	G
1	rs870475	114533394	G	A
1	rs1995483	114533498	G	A
1	rs872660	114533725	G	A
1	rs885248	114533733	G	A
1	rs1503834	114533754	C	G
1	rs11102710	114533908	C	T
1	rs11102711	114534021	T	C
1	rs872661	114534454	A	G
1	rs74805342	114535194	G	A
1	rs7520320	114535293	C	T
1	rs1011847	114535474	C	T
1	rs3006971	114536207	G	A
1	rs3006972	114536337	G	A
1	rs12029644	114536780	C	T
1	rs12143706	114537021	A	G
1	rs11102712	114537037	C	T
1	rs3006973	114537522	G	A
1	rs3006974	114538653	A	G
1	rs7544488	114538821	T	A
1	rs3006975	114539076	G	T
1	rs3006977	114539586	A	G
1	rs2938347	114539991	C	G
1	rs186869061	114540326	A	G
1	rs6683023	114540664	C	A
1	rs3006978	114540758	C	T
1	rs6660925	114541241	G	A
1	rs1503836	114541498	G	T
1	rs112049950	114541869	G	C
1	rs12402202	114541955	A	C
1	rs6702581	114542914	A	T
1	rs6656609	114545431	G	A
1	rs61819209	114546218	C	T
1	rs10494164	114546528	A	G
1	rs1553452	114546726	G	C
1	rs2938323	114546804	G	A
1	rs1394074	114547663	C	G
1	rs12563513	114547798	G	A
1	rs4839348	114548373	C	T
1	rs115865482	114549662	G	T
1	rs11102715	114550962	G	A
1	rs6699559	114551129	C	T
1	rs114243257	114551327	C	T
1	rs2938327	114551381	T	C
1	rs1553454	114551845	G	A
1	rs1039538	114552157	G	T
1	rs924779	114553093	A	C
1	rs78786668	114553137	T	G
1	rs114555217	114554096	C	T
1	rs4839349	114554672	T	C
1	rs2938330	114555118	T	C
1	rs4274061	114555337	C	A
1	rs75300472	114557020	T	G
1	rs79587190	114557497	A	C
1	rs78808507	114558490	C	A
1	rs10858026	114559378	T	G
1	rs17032129	114560395	G	C
1	rs3006985	114560676	T	C
1	rs6537802	114561187	T	G
1	rs17531384	114561224	C	G
1	rs11582986	114561433	T	C
1	rs6694167	114562100	G	T
1	rs3006986	114562181	C	G
1	rs6673688	114562831	C	T
1	rs6697492	114563062	G	C
1	rs80252958	114564915	T	C
1	rs2938345	114568164	A	T
1	rs113378835	114568242	G	C
1	rs116683065	114568278	G	A
1	rs3006991	114569820	C	T
1	rs3006992	114570054	G	A
1	rs3006993	114570444	T	C
1	rs79069720	114571667	G	A
1	rs78654896	114572354	C	G
1	rs2938344	114572891	T	A
1	rs3006994	114574233	G	A
1	rs77861044	114577187	C	T
1	rs2938339	114577252	C	A
1	rs2938340	114577595	C	G
1	rs4839003	114577615	C	A
1	rs75776714	114577917	G	A
1	rs2938341	114578835	C	A
1	rs3006995	114578864	A	G
1	rs3006997	114579715	G	A
1	rs2938342	114580510	C	T
1	rs74797676	114581186	T	C
1	rs2938343	114581604	C	T
1	rs10776776	114583160	T	G
1	rs10776777	114583257	A	T
1	rs2938336	114583489	C	T
1	rs1532772	114584290	C	T
1	rs2938337	114585077	C	T
1	rs17531753	114585590	C	A
1	rs2938338	114585765	T	C
1	rs2938317	114586587	T	C
1	rs2938321	114587447	G	A
1	rs11102720	114587766	G	A
1	rs2938324	114588200	T	C
1	rs2938325	114588338	C	T
1	rs1587773	114589117	A	G
1	rs1604781	114589235	C	T
1	rs1910486	114589545	G	C
1	rs11102721	114589978	A	G
1	rs4839352	114590979	A	G
1	rs3007004	114591731	T	A
1	rs2938334	114591798	T	C
1	rs2938335	114591867	C	T
1	rs3007005	114592265	G	T
1	rs3007007	114594412	C	A
1	rs1394075	114594648	A	G
1	rs2938351	114594919	G	A
1	rs2938350	114595206	C	T
1	rs2938349	114595279	G	A
1	rs78364758	114595283	A	G
1	rs11102724	114596480	C	T
1	rs2938348	114597010	T	C
1	rs61819248	114597029	G	A
1	rs10858027	114598112	C	G
1	rs17032172	114598158	A	G
1	rs11804232	114599094	C	T
1	rs17032177	114599797	T	C
1	rs73002076	114600005	G	A
1	rs12749841	114600903	C	G
1	rs59460174	114601079	A	G
1	rs11800745	114601300	T	G
1	rs11801865	114601607	G	A
1	rs79411113	114602226	A	G
1	rs950779	114602971	T	G
1	rs3007010	114603202	T	C
1	rs11806058	114603250	C	T
1	rs17032183	114603297	G	A
1	rs2358815	114604124	C	T
1	rs11579216	114604638	C	G
1	rs148741966	114604899	C	G
1	rs1532775	114605353	G	A
1	rs3007012	114606156	T	C
1	rs12401474	114606835	G	A
1	rs4839354	114607330	G	T
1	rs114042090	114607950	C	G
1	rs144379166	114608787	T	C
1	rs4839355	114609176	C	T
1	rs3007013	114609185	A	G
1	rs2938353	114609234	T	C
1	rs4839358	114609267	A	G
1	rs11102725	114609613	A	G
1	rs548040	114610513	G	C
1	rs514647	114613552	T	C
1	rs1847389	114614053	C	A
1	rs1503835	114614910	T	C
1	rs529171	114615109	C	T
1	rs496267	114616228	C	A
1	rs12757067	114617357	C	G
1	rs12066263	114617364	G	C
1	rs12239127	114617597	T	G
1	rs12239272	114617972	G	A
1	rs1330700	114618054	C	T
1	rs7521423	114619059	C	G
1	rs4240537	114619557	G	C
1	rs6669771	114619822	C	A
1	rs4240538	114620453	G	T
1	rs10858028	114620725	A	G
1	rs12755538	114620867	A	C
1	rs12759829	114620986	T	C
1	rs12123649	114621226	A	C
1	rs12072102	114621340	G	A
1	rs11585525	114621396	C	T
1	rs11585561	114621638	C	T
1	rs11102726	114623385	A	G
1	rs75661162	114623454	G	A
1	rs4462141	114623867	C	T
1	rs10858029	114625425	T	C
1	rs12125801	114625510	G	A
1	rs11102727	114625557	A	G
1	rs6687019	114625578	T	C
1	rs6537808	114625602	T	G
1	rs6690072	114626282	T	C
1	rs10858030	114626715	G	C
1	rs28407366	114626767	T	C
1	rs11102728	114626905	A	G
1	rs4839359	114627035	C	A
1	rs79725647	114628032	T	C
1	rs9429734	114628196	G	A
1	rs4488029	114628754	G	A
1	rs17473706	114629215	C	T
1	rs61812210	114629412	C	T
1	rs4641311	114629762	C	T
1	rs4298729	114629763	A	T
1	rs4311887	114629779	C	T
1	rs4515782	114629815	C	T
1	rs12126744	114629917	A	G
1	rs17032262	114630458	C	T
1	rs1574509	114630496	A	G
1	rs2774291	114631167	A	G
1	rs2774290	114631393	C	T
1	rs2629816	114631484	A	T
1	rs2432	114631980	C	T
1	rs17533023	114632071	G	A
1	rs901146	114633098	C	A
1	rs12141757	114633310	C	T
1	rs35720010	114633910	A	G
1	rs2279380	114634228	C	T
1	rs1154699	114634399	C	T
1	rs1053135	114634485	T	C
1	rs78839080	114634827	T	A
1	rs59618804	114635369	C	T
1	rs10494166	114635370	G	A
1	rs10858032	114635458	C	A
1	rs11102729	114635972	C	T
1	rs41306193	114636145	T	C
1	rs1079093	114636226	C	T
1	rs1077884	114636635	T	C
1	rs149727937	114638368	C	T
1	rs1683253	114638577	T	C
1	rs1683252	114638714	T	C
1	rs1756014	114638750	A	G
1	rs491313	114639043	T	C
1	rs2774287	114639090	G	A
1	rs684426	114639120	T	C
1	rs185591085	114639465	T	G
1	rs682650	114639468	T	C
1	rs9659122	114639504	T	C
1	rs516989	114639583	G	A
1	rs680714	114639939	T	G
1	rs669011	114640206	C	T
1	rs2774286	114640767	C	G
1	rs12566787	114640807	G	A
1	rs665922	114640878	C	G
1	rs12566797	114640920	G	A
1	rs654819	114641110	A	T
1	rs2774285	114641685	A	G
1	rs6537810	114642562	A	G
1	rs11102730	114642566	T	C
1	rs72628773	114643517	C	T
1	rs9659029	114643892	C	A
1	rs72628774	114644004	C	T
1	rs72628775	114644198	T	A
1	rs74112919	114644280	A	C
1	rs77433115	114644301	A	C
1	rs74112921	114644443	G	A
1	rs72628776	114644669	T	C
1	rs77106738	114645419	C	T
1	rs1078108	114645725	G	A
1	rs750905	114646489	C	T
1	rs750906	114646763	T	C
1	rs4839361	114646910	G	A
1	rs2774284	114647017	A	G
1	rs12566530	114647215	T	C
1	rs2629815	114647454	T	C
1	rs11102731	114647787	C	T
1	rs2774283	114647836	T	A
1	rs2774282	114648020	T	C
1	rs733129	114648436	T	C
1	rs2774281	114648506	T	G
1	rs745392	114648547	A	G
1	rs80253558	114648720	T	G
1	rs729300	114649247	T	C
1	rs901142	114649270	C	T
1	rs12040526	114649711	A	G
1	rs12140761	114650147	G	C
1	rs11102732	114650259	T	A
1	rs719662	114651006	T	A
1	rs611514	114651076	G	A
1	rs78296988	114651293	G	A
1	rs79999655	114651537	C	A
1	rs2629812	114653036	T	C
1	rs677674	114653456	T	C
1	rs677635	114653488	T	C
1	rs676743	114653658	T	C
1	rs676715	114653675	A	C
1	rs676268	114653761	C	T
1	rs12095538	114653921	G	C
1	rs112061063	114654692	T	C
1	rs11102734	114654830	T	A
1	rs7545510	114655169	G	A
1	rs659646	114655185	A	G
1	rs519553	114655222	A	G
1	rs964594	114655898	G	A
1	rs964593	114655905	T	C
1	rs1872478	114655959	G	C
1	rs964592	114655974	T	C
1	rs116113537	114656789	A	G
1	rs75693708	114657535	G	C
1	rs79821840	114658961	A	G
1	rs78928139	114658963	G	A
1	rs552581	114659327	C	T
1	rs588983	114659419	C	T
1	rs1872477	114659681	G	A
1	rs17032358	114660549	G	A
1	rs76760489	114660633	G	A
1	rs2774311	114660704	C	T
1	rs498302	114661025	A	G
1	rs661871	114661225	C	T
1	rs2774310	114661578	C	T
1	rs2774309	114662106	C	T
1	rs2629811	114662185	A	G
1	rs111360221	114662429	C	T
1	rs2481087	114662431	C	T
1	rs479359	114662870	G	A
1	rs633258	114663021	G	A
1	rs633255	114663023	T	C
1	rs2629810	114663751	G	A
1	rs78782944	114663968	C	T
1	rs10858033	114664348	G	A
1	rs12027243	114664584	C	T
1	rs12048080	114664706	G	A
1	rs12027327	114664905	C	T
1	rs59262563	114665194	G	A
1	rs12049045	114665485	G	A
1	rs12028206	114665531	C	A
1	rs12046605	114665538	T	C
1	rs6683573	114665586	A	G
1	rs6670902	114665594	C	A
1	rs6671010	114665692	C	G
1	rs6686342	114665721	T	C
1	rs141797333	114665902	A	T
1	rs534739	114666069	G	A
1	rs11102736	114666127	G	A
1	rs7528847	114666685	C	T
1	rs12401754	114667383	G	A
1	rs11102737	114667764	T	G
1	rs7546240	114667933	T	C
1	rs79685726	114667949	T	A
1	rs7556594	114668196	G	A
1	rs601905	114668265	G	A
1	rs7546417	114668299	A	C
1	rs61810279	114668435	C	T
1	rs17032409	114668503	T	G
1	rs116776245	114668509	G	A
1	rs11581857	114669174	C	T
1	rs11581861	114669237	C	T
1	rs4307568	114669775	C	T
1	rs3897268	114669859	T	G
1	rs12033068	114670058	C	T
1	rs61810280	114670335	T	G
1	rs2774308	114670925	A	T
1	rs2774307	114670969	A	G
1	rs61810281	114671204	C	T
1	rs145786586	114671629	C	T
1	rs79356431	114671733	C	A
1	rs59409374	114671864	T	C
1	rs60006648	114672328	G	A
1	rs56291607	114672559	G	A
1	rs10858034	114673631	G	A
1	rs76726466	114674072	C	T
1	rs7548683	114674301	A	G
1	rs670495	114675629	A	G
1	rs555967	114675643	C	T
1	rs671914	114675993	T	C
1	rs581392	114676106	T	C
1	rs60269428	114676358	C	T
1	rs684231	114676391	G	A
1	rs475852	114676683	G	A
1	rs476567	114676717	A	G
1	rs500739	114677029	G	T
1	rs61810283	114677384	G	A
1	rs79663470	114677828	G	T
1	rs529989	114677948	C	A
1	rs11102738	114677997	T	C
1	rs4839363	114678581	G	A
1	rs536368	114678628	T	C
1	rs537478	114678786	T	C
1	rs140814066	114678787	G	A
1	rs7527134	114678857	G	T
1	rs901137	114679068	C	T
1	rs13375338	114679136	C	G
1	rs12132771	114679940	C	A
1	rs41274114	114680310	G	A
1	rs17032441	114680540	C	T
1	rs11102739	114680745	C	A
1	rs11579748	114680856	T	C
1	rs1994291	114680913	A	G
1	rs12038780	114681240	C	T
1	rs2774304	114681578	G	A
1	rs2629808	114681932	T	C
1	rs734928	114682001	A	C
1	rs17534892	114682028	G	A
1	rs72690087	114682632	G	T
1	rs2774303	114682780	G	C
1	rs17032448	114682915	T	G
1	rs2629809	114683304	G	C
1	rs138207781	114683365	C	T
1	rs6679067	114683959	A	G
1	rs11581004	114683962	A	G
1	rs74377329	114684017	A	G
1	rs4567275	114684071	A	G
1	rs2629830	114684259	C	G
1	rs1960674	114684273	A	G
1	rs146109993	114684310	G	A
1	rs1119040	114684419	G	A
1	rs1119039	114684465	C	T
1	rs74592836	114684767	G	A
1	rs11578626	114685021	A	G
1	rs11579044	114685053	A	T
1	rs61810285	114685488	G	A
1	rs146219482	114685654	A	G
1	rs12134364	114686210	C	T
1	rs2629825	114686316	T	C
1	rs76352403	114686640	T	C
1	rs2774298	114687012	T	C
1	rs2629824	114687316	A	G
1	rs17475914	114688326	T	C
1	rs2291369	114688434	G	A
1	rs17475937	114688582	C	A
1	rs642449	114688612	T	A
1	rs140358202	114688680	A	G
1	rs61810288	114688789	T	G
1	rs114503450	114690632	C	T
1	rs483923	114690767	A	T
1	rs7538243	114690788	A	T
1	rs35744151	114690886	C	T
1	rs6687460	114690985	T	C
1	rs10776778	114691381	C	T
1	rs56179991	114691400	C	T
1	rs2629823	114691531	C	G
1	rs10776779	114691583	A	G
1	rs10858035	114691791	G	A
1	rs562225	114692015	G	C
1	rs11584682	114692481	G	C
1	rs12723272	114693192	T	C
1	rs13375243	114693478	T	C
1	rs2774297	114694272	C	G
1	rs11581559	114694322	T	C
1	rs113111997	114695683	C	T
1	rs72628777	114695762	G	A
1	rs11582324	114697001	A	G
1	rs11582328	114697042	A	C
1	rs2251405	114697134	A	G
1	rs753834	114697352	C	A
1	rs80016218	114697663	G	A
1	rs2291367	114697785	G	A
1	rs923124	114697867	G	A
1	rs3838	114698094	G	T
1	rs112877561	114699736	T	C
1	rs12142644	114699854	C	T
1	rs7552459	114699954	T	G
1	rs77588799	114700196	G	A
1	rs67641349	114700312	A	G
1	rs1017910	114700478	C	T
1	rs6701035	114701093	A	G
1	rs1872479	114701379	A	G
1	rs72692054	114702261	A	G
1	rs72628778	114702272	T	C
1	rs12137955	114702523	G	A
1	rs11102741	114702543	A	C
1	rs12134755	114702815	A	C
1	rs75904769	114703058	C	T
1	rs2629821	114703427	G	A
1	rs561615	114703677	A	G
1	rs982084	114703693	A	T
1	rs11581420	114704393	T	C
1	rs114156580	114704622	T	C
1	rs11582794	114704685	G	A
1	rs7554289	114705427	T	G
1	rs7554476	114705634	T	G
1	rs77478254	114706202	G	A
1	rs6656659	114706315	T	C
1	rs2884605	114706507	C	T
1	rs7555159	114706561	A	G
1	rs75176494	114706702	G	T
1	rs2150203	114706770	T	C
1	rs613496	114706975	C	T
1	rs983092	114707056	T	A
1	rs12132393	114707064	G	A
1	rs545237	114707145	G	A
1	rs735074	114707196	C	A
1	rs150285544	114707332	C	T
1	rs79864939	114708020	G	A
1	rs597538	114708217	T	C
1	rs34930437	114708377	C	T
1	rs596980	114708384	A	G
1	rs595098	114708751	C	A
1	rs6672546	114708872	G	A
1	rs583929	114708942	A	C
1	rs10081970	114709094	T	C
1	rs497304	114709317	T	G
1	rs1485600	114709664	A	G
1	rs80092174	114709869	A	T
1	rs676967	114709930	C	T
1	rs676415	114710085	A	C
1	rs11590317	114711609	C	T
1	rs61620748	114711690	A	G
1	rs2774294	114711751	T	C
1	rs2629820	114712428	G	T
1	rs147495632	114712511	G	A
1	rs12137742	114712598	G	A
1	rs644225	114712612	C	T
1	rs17032472	114712999	G	C
1	rs11576155	114713151	C	T
1	rs480226	114713205	G	A
1	rs17535387	114713359	G	T
1	rs11587538	114713519	G	A
1	rs77933791	114713874	A	G
1	rs77120431	114714622	G	T
1	rs74591346	114714743	T	C
1	rs2774293	114714779	G	T
1	rs80255853	114714882	T	C
1	rs12131870	114714931	T	C
1	rs12135229	114715070	G	A
1	rs181211009	114715420	C	T
1	rs2774292	114715584	G	A
1	rs11590049	114716126	C	G
1	rs2629817	114716196	C	T
1	rs116048463	114716311	C	T
1	rs6657718	114716363	C	T
1	rs3951335	114717358	C	T
1	rs79862161	114718329	A	G
1	rs79298018	114718733	A	G
1	rs17032504	114718896	A	T
1	rs17032508	114718944	T	C
1	rs79579845	114719536	C	T
1	rs631230	114720018	A	G
1	rs497281	114720431	C	A
1	rs6695728	114720926	G	A
1	rs6684831	114721046	A	C
1	rs172355	114721961	A	G
1	rs209878	114722644	G	A
1	rs209877	114722839	T	A
1	rs209876	114723933	C	T
1	rs75978619	114725232	T	C
1	rs146166985	114725351	A	C
1	rs4839365	114725364	A	G
1	rs176661	114726954	G	A
1	rs148924604	114727121	A	G
1	rs11507881	114727823	A	G
1	rs114084687	114729980	C	T
1	rs76235899	114730060	T	A
1	rs79992076	114730064	C	A
1	rs140470589	114730246	A	C
1	rs209859	114730299	T	C
1	rs7517788	114730409	G	A
1	rs7541307	114730532	C	T
1	rs7552744	114730538	A	G
1	rs143841997	114730638	T	C
1	rs1968026	114730755	G	A
1	rs112129561	114730802	G	A
1	rs75282508	114731239	G	C
1	rs2026834	114731506	G	A
1	rs2358810	114731720	G	T
1	rs111255574	114731769	C	T
1	rs379665	114731913	C	A
1	rs1843378	114732002	C	T
1	rs1485599	114732159	C	T
1	rs209858	114732793	G	A
1	rs209857	114733239	G	T
1	rs2064905	114733334	A	C
1	rs74115614	114733340	C	T
1	rs4839366	114733558	T	C
1	rs4839004	114733635	G	A
1	rs17615285	114734644	C	T
1	rs12752405	114734778	C	T
1	rs435123	114734943	G	A
1	rs430142	114735186	G	T
1	rs1158366	114735242	C	A
1	rs382404	114735505	C	T
1	rs12045582	114735562	A	T
1	rs12046447	114736087	A	G
1	rs422806	114736367	G	A
1	rs112918456	114736437	C	T
1	rs449639	114736506	C	A
1	rs12046577	114736559	A	G
1	rs391659	114737134	T	C
1	rs1843374	114737137	T	C
1	rs12401623	114737170	G	A
1	rs1601447	114737284	A	G
1	rs12410814	114737379	T	C
1	rs385512	114737392	C	T
1	rs390401	114737473	T	G
1	rs379052	114737875	T	C
1	rs402190	114738401	C	T
1	rs379598	114738405	T	C
1	rs596213	114738622	C	T
1	rs28699099	114738709	G	A
1	rs76607692	114738926	C	T
1	rs1998185	114739523	T	A
1	rs2086964	114739726	G	A
1	rs6667547	114739840	T	C
1	rs1998184	114739844	G	A
1	rs1998183	114739920	G	A
1	rs6676115	114740030	G	A
1	rs12746500	114740801	C	T
1	rs12746524	114740844	C	A
1	rs430928	114741351	G	A
1	rs411472	114741431	T	G
1	rs378188	114742357	C	A
1	rs17550069	114742380	G	A
1	rs61810339	114742544	G	T
1	rs116046008	114742550	G	A
1	rs401666	114742686	T	C
1	rs71662865	114742895	C	T
1	rs11577713	114743047	A	G
1	rs58729818	114743061	A	G
1	rs1028574	114743352	C	T
1	rs7412628	114743597	C	A
1	rs140773027	114744266	C	A
1	rs400076	114745078	A	T
1	rs397892	114745639	G	A
1	rs523346	114745915	A	G
1	rs12022229	114745917	A	G
1	rs686175	114746001	C	A
1	rs581243	114746182	G	C
1	rs364450	114746499	C	T
1	rs12403019	114746611	G	A
1	rs431565	114746644	C	T
1	rs10429942	114746825	G	C
1	rs12403052	114746872	G	A
1	rs553693	114746916	C	T
1	rs1983727	114747131	A	G
1	rs550094	114747324	C	G
1	rs111823637	114747335	A	C
1	rs35600062	114747377	T	A
1	rs4575083	114747597	T	G
1	rs376543	114747679	A	C
1	rs71662866	114748134	C	T
1	rs57097661	114748138	G	A
1	rs111952628	114748184	G	T
1	rs68088215	114748211	G	C
1	rs7541428	114748244	G	A
1	rs2208385	114748262	G	A
1	rs61810342	114748534	G	A
1	rs28716936	114748601	T	C
1	rs78058131	114748881	G	C
1	rs148210	114749024	G	T
1	rs768566	114749081	C	T
1	rs12121178	114749353	A	T
1	rs10858040	114749594	A	G
1	rs76518951	114749631	C	T
1	rs4839367	114749807	A	G
1	rs2358615	114749863	C	G
1	rs6671620	114750579	C	T
1	rs6537816	114750905	A	G
1	rs28625867	114751493	C	T
1	rs7540924	114751494	A	G
1	rs7543792	114751919	T	C
1	rs74609806	114751974	G	A
1	rs6537817	114752168	G	C
1	rs209897	114752415	G	A
1	rs12029255	114753010	A	G
1	rs1385665	114753083	T	C
1	rs78938659	114753168	C	A
1	rs75898059	114753772	T	C
1	rs11580791	114753804	A	T
1	rs11586444	114753905	C	A
1	rs6690770	114754569	G	A
1	rs12068395	114754578	G	A
1	rs56695548	114754876	C	T
1	rs150525310	114755057	C	T
1	rs11102743	114755195	C	A
1	rs6685862	114755549	T	C
1	rs80155672	114756177	G	A
1	rs12071110	114756256	G	C
1	rs176662	114756957	A	G
1	rs7553373	114757562	G	T
1	rs209894	114758002	C	G
1	rs6537818	114758029	A	G
1	rs209893	114758091	C	G
1	rs209891	114759090	C	T
1	rs12405713	114759620	G	T
1	rs61812895	114760166	A	G
1	rs1485595	114760302	G	C
1	rs12405535	114761502	T	G
1	rs1485594	114762107	G	A
1	rs12043994	114762128	C	G
1	rs12405676	114763031	A	G
1	rs12406188	114763107	T	C
1	rs209886	114763319	G	C
1	rs12141460	114763517	C	T
1	rs74114974	114763674	T	C
1	rs12141624	114764021	C	A
1	rs112793256	114764131	C	T
1	rs74114975	114764413	A	T
1	rs111683326	114764443	C	T
1	rs6679065	114764538	A	C
1	rs76514230	114764725	A	G
1	rs7533171	114764766	A	G
1	rs7546222	114765483	G	T
1	rs12137952	114765512	C	G
1	rs11102746	114765535	G	A
1	rs67460698	114765814	G	A
1	rs57451910	114765996	G	C
1	rs72692085	114766407	T	C
1	rs72692087	114766507	T	C
1	rs12074414	114766521	T	C
1	rs10776781	114766687	G	A
1	rs59364166	114767040	T	C
1	rs55865554	114767407	G	T
1	rs12132526	114767714	G	A
1	rs11102748	114768069	T	C
1	rs12405866	114768471	A	G
1	rs147754718	114768581	T	C
1	rs12135610	114770641	G	A
1	rs2007306	114771136	C	T
1	rs12136709	114771923	G	C
1	rs11102749	114772234	A	G
1	rs6658342	114773129	A	G
1	rs140276217	114773176	C	G
1	rs7550248	114773981	C	T
1	rs72692092	114774698	G	T
1	rs7539375	114775389	C	T
1	rs1885003	114775727	A	G
1	rs6686610	114776040	C	T
1	rs7551563	114776162	A	C
1	rs6701705	114776172	T	C
1	rs7556442	114776305	T	C
1	rs11102757	114776791	G	T
1	rs76041720	114776974	G	A
1	rs11102758	114777030	C	A
1	rs927217	114778556	T	C
1	rs3843832	114778913	G	A
1	rs6537819	114779253	T	C
1	rs6537820	114779331	G	A
1	rs6674548	114779439	G	A
1	rs7529047	114779509	G	A
1	rs7521391	114779716	T	C
1	rs72692098	114779717	G	A
1	rs12139528	114779898	G	C
1	rs12139535	114779951	G	A
1	rs72692101	114780230	T	C
1	rs6667480	114780815	A	G
1	rs6670053	114780835	T	C
1	rs11102759	114780961	C	A
1	rs6678779	114781028	G	C
1	rs12567361	114781680	A	G
1	rs11800692	114781884	C	T
1	rs6671139	114782179	A	G
1	rs1843372	114782531	A	C
1	rs145299100	114782697	A	G
1	rs12094731	114783183	G	C
1	rs146239183	114783380	G	A
1	rs564664	114783553	A	G
1	rs113630140	114783684	T	A
1	rs142384472	114783870	G	A
1	rs7418188	114784289	C	G
1	rs11102760	114784333	G	C
1	rs12058019	114784345	C	T
1	rs679653	114784533	C	T
1	rs680581	114784733	A	G
1	rs681419	114784900	T	C
1	rs55792673	114785063	C	T
1	rs113905357	114785359	C	T
1	rs58151437	114785480	C	T
1	rs12118170	114785540	C	T
1	rs6677306	114785602	G	A
1	rs116729352	114785628	C	T
1	rs141698403	114785689	G	A
1	rs6677428	114785699	G	A
1	rs59684198	114785738	G	A
1	rs209883	114785885	T	C
1	rs6702776	114786152	C	G
1	rs6680833	114786653	G	A
1	rs137901179	114786721	T	C
1	rs149296208	114787728	G	A
1	rs56113316	114788338	T	C
1	rs56920850	114788769	C	T
1	rs650031	114789101	T	C
1	rs59493173	114789106	T	C
1	rs61812898	114789179	G	T
1	rs138590450	114789334	T	A
1	rs570873	114789514	A	G
1	rs472304	114789920	T	C
1	rs141021672	114790531	A	G
1	rs56193601	114790568	C	A
1	rs539658	114790627	A	G
1	rs56142397	114790869	A	T
1	rs169720	114790954	A	G
1	rs11102765	114791116	T	A
1	rs422673	114792185	C	G
1	rs425435	114794449	T	G
1	rs417165	114794486	C	T
1	rs144809580	114794514	C	T
1	rs92088	114794568	T	C
1	rs391989	114794612	T	C
1	rs6666714	114794857	C	T
1	rs6682019	114794997	T	G
1	rs138648970	114795457	T	C
1	rs416908	114795885	T	C
1	rs12123202	114795915	C	A
1	rs11583976	115025700	G	C
1	rs113968895	115025707	A	G
1	rs112528834	115025725	G	A
1	rs11582652	115025940	T	A
1	rs113806169	115026158	C	A
1	rs71664848	115026223	C	T
1	rs79390624	115026576	T	C
1	rs6671365	115027031	C	T
1	rs7550104	115027271	G	A
1	rs113892544	115027367	G	A
1	rs7528577	115027438	C	G
1	rs71664849	115027556	C	A
1	rs71664850	115028626	G	C
1	rs114954058	115029770	T	G
1	rs79744310	115031362	G	A
1	rs78566443	115031652	A	G
1	rs72990804	115032145	C	T
1	rs60562558	115032272	T	A
1	rs12083692	115032389	A	T
1	rs12084870	115032651	T	C
1	rs76701955	115032652	T	C
1	rs6666770	115032733	G	A
1	rs1113207	115033512	C	T
1	rs6703485	115034269	G	A
1	rs6537833	115034709	C	G
1	rs76218814	115034713	T	A
1	rs74651016	115035062	C	T
1	rs142495490	115035464	G	A
1	rs35810026	115035828	G	C
1	rs116419166	115036020	C	T
1	rs35172413	115036256	T	C
1	rs74113201	115037119	T	C
1	rs77999355	115038488	C	T
1	rs6660859	115038899	T	C
1	rs6661053	115039119	T	C
1	rs6658383	115039143	A	G
1	rs11102799	115039268	A	T
1	rs35400560	115039918	A	G
1	rs114690511	115040680	C	T
1	rs11102800	115040932	C	T
1	rs12743623	115041380	G	A
1	rs11102802	115042415	C	T
1	rs11102803	115042482	C	T
1	rs11102804	115042511	A	G
1	rs113640677	115042545	G	C
1	rs72990817	115044030	G	A
1	rs79440837	115045600	C	T
1	rs76963758	115045690	T	C
1	rs6700078	115045852	C	T
1	rs74360029	115046577	G	A
1	rs11801433	115047234	C	G
1	rs71664852	115047484	A	C
1	rs7535520	115047549	G	A
1	rs7535529	115047578	G	C
1	rs74115208	115047837	T	A
1	rs140965147	115048437	G	A
1	rs138887718	115048959	G	A
1	rs76869242	115049614	T	A
1	rs72990821	115049683	A	G
1	rs34637442	115050891	G	A
1	rs72990822	115051374	G	A
1	rs74115209	115051463	C	T
1	rs7538540	115052109	A	C
1	rs112736146	115052507	T	C
1	rs59800082	115052665	T	A
1	rs3827735	115052708	C	A
1	rs139556778	115053911	A	G
1	rs7547048	115053941	T	G
1	rs112452619	115054812	C	T
1	rs11102806	115055383	A	G
1	rs34864279	115057695	A	G
1	rs112767774	115059227	C	T
1	rs28469736	115060174	C	A
1	rs28697583	115060188	G	C
1	rs74393300	115060398	C	T
1	rs35461065	115060826	T	C
1	rs72990831	115061487	T	C
1	rs11102807	115061584	A	G
1	rs11102808	115061642	A	G
1	rs71664854	115062410	G	A
1	rs66766411	115062518	C	G
1	rs36092669	115062527	T	C
1	rs12125028	115063283	G	A
1	rs6658570	115063449	A	G
1	rs11102809	115064222	A	G
1	rs12128188	115064304	C	T
1	rs61083688	115064875	C	T
1	rs56704559	115065179	C	T
1	rs60316949	115065347	A	G
1	rs138523236	115066064	C	G
1	rs74115215	115066538	T	C
1	rs72696094	115067229	T	C
1	rs35812077	115068134	C	T
1	rs137922145	115068205	G	A
1	rs35225630	115068357	C	T
1	rs75612139	115068502	A	G
1	rs139846391	115069251	C	T
1	rs1813046	115069252	G	A
1	rs75820636	115069855	G	A
1	rs11102810	115069906	T	A
1	rs115217811	115070136	C	T
1	rs114896149	115070689	C	A
1	rs115360828	115070867	T	C
1	rs77032655	115071109	T	C
1	rs78895324	115072733	T	C
1	rs74115219	115073334	A	T
1	rs6668976	115073408	G	A
1	rs10858046	115073780	C	T
1	rs10858047	115073876	T	C
1	rs77155635	115074268	T	G
1	rs11102812	115075688	G	A
1	rs6698121	115075892	T	C
1	rs183097693	115076039	T	A
1	rs6683350	115076054	C	T
1	rs9729280	115076994	G	A
1	rs76783932	115077227	C	T
1	rs141386323	115077273	C	T
1	rs2878745	115078547	T	C
1	rs12034144	115078549	G	A
1	rs11587400	115079658	C	T
1	rs12131807	115080263	G	C
1	rs6663630	115080302	A	G
1	rs6699643	115080319	C	T
1	rs192888714	115080420	G	A
1	rs6674801	115080517	G	A
1	rs1810203	115080597	A	G
1	rs74115221	115080749	A	G
1	rs4839380	115080853	G	C
1	rs2014836	115080875	A	G
1	rs72698003	115080934	C	G
1	rs11102814	115081237	C	T
1	rs6673875	115083193	T	C
1	rs4839381	115083841	G	A
1	rs114085863	115084796	C	T
1	rs72698008	115086264	A	G
1	rs138210616	115087110	C	A
1	rs61811013	115087292	A	T
1	rs61811014	115087605	C	T
1	rs74115222	115088442	T	G
1	rs11102816	115089091	T	G
1	rs12037358	115089279	T	C
1	rs11807025	115090926	T	C
1	rs11807363	115091087	T	C
1	rs4839012	115091165	A	C
1	rs4839013	115091266	T	C
1	rs79753878	115092072	T	C
1	rs11809457	115093471	G	C
1	rs72698011	115093654	T	C
1	rs72698012	115093847	G	A
1	rs11799953	115093962	C	A
1	rs115538213	115094099	G	T
1	rs114506551	115095079	C	A
1	rs75868777	115095171	A	C
1	rs116421532	115096648	A	T
1	rs12738051	115096964	A	G
1	rs72698016	115096990	C	A
1	rs78525699	115097258	A	C
1	rs115844056	115097363	C	T
1	rs78617081	115098225	T	C
1	rs77332234	115098520	A	G
1	rs72698017	115098721	T	C
1	rs1877455	115099092	C	T
1	rs116528272	115099359	A	G
1	rs140686470	115099811	G	A
1	rs4839384	115101171	G	A
1	rs149279976	115101412	C	A
1	rs11809609	115102247	A	G
1	rs76449398	115102871	G	C
1	rs17032791	115103182	T	C
1	rs77535512	115103793	C	T
1	rs6664205	115107250	G	A
1	rs6689415	115107469	C	A
1	rs12039811	115107550	T	C
1	rs12040800	115108577	T	C
1	rs12040830	115108738	T	C
1	rs6537834	115108870	T	C
1	rs6537835	115108914	G	A
1	rs6537836	115108923	T	C
1	rs116682990	115109095	C	T
1	rs11809598	115109100	G	A
1	rs72698018	115109377	T	C
1	rs147938998	115109434	C	T
1	rs12090305	115109441	G	A
1	rs141766262	115109637	C	G
1	rs34659845	115109967	T	C
1	rs8128	115110683	A	C
1	rs77456680	115111136	G	A
1	rs75547138	115111689	G	C
1	rs183959594	115112044	T	A
1	rs72698020	115112597	A	T
1	rs72698021	115114372	A	C
1	rs3789624	115116434	A	G
1	rs116668341	115117610	T	C
1	rs114478531	115117631	C	T
1	rs41312702	115118622	A	G
1	rs116185978	115118982	C	T
1	rs41274118	115119392	T	C
1	rs139737496	115120180	G	T
1	rs66950723	115120297	C	T
1	rs3789625	115120565	G	A
1	rs3789626	115120684	T	C
1	rs4839385	115121461	A	G
1	rs6671190	115121967	C	A
1	rs74937933	115122193	A	G
1	rs74115242	115123667	C	T
1	rs1564824	115123747	A	G
1	rs222493	115128087	A	G
1	rs76744724	115128455	A	G
1	rs6700833	115129123	G	A
1	rs61811017	115129709	G	A
1	rs61000990	115130353	C	T
1	rs11577994	115131840	T	C
1	rs74115246	115132070	T	C
1	rs11578037	115132259	A	G
1	rs2086889	115132390	T	C
1	rs170307	115133327	A	G
1	rs188511363	115133914	G	A
1	rs115535906	115133916	G	A
1	rs2878760	115134322	T	C
1	rs77315026	115134808	A	G
1	rs12402335	115136095	T	A
1	rs222495	115136771	A	G
1	rs116640265	115136981	G	A
1	rs74115250	115137057	C	A
1	rs74115251	115137247	G	A
1	rs11802832	115138939	G	A
1	rs6663132	115139822	T	C
1	rs148155129	115140201	G	C
1	rs115915486	115140780	A	G
1	rs139607882	115140797	T	C
1	rs76058689	115141230	C	G
1	rs80108346	115141677	A	G
1	rs79413060	115142390	G	A
1	rs222497	115142443	T	G
1	rs12730318	115144304	C	T
1	rs116126667	115145615	A	G
1	rs222498	115145686	T	C
1	rs222499	115146488	C	A
1	rs79137818	115148033	T	C
1	rs77079900	115149070	G	A
1	rs222500	115150770	C	T
1	rs222501	115150885	A	G
1	rs115787326	115151651	C	T
1	rs75174096	115151839	C	T
1	rs6683866	115152082	A	G
1	rs11102824	115152814	C	T
1	rs79608143	115154320	C	A
1	rs80293377	115155643	T	C
1	rs75926100	115155771	G	A
1	rs12129663	115156170	T	G
1	rs77952403	115156887	T	C
1	rs182452078	115157596	C	A
1	rs114267898	115158245	T	C
1	rs57281280	115158588	C	T
1	rs28420935	115158895	C	T
1	rs116157372	115159687	C	T
1	rs149318374	115160671	G	C
1	rs12145066	115161140	C	T
1	rs147273163	115161869	G	A
1	rs116729198	115162370	A	G
1	rs75339860	115162819	A	G
1	rs12021674	115162823	C	T
1	rs11102825	115163388	A	G
1	rs74115254	115163794	C	T
1	rs116470470	115163872	T	C
1	rs56861557	115164554	C	T
1	rs145388191	115164997	A	G
1	rs79867	115165110	A	C
1	rs148829237	115165389	A	G
1	rs222502	115165472	T	A
1	rs1484835	115165869	T	C
1	rs41306201	115166269	A	G
1	rs6681510	115166519	A	G
1	rs72687834	115166656	T	C
1	rs12136548	115168097	T	C
1	rs61752477	115168440	T	G
1	rs7541738	115168600	A	T
1	rs7530320	115168822	C	T
1	rs178445	115169866	G	A
1	rs11809411	115171274	T	C
1	rs7539721	115171649	C	T
1	rs79755555	115173545	A	G
1	rs75959053	115173557	C	T
1	rs61811024	115174200	C	T
1	rs9308267	115174843	C	T
1	rs2336365	115175415	G	T
1	rs115461513	115175762	T	C
1	rs79954629	115175940	C	A
1	rs7512773	115176101	G	A
1	rs56307318	115176785	A	C
1	rs142305947	115177704	A	G
1	rs7556270	115178041	T	C
1	rs79086420	115178054	C	T
1	rs76475834	115179460	T	C
1	rs4543788	115179501	C	T
1	rs182659402	115180177	G	A
1	rs6537838	115180672	T	C
1	rs79571334	115180756	C	T
1	rs6701882	115181249	C	T
1	rs11102826	115181607	T	A
1	rs11102827	115181843	C	T
1	rs115894871	115182238	T	C
1	rs6681386	115183183	G	A
1	rs7530191	115183832	T	C
1	rs143301123	115184468	G	A
1	rs58417064	115184584	A	T
1	rs138842233	115184835	G	C
1	rs79786032	115185027	A	T
1	rs10489524	115185923	G	A
1	rs78222773	115186965	A	G
1	rs975446	115187361	C	A
1	rs12096424	115187583	A	C
1	rs182913188	115187708	A	G
1	rs7533963	115187797	G	C
1	rs77411177	115187897	G	A
1	rs28374963	115188615	T	C
1	rs6537839	115188908	T	G
1	rs1475078	115190030	G	A
1	rs74364978	115191216	C	T
1	rs12122655	115191767	G	C
1	rs116067663	115192035	C	T
1	rs28705736	115193051	C	T
1	rs60098770	115193380	T	C
1	rs6691695	115193434	T	A
1	rs6691804	115193549	T	C
1	rs11102828	115193603	G	A
1	rs10776786	115193678	C	T
1	rs6692088	115193802	T	G
1	rs7538880	115194374	G	A
1	rs12120232	115194657	G	T
1	rs111757151	115196015	C	A
1	rs77840514	115196021	C	T
1	rs6666080	115196154	C	T
1	rs10858049	115196166	A	G
1	rs184528491	115198242	T	C
1	rs74384470	115199312	C	T
1	rs7555301	115199930	G	A
1	rs78664286	115200511	G	T
1	rs6537841	115200808	A	G
1	rs112195383	115202050	G	A
1	rs7553926	115202215	A	G
1	rs11803452	115202359	T	C
1	rs116756605	115202973	A	G
1	rs6537842	115204467	C	T
1	rs11799831	115205757	A	G
1	rs182307902	115205847	C	T
1	rs115914491	115206430	G	A
1	rs76926911	115206697	C	A
1	rs79187725	115206698	C	A
1	rs17032822	115206945	G	A
1	rs12756738	115207229	G	T
1	rs145850117	115207443	G	A
1	rs149033191	115207542	C	T
1	rs11801474	115208300	T	A
1	rs6658815	115209050	T	C
1	rs6692475	115209142	C	T
1	rs114368733	115209399	A	C
1	rs6695699	115209951	C	A
1	rs10776787	115210161	T	A
1	rs6537843	115210578	C	A
1	rs74604887	115210746	T	C
1	rs12124711	115211407	T	C
1	rs115151873	115211673	C	G
1	rs12124849	115211773	T	A
1	rs11803022	115212572	A	G
1	rs79147513	115212997	C	T
1	rs7537971	115213826	G	A
1	rs80007991	115214482	C	A
1	rs79560845	115214633	G	A
1	rs6701427	115216886	C	T
1	rs74113504	115216891	G	T
1	rs74113507	115216969	C	T
1	rs77981973	115217148	A	G
1	rs6679869	115217727	G	C
1	rs2070986	115218413	G	A
1	rs77164715	115218781	A	G
1	rs76710407	115218907	G	A
1	rs2268696	115219083	T	A
1	rs7515356	115219166	C	T
1	rs7531877	115219317	T	G
1	rs148337001	115219675	G	A
1	rs74859180	115219729	G	A
1	rs77720559	115219836	C	G
1	rs78252530	115219844	G	A
1	rs76816611	115221336	A	T
1	rs115883987	115222169	G	C
1	rs34526199	115222237	T	A
1	rs761755	115222434	G	A
1	rs743041	115222478	G	A
1	rs148919817	115223156	A	T
1	rs11589112	115223313	C	T
1	rs143712146	115223314	G	A
1	rs74113508	115223699	C	T
1	rs181212295	115224121	T	C
1	rs115391531	115224174	C	A
1	rs3789627	115225038	C	T
1	rs12036263	115226277	G	A
1	rs79610287	115226651	T	C
1	rs2268697	115227493	G	A
1	rs2268698	115227600	G	C
1	rs2268699	115227896	A	C
1	rs2268700	115228879	T	G
1	rs74113509	115229161	T	C
1	rs61752479	115231254	G	A
1	rs147167156	115232025	G	T
1	rs2336363	115232568	C	T
1	rs138717598	115232817	C	T
1	rs2268701	115233046	C	T
1	rs12407408	115234275	G	A
1	rs12038990	115234632	G	T
1	rs2010899	115235010	C	A
1	rs1884296	115235716	A	C
1	rs12132598	115235785	A	G
1	rs79972831	115235905	A	G
1	rs17602729	115236057	G	A
1	rs6697362	115236579	A	T
1	rs142001626	115236794	A	G
1	rs55798726	115236881	C	A
1	rs11585780	115237065	T	A
1	rs6667218	115238982	G	A
1	rs11588144	115239355	G	A
1	rs926938	115239816	A	G
1	rs11587596	115241857	A	G
1	rs80277329	115242437	C	T
1	rs77403445	115243869	G	A
1	rs11102832	115244253	G	C
1	rs12401670	115244337	C	T
1	rs60189844	115245174	G	A
1	rs145382662	115248048	A	G
1	rs148827219	115248053	C	T
1	rs14804	115249843	G	A
1	rs61758221	115251475	G	A
1	rs7549358	115252609	G	C
1	rs182502734	115252726	C	T
1	rs11800696	115254028	G	A
1	rs9724630	115255717	T	C
1	rs969273	115256669	G	A
1	rs9724624	115257363	A	G
1	rs6671984	115257521	C	T
1	rs9724622	115257791	G	A
1	rs61758212	115259217	T	G
1	rs6694035	115259580	T	C
1	rs8453	115259599	G	T
1	rs1065634	115259768	T	C
1	rs6851	115260643	C	T
1	rs72687876	115262124	G	A
1	rs72687877	115262590	G	A
1	rs12120851	115262845	T	C
1	rs10489525	115263685	G	A
1	rs6692870	115263791	C	T
1	rs6668128	115263989	G	A
1	rs2007231	115266306	C	T
1	rs2144428	115269211	G	A
1	rs743042	115270895	C	T
1	rs55953277	115270907	T	A
1	rs72687880	115271052	G	A
1	rs6660624	115272163	G	A
1	rs6663115	115272254	G	A
1	rs116268993	115272760	T	G
1	rs35037659	115273075	T	C
1	rs6700657	115274588	G	A
1	rs36039290	115277362	T	C
1	rs12135718	115277697	C	T
1	rs78829203	115277804	T	C
1	rs80094577	115278009	T	C
1	rs61752481	115280605	A	C
1	rs41274128	115280782	T	C
1	rs7530257	115281446	G	C
1	rs6676639	115282050	G	C
1	rs10858051	115283111	A	G
1	rs76121445	115283164	A	G
1	rs10858052	115283197	A	G
1	rs77021112	115283269	T	C
1	rs7537232	115284056	G	T
1	rs140005121	115284934	G	A
1	rs72687886	115286071	G	A
1	rs59298357	115286242	A	G
1	rs67548007	115286828	G	A
1	rs7555948	115287701	C	T
1	rs12130524	115287833	T	C
1	rs79910095	115288449	G	A
1	rs6537844	115289295	G	A
1	rs74511873	115290190	A	G
1	rs12136031	115290408	G	A
1	rs76288944	115290627	A	C
1	rs150737580	115290669	A	G
1	rs76707421	115291078	C	T
1	rs4140445	115291978	T	C
1	rs116123382	115293353	C	T
1	rs10489526	115293527	C	A
1	rs17544384	115295160	T	C
1	rs79629225	115295470	T	A
1	rs77073818	115296458	A	G
1	rs72687890	115296524	A	G
1	rs12144569	115296712	C	A
1	rs75472789	115297088	C	T
1	rs10858053	115297374	A	G
1	rs72691963	115297986	T	C
1	rs12136312	115298465	T	G
1	rs12136319	115298525	T	C
1	rs78782041	115299486	A	G
1	rs6696332	115300370	T	C
1	rs6681671	115300685	C	T
1	rs41301273	115300700	G	C
1	rs12139681	115302394	A	G
1	rs12140675	115302879	T	C
1	rs11801727	115303369	C	A
1	rs11810164	115303673	T	C
1	rs141493905	115304996	T	G
1	rs115773530	115305232	G	C
1	rs55828550	115305465	G	A
1	rs12081416	115306142	T	C
1	rs113722019	115306299	G	A
1	rs144516556	115307064	C	T
1	rs111826697	115307551	G	C
1	rs115328465	115307561	C	A
1	rs147618742	115307726	C	T
1	rs11102835	115308500	G	C
1	rs2207702	115309478	T	G
1	rs2207701	115309512	T	G
1	rs2224086	115309590	C	A
1	rs11800700	115311063	C	A
1	rs12026430	116143068	T	C
1	rs75239474	116143633	G	A
1	rs11583364	116144422	C	T
1	rs4332360	116146472	C	T
1	rs12029241	116146832	G	A
1	rs12133712	116147438	C	A
1	rs12027748	116147641	A	G
1	rs72701619	116147939	A	G
1	rs4839458	116149152	G	A
1	rs4839459	116149357	C	T
1	rs61798997	116149492	G	A
1	rs12751393	116150573	C	A
1	rs4240547	116151255	C	T
1	rs61798998	116151398	T	C
1	rs78618275	116151564	G	A
1	rs72701620	116151729	C	G
1	rs61798999	116152693	T	G
1	rs75795480	116153811	C	T
1	rs17558161	116153812	G	A
1	rs72701622	116154060	C	A
1	rs17034037	116154101	G	A
1	rs17034040	116154438	C	A
1	rs12566645	116154518	C	G
1	rs61799000	116154748	C	T
1	rs6674058	116155145	G	A
1	rs10494177	116155498	T	C
1	rs10494178	116155918	A	G
1	rs12040720	116156094	C	T
1	rs10924023	116156393	C	T
1	rs6672017	116156655	A	G
1	rs59362865	116156708	A	T
1	rs60815200	116157041	G	A
1	rs61799001	116157330	A	C
1	rs10924039	116157673	A	C
1	rs12042593	116157995	C	T
1	rs6684372	116158051	G	A
1	rs74378152	116158325	G	C
1	rs10924047	116158467	G	T
1	rs77890993	116158479	A	G
1	rs112373215	116158824	C	T
1	rs6679680	116159248	A	G
1	rs79770440	116159529	G	A
1	rs6669042	116159633	C	A
1	rs10924050	116159902	G	A
1	rs4387179	116161162	A	G
1	rs12045718	116161179	C	G
1	rs12035607	116161283	A	G
1	rs76357881	116161844	A	C
1	rs10924061	116162920	C	T
1	rs4345806	116163171	T	A
1	rs6690299	116163616	T	G
1	rs61799046	116163758	C	T
1	rs11584493	116164315	T	C
1	rs76805632	116164595	G	A
1	rs4411131	116164626	C	T
1	rs10924064	116164698	A	G
1	rs74790076	116164875	T	C
1	rs10924066	116164894	G	A
1	rs4576661	116165273	C	T
1	rs12405231	116165395	T	C
1	rs4494134	116165458	G	A
1	rs12406948	116165487	G	T
1	rs72701633	116165872	G	C
1	rs4839462	116166132	C	A
1	rs12039479	116167482	G	A
1	rs12037204	116167796	A	G
1	rs4240548	116170427	T	C
1	rs4839463	116170705	C	A
1	rs17034079	116170761	C	T
1	rs4603135	116171383	C	T
1	rs10924084	116171936	C	G
1	rs6695449	116172693	C	T
1	rs12140748	116172912	G	A
1	rs7523839	116173080	G	T
1	rs6658197	116174027	T	C
1	rs6658199	116174038	T	C
1	rs6699352	116174202	C	T
1	rs6664335	116174223	A	G
1	rs4839464	116174524	T	C
1	rs4451544	116174985	G	A
1	rs4534378	116175006	T	C
1	rs4424508	116175409	G	C
1	rs4839465	116175652	C	T
1	rs79959555	116176751	C	T
1	rs75579578	116176901	G	C
1	rs10924098	116177221	G	T
1	rs11586182	116177733	T	G
1	rs7554499	116177831	T	C
1	rs6694849	116178075	C	T
1	rs4839467	116178559	A	G
1	rs151095027	116179350	C	T
1	rs4375270	116179667	A	G
1	rs2997746	116180611	A	C
1	rs10924107	116181382	G	A
1	rs2997747	116181652	T	C
1	rs2997748	116181829	T	C
1	rs12563508	116182366	C	T
1	rs2997749	116182373	T	C
1	rs9287171	116182849	T	G
1	rs9287172	116182851	C	G
1	rs78503868	116183575	G	C
1	rs2999459	116183642	A	G
1	rs60224963	116183663	C	T
1	rs7555214	116184847	G	C
1	rs12029798	116185296	T	A
1	rs3010378	116185604	G	A
1	rs9428076	116185674	T	C
1	rs3010379	116186175	G	A
1	rs56733696	116187273	A	G
1	rs11578898	116187304	G	T
1	rs10923123	116187653	T	C
1	rs6685321	116188594	T	A
1	rs58153220	116188794	G	A
1	rs3010380	116188971	A	G
1	rs6428664	116189377	G	A
1	rs12563953	116190132	G	A
1	rs12565111	116190208	A	G
1	rs12564739	116190289	C	A
1	rs2997743	116190584	C	T
1	rs61800291	116191088	G	A
1	rs41447448	116191145	G	C
1	rs2997744	116192048	G	A
1	rs12034462	116192059	C	A
1	rs61800293	116192165	G	T
1	rs61453587	116192382	G	A
1	rs17034100	116195748	G	A
1	rs17559092	116196994	A	G
1	rs61800296	116197204	C	T
1	rs3010382	116197610	A	G
1	rs4440850	116197810	G	A
1	rs79735326	116198829	C	T
1	rs79678237	116198830	A	G
1	rs77329587	116200385	T	G
1	rs10923132	116200486	A	G
1	rs11586209	116200488	T	G
1	rs17034114	116200790	C	T
1	rs4132224	116200935	A	G
1	rs10923133	116201064	T	C
1	rs6658884	116202811	C	T
1	rs6659181	116203016	C	T
1	rs6659208	116203096	C	T
1	rs17034118	116203247	A	C
1	rs10801911	116203864	A	G
1	rs12737612	116204217	G	A
1	rs10923144	116205206	A	G
1	rs59203560	116205679	T	C
1	rs4428890	116205848	G	A
1	rs4839469	116206423	G	A
1	rs12739928	116206951	C	G
1	rs12752458	116207111	T	C
1	rs12039617	116207484	C	T
1	rs73007438	116207736	C	G
1	rs4425985	116207833	T	A
1	rs4276921	116208245	G	A
1	rs4440851	116208597	G	T
1	rs12133715	116208598	G	A
1	rs75223487	116208742	G	A
1	rs4344329	116208803	G	A
1	rs55773421	116208935	C	T
1	rs12136690	116208944	C	T
1	rs61800299	116209031	G	A
1	rs12138199	116209073	A	G
1	rs4839470	116209290	C	T
1	rs12043786	116209550	T	C
1	rs4433392	116209709	T	C
1	rs12137699	116209762	C	T
1	rs12134884	116209857	G	A
1	rs17500488	116211763	T	C
1	rs12137858	116212610	G	A
1	rs56322649	116213644	A	G
1	rs11590278	116213785	T	C
1	rs10923153	116213909	G	T
1	rs10754329	116214111	G	C
1	rs10801913	116214279	A	G
1	rs11589195	116214358	C	T
1	rs77797301	116214429	C	T
1	rs142260690	116214516	C	T
1	rs12137412	116214846	C	T
1	rs12408340	116215165	C	G
1	rs12728496	116215599	A	G
1	rs12759726	116215794	C	T
1	rs10801914	116217036	G	A
1	rs11586937	116217663	G	A
1	rs11589651	116218138	T	C
1	rs2999460	116219019	T	C
1	rs35128294	116219085	G	A
1	rs10923156	116219323	A	G
1	rs58578510	116219382	A	G
1	rs11590213	116219941	A	G
1	rs75862479	116220283	A	C
1	rs6671952	116220358	G	C
1	rs4571967	116220451	T	G
1	rs4284265	116220533	A	G
1	rs4839471	116220926	A	G
1	rs10923161	116221009	C	T
1	rs10923162	116221153	A	G
1	rs59788048	116221531	C	A
1	rs11590595	116222216	C	G
1	rs10923167	116222315	C	T
1	rs5027724	116222379	T	C
1	rs10923168	116222970	T	C
1	rs10923169	116223008	C	G
1	rs12568559	116223259	G	A
1	rs6699583	116223306	T	G
1	rs6699584	116223313	T	C
1	rs59985662	116223336	G	T
1	rs6694385	116223479	C	G
1	rs7416002	116224317	G	A
1	rs10923171	116224342	G	T
1	rs17501047	116224431	G	A
1	rs10923174	116224788	T	C
1	rs10923175	116224792	C	T
1	rs10923176	116224925	G	A
1	rs10754330	116224940	C	A
1	rs10923178	116225430	G	T
1	rs10754332	116226005	C	T
1	rs12144356	116226459	C	T
1	rs4631691	116226862	T	C
1	rs4620545	116226917	G	A
1	rs4357522	116226961	A	G
1	rs10923186	116227048	A	T
1	rs10923187	116227168	A	T
1	rs17501284	116227379	A	G
1	rs11800022	116227638	T	C
1	rs11811813	116227664	C	T
1	rs12145661	116228220	C	T
1	rs4839043	116228568	A	G
1	rs10923192	116229385	A	G
1	rs12023404	116229393	A	G
1	rs12738040	116230000	A	G
1	rs12569018	116230239	G	A
1	rs79564064	116232860	C	T
1	rs11576977	116232986	G	T
1	rs12402914	116233410	C	T
1	rs3811013	116234083	T	A
1	rs41299565	116234217	C	T
1	rs41310108	116234300	C	T
1	rs3811012	116234313	A	G
1	rs3811011	116234416	G	A
1	rs6700610	116234505	A	G
1	rs41312690	116234694	C	A
1	rs3204955	116235277	C	T
1	rs3811010	116235749	G	T
1	rs12121158	116236351	T	G
1	rs41299571	116236489	C	T
1	rs3811008	116236581	G	A
1	rs10923204	116237023	G	T
1	rs76160883	116237417	C	T
1	rs4839472	116237496	T	A
1	rs17034226	116238478	C	T
1	rs17034228	116238504	C	T
1	rs17034230	116239266	C	T
1	rs10494179	116239368	G	A
1	rs4348723	116239633	T	G
1	rs10801933	116239751	A	G
1	rs4548441	116239841	A	T
1	rs4595366	116239995	A	T
1	rs6428677	116240026	G	A
1	rs3811007	116240199	A	T
1	rs3811006	116240212	C	T
1	rs77318780	116240321	T	G
1	rs17034249	116240721	A	G
1	rs6668400	116240921	C	T
1	rs28378729	116241030	A	G
1	rs6673301	116241211	A	G
1	rs12126394	116241559	A	C
1	rs72701699	116241790	A	G
1	rs1140238	116243230	C	G
1	rs7521023	116243380	G	A
1	rs28730710	116243724	A	G
1	rs7413162	116243877	G	A
1	rs80057683	116244166	C	T
1	rs4614259	116244298	C	A
1	rs10923209	116244606	T	C
1	rs17034260	116245150	C	T
1	rs6664262	116245241	C	T
1	rs3934652	116245381	G	T
1	rs12402684	116245655	G	C
1	rs6667224	116245809	C	T
1	rs6675002	116245899	T	C
1	rs6657750	116246078	G	A
1	rs6672289	116246122	A	G
1	rs6675415	116246250	T	A
1	rs11578766	116246678	G	A
1	rs11580293	116246752	C	T
1	rs12734646	116247050	A	T
1	rs3827738	116247466	C	T
1	rs3811005	116247535	G	C
1	rs72703604	116247545	C	T
1	rs72703606	116247623	C	T
1	rs3811003	116247790	G	A
1	rs12031293	116248590	C	T
1	rs10801936	116248752	T	C
1	rs7536370	116249103	A	C
1	rs6428687	116249714	A	T
1	rs6428688	116249741	G	C
1	rs6681214	116250002	C	G
1	rs13374904	116250059	C	T
1	rs4596883	116250178	C	T
1	rs13374605	116250310	G	A
1	rs6684209	116250612	C	T
1	rs73009355	116250828	C	A
1	rs73009358	116250925	G	A
1	rs10737728	116251023	A	G
1	rs3923977	116251072	A	C
1	rs3923976	116251150	G	C
1	rs4535998	116251152	G	A
1	rs3923975	116251296	A	G
1	rs10923234	116251859	C	T
1	rs10923235	116251879	T	G
1	rs7541344	116251926	C	A
1	rs10494180	116252079	A	G
1	rs57034194	116252107	A	C
1	rs10923239	116252312	A	T
1	rs11804289	116252657	G	A
1	rs7551746	116253075	T	C
1	rs4423004	116253342	C	A
1	rs4543790	116253641	G	A
1	rs10923246	116253668	G	C
1	rs10923248	116254245	G	A
1	rs12034182	116254432	T	C
1	rs10923249	116254553	G	T
1	rs10923250	116254698	A	G
1	rs10923251	116254741	C	T
1	rs2999463	116255129	C	T
1	rs3010388	116256004	A	G
1	rs74566900	116256356	C	T
1	rs144373084	116256377	T	C
1	rs74730886	116256537	C	T
1	rs12036369	116256845	T	G
1	rs17561547	116256872	A	G
1	rs2999464	116257152	T	C
1	rs60751157	116257185	T	A
1	rs4460638	116257303	T	C
1	rs4275457	116257891	C	T
1	rs74226092	116258001	G	A
1	rs4396120	116258646	A	C
1	rs2999465	116259062	T	C
1	rs3010389	116259339	G	A
1	rs4240549	116259428	C	A
1	rs4370766	116259599	G	A
1	rs4402131	116259663	A	C
1	rs3010391	116259713	G	A
1	rs4291497	116260066	C	G
1	rs3811001	116260544	C	T
1	rs2997742	116260604	G	A
1	rs4612628	116261175	G	T
1	rs7354918	116262916	T	G
1	rs77458512	116263170	C	A
1	rs17502671	116263459	T	C
1	rs10923266	116263893	C	G
1	rs4255384	116263924	C	T
1	rs35308853	116264393	T	C
1	rs12746772	116266759	A	G
1	rs4543791	116267248	A	T
1	rs78629413	116267605	A	T
1	rs4475752	116268283	C	T
1	rs6665970	116268699	A	G
1	rs140338229	116268786	C	T
1	rs6669365	116269027	T	C
1	rs6661781	116269331	C	A
1	rs12729921	116270093	T	A
1	rs35672929	116270234	T	G
1	rs77574574	116270497	T	C
1	rs72703628	116270877	T	C
1	rs2997745	116271047	T	C
1	rs74872635	116271067	T	C
1	rs4269774	116272483	T	C
1	rs4472754	116272788	C	G
1	rs3010396	116273788	A	G
1	rs4255385	116274332	C	T
1	rs10754345	116275152	G	A
1	rs190719296	116275892	C	G
1	rs71666762	116276031	A	G
1	rs76170137	116277589	G	T
1	rs12732029	116277965	C	A
1	rs9428205	116277999	A	G
1	rs6677074	116278503	C	A
1	rs10923317	116278872	A	T
1	rs10737731	116279406	C	A
1	rs6692659	116281326	T	C
1	rs10923327	116281366	T	C
1	rs9428206	116281419	T	C
1	rs7540759	116281477	C	T
1	rs6428703	116281520	T	A
1	rs9428207	116281534	A	G
1	rs142340129	116281649	C	A
1	rs78224145	116281818	C	T
1	rs4839476	116282222	G	A
1	rs72703638	116282354	A	G
1	rs7544042	116282590	C	G
1	rs34569182	116282591	G	A
1	rs7544242	116282796	C	A
1	rs7551518	116282927	T	C
1	rs9428083	116283343	A	G
1	rs7538337	116283526	G	A
1	rs7551613	116283625	A	G
1	rs7551633	116283699	A	G
1	rs7554582	116283747	T	C
1	rs7547361	116283807	C	T
1	rs7551828	116283849	A	G
1	rs7554739	116283921	T	C
1	rs9428208	116284135	A	C
1	rs10801964	116284181	A	T
1	rs10923335	116284234	A	C
1	rs12144053	116284321	G	A
1	rs10923337	116284450	C	A
1	rs10923338	116284547	G	C
1	rs12567413	116284557	A	C
1	rs10923339	116284575	G	A
1	rs12737145	116284602	G	A
1	rs10923340	116284606	A	G
1	rs17034393	116284920	A	G
1	rs7518005	116284944	C	T
1	rs7554379	116285023	G	C
1	rs7518122	116285104	C	G
1	rs7522891	116285147	A	G
1	rs7554488	116285189	G	C
1	rs7523078	116285347	A	G
1	rs7528122	116285449	T	G
1	rs10923343	116285534	C	T
1	rs10754346	116285651	C	T
1	rs10801966	116285720	G	T
1	rs12140573	116285906	T	G
1	rs9428210	116285973	T	C
1	rs10923345	116286165	A	G
1	rs9428084	116286286	A	G
1	rs145128079	116286496	G	T
1	rs7528620	116286562	A	T
1	rs7524305	116286633	C	T
1	rs7524315	116286657	C	T
1	rs10754347	116286818	C	A
1	rs4582790	116286959	G	C
1	rs10801967	116286983	A	G
1	rs10801968	116287055	C	T
1	rs4839477	116287113	A	G
1	rs10127797	116287305	C	T
1	rs10801969	116287634	A	G
1	rs10801970	116287651	G	A
1	rs9428211	116287682	T	C
1	rs34065642	116287834	G	A
1	rs9887914	116287975	A	G
1	rs7518735	116287982	G	C
1	rs9887853	116288027	G	T
1	rs9287156	116288060	T	C
1	rs7527858	116288105	C	T
1	rs9428212	116288130	G	C
1	rs9287157	116288195	T	C
1	rs9887923	116288224	T	C
1	rs7528022	116288253	C	G
1	rs12410461	116288734	T	C
1	rs9428213	116288735	G	A
1	rs10737733	116288825	T	C
1	rs10732297	116289054	C	T
1	rs9428214	116289081	T	C
1	rs10733095	116289164	A	G
1	rs4576660	116289227	C	G
1	rs6687777	116289707	T	C
1	rs6687862	116289728	T	C
1	rs6670402	116289786	G	C
1	rs6687961	116289824	T	C
1	rs4839044	116290048	C	T
1	rs10733096	116290280	T	C
1	rs7538982	116290357	A	T
1	rs9428085	116290446	C	A
1	rs10754348	116290564	C	G
1	rs9428215	116290670	A	G
1	rs10923352	116290716	T	G
1	rs10923353	116290727	G	A
1	rs12140550	116291025	G	A
1	rs12140557	116291066	G	A
1	rs10801971	116291201	A	G
1	rs10923355	116291439	T	G
1	rs10801972	116291575	T	C
1	rs9428216	116291609	C	T
1	rs10801973	116291664	A	C
1	rs12144451	116291729	C	T
1	rs10754349	116291876	C	T
1	rs10754350	116291885	A	G
1	rs9428217	116292036	C	T
1	rs10737734	116292091	A	G
1	rs116797912	116292093	C	T
1	rs9428218	116292176	C	G
1	rs10754351	116292355	G	A
1	rs10754352	116292369	T	C
1	rs10754354	116292402	A	G
1	rs10754355	116292448	A	G
1	rs10754356	116292469	A	G
1	rs6697857	116292587	T	C
1	rs10923361	116292882	T	G
1	rs10923362	116292908	A	G
1	rs9428219	116293111	A	C
1	rs4338353	116293646	A	C
1	rs4472757	116293897	A	G
1	rs4564143	116293963	T	C
1	rs7532923	116294690	C	A
1	rs10801976	116295519	A	C
1	rs115144379	116296242	G	A
1	rs6693356	116296510	T	A
1	rs17034477	116296631	A	G
1	rs12758323	116296777	A	C
1	rs4073778	116297758	C	A
1	rs4075008	116298064	C	A
1	rs6682982	116298574	G	A
1	rs79443918	116299589	A	T
1	rs79738739	116299669	C	T
1	rs9428221	116300137	A	G
1	rs12729460	116300329	C	A
1	rs9428222	116300602	G	A
1	rs9428086	116300736	T	C
1	rs6659025	116301019	T	C
1	rs4500313	116301248	G	A
1	rs9428223	116301557	C	A
1	rs9428087	116301565	G	A
1	rs11578967	116301670	T	G
1	rs4503343	116301690	T	C
1	rs4504890	116301700	A	T
1	rs4143097	116302592	C	T
1	rs12744662	116302701	C	A
1	rs9428225	116302923	C	T
1	rs7520982	116303081	T	C
1	rs12023881	116304301	G	T
1	rs4143098	116304820	A	C
1	rs57610221	116304946	T	G
1	rs79280481	116305324	C	T
1	rs4240550	116305471	G	T
1	rs9428088	116305678	G	T
1	rs9428226	116306580	G	A
1	rs10923418	116307398	A	G
1	rs12750663	116307700	A	C
1	rs9428090	116307846	G	A
1	rs4400612	116308257	C	T
1	rs10157905	116308511	C	T
1	rs7520260	116308974	A	C
1	rs11577217	116309026	G	A
1	rs78214120	116309081	G	A
1	rs10801990	116309183	G	A
1	rs9428227	116309200	C	T
1	rs71666764	116309345	C	G
1	rs10801991	116309438	T	G
1	rs12562553	116309799	G	A
1	rs12563940	116309865	T	C
1	rs4263994	116310155	G	A
1	rs10158386	116310189	A	C
1	rs9428091	116310298	T	C
1	rs10158526	116310385	T	C
1	rs10158267	116310430	C	T
1	rs4484922	116310818	G	C
1	rs4074536	116310967	T	C
1	rs78585518	116311380	A	G
1	rs3810997	116312614	T	C
1	rs3827737	116312824	C	T
1	rs72703675	116313105	G	T
1	rs3827736	116313263	G	C
1	rs12736789	116314433	G	C
1	rs6667557	116314718	A	G
1	rs11577588	116315171	G	A
1	rs150564032	116315243	A	T
1	rs10737736	116315536	G	A
1	rs10802001	116315610	A	T
1	rs4839045	116316239	G	A
1	rs17504277	116316520	T	G
1	rs7531742	116316960	T	C
1	rs10923440	116317441	G	A
1	rs35249498	116317501	C	T
1	rs10923441	116317694	C	T
1	rs56165713	116317711	C	T
1	rs34082965	116318453	T	C
1	rs12123600	116319088	G	A
1	rs28563907	116319365	C	T
1	rs28849080	116319387	C	T
1	rs12741300	116319761	C	T
1	rs35739006	116320297	T	A
1	rs10923445	116320833	T	C
1	rs12125807	116321310	G	C
1	rs10923446	116321978	C	T
1	rs149288986	116322185	A	T
1	rs12036387	116322516	A	G
1	rs114150777	116322834	A	C
1	rs10923447	116323567	C	A
1	rs11580099	116324707	G	T
1	rs11580107	116324746	G	A
1	rs10754365	116325219	T	C
1	rs4839484	116325537	G	A
1	rs10923449	116326394	C	T
1	rs60497603	116327465	A	T
1	rs36069369	116328212	C	T
1	rs12131360	116328657	C	A
1	rs71666765	116328818	T	C
1	rs59374747	116329186	G	T
1	rs6683630	116329252	G	A
1	rs148313288	116329260	C	T
1	rs6697979	116329326	A	T
1	rs9428232	116329944	A	G
1	rs9428233	116330074	A	G
1	rs57926702	116330356	C	T
1	rs6428719	116330558	G	T
1	rs6428722	116330804	T	A
1	rs71666766	116331021	G	A
1	rs9428096	116331076	T	C
1	rs6428724	116331120	T	G
1	rs4567278	116331414	C	T
1	rs7418954	116331806	C	T
1	rs4275458	116332106	T	C
1	rs4433393	116332232	C	A
1	rs72703702	116332706	G	A
1	rs10923474	116333038	T	C
1	rs12039739	116333111	C	T
1	rs151181677	116333547	G	A
1	rs9428235	116333581	T	G
1	rs6669078	116333734	T	C
1	rs12040622	116333773	C	A
1	rs12041970	116333793	A	C
1	rs12040653	116333816	C	G
1	rs10923478	116334373	T	C
1	rs4279854	116334594	C	A
1	rs4281325	116334706	C	T
1	rs4515784	116334813	T	G
1	rs56225326	116336247	C	T
1	rs4072907	116336876	T	C
1	rs4072906	116336951	T	A
1	rs10494185	116337217	T	G
1	rs4839485	116337664	G	A
1	rs72705407	116337755	A	G
1	rs7520087	116338274	T	A
1	rs9428236	116338765	C	T
1	rs4483405	116339269	T	G
1	rs10754366	116339337	A	G
1	rs7523715	116340260	A	G
1	rs74333402	116340568	A	G
1	rs78589483	116340775	T	A
1	rs76757147	116341086	G	A
1	rs4997433	116341258	C	T
1	rs4997432	116341261	T	C
1	rs10754368	116341266	T	C
1	rs59419730	116341498	C	T
1	rs75643707	116341544	C	A
1	rs9428238	116341902	C	T
1	rs77751511	116342405	G	A
1	rs34301147	116342447	T	C
1	rs4839488	116342767	T	C
1	rs17013431	116342846	G	A
1	rs6677775	116344051	C	G
1	rs76629087	116344212	T	C
1	rs34361258	116344327	A	G
1	rs58791675	116344824	T	C
1	rs33998811	116344885	A	G
1	rs77563392	116345042	A	T
1	rs79774296	116345824	A	G
1	rs73009483	116346808	G	A
1	rs78611946	116347351	T	C
1	rs4453038	116347890	C	T
1	rs4272626	116348427	T	C
1	rs10923504	116348563	T	C
1	rs56693172	116348842	T	C
1	rs34335710	116349077	T	C
1	rs4262543	116349514	A	G
1	rs7538323	116349878	A	G
1	rs61346513	116350570	C	T
1	rs12140397	116350761	G	C
1	rs28416082	116351048	A	T
1	rs117128295	116351366	T	A
1	rs12759898	116351384	T	A
1	rs146244095	116351775	C	T
1	rs4266885	116352171	T	C
1	rs17570663	116352839	C	A
1	rs74844277	116353024	C	T
1	rs2797184	116353556	A	C
1	rs10802014	116353905	A	G
1	rs71666767	116354120	C	T
1	rs1342721	116354150	A	G
1	rs950369	116354571	A	G
1	rs72705411	116355532	G	A
1	rs4630128	116356056	A	T
1	rs34811911	116356071	A	G
1	rs2797181	116356087	C	T
1	rs11811188	116356518	C	T
1	rs17505243	116356859	C	T
1	rs2797180	116357354	A	C
1	rs77054347	116357539	G	A
1	rs2797179	116357654	G	T
1	rs12116879	116357682	A	T
1	rs12725496	116358040	A	G
1	rs75765058	116358251	G	A
1	rs35727106	116358521	G	A
1	rs141793528	116359136	A	G
1	rs2811583	116359139	G	A
1	rs4839490	116359288	G	A
1	rs34840137	116359344	G	A
1	rs2811584	116359556	A	G
1	rs139668950	116360217	C	T
1	rs9645342	116360418	G	C
1	rs2797172	116361026	T	C
1	rs1342714	116361981	G	A
1	rs1342712	116362465	A	G
1	rs2811585	116362598	G	A
1	rs2797168	116363165	A	T
1	rs2797167	116363474	C	G
1	rs2797165	116363688	G	A
1	rs4839491	116363830	G	A
1	rs6661265	116363927	C	T
1	rs10923552	116364887	A	G
1	rs950681	116365728	T	C
1	rs950679	116365875	C	T
1	rs950680	116366009	G	A
1	rs149413856	116368345	A	G
1	rs6428747	116368679	A	G
1	rs148643333	116369708	C	A
1	rs1418660	116370125	C	T
1	rs1418659	116370132	C	A
1	rs61411566	116371700	T	A
1	rs10399824	116371836	A	G
1	rs12127043	116371904	T	A
1	rs12029349	116372092	C	A
1	rs2797201	116372190	G	C
1	rs36097042	116372354	C	T
1	rs35993311	116372483	T	C
1	rs12031681	116372710	A	G
1	rs7528298	116372850	C	A
1	rs2797199	116372907	G	C
1	rs6664452	116372926	G	T
1	rs1891510	116373179	T	C
1	rs4839492	116373206	T	C
1	rs2797198	116373246	A	G
1	rs2797197	116373295	A	G
1	rs10923572	116374201	T	G
1	rs1970552	116374340	A	G
1	rs1891509	116374399	T	C
1	rs6670319	116374729	T	C
1	rs12061131	116374785	G	A
1	rs6662619	116374902	C	T
1	rs6662743	116375007	C	A
1	rs6701873	116375163	G	A
1	rs6701880	116375189	G	A
1	rs6670890	116375318	T	C
1	rs1573105	116375415	T	C
1	rs4636460	116376108	T	G
1	rs4501841	116376117	A	C
1	rs35061927	116376377	C	T
1	rs146588118	116376656	G	A
1	rs2797194	116376861	G	A
1	rs11579104	116377439	G	A
1	rs2797185	116378399	C	T
1	rs4839493	116378421	G	C
1	rs150512482	116378434	T	C
1	rs11805084	116379942	T	C
1	rs12405792	116380029	T	C
1	rs10754377	116380172	C	T
1	rs141298401	116381612	T	C
1	rs41267509	116381886	G	A
1	rs883555	116382318	A	G
1	rs4839047	116383333	C	A
1	rs1418664	116384090	G	A
1	rs79522754	116384534	C	T
1	rs2797208	116384580	C	T
1	rs12403667	116384773	A	G
1	rs2811570	116385122	T	C
1	rs10923606	116385171	C	T
1	rs2811571	116385288	C	T
1	rs10923609	116385309	C	A
1	rs2811572	116385467	A	G
1	rs7556581	116386105	G	A
1	rs7520643	116386243	C	T
1	rs61801670	116386244	C	T
1	rs74114672	116386723	G	A
1	rs10923616	116387058	G	A
1	rs1342727	116387538	T	A
1	rs188441574	116387782	C	A
1	rs2797206	116388082	C	A
1	rs1981299	116388225	A	G
1	rs61801671	116388583	T	C
1	rs12030658	116388611	C	T
1	rs10802046	116389162	G	A
1	rs2797205	116389365	A	G
1	rs2797204	116389793	C	G
1	rs4839494	116390382	G	A
1	rs6428759	116390510	C	T
1	rs6428760	116390511	A	T
1	rs6682391	116390772	C	T
1	rs10923633	116391331	A	C
1	rs4839495	116391491	A	T
1	rs2811575	116392468	C	G
1	rs58768360	116392638	A	C
1	rs72705433	116392738	T	C
1	rs12131836	116392776	A	G
1	rs6680357	116393387	G	C
1	rs12033106	116394349	G	A
1	rs10802053	116394494	G	C
1	rs1935778	116394699	C	T
1	rs13374949	116394821	A	G
1	rs6685899	116394847	T	A
1	rs12129434	116395072	T	G
1	rs79253131	116395113	T	C
1	rs111883851	116395255	G	T
1	rs56210749	116395535	G	A
1	rs1578726	116395894	G	A
1	rs4839496	116396243	T	G
1	rs7538287	116396653	C	T
1	rs12033445	116396776	C	T
1	rs7545828	116397048	T	G
1	rs4548442	116397910	T	C
1	rs12034489	116397931	C	T
1	rs2153905	116397961	T	C
1	rs77401457	116398261	C	A
1	rs12132597	116398304	T	C
1	rs2797170	116398616	T	C
1	rs2811577	116399835	C	T
1	rs2811578	116400329	C	G
1	rs139413363	116400355	C	T
1	rs7512945	116400426	T	C
1	rs4559501	116400828	T	C
1	rs35958374	116401365	C	T
1	rs2096210	116401394	T	C
1	rs12750168	116401837	T	C
1	rs111511036	116401856	A	G
1	rs1105735	116402048	G	A
1	rs1798115	116402520	G	A
1	rs2066396	116403691	G	A
1	rs815102	116405844	A	G
1	rs864175	116406037	G	C
1	rs113446669	116406986	G	A
1	rs12039612	116407240	A	C
1	rs10923675	116408574	G	C
1	rs76732977	116409950	A	T
1	rs1767259	116411227	A	G
1	rs12759831	145502569	C	T
1	rs12731444	145505197	G	C
1	rs6688400	145505371	A	T
1	rs76051950	145507084	T	A
1	rs872786	145507826	A	T
1	rs4471211	145517561	C	T
1	rs11590105	145533175	T	C
1	rs2274619	145533314	T	C
1	rs4970851	145535611	T	G
1	rs2274617	145535921	T	C
1	rs2274616	145536082	G	A
1	rs2274615	145538139	C	T
1	rs1109216	145538664	A	G
1	rs35315146	145539892	T	A
1	rs16827008	145540055	G	C
1	rs12410385	145540392	C	T
1	rs2282014	145542281	G	A
1	rs12402234	145543545	T	C
1	rs36056870	145544301	A	G
1	rs4970853	145544734	T	C
1	rs35244096	145547024	G	A
1	rs6680260	145547656	G	A
1	rs12410298	145547963	G	A
1	rs12401622	145548864	C	T
1	rs720899	145550922	A	G
1	rs10494240	145551515	A	G
1	rs12403591	145552898	A	T
1	rs11577342	145553303	G	A
1	rs35429672	145554213	T	C
1	rs12125340	145554450	T	C
1	rs17352281	145558824	A	C
1	rs10910823	145559175	C	T
1	rs1977475	145559372	G	A
1	rs1977474	145559439	C	T
1	rs7519186	145559656	C	T
1	rs10797650	145560476	G	A
1	rs6670984	145561594	C	T
1	rs41315701	145562087	G	A
1	rs11579366	145562293	G	C
1	rs10910824	145562881	T	C
1	rs10910825	145563516	T	C
1	rs10797651	145563844	G	A
1	rs12405876	145564000	T	A
1	rs10752825	145564227	C	A
1	rs10797652	145564518	G	A
1	rs11582069	145564713	C	A
1	rs56054323	145564831	G	A
1	rs4370720	145565462	A	G
1	rs12120486	145565818	G	A
1	rs1819350	145566004	G	T
1	rs1819349	145566022	T	A
1	rs1819348	145566355	C	A
1	rs1819347	145566535	C	T
1	rs6673186	145567446	C	T
1	rs4970847	145568637	C	T
1	rs11802774	145568977	G	A
1	rs11804687	145569027	A	C
1	rs4970854	145569388	T	C
1	rs4970848	145569396	C	T
1	rs1121098	145569724	A	G
1	rs35081351	145569925	G	A
1	rs1813800	145569967	G	C
1	rs34367817	145570172	T	A
1	rs4970856	145570627	G	A
1	rs4970857	145570717	C	T
1	rs140343609	145572330	C	T
1	rs4970858	145573427	C	T
1	rs12756687	145577585	C	G
1	rs2004659	145588184	T	C
1	rs9286836	145588536	C	T
1	rs1887803	145589516	G	C
1	rs9729027	145592073	A	T
1	rs1887806	145594799	C	T
1	rs913513	145595423	G	A
1	rs2018027	145595820	A	G
1	rs9728345	145597417	C	A
1	rs12143555	145597943	T	G
1	rs11587821	145599038	G	T
1	rs3923471	145600301	T	C
1	rs1536746	145600946	C	T
1	rs10752826	145602791	C	G
1	rs36107432	145604791	G	T
1	rs4970859	145605318	C	T
1	rs12145234	145607440	C	T
1	rs12402787	145609971	T	C
1	rs61816194	145614468	C	T
1	rs28841052	145616867	C	T
1	rs4970860	145619411	G	A
1	rs4246521	145625979	T	C
1	rs12736138	145626119	C	T
1	rs4388643	145627059	G	C
1	rs12122368	145629765	C	T
1	rs12119499	145629767	G	A
1	rs12732381	145630536	T	A
1	rs9660042	145630800	G	A
1	rs17354594	145632500	A	G
1	rs10797655	145633187	C	T
1	rs4970875	145633360	C	T
1	rs12127602	145634490	C	T
1	rs10752830	145634649	G	A
1	rs72704206	145635202	C	T
1	rs12402867	145636226	G	A
1	rs12164506	145636908	G	C
1	rs10797656	145638023	C	T
1	rs1342125	145638490	G	A
1	rs1857088	145638542	C	G
1	rs12724816	145639324	G	T
1	rs12127387	145639734	C	T
1	rs11583404	145640157	T	C
1	rs12745590	145640491	C	T
1	rs12758069	145640528	T	C
1	rs10910833	145640592	C	G
1	rs12131782	145641395	T	C
1	rs113980893	145641885	C	T
1	rs12735609	145643945	A	G
1	rs146175763	145644174	G	A
1	rs10910834	145644202	G	A
1	rs10910835	145644211	C	T
1	rs12405132	145644984	C	T
1	rs12744221	145645606	C	T
1	rs12729321	145645820	G	T
1	rs115465737	145645881	A	C
1	rs10910836	145646645	G	A
1	rs10910837	145647767	C	T
1	rs12132715	145648651	A	C
1	rs2040085	145651861	G	A
1	rs2040086	145651876	C	A
1	rs9726259	145651964	C	T
1	rs35545432	145652141	A	G
1	rs147990086	145655256	G	A
1	rs1680647	145656575	G	A
1	rs10752832	145657708	A	G
1	rs2799107	145660663	G	A
1	rs12725120	145661313	C	T
1	rs2318299	145662666	T	C
1	rs718942	145662853	T	A
1	rs68014690	145663817	A	C
1	rs10797659	145663958	A	G
1	rs12143826	145664437	A	G
1	rs2170563	145665256	A	G
1	rs2799104	145665950	C	T
1	rs12567533	145666630	C	T
1	rs34958017	145666719	G	A
1	rs12728500	145667088	C	A
1	rs1297552	145671186	T	A
1	rs1680663	145671455	C	G
1	rs10127471	145671775	T	G
1	rs9725265	145673018	A	T
1	rs35687015	145674149	T	A
1	rs2318298	145674865	C	T
1	rs11591191	145675931	T	C
1	rs12143786	145676210	C	T
1	rs10910840	145676266	A	G
1	rs1680662	145677085	G	A
1	rs10797660	145680841	T	A
1	rs12750384	145681484	T	C
1	rs34695381	145683334	G	C
1	rs11799942	145685258	C	T
1	rs10399658	145686437	C	A
1	rs2624756	145687529	G	A
1	rs4970866	145687533	C	G
1	rs12119151	145688893	G	A
1	rs17354678	145689271	A	G
1	rs12123298	145690472	C	T
1	rs10910842	145690999	G	C
1	rs10910843	145691112	A	G
1	rs1284306	145691349	C	T
1	rs66475980	145691919	C	T
1	rs17352469	145693383	A	G
1	rs2231375	145696694	G	A
1	rs1778523	145698023	C	G
1	rs1471634	145702115	C	T
1	rs11805953	145702550	A	T
1	rs1023945	145703115	T	C
1	rs1970612	145703590	G	T
1	rs1284303	145704639	T	C
1	rs1680649	145704676	G	A
1	rs1552172	145704759	T	A
1	rs12755149	145704918	T	A
1	rs1471628	145707057	A	T
1	rs1471629	145707240	C	A
1	rs1471630	145707297	A	G
1	rs2449411	145708698	T	C
1	rs4970874	145709394	T	C
1	rs72704257	145709996	T	A
1	rs2353958	146913370	G	A
1	rs4381253	146913621	A	G
1	rs4950433	146913951	T	A
1	rs12044285	146914482	G	T
1	rs12757305	146915890	C	T
1	rs11576468	146916053	A	G
1	rs11589438	146916290	G	T
1	rs12742771	146916354	G	A
1	rs11240050	146916516	G	A
1	rs72694791	146916713	T	C
1	rs4950325	146916871	C	T
1	rs6695692	146917284	T	C
1	rs6688033	146917385	C	T
1	rs6688154	146917532	C	T
1	rs6688244	146917589	C	G
1	rs6678706	146917617	G	A
1	rs6696385	146918623	A	G
1	rs4451595	146918797	T	A
1	rs10900367	146919871	G	A
1	rs55679008	146919919	A	G
1	rs61841170	146920916	A	G
1	rs4950435	146922010	A	G
1	rs4950436	146922179	G	A
1	rs4546971	146922585	C	T
1	rs7519891	146923523	A	G
1	rs11240053	146923557	G	A
1	rs11240054	146923978	T	C
1	rs12116639	146924840	G	T
1	rs11240056	146924865	C	T
1	rs12122046	146925175	T	C
1	rs10793687	146925302	C	T
1	rs11240057	146925437	A	G
1	rs11579088	146925690	T	C
1	rs61841171	146925924	T	C
1	rs12756989	146926013	T	C
1	rs12757490	146926362	T	G
1	rs2353998	146926440	G	C
1	rs2353997	146926486	A	T
1	rs2353996	146926498	G	T
1	rs7518053	146927098	T	C
1	rs7556087	146927201	C	A
1	rs4950326	146927332	C	T
1	rs7518276	146927361	T	C
1	rs4950437	146927395	A	C
1	rs2353995	146927653	A	G
1	rs2353994	146927750	G	A
1	rs4266939	146928380	G	C
1	rs2883322	146929217	C	T
1	rs10900370	146929294	T	C
1	rs139659469	146929916	A	C
1	rs10900371	146929965	G	T
1	rs10900372	146930163	G	A
1	rs7525162	146930254	A	G
1	rs7511988	146930547	G	T
1	rs34074129	146933411	C	T
1	rs7415227	146933480	A	T
1	rs2353991	146933543	T	A
1	rs2353990	146933722	T	C
1	rs2353989	146933801	G	A
1	rs4950439	146934180	C	T
1	rs73004079	146934557	T	C
1	rs4634962	146934737	T	A
1	rs4634963	146934773	T	C
1	rs61841173	146934844	A	T
1	rs4631757	146935055	C	G
1	rs2262788	146936207	A	C
1	rs2262789	146936371	T	C
1	rs2644583	146936790	A	G
1	rs2803528	146936949	C	T
1	rs2262791	146938638	A	G
1	rs6593785	146939012	T	C
1	rs2262792	146939027	C	A
1	rs2644581	146939625	G	C
1	rs2644580	146939856	G	A
1	rs2262793	146940089	G	T
1	rs2262794	146940130	A	G
1	rs2803527	146940469	C	A
1	rs2262795	146941082	C	T
1	rs2644579	146941481	C	T
1	rs2262796	146941599	T	G
1	rs2353950	146941622	A	G
1	rs2353951	146941786	G	A
1	rs2644577	146942486	G	A
1	rs2803524	146942698	A	G
1	rs6682637	146942788	T	C
1	rs2803523	146942800	A	G
1	rs6674761	146942884	C	T
1	rs34177207	146943343	C	T
1	rs2644557	146943426	A	G
1	rs2803522	146943853	C	A
1	rs7532486	146944059	C	T
1	rs2803521	146944127	T	G
1	rs2255434	146944983	T	C
1	rs986814	146944984	G	A
1	rs2353953	146945434	G	A
1	rs2353954	146945453	T	C
1	rs2353955	146945541	A	G
1	rs2353956	146945647	G	A
1	rs2644562	146945905	A	G
1	rs2803519	146945906	C	T
1	rs34864134	146946004	C	T
1	rs2803517	146946339	G	A
1	rs2644564	146946658	A	T
1	rs1532402	146947113	G	C
1	rs2255081	146947457	C	A
1	rs2803515	146947923	T	C
1	rs2803514	146947925	T	C
1	rs2644565	146948030	G	A
1	rs2803513	146948091	A	G
1	rs2803512	146948978	T	G
1	rs6677696	146949222	C	T
1	rs2644566	146949914	A	G
1	rs116565328	146950158	G	A
1	rs6681318	146950377	C	A
1	rs2644568	146951476	A	C
1	rs2644569	146952553	A	C
1	rs76843652	146952814	C	T
1	rs2644571	146952815	T	A
1	rs2644572	146953107	T	C
1	rs2644573	146953166	T	C
1	rs7551565	146953264	T	C
1	rs7535821	146953450	G	A
1	rs2803537	146953621	C	T
1	rs2803536	146953661	G	A
1	rs2803535	146953752	T	G
1	rs4950445	146953869	A	G
1	rs61841199	146954482	G	A
1	rs2644574	146954554	C	T
1	rs2644575	146954595	C	T
1	rs2803533	146954674	G	A
1	rs2644576	146954835	C	A
1	rs11240066	146954847	C	A
1	rs11240067	146954940	G	A
1	rs60459513	146955049	G	T
1	rs9438020	146955211	G	A
1	rs12130913	146955382	A	C
1	rs12130922	146955439	A	G
1	rs12126551	146955537	G	A
1	rs12130972	146955571	A	G
1	rs11240068	146955635	A	C
1	rs11240069	146955646	G	C
1	rs12406158	146955676	A	G
1	rs12406389	146955796	A	G
1	rs34073867	146956237	G	A
1	rs2501957	146956293	T	G
1	rs2501956	146956313	G	A
1	rs2644558	146956495	C	T
1	rs11240070	146956729	G	A
1	rs2803530	146956792	C	T
1	rs2803529	146956842	T	G
1	rs1390504	146957151	A	G
1	rs2248183	146958001	T	C
1	rs2644560	146958526	C	T
1	rs2644561	146958649	T	C
1	rs2453735	146959105	G	C
1	rs12032697	146959674	C	T
1	rs12032700	146959696	C	T
1	rs12034894	146959749	T	G
1	rs150253654	146959759	C	T
1	rs4633327	146959913	G	A
1	rs2453734	146961250	C	G
1	rs55775788	146961953	A	G
1	rs4500377	146962630	C	G
1	rs2501954	146963068	T	C
1	rs61838368	146963986	C	T
1	rs4132958	146964025	G	A
1	rs17160254	146964433	T	C
1	rs61838369	146964465	G	C
1	rs1874422	146964543	A	G
1	rs17160256	146967196	G	T
1	rs12406844	146969411	C	T
1	rs17160264	146969712	G	T
1	rs2000072	146970568	G	A
1	rs10900374	146970946	G	A
1	rs812611	146973512	A	C
1	rs1845807	146973797	G	A
1	rs17160271	146974957	T	G
1	rs2201605	146975257	C	A
1	rs612963	146975765	T	C
1	rs586000	146976138	T	C
1	rs2353546	146976402	T	C
1	rs584323	146976471	G	A
1	rs582457	146976914	G	C
1	rs661701	146977288	G	C
1	rs17160291	146977620	C	T
1	rs17160295	146977954	C	T
1	rs661678	146978395	T	C
1	rs673769	146978823	G	T
1	rs644550	146978854	C	A
1	rs116706725	146979281	C	T
1	rs631288	146979516	C	T
1	rs56378024	146980162	G	C
1	rs596561	146980988	A	G
1	rs17160305	146981725	G	A
1	rs2101879	146982453	A	C
1	rs12141187	146982763	C	T
1	rs2353547	146984062	T	C
1	rs6685325	146984386	G	C
1	rs17160321	146984463	G	A
1	rs17160322	146984515	A	G
1	rs657430	146985412	C	T
1	rs17160327	146985525	G	T
1	rs668531	146985624	A	G
1	rs1013587	146986473	A	G
1	rs594692	146987325	T	C
1	rs66923162	146988501	C	T
1	rs10793688	146988760	T	C
1	rs623519	146989128	C	T
1	rs12046574	146989520	C	T
1	rs639552	146990458	C	A
1	rs12755262	146993899	G	C
1	rs35465657	146994436	G	A
1	rs12117447	146996047	G	A
1	rs11240074	146996480	A	C
1	rs12728771	146996575	G	A
1	rs11240075	146996800	C	T
1	rs34284694	146996801	G	A
1	rs12022413	146997245	A	C
1	rs34710727	146997592	G	A
1	rs72698235	146997785	C	T
1	rs17160340	146999835	T	C
1	rs7526630	146999893	T	G
1	rs11240076	147002022	C	T
1	rs116597601	147002690	C	A
1	rs9661150	147002921	T	G
1	rs12119310	147003248	G	A
1	rs6593792	147003773	T	C
1	rs12069005	147004368	A	G
1	rs4950328	147004811	T	C
1	rs74662300	147004948	A	G
1	rs7526706	147005210	G	A
1	rs6672303	147005350	G	T
1	rs115438050	147005359	T	A
1	rs17160351	147006096	C	G
1	rs78322971	147006103	G	T
1	rs75609763	147006971	A	G
1	rs74916032	147007132	A	G
1	rs77128944	147007188	C	T
1	rs604080	147007367	G	C
1	rs1572825	147007372	A	G
1	rs78244794	147007681	T	G
1	rs57710974	147007920	T	C
1	rs74649252	147008218	T	C
1	rs59594924	147008419	C	A
1	rs58718844	147008599	T	C
1	rs75379534	147008970	G	A
1	rs74797765	147008971	T	C
1	rs12030109	147009488	T	A
1	rs6668185	147009555	G	C
1	rs112720085	147009820	T	C
1	rs113127486	147009839	G	A
1	rs3753428	147010018	A	C
1	rs666569	147010804	T	G
1	rs4950459	147010885	T	A
1	rs3806218	147011783	T	C
1	rs79565532	147011822	G	C
1	rs7535258	147013005	G	A
1	rs10900376	147013362	A	G
1	rs594132	147013836	A	C
1	rs4950460	147015179	T	C
1	rs6657449	147015542	T	G
1	rs28633140	147015933	A	C
1	rs12127408	147016102	G	A
1	rs11240077	147016448	T	G
1	rs7554146	147016629	C	T
1	rs10494252	147016936	C	A
1	rs656323	147017140	T	C
1	rs12072533	147017524	A	C
1	rs74125727	147017714	T	A
1	rs188292172	147017757	C	T
1	rs138996047	147018018	G	A
1	rs10900377	147018033	A	G
1	rs1027424	147018361	G	A
1	rs1027423	147018529	G	C
1	rs12076319	147018782	T	A
1	rs12075087	147018885	A	G
1	rs10793689	147019163	T	C
1	rs2068024	147019680	T	C
1	rs11240079	147020099	C	T
1	rs594206	147020456	A	G
1	rs17160408	147020638	A	T
1	rs149038085	147020818	C	T
1	rs1989733	147020950	G	A
1	rs716703	147021148	C	T
1	rs17160413	147021421	G	C
1	rs662997	147021452	C	A
1	rs9326555	147022306	C	G
1	rs115275955	147022329	G	A
1	rs12081028	147022697	T	C
1	rs76744132	147023733	G	A
1	rs10494251	147023894	C	T
1	rs10494250	147024047	G	A
1	rs17160420	147024642	A	G
1	rs17160421	147024797	T	C
1	rs17160422	147024875	T	C
1	rs76250423	147025611	A	C
1	rs17160424	147025698	T	A
1	rs55697080	147026123	G	A
1	rs6676804	147026187	T	C
1	rs114769747	147026997	T	C
1	rs17160428	147027223	C	T
1	rs75456016	147027306	G	T
1	rs77019637	147027355	T	C
1	rs17160431	147027867	A	G
1	rs188327454	147028102	A	G
1	rs17160433	147028654	T	A
1	rs77201911	147029442	C	A
1	rs6666306	147029474	A	G
1	rs76831290	147029566	T	C
1	rs1546161	147030457	G	A
1	rs1390510	147031323	A	G
1	rs150257843	147032313	A	C
1	rs17160434	147032581	G	C
1	rs4950461	147033573	G	A
1	rs78296887	147033583	C	G
1	rs113713417	147033847	C	T
1	rs138902045	147033872	C	G
1	rs77393008	147034604	T	C
1	rs112603460	147034783	T	C
1	rs114261745	147034967	T	C
1	rs74698160	147035120	A	C
1	rs10793690	147035577	T	C
1	rs76606843	147036062	C	A
1	rs17160437	147037469	A	C
1	rs79574933	147037569	T	C
1	rs138814070	147037763	C	T
1	rs80260865	147037828	G	A
1	rs11583944	147038229	C	T
1	rs11582445	147038311	G	T
1	rs587775502	147038435	C	T
1	rs72698273	147038722	C	G
1	rs77546736	147038933	G	C
1	rs10494249	147039504	G	C
1	rs117395028	147039796	C	T
1	rs76170364	147039994	T	A
1	rs2132440	147040075	T	A
1	rs78655444	147040269	A	G
1	rs79225281	147040303	C	G
1	rs80250556	147040610	T	G
1	rs78480412	147040712	C	T
1	rs79702372	147040893	G	A
1	rs111301971	147040926	C	T
1	rs2353542	147040940	A	T
1	rs76915123	147041130	C	G
1	rs79904360	147041969	A	G
1	rs79893352	147042152	T	C
1	rs76958244	147042176	G	C
1	rs150398775	147042602	C	T
1	rs2353543	147042650	C	T
1	rs80085447	147043017	G	A
1	rs79019045	147043167	A	C
1	rs79470526	147043307	A	T
1	rs1015235	147043542	G	A
1	rs17160448	147044855	G	T
1	rs79814755	147045830	A	G
1	rs76537244	147047550	T	C
1	rs79619409	147048229	T	C
1	rs78580415	147048365	A	G
1	rs2353544	147048600	A	G
1	rs75546320	147048845	T	A
1	rs59380064	147048957	C	T
1	rs17160461	147049876	C	T
1	rs11240081	147049995	A	G
1	rs193115529	147050519	A	G
1	rs77938772	147050556	G	A
1	rs11240082	147050595	T	C
1	rs11240083	147051058	G	A
1	rs1541187	147051493	C	T
1	rs73007972	147052655	G	C
1	rs57188402	147052800	G	A
1	rs115222435	147053675	A	G
1	rs658357	147054233	G	A
1	rs10900379	147054857	G	A
1	rs150380197	147055307	G	A
1	rs628928	147056280	C	A
1	rs10793692	147056283	A	T
1	rs627548	147056608	C	A
1	rs59188898	147058118	C	A
1	rs10900382	147058797	G	T
1	rs1692190	147058842	C	A
1	rs1124506	147059770	G	A
1	rs112597440	147059890	G	A
1	rs6695965	147060091	C	T
1	rs1390507	147060234	T	C
1	rs11240089	147060514	C	T
1	rs12097989	147060931	A	C
1	rs12096043	147060953	C	T
1	rs79831270	147061016	C	T
1	rs116009059	147061198	C	T
1	rs2132441	147062571	C	T
1	rs78705734	147063332	C	G
1	rs10793693	147064299	G	C
1	rs113993856	147065515	C	T
1	rs111950777	147065684	A	G
1	rs649001	147066272	T	C
1	rs645687	147067053	G	A
1	rs10465881	147067318	A	G
1	rs77245299	147067648	T	G
1	rs140774300	147068397	G	A
1	rs76669808	147068704	G	A
1	rs2353525	147068992	G	T
1	rs1390505	147069094	C	T
1	rs79381935	147069914	G	C
1	rs73009861	147070456	C	T
1	rs7526407	147070609	T	C
1	rs11240092	147071308	G	A
1	rs12059427	147072431	G	A
1	rs627219	147073355	A	C
1	rs146766980	147073756	A	G
1	rs4950462	147073777	T	C
1	rs116216883	147073973	G	A
1	rs4950463	147074032	A	T
1	rs4950464	147074068	G	A
1	rs80293659	147074760	G	T
1	rs77985307	147074812	C	T
1	rs57813629	147076255	G	T
1	rs116077122	147076780	A	G
1	rs688325	147077283	A	G
1	rs12118839	147078598	G	T
1	rs34832387	147080180	C	T
1	rs613089	147081187	G	A
1	rs12122799	147082026	G	A
1	rs189735065	147083080	G	A
1	rs583583	147083114	C	T
1	rs677977	147083744	C	T
1	rs77826295	147084493	T	C
1	rs35669952	147085066	G	A
1	rs61838402	147085212	C	G
1	rs76898848	147085793	A	G
1	rs7512513	147086504	A	C
1	rs6675828	147086967	G	A
1	rs6690581	147087336	A	G
1	rs3737843	147087721	T	A
1	rs628306	147088026	A	T
1	rs79751313	147088273	A	G
1	rs597577	147088907	C	T
1	rs80312516	147091416	G	A
1	rs3820129	147091972	C	T
1	rs61754125	147092112	G	A
1	rs79591424	147093378	T	C
1	rs17160476	147093674	A	G
1	rs2236570	147093887	G	A
1	rs75167072	147095052	C	T
1	rs12133943	147095081	C	G
1	rs11807878	147095339	T	C
1	rs61751618	147096112	G	A
1	rs77650336	147096505	C	T
1	rs867270	147096794	A	G
1	rs946903	147097266	T	C
1	rs3766512	147097635	C	T
1	rs6667707	147098881	T	C
1	rs12132534	147098986	C	G
1	rs12129752	147099287	G	T
1	rs12082988	147099315	T	C
1	rs17361839	147099688	C	G
1	rs80335568	147100734	C	T
1	rs80296758	147101355	T	C
1	rs75551887	147101915	G	T
1	rs2297961	147102157	T	C
1	rs12037951	147102854	G	C
1	rs6681587	147103039	T	C
1	rs12085449	147103354	C	T
1	rs181970393	147103569	C	T
1	rs185403356	147103572	G	A
1	rs117244562	147103692	G	A
1	rs12407757	147104814	G	A
1	rs12409268	147104996	A	C
1	rs12046017	147106253	T	G
1	rs10157759	147107123	C	T
1	rs1417279	147107893	A	G
1	rs6677434	147107931	A	C
1	rs6663082	147107966	G	A
1	rs11587616	147109122	A	G
1	rs870434	147109383	A	G
1	rs881085	147110880	C	T
1	rs12045709	147111802	A	G
1	rs7539714	147111830	C	T
1	rs10494247	147113387	C	T
1	rs10793694	147113634	G	C
1	rs80031698	147114073	G	C
1	rs11811290	147114285	A	T
1	rs10900387	147114303	G	A
1	rs78663078	147114637	C	T
1	rs77348542	147114680	C	T
1	rs59438946	147117540	T	C
1	rs78038214	147118066	G	A
1	rs12045115	147118181	C	T
1	rs12045199	147118470	C	T
1	rs12744461	147118500	A	G
1	rs1344	147119273	G	A
1	rs79597797	147120823	A	G
1	rs79489938	147121000	G	A
1	rs11577090	147122616	T	C
1	rs946904	147122831	C	T
1	rs4950466	147125498	T	C
1	rs140566115	147126437	G	A
1	rs80202931	147127073	C	T
1	rs74879731	147127195	C	T
1	rs75106646	147127601	C	T
1	rs885239	147127602	G	A
1	rs2236571	147127731	T	G
1	rs2236572	147127737	T	C
1	rs41399146	147128608	A	C
1	rs75583687	147128728	T	C
1	rs12119079	147129014	A	G
1	rs7551847	147129581	G	C
1	rs183551540	147129599	G	A
1	rs1857210	147129720	C	G
1	rs1857209	147129727	G	T
1	rs12145385	147129786	G	A
1	rs7518236	147130000	C	T
1	rs3766511	147130043	T	C
1	rs3766510	147130222	T	C
1	rs3766509	147130275	G	A
1	rs3766508	147130355	C	T
1	rs33965274	147130661	C	T
1	rs41295837	147131025	G	A
1	rs11800736	147131103	C	T
1	rs11240096	147131322	G	T
1	rs11240097	147131323	A	T
1	rs6674938	147131465	T	C
1	rs34675044	147131501	A	T
1	rs3818888	147131710	A	C
1	rs2275552	147131945	T	C
1	rs76157850	147132221	T	C
1	rs3820127	147132740	C	T
1	rs6593796	147133279	G	A
1	rs6593797	147133453	G	A
1	rs1578723	147133608	C	T
1	rs12028985	147133784	A	G
1	rs11240098	147134826	C	T
1	rs12025871	147135342	G	C
1	rs11240100	147135590	A	G
1	rs11240101	147135632	A	G
1	rs6593798	147135704	C	T
1	rs11240102	147135850	A	C
1	rs11579007	147136284	G	A
1	rs946906	147136573	T	C
1	rs3766507	147137224	T	C
1	rs3766506	147137368	T	C
1	rs3820126	147137985	C	T
1	rs2185437	147138809	C	T
1	rs3766505	147138895	G	A
1	rs12745002	147139905	T	G
1	rs190962695	147139907	G	T
1	rs6667340	147140050	A	G
1	rs3753427	147140454	G	C
1	rs76047369	147141160	C	T
1	rs79495255	147141696	C	T
1	rs78924622	147141754	C	T
1	rs2185438	147141810	C	T
1	rs2883202	147142296	T	C
1	rs79406855	147142697	T	G
1	rs35871579	147143462	G	A
1	rs61809196	147143814	G	A
1	rs17160530	147143887	T	C
1	rs12119687	147144053	G	A
1	rs4950467	147144592	C	T
1	rs72700360	147144639	A	G
1	rs11803092	147145068	A	T
1	rs12562949	147147799	C	T
1	rs7530962	147148173	A	G
1	rs10494246	147148304	T	C
1	rs6677192	147148580	A	G
1	rs75593889	147148880	A	G
1	rs12122273	147149044	C	T
1	rs4950335	147149313	A	C
1	rs11240103	147149471	T	C
1	rs10900388	147149504	T	C
1	rs6686414	147149939	T	C
1	rs75354520	147150164	A	G
1	rs6683843	147150335	A	C
1	rs12124583	147151493	C	T
1	rs7539271	147152250	C	G
1	rs6683166	147154297	G	T
1	rs4950469	147156807	A	G
1	rs4950470	147158509	A	T
1	rs35784714	147159219	C	A
1	rs11240106	147159431	C	G
1	rs11240107	147160604	C	A
1	rs7545497	147162445	G	T
1	rs2353520	147163327	C	A
1	rs79078735	147163945	T	A
1	rs78715683	147164926	C	T
1	rs78440048	147165057	G	C
1	rs11586154	147165238	T	C
1	rs11586163	147165272	T	C
1	rs12747247	147166010	A	C
1	rs1001193	147166377	A	G
1	rs75847664	147167225	C	A
1	rs11582163	147167854	G	T
1	rs11583679	147167893	C	T
1	rs11585427	147168846	T	G
1	rs6667651	147170417	A	G
1	rs6701830	147170542	G	T
1	rs1342710	147173505	G	A
1	rs11587198	147173713	A	T
1	rs4950336	147174692	T	C
1	rs7544237	147176269	T	C
1	rs4405176	147181058	T	C
1	rs11589555	147183232	A	G
1	rs78653484	147183927	C	T
1	rs139090289	147184081	T	C
1	rs11590104	147184498	A	G
1	rs12754942	147185251	A	G
1	rs12755420	147185553	A	G
1	rs12760985	147186616	A	G
1	rs75857384	147189137	A	G
1	rs7549012	147189273	A	G
1	rs77941263	147189737	C	T
1	rs115261077	147190499	G	C
1	rs12568149	147191616	G	A
1	rs12755965	147191841	C	T
1	rs61811737	147191954	C	T
1	rs34739004	147192029	A	T
1	rs4997316	147192427	T	G
1	rs4950476	147192818	C	T
1	rs75738072	147193802	T	G
1	rs11577892	147194005	T	G
1	rs6668159	147194463	T	C
1	rs78387613	147194467	G	A
1	rs115159433	147194789	G	A
1	rs12025980	147195389	T	C
1	rs13374225	147195469	T	C
1	rs145571490	147195742	A	G
1	rs4950477	147195997	C	T
1	rs4950338	147196656	T	A
1	rs4950339	147196727	G	A
1	rs4950340	147196934	C	A
1	rs11810292	147197083	G	C
1	rs11576209	147197093	A	G
1	rs4950341	147197962	A	G
1	rs72692873	150022827	G	A
1	rs7530922	150023407	C	T
1	rs111312323	150024300	C	T
1	rs12072796	150024854	A	G
1	rs12074281	150025377	T	C
1	rs10888569	150025672	C	A
1	rs1964542	150025833	C	T
1	rs11205321	150026207	T	C
1	rs113607766	150026544	C	T
1	rs140441527	150026632	A	G
1	rs7550323	150027004	T	C
1	rs2169895	150027486	C	T
1	rs55647342	150029936	G	A
1	rs140505938	150031490	C	T
1	rs72692886	150032221	T	C
1	rs7520930	150037560	T	C
1	rs11584354	150039047	G	A
1	rs3754047	150039207	C	A
1	rs2027349	150039678	G	A
1	rs75472288	150041892	C	T
1	rs11583720	150043471	G	A
1	rs11585955	150043544	A	G
1	rs139780328	150044673	G	A
1	rs112287706	150046132	C	G
1	rs72692893	150047119	A	G
1	rs72692895	150047856	C	G
1	rs72692896	150048871	A	T
1	rs72692897	150049934	A	G
1	rs72692898	150049982	C	T
1	rs72692899	150050058	G	A
1	rs72692900	150050268	A	G
1	rs111465664	150050772	G	C
1	rs3736082	150055021	G	A
1	rs72692901	150056510	T	A
1	rs72692902	150058577	G	T
1	rs4058847	150058727	C	T
1	rs56212907	150058805	G	A
1	rs1824847	150059069	A	G
1	rs72694905	150062644	C	A
1	rs7553622	150064762	A	C
1	rs72694906	150065287	T	C
1	rs3850838	150065378	A	T
1	rs11577346	150066530	A	T
1	rs72694908	150068071	A	C
1	rs112238813	150072596	C	T
1	rs56188926	150073256	T	C
1	rs112521467	150073298	G	A
1	rs111397987	150074141	C	T
1	rs7555080	150074523	G	T
1	rs112245786	150074642	A	G
1	rs112814713	150074759	G	A
1	rs72694914	150074945	A	G
1	rs72694915	150074988	G	A
1	rs11205326	150076542	G	A
1	rs72694917	150076613	G	A
1	rs72694918	150076663	A	G
1	rs72694919	150076808	C	T
1	rs10749674	150077069	C	T
1	rs72694923	150077266	A	G
1	rs6694729	150079777	C	G
1	rs72694926	150080113	C	A
1	rs3925724	150080265	C	T
1	rs72694927	150080659	A	C
1	rs72694928	150081568	A	G
1	rs113897387	150085959	G	A
1	rs4926407	150087824	T	G
1	rs6666959	150088955	T	G
1	rs116203299	150089307	C	A
1	rs12032146	150089520	G	C
1	rs113082139	150089914	C	T
1	rs111443519	150090738	G	A
1	rs10494264	150093628	C	T
1	rs72694933	150094532	C	T
1	rs2039800	150095754	A	G
1	rs55840680	150097602	A	G
1	rs72694936	150098110	A	G
1	rs10888572	150103589	C	T
1	rs11205331	150104039	A	G
1	rs1975957	150104269	C	G
1	rs4926408	150106226	T	G
1	rs11587963	150106554	T	G
1	rs56369603	150106834	T	G
1	rs11205333	150107136	A	G
1	rs6657062	150107509	C	T
1	rs113961006	150109095	C	A
1	rs72694942	150110480	G	A
1	rs55909733	150111602	G	C
1	rs72694943	150111980	C	T
1	rs72694944	150112476	C	T
1	rs72694945	150113490	T	A
1	rs12138231	150115398	T	A
1	rs72694946	150115486	T	G
1	rs2318763	150115974	A	G
1	rs72694950	150119151	A	G
1	rs72694951	150119177	C	T
1	rs72694953	150119729	T	C
1	rs76413654	150121929	C	G
1	rs72694954	150123762	G	T
1	rs58426216	150124615	T	C
1	rs6693817	150127104	A	T
1	rs1545762	150128425	C	T
1	rs3208509	150129335	G	A
1	rs56349882	150129998	T	C
1	rs59607464	150130081	C	T
1	rs10888573	150130835	G	A
1	rs1382573	150132324	G	A
1	rs1824850	150132430	A	G
1	rs1824849	150132627	T	C
1	rs11589922	150133323	C	A
1	rs72694955	150133507	C	A
1	rs11591200	150133563	T	A
1	rs72694956	150134221	G	C
1	rs973374	150134735	A	G
1	rs72694957	150135291	C	T
1	rs4926411	150137773	G	A
1	rs72694959	150138151	A	G
1	rs4926412	150138433	G	A
1	rs7544145	150138699	C	T
1	rs55802315	150138709	C	T
1	rs1824848	150139579	A	G
1	rs11589801	150140833	G	A
1	rs4926391	150140885	G	A
1	rs7521768	150143153	T	C
1	rs7521783	150143193	T	C
1	rs78676616	150143302	A	G
1	rs72694960	150146907	T	A
1	rs7518179	150147150	G	A
1	rs72694961	150147475	C	T
1	rs72694962	150147962	T	C
1	rs72694964	150149299	C	T
1	rs1105209	150152860	A	G
1	rs12124898	150154352	C	T
1	rs11205337	150157712	G	A
1	rs72694965	150158723	T	A
1	rs3118119	150159616	T	C
1	rs113833990	150162158	C	T
1	rs112850955	150164069	C	T
1	rs7550600	150165030	C	T
1	rs7551023	150165499	C	T
1	rs12133235	150165849	A	C
1	rs12133238	150165860	A	G
1	rs3121000	150166486	A	G
1	rs3118124	150166675	A	G
1	rs6692738	150166773	G	A
1	rs11584606	150167235	C	T
1	rs12131063	150168156	G	A
1	rs3121001	150168990	A	T
1	rs10888575	150169211	T	C
1	rs11205339	150169917	T	C
1	rs11205340	150170612	A	G
1	rs72694969	150170853	T	C
1	rs6660127	150171399	T	C
1	rs4264032	150172214	G	T
1	rs114162038	150172592	T	G
1	rs12083178	150172630	T	G
1	rs72694971	150173801	T	G
1	rs66773125	150174366	G	A
1	rs111666531	150175613	G	A
1	rs10443210	150175773	A	G
1	rs66649150	150177282	A	G
1	rs59507173	150178903	C	T
1	rs11588837	150179127	A	G
1	rs4408187	150181086	T	C
1	rs72694972	150181911	T	G
1	rs6703332	150182134	C	G
1	rs11205341	150183060	G	A
1	rs56892994	150183322	G	T
1	rs67880399	150184102	G	A
1	rs56305459	150184794	C	T
1	rs1535873	150185432	G	A
1	rs72694974	150185439	G	A
1	rs956796	150186091	G	A
1	rs6680040	150187336	T	C
1	rs6665499	150188606	T	C
1	rs16835254	150189284	A	G
1	rs12086155	150189738	G	A
1	rs58395667	150193165	G	A
1	rs7532164	150194485	C	T
1	rs11576997	150194912	T	A
1	rs78417158	150196196	C	G
1	rs7522034	150199123	G	T
1	rs7535712	150199411	A	C
1	rs11811787	150200487	C	T
1	rs10888576	150200792	G	C
1	rs55647200	150202103	G	A
1	rs55956539	150202128	T	C
1	rs7548543	150203652	A	G
1	rs12401456	150204405	G	A
1	rs113613310	150204973	T	A
1	rs6587753	150205719	T	C
1	rs2038752	150206375	C	T
1	rs2038753	150206698	A	C
1	rs1924549	150208840	C	G
1	rs12569047	150209755	C	T
1	rs61161619	150209835	C	A
1	rs11205347	150210120	C	T
1	rs112768027	150210249	T	C
1	rs6655935	150210538	T	C
1	rs10788872	150211737	A	G
1	rs112595055	150211896	C	T
1	rs7555995	150212707	C	G
1	rs35938158	150213828	T	C
1	rs138963552	150214166	G	A
1	rs12121923	150214238	T	C
1	rs12057558	150214530	G	A
1	rs113186789	150216357	G	A
1	rs7512697	150218242	C	T
1	rs6668679	150219501	T	C
1	rs113541041	150221068	C	T
1	rs11579087	150221653	C	T
1	rs11580307	150221726	T	C
1	rs13374483	150221826	A	G
1	rs13374013	150221842	G	T
1	rs72694990	150223780	G	A
1	rs10888577	150224127	T	C
1	rs11205353	150224505	A	G
1	rs143299593	150225097	G	A
1	rs34908293	150225502	A	G
1	rs111320111	150226321	G	T
1	rs17646887	150229450	G	A
1	rs12129776	150231989	T	A
1	rs3850839	150234282	T	G
1	rs41304255	150236107	G	A
1	rs114908993	150930926	C	T
1	rs2272214	150931462	G	A
1	rs34090972	150932273	C	T
1	rs34985895	150932501	A	G
1	rs12143614	150932696	T	A
1	rs111631860	150934989	T	C
1	rs525676	150935317	C	T
1	rs41272019	150935811	C	T
1	rs41272021	150935846	C	T
1	rs2280627	150935872	A	G
1	rs74681459	150936280	C	G
1	rs1045628	150936903	T	C
1	rs41272023	150937074	G	A
1	rs4451553	150937329	C	T
1	rs198325	150937405	C	T
1	rs1972060	150937594	T	C
1	rs1546376	150937661	A	G
1	rs72706512	150937668	A	G
1	rs8444	150938571	G	A
1	rs192357982	150939492	G	A
1	rs11204750	150939744	C	A
1	rs78875607	150939883	A	G
1	rs76805488	150940308	G	A
1	rs6656535	150940357	G	T
1	rs6681742	150940358	C	T
1	rs267738	150940625	T	G
1	rs752376	150941381	C	T
1	rs150302188	150941766	G	A
1	rs2004903	150941944	A	G
1	rs77279988	150943873	C	G
1	rs11579289	150944169	G	C
1	rs41266595	150944363	A	G
1	rs3849279	150944707	T	C
1	rs77892976	150944734	G	C
1	rs267736	150945607	T	A
1	rs7518156	150945794	A	C
1	rs6677420	150946490	G	A
1	rs150931532	150947387	G	C
1	rs7535032	150947745	G	T
1	rs267735	150948496	T	A
1	rs4970987	150949682	T	C
1	rs4970988	150950062	G	A
1	rs11579736	150950561	G	A
1	rs11583707	150950585	C	T
1	rs11204751	150950800	G	A
1	rs12562939	150951452	A	C
1	rs267734	150951477	T	C
1	rs3754211	150951857	G	A
1	rs6587551	150952674	C	T
1	rs12067685	150952917	T	C
1	rs3754210	150954261	G	T
1	rs112742193	150954532	C	T
1	rs607518	150954671	G	A
1	rs28521412	150954720	G	A
1	rs267731	150955582	A	G
1	rs12405726	150956128	G	A
1	rs2305815	150956947	C	T
1	rs16832604	150957730	A	G
1	rs11204752	150958133	T	C
1	rs267733	150958836	A	G
1	rs2305814	150958977	T	C
1	rs12073630	150959758	G	A
1	rs111272525	150959839	C	G
1	rs7532008	150960350	A	C
1	rs12033744	150960928	G	A
1	rs11204754	150961254	T	C
1	rs12075317	150961542	G	A
1	rs11204755	150961827	T	G
1	rs1722784	150961869	A	G
1	rs111265427	150962098	C	T
1	rs4590677	150962123	C	T
1	rs11204756	150962923	G	A
1	rs12074446	150962949	T	C
1	rs12078033	150963049	G	A
1	rs139999434	150963182	G	A
1	rs11587718	150963278	C	T
1	rs11587720	150963286	C	T
1	rs61819176	150963510	G	T
1	rs188804929	150963798	C	T
1	rs141797501	150963837	C	G
1	rs71624515	150964683	T	A
1	rs28527376	150964810	G	A
1	rs12044969	150965240	C	T
1	rs539118	150966197	G	A
1	rs74964858	150966331	G	A
1	rs113570626	150966383	T	A
1	rs148601911	150968839	T	G
1	rs771200	150968858	T	C
1	rs771201	150968942	C	T
1	rs145594154	150969521	C	T
1	rs75172050	150969592	C	T
1	rs2925740	150969992	T	C
1	rs74602660	150970811	G	C
1	rs1673160	150970836	T	A
1	rs79366331	150971195	G	T
1	rs111584878	150971244	A	T
1	rs77964606	150973407	G	A
1	rs771203	150973514	G	A
1	rs41266603	150973950	A	G
1	rs12096801	150974081	C	T
1	rs771204	150974162	G	A
1	rs41310885	150974971	T	A
1	rs111360728	150976124	C	A
1	rs79408732	150976333	C	T
1	rs79523779	150978180	C	T
1	rs7548516	150980281	T	C
1	rs34026390	150980287	C	T
1	rs75072401	150980783	A	T
1	rs6684154	150981225	C	A
1	rs2305812	150981237	G	A
1	rs112822759	150981266	G	C
1	rs2305813	150981267	G	C
1	rs77664983	150981460	A	G
1	rs112178046	150981586	C	T
1	rs113043823	150981594	G	A
1	rs78779051	150981929	C	T
1	rs74882073	150981995	C	T
1	rs71624518	150983224	C	T
1	rs34616916	150983279	G	A
1	rs12119409	150983560	C	G
1	rs186222624	150985323	C	T
1	rs80279490	150986522	C	T
1	rs1673161	150986662	A	G
1	rs3002292	150988635	C	A
1	rs12564067	150988654	C	T
1	rs6690662	150988961	C	T
1	rs35410816	150989018	C	T
1	rs6659770	150989190	T	C
1	rs4418603	150989274	A	G
1	rs74125014	150989925	A	G
1	rs3738480	150990825	A	G
1	rs7526955	150990913	G	C
1	rs11204758	150991221	A	G
1	rs6664220	150991285	A	G
1	rs6664295	150991330	A	C
1	rs77960681	150991589	G	T
1	rs6664622	150991700	A	C
1	rs80350997	150992010	G	A
1	rs12145224	150992057	G	C
1	rs12141871	150992160	A	G
1	rs74502755	150992251	A	C
1	rs12045656	150992437	A	G
1	rs12117525	150993866	G	A
1	rs184721922	150995182	A	G
1	rs4970934	150995236	G	A
1	rs11204760	150995961	C	T
1	rs75402164	150996381	G	C
1	rs3820539	150997723	G	A
1	rs3738479	150997842	T	A
1	rs3738478	150997940	T	C
1	rs58564605	150998916	G	A
1	rs6673178	150999079	A	T
1	rs6661135	150999414	C	T
1	rs11204762	150999737	A	G
1	rs35550545	151000183	G	A
1	rs146468719	151000790	A	C
1	rs6691701	151001583	G	A
1	rs12744460	151002134	C	T
1	rs115126664	151002468	G	A
1	rs4589116	151002510	C	T
1	rs6695311	151002758	G	A
1	rs10788797	151003071	G	A
1	rs4970989	151003600	T	A
1	rs4970990	151003704	A	C
1	rs4970991	151004003	T	C
1	rs78358207	151004084	G	A
1	rs7532312	151004365	C	A
1	rs12068631	151005763	G	A
1	rs3738476	151006539	C	A
1	rs138602074	151006691	C	T
1	rs12070466	151007574	G	C
1	rs7540258	151008852	A	G
1	rs115270318	151008914	T	A
1	rs7550434	151008928	G	A
1	rs1969442	151009634	T	C
1	rs12070288	151009984	C	G
1	rs143226373	151010242	C	T
1	rs61751619	151011325	C	T
1	rs955955	151011543	G	A
1	rs2091219	151012060	A	G
1	rs115422057	151012068	G	A
1	rs151070704	151013099	C	T
1	rs6657593	151013553	T	C
1	rs6694158	151014134	C	G
1	rs146753684	151014400	A	G
1	rs117770722	151015174	C	T
1	rs61751620	151015564	G	A
1	rs12068365	151015868	G	A
1	rs11204764	151016396	T	C
1	rs11204765	151016757	G	A
1	rs76483658	151016790	A	G
1	rs7366148	151016999	G	A
1	rs144985017	151017408	C	T
1	rs6587552	151018861	A	G
1	rs6587553	151019180	A	G
1	rs115704295	151019329	G	C
1	rs6664387	151021509	A	G
1	rs144389163	151025777	A	G
1	rs147807121	151025885	C	T
1	rs2902810	151026815	C	T
1	rs74956451	151027018	T	C
1	rs80042626	151027882	G	A
1	rs2864700	151028929	C	T
1	rs114315156	151030122	C	T
1	rs181649535	151031009	G	C
1	rs3806387	151031476	T	A
1	rs3806386	151031667	T	C
1	rs41266624	151032697	G	T
1	rs10749659	151033979	C	T
1	rs1524773	151035171	G	C
1	rs6694357	151035628	A	C
1	rs2140709	151036816	A	G
1	rs77152346	151037707	T	C
1	rs143967122	151037732	T	A
1	rs16832976	151038135	T	C
1	rs3738481	151039609	A	G
1	rs15740	151040435	G	A
1	rs76902030	151041431	G	T
1	rs76486207	151041640	T	C
1	rs76649628	151041851	A	G
1	rs150241855	151042229	G	A
1	rs41266632	151042980	C	T
1	rs34061869	151043589	G	A
1	rs4970993	151043850	A	T
1	rs4970936	151044037	C	T
1	rs4970937	151044874	T	A
1	rs116537710	151044947	C	T
1	rs12759273	151045024	C	A
1	rs141394420	151045112	A	G
1	rs4970939	151045248	A	G
1	rs12134957	151045419	A	G
1	rs2864699	151045524	G	C
1	rs4970940	151046642	G	A
1	rs6668894	151047641	A	G
1	rs11810447	151048964	G	A
1	rs61819198	151048970	A	G
1	rs142395089	151049067	G	A
1	rs12093277	151049499	G	A
1	rs12039334	151049918	T	C
1	rs115968379	151050087	A	C
1	rs150177206	151050253	C	T
1	rs12049116	151050283	C	T
1	rs12039522	151050503	T	G
1	rs12039542	151050572	T	C
1	rs141149631	151050629	C	T
1	rs150912022	151051147	G	A
1	rs114760542	151052199	C	G
1	rs12040729	151052489	A	G
1	rs145455453	151052522	C	G
1	rs6704195	151052953	C	G
1	rs188594610	151053442	G	T
1	rs7514185	151053658	C	T
1	rs7536234	151053784	G	A
1	rs11204770	151053869	G	A
1	rs11204771	151054180	G	A
1	rs10788798	151055670	G	A
1	rs10888403	151056041	A	G
1	rs116666233	151056058	C	T
1	rs11204772	151056305	C	T
1	rs142849800	151057787	C	T
1	rs4421597	151059292	T	C
1	rs117049171	151059667	T	C
1	rs7522608	151061390	C	A
1	rs61819214	151061401	G	A
1	rs12090604	151061509	A	G
1	rs77008953	151062078	A	G
1	rs11810510	151062490	T	G
1	rs11204774	151062957	G	A
1	rs12093562	151063520	A	G
1	rs61819215	151064116	A	G
1	rs113966764	151064515	C	T
1	rs11204775	151064785	G	C
1	rs75397186	151064981	C	T
1	rs80215845	151065320	T	G
1	rs116222163	151066094	T	A
1	rs114433913	151066906	C	T
1	rs12117163	151067353	A	G
1	rs72706600	151068398	A	C
1	rs4970941	151068546	A	G
1	rs10888404	151068637	T	A
1	rs6697617	151068840	G	A
1	rs1112193	151069364	G	A
1	rs116542234	151069465	G	A
1	rs148107657	151069880	T	C
1	rs11204776	151069884	G	C
1	rs12070256	151070090	C	T
1	rs7537292	151071038	C	G
1	rs11204777	151072049	G	A
1	rs77491263	151072414	G	A
1	rs10788799	151072864	T	C
1	rs11804671	151073097	C	T
1	rs11204778	151073640	A	G
1	rs7523731	151074175	G	A
1	rs11204779	151074626	G	A
1	rs11204780	151074853	A	G
1	rs138953344	151079056	C	T
1	rs6676190	151079317	C	T
1	rs77306500	151080096	G	C
1	rs34821826	151083621	G	A
1	rs61819219	151084375	C	G
1	rs184356620	151084649	G	A
1	rs114222784	151084781	C	T
1	rs67199650	151085554	T	C
1	rs139144770	151085814	G	A
1	rs7522302	151086919	T	G
1	rs12074309	151087827	T	C
1	rs4970997	151088697	G	A
1	rs34761930	151089523	T	C
1	rs6656450	151089602	A	T
1	rs71624522	151089663	G	T
1	rs62621412	151089885	G	C
1	rs59454556	151089888	A	C
1	rs4970998	151091181	A	G
1	rs114642528	151091233	G	A
1	rs72708423	151091290	T	C
1	rs6702344	151092086	C	T
1	rs115339363	151093309	C	T
1	rs79122717	151093526	G	A
1	rs4970999	151093945	A	G
1	rs4971000	151093983	T	C
1	rs4360524	151099557	A	G
1	rs56033976	151100970	G	C
1	rs75347469	151101396	T	C
1	rs12082869	151101883	G	C
1	rs4357530	151103153	G	A
1	rs7528275	151103537	C	T
1	rs4971002	151103790	T	G
1	rs11586654	151103992	G	C
1	rs4971003	151104055	C	T
1	rs4971004	151104078	C	T
1	rs11204781	151104294	G	A
1	rs4971005	151104598	A	G
1	rs10788800	151104950	G	A
1	rs4971006	151105824	C	G
1	rs12058128	151106113	C	T
1	rs12085364	151106823	A	G
1	rs12089976	151106942	G	A
1	rs12090246	151107496	G	A
1	rs4971007	151108137	T	G
1	rs4971008	151109641	G	A
1	rs5023311	151109737	T	C
1	rs10888405	151111527	C	T
1	rs75185260	151112483	T	C
1	rs3892218	151114082	C	T
1	rs7546304	151114484	C	G
1	rs142176742	151114694	T	G
1	rs35817752	151115007	G	A
1	rs12569193	151115186	C	T
1	rs56299877	151115645	C	T
1	rs4512652	151115690	G	C
1	rs56090305	151115752	C	T
1	rs79671334	151115887	C	G
1	rs11807526	151115997	A	C
1	rs6674970	151116279	G	A
1	rs80071944	151116614	C	T
1	rs12089658	151117010	G	A
1	rs11204782	151118035	C	G
1	rs12060682	151118042	C	T
1	rs12087892	151118500	T	C
1	rs12088941	151118680	T	C
1	rs61819222	151119532	C	T
1	rs3811402	151119745	G	C
1	rs75358607	151119769	T	A
1	rs138856923	151120275	C	G
1	rs11807847	151122045	A	G
1	rs7554936	151122489	C	T
1	rs151132887	151122708	C	T
1	rs140086081	151123254	C	T
1	rs112627384	151123970	C	T
1	rs61321900	151124171	T	C
1	rs59603391	151124313	G	T
1	rs2067606	151129254	A	G
1	rs61819223	151129827	G	A
1	rs41305062	151131091	A	G
1	rs11576320	151133883	G	A
1	rs77018356	151134961	G	C
1	rs12097169	151135855	A	C
1	rs6587557	151137144	A	G
1	rs11577302	151141213	G	A
1	rs6689566	151143166	C	T
1	rs28730724	151144891	C	T
1	rs78781885	151145687	A	G
1	rs11204785	151150857	T	C
1	rs12728243	151151962	C	G
1	rs11807075	151153806	C	T
1	rs149768057	151157247	G	C
1	rs4971011	151157765	T	C
1	rs4970944	151163317	G	A
1	rs72708459	151163517	C	G
1	rs10888406	151166896	G	T
1	rs55719782	151167601	C	T
1	rs58323986	151168532	C	A
1	rs75933044	151168869	C	G
1	rs4291501	151169157	C	G
1	rs11584388	151169752	G	T
1	rs182830202	151171353	C	T
1	rs6683396	151171811	C	G
1	rs6695901	151171909	A	T
1	rs4971013	151173113	A	G
1	rs12080778	151174295	A	G
1	rs10749660	151174772	A	G
1	rs36035148	151176375	C	G
1	rs12022732	151176762	C	T
1	rs61817972	151177907	T	C
1	rs6695344	151178491	G	A
1	rs4520422	151179943	C	T
1	rs34496525	151181474	C	T
1	rs35829525	151181763	C	T
1	rs76061334	151182876	C	T
1	rs7539584	151182953	C	T
1	rs35118469	151185049	C	T
1	rs4971014	151185502	A	G
1	rs6673772	151186087	G	A
1	rs16833079	151186123	G	A
1	rs7521064	151186751	T	A
1	rs35463346	151188980	C	G
1	rs12062719	151190100	C	T
1	rs11589120	151192126	T	C
1	rs4971015	151192376	G	A
1	rs114686710	151192466	G	T
1	rs1892196	151193897	A	G
1	rs6678528	151195332	T	A
1	rs10788801	151195764	T	C
1	rs6701325	151213407	A	G
1	rs71625114	151217081	G	A
1	rs6587559	151217738	C	T
1	rs6702612	151218168	T	C
1	rs4971021	151218628	C	T
1	rs16865250	151221509	G	C
1	rs12743210	151225103	C	G
1	rs75985481	151225861	C	T
1	rs75024910	151225939	C	T
1	rs12040384	151226182	C	T
1	rs3811405	151227371	A	G
1	rs140309773	151231446	T	G
1	rs6681071	151231546	T	C
1	rs6681163	151231637	T	A
1	rs16833107	151233007	C	T
1	rs4636463	151233080	T	C
1	rs4971025	151234182	C	A
1	rs4971026	151234301	T	C
1	rs2275900	151238222	G	A
1	rs7489	151239051	T	C
1	rs10888408	151239570	C	T
1	rs41302131	151240008	A	G
1	rs11204791	151240542	G	C
1	rs35485741	151241909	G	C
1	rs12048670	151244986	C	G
1	rs6587562	151246241	C	G
1	rs11204795	151247998	C	T
1	rs4971027	151250421	A	G
1	rs35946639	151252130	T	C
1	rs4971028	151252137	T	C
1	rs71625119	151253737	C	T
1	rs59912932	151254023	A	C
1	rs3811406	151254041	T	C
1	rs4522000	151256088	C	G
1	rs4246525	151257739	C	T
1	rs116753436	151258314	T	C
1	rs2298265	151259043	C	T
1	rs3748545	151259543	G	A
1	rs12745008	151260673	G	A
1	rs10788803	151263782	A	G
1	rs12750030	151268672	G	A
1	rs12737576	151271651	G	T
1	rs10888409	151271782	A	C
1	rs10888410	151272451	T	C
1	rs11204798	151273726	C	G
1	rs10888411	151273884	T	A
1	rs4971029	151277259	T	C
1	rs2031797	151278505	A	G
1	rs1780586	151279855	G	A
1	rs1536617	151280400	C	G
1	rs4971030	151280995	T	C
1	rs1752388	151282841	A	C
1	rs943637	151283019	T	C
1	rs150990548	151285823	G	A
1	rs4971031	151287630	T	A
1	rs1056847	151288172	G	A
1	rs4971032	151290424	T	A
1	rs4970948	151291243	G	A
1	rs7518924	151291701	T	C
1	rs146883961	151292585	C	A
1	rs5022636	151295061	A	G
1	rs1752382	151295475	G	A
1	rs12739070	151296651	G	A
1	rs74823216	151300653	G	A
1	rs35320791	151301359	C	G
1	rs2769275	151301859	G	C
1	rs1972348	151303182	C	T
1	rs35507974	151308229	C	G
1	rs35778855	151308663	G	A
1	rs114941413	151309261	T	C
1	rs7545392	151310255	T	C
1	rs4971033	151310854	A	G
1	rs7552906	151313774	A	G
1	rs1752387	151314379	T	C
1	rs2233851	151316324	C	T
1	rs11587157	151321327	G	A
1	rs1621016	151322337	A	G
1	rs1780587	151323215	A	G
1	rs4970949	151323227	T	C
1	rs9887779	151323471	C	T
1	rs12354316	151324216	G	A
1	rs11204803	151324272	C	T
1	rs2769274	151324415	A	G
1	rs2800946	151325055	T	C
1	rs7531495	151325472	T	G
1	rs72710106	151325879	A	C
1	rs2800947	151325947	G	T
1	rs149390763	151325991	G	A
1	rs2800949	151326550	G	C
1	rs2769273	151327376	C	T
1	rs2800950	151327713	G	A
1	rs6677686	151328104	G	A
1	rs744536	151328794	T	A
1	rs2769272	151329138	A	G
1	rs75000508	151329781	G	A
1	rs2800951	151330289	A	G
1	rs2025900	151331304	A	T
1	rs12409654	151332226	T	G
1	rs2800952	151332941	C	T
1	rs2769269	151333070	T	C
1	rs2769268	151333144	G	C
1	rs2769267	151333167	G	A
1	rs2769266	151333878	A	G
1	rs1752385	151334407	G	A
1	rs1410259	151334520	G	A
1	rs1780582	151335153	T	C
1	rs1752384	151335379	T	A
1	rs12069445	151335440	C	T
1	rs10788804	151337788	A	G
1	rs2800953	151338570	G	A
1	rs1752383	151340121	G	T
1	rs1780585	151340335	G	C
1	rs744459	151341417	G	A
1	rs55906289	151341703	G	A
1	rs76272402	151342812	C	T
1	rs138818420	151343446	C	G
1	rs61818027	151343545	T	C
1	rs2769265	151344150	C	A
1	rs2769264	151344741	T	G
1	rs147349070	151346081	G	A
1	rs12741361	151346333	A	G
1	rs116147612	151346476	T	C
1	rs2864118	151346760	G	C
1	rs1752381	151347311	A	T
1	rs17564294	151347700	G	T
1	rs1752380	151347746	C	T
1	rs11806477	151347820	C	T
1	rs12752186	151348330	A	G
1	rs35128068	151348336	A	C
1	rs34540465	151348376	C	T
1	rs17564336	151349174	G	T
1	rs61818031	151349916	G	C
1	rs12724282	151352286	G	A
1	rs1780583	151353059	G	A
1	rs2769271	151355546	A	G
1	rs6684085	151357333	T	C
1	rs61818036	151364199	G	A
1	rs4971040	151366494	A	C
1	rs9436029	151367378	C	T
1	rs3976737	151369475	G	A
1	rs2864122	151370259	C	T
1	rs12044242	151370941	C	T
1	rs61818037	151371147	G	A
1	rs61818039	151371690	C	T
1	rs7172	151372138	G	A
1	rs4603	151374025	T	C
1	rs1887544	151374545	C	T
1	rs3811409	151375584	T	C
1	rs2274535	151379250	G	A
1	rs150592542	151379818	T	C
1	rs2025899	151380727	A	G
1	rs4971042	151382476	T	C
1	rs74469136	151382872	C	T
1	rs2479385	151383321	C	T
1	rs115742320	151383379	T	C
1	rs71625121	151383971	T	C
1	rs1887545	151384711	A	G
1	rs3748550	151384733	G	A
1	rs7546933	151385859	C	T
1	rs4971043	151386152	G	T
1	rs6587572	151386465	A	C
1	rs11801791	151387508	C	T
1	rs3118720	151388931	T	C
1	rs11204807	151389541	G	C
1	rs11589645	151389620	A	C
1	rs6689436	151389686	C	T
1	rs2479379	151389828	G	A
1	rs6587573	151390390	T	C
1	rs2864121	151390877	G	A
1	rs11204808	151391950	C	T
1	rs12047617	151392597	G	A
1	rs10749662	151392944	C	T
1	rs2495380	151393428	C	G
1	rs11204809	151395217	G	A
1	rs2274533	151395782	T	C
1	rs2274534	151396037	A	C
1	rs11204811	151400942	A	C
1	rs6587577	151402045	A	G
1	rs4246526	151403916	G	T
1	rs4246527	151403948	C	T
1	rs16833237	151404898	T	C
1	rs71515781	151405208	C	T
1	rs12025432	151405792	T	C
1	rs7546151	151406375	A	C
1	rs11578888	151407693	A	G
1	rs11584694	151408119	C	T
1	rs12751531	151411635	A	C
1	rs4291502	151413180	A	G
1	rs4528122	151413790	C	T
1	rs9659456	151414924	A	G
1	rs12120726	151417202	A	C
1	rs113967142	152042146	C	G
1	rs3124316	152042512	A	C
1	rs2069258	152045626	C	T
1	rs2999562	152046032	C	T
1	rs2999563	152046995	A	T
1	rs3001979	152050058	C	T
1	rs116533286	152051550	G	T
1	rs80247038	152056305	A	C
1	rs72696925	152057002	A	G
1	rs1496037	152062750	A	G
1	rs17646946	152062767	G	A
1	rs61814898	152064099	G	A
1	rs1845792	152067348	C	T
1	rs6656899	152070472	A	G
1	rs11204925	152073120	A	G
1	rs140656631	152076102	C	T
1	rs3001974	152077574	C	T
1	rs2935208	152077859	G	C
1	rs9050	152079314	C	A
1	rs1131473	152079823	C	G
1	rs1131471	152079989	T	G
1	rs2496253	152081921	G	C
1	rs11803731	152083325	A	T
1	rs3134814	152084984	C	G
1	rs1496041	152088605	C	T
1	rs36010924	152088844	A	G
1	rs3104205	152095083	C	A
1	rs79491862	152096775	G	T
1	rs72696937	152098343	A	G
1	rs11588437	152106853	A	C
1	rs55817675	152112170	A	G
1	rs79531379	152112908	C	T
1	rs113996374	152113382	G	A
1	rs111531267	152113854	T	G
1	rs190750243	152115146	G	A
1	rs183270049	152115147	C	A
1	rs3122305	152116238	G	T
1	rs112584962	152117599	G	A
1	rs6682998	152117639	T	C
1	rs11588885	152120442	G	C
1	rs3001978	152126467	T	C
1	rs75957773	152127455	T	C
1	rs72696940	152128121	G	A
1	rs143744326	152128212	C	G
1	rs78544048	152129087	T	C
1	rs76015112	152129094	A	G
1	rs10494274	152132870	G	C
1	rs11582331	152134136	C	T
1	rs6700989	152139309	A	G
1	rs1353435	152139640	T	C
1	rs924086	152139660	G	A
1	rs115316852	152139843	G	T
1	rs1496036	152140016	G	A
1	rs12033735	152140291	C	T
1	rs4845419	152141074	G	A
1	rs58503750	152141187	G	C
1	rs4845420	152141204	A	T
1	rs10788821	152141381	A	T
1	rs4579760	152141674	A	G
1	rs924087	152141922	G	A
1	rs924088	152142087	A	G
1	rs17648141	152142637	C	T
1	rs969359	152144260	C	T
1	rs1496044	152144275	G	A
1	rs12033248	152146648	G	C
1	rs6667458	152147305	C	A
1	rs6696576	152157887	A	G
1	rs1496042	152159773	C	T
1	rs11587676	152159961	C	T
1	rs112431433	152160779	C	T
1	rs1390490	152161354	T	C
1	rs10788823	152161648	T	G
1	rs11583524	152161657	T	C
1	rs10788824	152161694	A	G
1	rs10788825	152161709	G	A
1	rs10788826	152161735	C	T
1	rs1496049	152161949	C	T
1	rs12130219	152162106	A	G
1	rs4845733	152162568	T	C
1	rs1496050	152163549	T	C
1	rs1496051	152164923	G	A
1	rs35826906	152165217	A	T
1	rs11590365	152165489	C	A
1	rs1552991	152165878	C	T
1	rs10888466	152166223	G	T
1	rs12756301	152166322	G	T
1	rs79717008	152167054	C	T
1	rs12116736	152167062	C	T
1	rs34372395	152167407	A	G
1	rs4845734	152167473	T	C
1	rs183440075	152167818	A	G
1	rs10788827	152168346	C	T
1	rs12117911	152168537	C	T
1	rs2338431	152169305	A	G
1	rs12047544	152169922	C	T
1	rs12133847	152170101	T	G
1	rs12144058	152170216	C	T
1	rs1552996	152171104	C	A
1	rs1552995	152171427	A	G
1	rs1552994	152171461	A	G
1	rs1552993	152171483	A	G
1	rs1552992	152171625	C	G
1	rs10888467	152171707	G	A
1	rs11204933	152172185	C	T
1	rs1353436	152172658	G	A
1	rs72696952	152172694	A	T
1	rs4845421	152173259	G	T
1	rs12733173	152173972	C	T
1	rs11588970	152175155	G	A
1	rs12408581	152175211	A	G
1	rs12409762	152175398	G	A
1	rs4845736	152175551	G	A
1	rs11588174	152175970	T	C
1	rs4456098	152176034	C	T
1	rs12063165	152176357	C	T
1	rs56013982	152176503	C	T
1	rs11589532	152176539	G	A
1	rs11204934	152176848	C	A
1	rs7531094	152176850	A	G
1	rs7533529	152176871	T	C
1	rs10749669	152177289	G	T
1	rs4845737	152177539	G	A
1	rs877776	152178018	C	G
1	rs71515790	152178101	T	G
1	rs868303	152178563	C	A
1	rs868304	152178568	G	A
1	rs71625160	152178612	G	T
1	rs2291770	152179792	G	C
1	rs12567463	152180128	T	A
1	rs72696963	152181189	T	C
1	rs4415568	152181207	G	A
1	rs12728261	152181218	T	C
1	rs10888468	152181539	C	T
1	rs4421596	152181673	G	A
1	rs1390485	152182168	C	T
1	rs10443207	152182760	A	C
1	rs4845740	152183310	G	A
1	rs4845741	152183474	A	G
1	rs4845742	152183949	G	A
1	rs11589587	152184129	T	C
1	rs4845743	152184149	T	C
1	rs34428306	152184316	G	C
1	rs1496046	152184534	C	G
1	rs12741187	152184623	A	G
1	rs1496045	152184704	C	T
1	rs4845423	152184950	T	G
1	rs4845744	152185095	T	A
1	rs4845745	152185184	C	T
1	rs12726613	152185500	C	G
1	rs34625286	152191687	A	G
1	rs34188717	152191696	G	C
1	rs6662450	152191709	C	G
1	rs10788828	152191879	G	A
1	rs7520249	152192114	C	T
1	rs7520375	152192293	C	T
1	rs61814946	152192395	G	A
1	rs12145941	152192549	T	G
1	rs41266134	152192555	T	C
1	rs6587647	152192631	C	T
1	rs6666097	152192825	C	T
1	rs6587651	152193121	G	T
1	rs41266136	152193162	C	T
1	rs7545406	152193286	G	T
1	rs6587652	152193291	G	T
1	rs7535536	152193544	A	G
1	rs12741518	152193605	C	T
1	rs11204937	152193851	C	T
1	rs11204938	152193990	A	G
1	rs1390487	152194601	G	A
1	rs4845425	152195034	G	A
1	rs4845426	152195359	A	G
1	rs4845427	152195428	C	A
1	rs74127901	152195579	G	A
1	rs72696969	152196339	G	A
1	rs7550106	152197202	T	C
1	rs12748016	152197235	T	C
1	rs55932991	152197753	C	A
1	rs7534716	152198654	A	G
1	rs1390488	152199500	T	C
1	rs10888470	152200472	T	C
1	rs10888471	152200849	A	C
1	rs11204939	152200942	G	C
1	rs4845750	152201217	T	C
1	rs34403971	152201833	T	G
1	rs79504262	152202916	C	T
1	rs11204942	152203483	T	C
1	rs11204943	152203906	A	C
1	rs12728979	152205750	T	A
1	rs72696975	152206090	A	G
1	rs35957611	152206755	C	G
1	rs10888472	152206896	C	G
1	rs10788830	152206898	A	C
1	rs4845751	152208997	T	C
1	rs12032307	152209612	A	G
1	rs71515793	152210335	T	C
1	rs2879174	152210346	T	C
1	rs71515794	152210582	C	G
1	rs4511111	152211624	C	G
1	rs991231	152211898	T	G
1	rs1466757	152212469	G	A
1	rs6675889	152213066	G	A
1	rs17596572	152213112	C	T
1	rs6676012	152213203	G	A
1	rs1845791	152213772	T	C
1	rs2338430	152214420	T	C
1	rs2132418	152214783	T	C
1	rs61815460	152216342	A	C
1	rs12728920	152216724	A	C
1	rs6666382	152217226	C	G
1	rs11204947	152218257	G	T
1	rs11204948	152218473	G	A
1	rs12030667	152219679	G	A
1	rs11204949	152219797	A	C
1	rs10888473	152220235	G	A
1	rs10749670	152220467	G	A
1	rs36033453	152221226	T	G
1	rs4511113	152222192	G	A
1	rs7535078	152222915	T	C
1	rs55957623	152223196	T	A
1	rs12733768	152223270	A	G
1	rs7537633	152223333	T	G
1	rs7537637	152223335	T	A
1	rs4326625	152223996	C	T
1	rs115071828	152224223	C	T
1	rs11204951	152224404	A	G
1	rs4845428	152225261	T	C
1	rs4845429	152225376	G	C
1	rs4845430	152225378	A	G
1	rs12724308	152225614	G	A
1	rs10888475	152226012	C	T
1	rs6678951	152226049	C	T
1	rs10443208	152226383	A	T
1	rs4845752	152226576	C	A
1	rs11204952	152227321	G	A
1	rs4845431	152227977	A	G
1	rs61815524	152228720	G	A
1	rs6668499	152228927	C	T
1	rs6692010	152228972	G	T
1	rs6670891	152229043	C	T
1	rs12046937	152229109	C	T
1	rs114246628	152229230	G	A
1	rs4361987	152229701	A	G
1	rs4456097	152229741	G	A
1	rs12042665	152230246	C	A
1	rs7540844	152230586	A	T
1	rs7543541	152230878	T	C
1	rs76035252	152231426	C	A
1	rs4845753	152231834	A	G
1	rs55654502	152231877	G	A
1	rs10888476	152232321	G	A
1	rs12754280	152232485	A	G
1	rs4466659	152232566	G	T
1	rs12406105	152232635	T	C
1	rs4256811	152232733	C	A
1	rs12409802	152232791	C	A
1	rs4341364	152233713	T	C
1	rs112304331	152234151	G	C
1	rs10888477	152234210	T	G
1	rs12566867	152234888	G	A
1	rs10888478	152235030	G	A
1	rs147580210	152235052	C	T
1	rs10788831	152235308	A	C
1	rs11204956	152236058	A	G
1	rs112141965	152236733	C	T
1	rs139155824	152237090	A	G
1	rs138499183	152237312	T	C
1	rs4298736	152240269	A	T
1	rs35061954	152240583	G	T
1	rs12144697	152240777	C	T
1	rs61815554	152246301	T	G
1	rs57597406	152246619	C	G
1	rs12746239	152246726	G	A
1	rs12728907	152246771	A	C
1	rs10888482	152247497	A	T
1	rs11204963	152247547	A	G
1	rs4457589	152247860	T	C
1	rs4595369	152248193	G	A
1	rs12739727	152248487	T	C
1	rs9887901	152248552	A	C
1	rs72696989	152248674	A	C
1	rs11204967	152249720	C	T
1	rs4634913	152249932	T	C
1	rs6670717	152249956	T	C
1	rs11204968	152250211	A	T
1	rs72696991	152250235	T	C
1	rs11204969	152250359	T	C
1	rs4534386	152251714	A	G
1	rs55942250	152251914	G	A
1	rs10888483	152252789	T	A
1	rs11485508	152253167	T	G
1	rs12065368	152253497	C	T
1	rs112311505	152253539	C	T
1	rs12027807	152253726	C	G
1	rs75533785	152253781	C	G
1	rs12045492	152253866	A	T
1	rs12045496	152253910	A	G
1	rs12027899	152253954	C	A
1	rs113085728	152254010	T	C
1	rs139965765	152254102	A	G
1	rs75799952	152254781	C	T
1	rs4845756	152254919	T	A
1	rs4845757	152254958	T	A
1	rs4845758	152255050	A	G
1	rs3120672	152255575	A	G
1	rs3126043	152256030	C	G
1	rs3126045	152256794	A	G
1	rs3126046	152256925	G	A
1	rs72696997	152257099	A	C
1	rs1858478	152257457	C	T
1	rs3120660	152258701	G	T
1	rs35225303	152258990	G	C
1	rs12401851	152259022	T	C
1	rs11204971	152259078	A	G
1	rs11204972	152259156	G	A
1	rs2152862	152259742	T	C
1	rs12742573	152260103	A	C
1	rs3126048	152260165	T	C
1	rs12760382	152260287	G	T
1	rs60577686	152260796	T	C
1	rs36166707	152260872	G	C
1	rs6587664	152261113	T	C
1	rs3120670	152261722	G	T
1	rs77462317	152265616	C	G
1	rs3120640	152265859	C	T
1	rs3126054	152266027	A	G
1	rs3126055	152266364	G	A
1	rs3126056	152266503	G	A
1	rs6683653	152268004	C	A
1	rs4369233	152268326	G	A
1	rs3126058	152269622	T	G
1	rs77667058	152270475	A	G
1	rs3120642	152270755	A	T
1	rs9435974	152271190	G	A
1	rs3126060	152271307	T	G
1	rs58832908	152271361	C	G
1	rs71625180	152271763	C	T
1	rs3126062	152272352	G	A
1	rs2184950	152272776	T	C
1	rs2184951	152273168	T	G
1	rs11204976	152273777	C	T
1	rs12730241	152274016	G	A
1	rs77422831	152276149	C	T
1	rs3126066	152276871	A	G
1	rs3126067	152276889	A	G
1	rs2065955	152277055	C	G
1	rs3091276	152277168	A	G
1	rs2065956	152277345	C	T
1	rs6681433	152277396	T	C
1	rs35621145	152277554	G	A
1	rs9436066	152277717	C	A
1	rs3126072	152279729	C	T
1	rs3126074	152279841	G	C
1	rs55650366	152279920	A	G
1	rs71625199	152279964	C	T
1	rs71625200	152280032	T	C
1	rs138488969	152280110	C	T
1	rs2184953	152280782	A	G
1	rs71626704	152281317	G	T
1	rs12407748	152281690	C	T
1	rs36006086	152281691	G	A
1	rs149817134	152281724	G	T
1	rs62623409	152281745	G	T
1	rs12405241	152281948	G	A
1	rs12405278	152282267	G	A
1	rs12407807	152282311	C	T
1	rs12750081	152282794	G	A
1	rs71626706	152282910	G	C
1	rs11204978	152282917	G	T
1	rs12732920	152282952	A	G
1	rs11581433	152283236	T	C
1	rs11586631	152283283	C	T
1	rs11581512	152283568	T	C
1	rs58001094	152283862	G	C
1	rs66831674	152283975	A	G
1	rs3120653	152284854	A	G
1	rs74129461	152285099	C	T
1	rs7512779	152285181	G	T
1	rs11584340	152285930	G	A
1	rs2011331	152286002	T	C
1	rs11588170	152286032	C	T
1	rs139754714	152286204	G	T
1	rs41267154	152286367	C	A
1	rs12751649	152290905	T	C
1	rs3120659	152293202	A	G
1	rs34188926	152293481	A	C
1	rs3120661	152294402	A	G
1	rs1858479	152294823	A	T
1	rs12407156	152295942	A	G
1	rs34959854	152296069	T	C
1	rs11204980	152296191	G	C
1	rs6587666	152296863	C	T
1	rs11587334	152296911	G	A
1	rs6681457	152297117	C	T
1	rs12407553	152297517	A	G
1	rs11204981	152298212	G	A
1	rs35943179	152299667	A	G
1	rs11586114	152299767	G	A
1	rs11584427	152299788	A	G
1	rs3126085	152300817	G	A
1	rs1933064	152301576	G	A
1	rs1858480	152301735	A	G
1	rs3120662	152302865	G	T
1	rs71626711	152303741	G	T
1	rs3126088	152305785	A	G
1	rs3126089	152306187	T	A
1	rs1858482	152306921	C	T
1	rs72698906	152307184	G	A
1	rs3126091	152307338	T	C
1	rs3126092	152307955	T	A
1	rs3126094	152308243	T	C
1	rs2338555	152309380	G	A
1	rs2338556	152309427	T	A
1	rs3126095	152309683	G	A
1	rs1858483	152310086	T	C
1	rs75834799	152310130	C	G
1	rs3126096	152310892	T	C
1	rs3126097	152311026	G	A
1	rs3126098	152311923	T	C
1	rs2050631	152312597	G	A
1	rs6661167	152312870	A	G
1	rs3120664	152313206	T	G
1	rs3126099	152314219	A	G
1	rs3120665	152316590	A	G
1	rs11588022	152316952	A	T
1	rs3120666	152316981	G	C
1	rs10489884	152317621	G	A
1	rs3120667	152318161	A	G
1	rs35340394	152320159	C	T
1	rs2065954	152321344	T	G
1	rs11204982	152322042	T	C
1	rs12568784	152323132	G	T
1	rs12022217	152325732	G	A
1	rs16842865	152328095	C	T
1	rs6679449	152328411	A	G
1	rs2282302	152329369	C	G
1	rs2282303	152329435	C	T
1	rs6587667	152329852	C	T
1	rs1933066	152330645	A	G
1	rs10788835	152330945	T	C
1	rs3818831	152331240	G	A
1	rs2275264	152331533	T	G
1	rs11204984	152331987	T	C
1	rs11204985	152333597	G	A
1	rs6587668	152333958	A	G
1	rs12742737	152333961	C	T
1	rs1858485	152334530	A	G
1	rs2525	152339064	A	G
1	rs941935	152339488	A	G
1	rs6693160	152341321	C	T
1	rs11204986	152342059	T	C
1	rs11204987	152342869	G	A
1	rs12402680	152342904	A	G
1	rs12403031	152343394	T	C
1	rs11204988	152343893	T	C
1	rs11803108	152344386	G	A
1	rs12027445	152344787	A	T
1	rs45541239	152346391	T	G
1	rs35537489	152347149	T	C
1	rs12032854	152347361	G	A
1	rs12029633	152347403	A	C
1	rs6668764	152349078	T	C
1	rs10788836	152350135	A	T
1	rs12031363	152350645	G	A
1	rs10788837	152351487	A	G
1	rs10888484	152352514	C	T
1	rs4322234	152353768	A	G
1	rs6668321	152353940	C	T
1	rs138455343	152354336	T	C
1	rs6671146	152354472	C	T
1	rs35659921	152354542	G	T
1	rs72698932	152355520	C	T
1	rs12760712	152355550	G	A
1	rs12033221	152356113	A	G
1	rs11204993	152356333	C	T
1	rs12074556	152356580	A	T
1	rs11204994	152358640	G	T
1	rs11204995	152359168	C	T
1	rs1923506	152359700	A	T
1	rs1923505	152359837	T	C
1	rs1923504	152360184	T	C
1	rs1923503	152360820	G	A
1	rs12746023	152361011	A	G
1	rs9633409	152362329	G	T
1	rs7534742	152362727	C	T
1	rs7534951	152362972	C	T
1	rs10788838	152363201	A	C
1	rs10888485	152363581	A	G
1	rs7514696	152363874	G	A
1	rs9633410	152363922	G	T
1	rs11204996	152364612	C	A
1	rs11204997	152364653	T	A
1	rs11204998	152365655	A	C
1	rs12407319	152365929	T	C
1	rs67661262	152368016	A	C
1	rs2146119	152368898	G	A
1	rs4378206	152369913	G	A
1	rs12408401	152371801	G	T
1	rs7515448	152372035	A	G
1	rs67614620	152374056	C	A
1	rs11205000	152377846	G	A
1	rs11579061	152378564	C	T
1	rs12048587	152378714	G	A
1	rs6587669	152379585	T	C
1	rs1923509	152380128	C	T
1	rs12024486	152381085	C	T
1	rs10888486	152382062	C	T
1	rs3829868	152382120	C	T
1	rs1923493	152384203	A	C
1	rs7521839	152384759	A	G
1	rs1923492	152384833	T	C
1	rs1923491	152384945	G	A
1	rs4240876	152387236	A	G
1	rs4240877	152387485	T	C
1	rs4285700	152387628	C	A
1	rs3753443	152387807	C	T
1	rs3753444	152387867	C	G
1	rs4845763	152388138	C	T
1	rs3753446	152388475	A	C
1	rs10888487	152388633	G	A
1	rs12049036	152389840	G	A
1	rs941934	152390452	T	C
1	rs2146114	152390621	C	G
1	rs4845766	152391282	C	A
1	rs12029431	152391547	C	G
1	rs10494275	152391567	G	A
1	rs11590822	152392959	A	G
1	rs2146121	152393263	C	A
1	rs6679896	152393836	A	G
1	rs6679899	152393847	A	G
1	rs111905813	152394398	T	C
1	rs4845432	152395715	T	G
1	rs11205001	152395948	T	C
1	rs145424131	152396326	C	T
1	rs7555924	152397069	G	C
1	rs11583558	152397093	C	T
1	rs941933	152397413	T	C
1	rs726865	152400055	G	A
1	rs726864	152400293	C	T
1	rs726863	152400361	C	T
1	rs6688303	152400831	T	C
1	rs6587671	152401277	T	A
1	rs1923513	152401572	G	A
1	rs4353095	152401695	C	G
1	rs4297299	152401886	G	C
1	rs72698947	152402337	A	T
1	rs6691989	152402383	A	G
1	rs12067942	152403270	G	C
1	rs11205002	152403339	T	G
1	rs12749505	152404073	A	G
1	rs1951523	152408461	C	T
1	rs72698953	152410394	G	T
1	rs986903	152410569	A	T
1	rs561260	152410643	T	C
1	rs10888488	152411090	T	C
1	rs1923501	152411153	C	T
1	rs11579266	152411813	G	A
1	rs11577946	152412143	T	G
1	rs2146118	152412196	G	A
1	rs6695950	152412687	C	G
1	rs1923500	152413025	G	A
1	rs1923499	152413175	A	C
1	rs1923498	152413227	C	G
1	rs72698960	152413579	T	C
1	rs4845433	152414439	G	T
1	rs4845434	152414562	A	G
1	rs4240878	152414833	A	T
1	rs4240879	152414864	G	T
1	rs4240880	152414870	T	G
1	rs4240881	152414980	T	C
1	rs4557976	152415066	C	T
1	rs4636462	152415208	A	G
1	rs4845767	152415308	G	A
1	rs4845768	152415473	C	T
1	rs72698963	152416482	G	C
1	rs4845769	152416494	A	G
1	rs72698964	152416616	C	T
1	rs11205003	152416630	C	T
1	rs12069640	152416776	T	C
1	rs36061814	152416864	G	A
1	rs2146117	152416909	A	T
1	rs12125681	152418213	A	C
1	rs56325026	152418579	G	T
1	rs11205004	152419062	C	T
1	rs11579024	152420108	A	G
1	rs11579085	152420441	A	C
1	rs556124	152420603	G	T
1	rs499997	152420636	T	G
1	rs1885529	152421046	T	C
1	rs1885528	152421454	G	T
1	rs1885527	152421545	C	A
1	rs4991216	152421600	T	A
1	rs1923497	152423423	T	C
1	rs4845770	152423667	G	A
1	rs4845435	152423797	T	C
1	rs4845436	152423959	T	C
1	rs11581711	152424479	T	C
1	rs6694145	152424825	G	T
1	rs1923496	152424848	C	T
1	rs148653103	152425652	A	G
1	rs7531606	152426870	C	A
1	rs7534099	152427015	C	T
1	rs4845437	152428015	T	C
1	rs72698974	152428847	T	C
1	rs6666237	152428885	C	T
1	rs6587673	152430152	G	A
1	rs7548609	152430181	G	C
1	rs4845438	152430513	G	T
1	rs4845771	152430680	C	T
1	rs6696556	152430842	G	T
1	rs7529997	152431146	C	G
1	rs12089980	152431931	C	T
1	rs17597997	152432884	C	T
1	rs16834090	152432904	A	G
1	rs146426331	152433153	G	A
1	rs6587674	152433346	C	T
1	rs111594631	152433740	C	A
1	rs57666146	152433876	C	T
1	rs6700998	152434009	T	G
1	rs61815564	152435168	C	A
1	rs12116760	152437883	C	T
1	rs6587675	152437966	A	G
1	rs7512558	152438596	G	A
1	rs191486923	154027889	G	A
1	rs11264964	154029450	G	C
1	rs7547663	154030239	T	A
1	rs4845591	154031217	A	G
1	rs7544502	154034458	G	C
1	rs11264972	154034593	C	T
1	rs11264974	154036133	A	T
1	rs114631032	154037713	T	C
1	rs12043224	154039353	C	G
1	rs141785556	154039854	C	T
1	rs113254789	154041708	G	A
1	rs77452600	154042603	C	A
1	rs11264996	154043556	G	T
1	rs1591902	154043693	C	T
1	rs11588942	154044543	T	G
1	rs7514662	154044715	G	C
1	rs2790683	154045055	G	A
1	rs12410086	154045352	T	C
1	rs1819664	154048682	T	C
1	rs55696120	154049599	T	C
1	rs56193055	154049654	C	T
1	rs4845593	154050499	T	C
1	rs34305899	154050525	A	G
1	rs72694297	154050760	C	T
1	rs11265036	154054426	C	T
1	rs11265040	154055579	G	A
1	rs11586701	154055592	G	C
1	rs72694300	154056834	A	T
1	rs2494664	154057802	A	G
1	rs2790690	154059376	C	A
1	rs11265049	154059944	G	A
1	rs10908691	154062342	C	T
1	rs149432883	154064138	G	A
1	rs12021641	154064443	T	G
1	rs12021706	154064617	T	C
1	rs114147823	154066356	G	A
1	rs183947432	154066490	T	C
1	rs111357219	154066870	G	A
1	rs4459102	154068196	C	T
1	rs58300038	154070707	C	A
1	rs7537213	154072287	G	T
1	rs139838869	154072601	G	A
1	rs11265076	154074299	G	A
1	rs11265082	154075076	A	G
1	rs7521047	154076366	T	C
1	rs4845596	154077472	G	A
1	rs7553596	154077893	G	A
1	rs2494666	154078490	A	G
1	rs6427457	154079291	G	A
1	rs11265099	154080957	A	G
1	rs7520349	154081649	T	C
1	rs11265116	154083831	C	G
1	rs12031080	154084441	T	C
1	rs150546033	154085096	C	T
1	rs73010800	154085606	C	T
1	rs111804060	154086512	G	A
1	rs78383556	154086839	G	T
1	rs11265122	154087033	C	T
1	rs4845597	154089438	T	C
1	rs17366139	154090501	C	A
1	rs6661101	154091017	G	C
1	rs6664278	154091730	G	A
1	rs6678826	154091776	A	C
1	rs2494663	154092056	C	A
1	rs6671166	154093825	G	A
1	rs4845598	154093850	C	T
1	rs2500220	154095016	C	T
1	rs6691825	154095196	A	T
1	rs6691826	154095207	A	G
1	rs6692026	154095372	A	C
1	rs6692035	154095380	A	T
1	rs72696208	154096097	C	T
1	rs12407062	154097027	T	G
1	rs12405309	154097108	G	T
1	rs61805542	154098544	A	G
1	rs34175616	154100134	C	A
1	rs2494671	154100779	C	T
1	rs2494670	154101057	T	C
1	rs55677228	154101218	A	G
1	rs12038362	154102171	T	C
1	rs6693620	154102905	C	T
1	rs138035049	154103094	T	C
1	rs72696220	154104325	G	C
1	rs4845363	154105016	T	C
1	rs4845600	154105694	C	G
1	rs2494667	154109153	G	A
1	rs4845601	154109751	G	A
1	rs6659053	154110921	A	G
1	rs3002660	154113274	G	C
1	rs61109915	154113315	A	C
1	rs76240020	154113512	T	C
1	rs6667928	154114705	C	T
1	rs3001362	154115165	G	A
1	rs12408170	154115635	G	C
1	rs12091348	154116872	C	T
1	rs12043922	154118497	G	A
1	rs7535778	154118979	C	A
1	rs72696227	154119237	A	G
1	rs144059078	154119380	G	A
1	rs60633748	154121510	T	C
1	rs59550472	154121655	G	A
1	rs12568280	154122974	C	T
1	rs4521985	154123523	G	A
1	rs3001363	154125067	C	T
1	rs4400599	154127100	T	C
1	rs16835846	154127736	A	G
1	rs16835852	154127820	T	C
1	rs78397190	154128340	C	G
1	rs60282844	154128571	G	T
1	rs4540651	154128672	G	A
1	rs1051370	154129265	A	G
1	rs7654	154129630	G	T
1	rs3935419	154131870	G	A
1	rs4433384	154133316	T	C
1	rs4437871	154134022	T	C
1	rs3196889	154134557	A	C
1	rs4446955	154135445	T	C
1	rs12063890	154136591	C	A
1	rs12026177	154137165	C	T
1	rs9628669	154137629	G	A
1	rs11265201	154137694	C	T
1	rs6661996	154137848	C	T
1	rs6672584	154138202	T	G
1	rs10908723	154138228	G	A
1	rs6673171	154139381	A	C
1	rs34128679	154141260	C	A
1	rs4845364	154141908	A	G
1	rs12028949	154142265	T	C
1	rs34335016	154144681	A	T
1	rs28372838	154145532	C	G
1	rs7517127	154146095	G	A
1	rs12070842	154146574	C	T
1	rs10797047	154149240	G	A
1	rs10797049	154149284	A	T
1	rs11265238	154149767	T	C
1	rs4620534	154150448	C	A
1	rs12063830	154150911	A	G
1	rs4579747	154153106	A	G
1	rs35761479	154154194	G	A
1	rs11265251	154157090	T	C
1	rs4845605	154158387	T	C
1	rs10908739	154160655	T	C
1	rs12026475	154160865	G	A
1	rs12029331	154160885	C	T
1	rs6680947	154162493	A	G
1	rs6676022	154162503	C	T
1	rs11802893	154163526	G	C
1	rs41265215	154164063	A	G
1	rs3811455	154164082	C	T
1	rs3811454	154164139	A	C
1	rs4072431	154167116	A	G
1	rs4364874	154167788	C	A
1	rs12726220	154171550	A	G
1	rs11265285	154174569	C	T
1	rs6719	154179679	T	C
1	rs4845609	154181954	G	T
1	rs7551128	154182412	G	T
1	rs114772434	154182928	C	G
1	rs11265299	154185476	C	G
1	rs116039813	154185514	G	T
1	rs114639817	154186137	G	T
1	rs12408458	154186918	G	C
1	rs10908751	154187305	C	T
1	rs12044616	154189417	G	A
1	rs76520844	154189847	T	A
1	rs11265303	154189963	T	C
1	rs9804045	154191691	A	G
1	rs9803857	154191791	G	A
1	rs9803862	154192143	G	A
1	rs3811453	154194579	G	A
1	rs4393149	154195753	G	A
1	rs11265310	154197126	T	C
1	rs10797058	154200704	T	C
1	rs12145394	154201655	C	T
1	rs4240871	154202735	G	A
1	rs2879788	154204310	A	T
1	rs72696241	154204693	G	A
1	rs111484109	154204754	C	T
1	rs7542975	154204813	G	A
1	rs12025237	154205120	A	C
1	rs4845610	154205428	T	C
1	rs7516809	154205501	T	C
1	rs9943093	154205556	C	G
1	rs9943097	154205823	C	T
1	rs10797061	154206212	C	T
1	rs12027999	154206358	T	C
1	rs6657214	154206538	C	T
1	rs12023901	154207635	G	T
1	rs7526644	154208753	T	C
1	rs113984861	154208791	C	T
1	rs3762339	154208877	A	G
1	rs3762340	154209169	A	T
1	rs2274993	154209490	T	C
1	rs12026615	154210210	T	C
1	rs3790613	154210671	C	A
1	rs3828076	154210702	A	G
1	rs11265353	154211215	C	A
1	rs12062977	154211516	C	T
1	rs1194582	154215973	A	G
1	rs12738393	154217643	C	T
1	rs10158820	154217763	C	T
1	rs12739218	154218114	C	T
1	rs6673752	154219177	G	C
1	rs1194580	154219485	G	T
1	rs6427509	154219718	C	T
1	rs7524346	154221093	C	A
1	rs7517578	154221224	G	A
1	rs12028554	154223101	G	A
1	rs1986709	154224512	C	T
1	rs2340473	154225344	T	C
1	rs12733060	154227019	T	A
1	rs1194603	154228287	T	C
1	rs1194602	154231943	T	C
1	rs3828077	154232610	A	G
1	rs3790614	154232768	G	A
1	rs2220390	154233016	G	A
1	rs11265398	154235657	G	A
1	rs1194600	154236009	G	C
1	rs1194599	154236452	C	A
1	rs10797067	154237638	G	T
1	rs11808153	154238063	C	T
1	rs1194596	154238383	A	G
1	rs77286016	154239256	G	C
1	rs1212352	154239283	T	A
1	rs61807361	154239927	C	T
1	rs2282227	154243097	G	A
1	rs1044013	154243115	C	T
1	rs12354278	154243457	A	T
1	rs1194593	154245512	A	G
1	rs13796	154245917	T	C
1	rs11586902	154251428	T	C
1	rs11586916	154251514	T	C
1	rs12750321	154251626	A	G
1	rs11584755	154252208	G	A
1	rs7521837	154252860	T	C
1	rs150219549	154253177	T	C
1	rs6667222	154253661	A	C
1	rs12135346	154254317	G	A
1	rs4845368	154255973	T	C
1	rs112364218	154256644	T	G
1	rs12743874	154257188	A	T
1	rs12749447	154257718	T	C
1	rs1760803	154257894	A	T
1	rs12142550	154258549	C	T
1	rs12742691	154258864	C	T
1	rs1760802	154259275	C	G
1	rs10908804	154262857	A	C
1	rs12043131	154263796	G	A
1	rs11811448	154264212	A	C
1	rs1760800	154264229	G	A
1	rs11811450	154264232	A	G
1	rs11810847	154264456	C	A
1	rs10797084	154264736	C	T
1	rs2781263	154265728	A	G
1	rs112568185	154266460	T	C
1	rs1685628	154267177	A	G
1	rs1632360	154267672	A	G
1	rs67050019	154267953	A	G
1	rs73020678	154268003	C	T
1	rs1685627	154268452	A	G
1	rs9730084	154268926	G	A
1	rs1760799	154270288	A	C
1	rs3103309	154270877	C	T
1	rs61807366	154273660	C	G
1	rs6702999	154274145	T	A
1	rs11800830	154274638	A	G
1	rs56128567	154274672	C	T
1	rs34640592	154276010	G	A
1	rs11577201	154277215	G	A
1	rs12724639	154278799	A	G
1	rs61578738	154278943	T	C
1	rs11579790	154279183	C	A
1	rs35362987	154279756	G	A
1	rs11578377	154279975	G	A
1	rs4103781	154280622	C	T
1	rs7547298	154281680	G	A
1	rs3916566	154282146	C	T
1	rs11578607	154282757	C	T
1	rs11578646	154282917	C	A
1	rs7521543	154283249	A	T
1	rs1931299	154283831	G	T
1	rs1931298	154283896	C	T
1	rs35800693	154284894	A	G
1	rs11265530	154285052	G	A
1	rs11581043	154285078	T	G
1	rs7528167	154285487	A	G
1	rs7523757	154285494	C	T
1	rs7514795	154285522	G	A
1	rs67597142	154286361	C	T
1	rs61808681	154286605	C	T
1	rs111744661	154286615	G	A
1	rs6672709	154286853	C	T
1	rs6666142	154287268	G	A
1	rs6427560	154287687	A	G
1	rs6427561	154287733	T	A
1	rs56293184	154288351	C	T
1	rs11804746	154288352	A	G
1	rs35387092	154288680	T	C
1	rs12033720	154289011	A	G
1	rs115335886	154289096	G	A
1	rs6673495	154289966	G	A
1	rs149713996	154290456	T	A
1	rs6427568	154290535	G	A
1	rs11265539	154290852	C	G
1	rs12563213	154291255	G	C
1	rs10908819	154291372	C	T
1	rs11580594	154291386	C	T
1	rs56023096	154291416	C	T
1	rs11580613	154291559	C	T
1	rs1685633	154291718	A	G
1	rs35950207	154291958	C	T
1	rs6672010	154292161	C	T
1	rs1685634	154292192	G	A
1	rs1685635	154292320	G	A
1	rs1685606	154292348	G	A
1	rs1760798	154292499	T	C
1	rs2633433	154292545	T	A
1	rs12748146	154292982	T	A
1	rs6668968	154293675	G	A
1	rs114603881	154293923	T	G
1	rs6686621	154293925	T	A
1	rs1194606	154294260	T	C
1	rs41308403	154294560	C	T
1	rs1194607	154294656	T	C
1	rs1194608	154294805	T	C
1	rs1194609	154295078	G	A
1	rs3890153	154295089	C	G
1	rs6685323	154295592	C	T
1	rs1194610	154296076	T	C
1	rs1205591	154298374	T	G
1	rs1194611	154301246	C	A
1	rs141140594	154301261	C	A
1	rs6691345	154302826	C	T
1	rs115165870	154303228	G	A
1	rs12727865	154303705	C	T
1	rs147889978	154303783	G	A
1	rs6702754	154303976	T	C
1	rs1209264	154305010	A	G
1	rs12077870	154305190	G	C
1	rs6427575	154305560	C	T
1	rs28409746	154305843	C	T
1	rs2483710	154306180	G	A
1	rs61808683	154307262	C	T
1	rs11586379	154307630	C	T
1	rs1760796	154307664	A	G
1	rs150779199	154307776	C	T
1	rs34880256	154308089	C	T
1	rs2988721	154308641	A	C
1	rs9787014	154308680	G	A
1	rs34870927	154309116	A	G
1	rs6427576	154309424	C	T
1	rs2481064	154309474	G	A
1	rs1760795	154310048	C	G
1	rs767804	154310495	A	C
1	rs1352333	154310677	C	A
1	rs7515370	154310987	T	C
1	rs1626035	154311144	C	T
1	rs1760794	154311696	T	A
1	rs2481065	154311911	G	A
1	rs1194588	154313232	T	C
1	rs34968830	154313689	G	A
1	rs35463210	154313764	C	A
1	rs2010828	154314225	C	T
1	rs749966	154314408	C	T
1	rs2274988	154316434	C	T
1	rs1194587	154317153	C	T
1	rs1194586	154317418	T	C
1	rs1979575	154318172	A	G
1	rs1194585	154318564	G	A
1	rs11809740	154319689	G	A
1	rs1194584	154319756	G	T
1	rs148299382	154320191	C	T
1	rs1194583	154320196	T	C
1	rs2297607	154320942	A	G
1	rs2297606	154321084	G	T
1	rs12729561	154321663	C	T
1	rs3811452	154321802	C	T
1	rs17699328	154322473	A	G
1	rs11589949	154323772	A	G
1	rs1194592	154324384	C	G
1	rs1552483	154324898	G	A
1	rs2483712	154325149	A	C
1	rs1194589	154325302	A	G
1	rs35735180	154325411	G	T
1	rs4040747	154326279	T	G
1	rs6688376	154326366	C	T
1	rs1889312	154326473	G	A
1	rs11576151	154327420	C	T
1	rs72633645	154328434	C	T
1	rs11265593	154328464	T	C
1	rs11265594	154328508	G	A
1	rs10908831	154328543	C	T
1	rs6686467	154329095	G	A
1	rs7555891	154329595	A	G
1	rs10218433	154330183	T	C
1	rs35229198	154330289	C	T
1	rs11576181	154330659	T	G
1	rs12143987	154330725	C	G
1	rs11576193	154330749	T	G
1	rs4414034	154331186	A	G
1	rs1073907	154332520	C	T
1	rs6698881	154332672	T	A
1	rs6696089	154332870	A	G
1	rs11577266	154333216	A	G
1	rs11590203	154333569	G	T
1	rs6687939	154334176	G	A
1	rs6687971	154334253	G	C
1	rs1948143	154334264	G	C
1	rs72633646	154334683	G	A
1	rs12118634	154335146	C	T
1	rs12738097	154335378	C	T
1	rs12719998	154335417	A	G
1	rs72633647	154335609	T	A
1	rs6657938	154336126	A	G
1	rs67156297	154336716	G	A
1	rs6698130	154337177	G	A
1	rs6698143	154337209	G	T
1	rs6664039	154337238	A	G
1	rs12749618	154337824	C	T
1	rs12068128	154338155	T	A
1	rs6662976	154338499	C	T
1	rs113624284	154339299	A	G
1	rs116568035	154339794	G	A
1	rs68031662	154339892	C	T
1	rs35982711	154339919	C	A
1	rs12063437	154340084	G	A
1	rs56807273	154340230	C	T
1	rs7552370	154340321	C	T
1	rs7515004	154340761	T	A
1	rs12025518	154340789	A	C
1	rs12058332	154341406	G	A
1	rs6659828	154341479	A	G
1	rs7518394	154342022	T	A
1	rs6661909	154343486	C	T
1	rs6666888	154343577	A	G
1	rs6662003	154343588	C	T
1	rs6701309	154343935	G	C
1	rs6667225	154343941	A	C
1	rs12061599	154344135	G	T
1	rs12066892	154344275	C	T
1	rs7511806	154344897	G	A
1	rs7525436	154345089	A	G
1	rs7523399	154345275	C	G
1	rs35221765	154345344	G	A
1	rs7530735	154345371	T	C
1	rs34055426	154345519	G	A
1	rs7530868	154345567	T	C
1	rs72696290	154345686	T	C
1	rs9727988	154345857	C	T
1	rs138765671	154345962	C	A
1	rs9728585	154346077	A	C
1	rs12029292	154346153	C	T
1	rs9728024	154346161	C	T
1	rs4406622	154346416	A	G
1	rs6662855	154346669	G	A
1	rs6663105	154346950	G	C
1	rs6672627	154346967	C	A
1	rs9803896	154347450	G	A
1	rs4526605	154347467	C	T
1	rs4622059	154347662	C	T
1	rs58548028	154347784	G	A
1	rs61803412	154348199	A	G
1	rs28530583	154348332	C	G
1	rs28410194	154348336	C	T
1	rs9804073	154348879	C	T
1	rs56264602	154349121	G	A
1	rs59356432	154349159	A	G
1	rs10908834	154349381	C	T
1	rs12565279	154349563	A	T
1	rs11582433	154349605	C	T
1	rs6690468	154349639	T	A
1	rs61803414	154350238	C	G
1	rs3811451	154350589	T	C
1	rs16865579	154351073	T	C
1	rs34437053	154351199	G	A
1	rs57100877	154351247	C	G
1	rs60767732	154351277	G	T
1	rs60682501	154351304	A	G
1	rs60412881	154351323	T	C
1	rs1889313	154351717	C	A
1	rs1889314	154351880	G	A
1	rs61803415	154351952	C	A
1	rs1889315	154351960	T	C
1	rs61803416	154351984	G	A
1	rs138227751	154351995	G	A
1	rs1889316	154352017	C	T
1	rs4304577	154352133	T	C
1	rs35112510	154352165	T	C
1	rs36029470	154352194	T	C
1	rs35629421	154352252	C	A
1	rs35091500	154352310	G	A
1	rs11265604	154352521	G	A
1	rs34749203	154352641	C	T
1	rs11580178	154353262	T	A
1	rs11579718	154353358	A	G
1	rs35595831	154353743	C	T
1	rs34065906	154354129	G	A
1	rs112527081	154354257	G	A
1	rs116088025	154354350	C	T
1	rs61804488	154354370	A	G
1	rs61804489	154354643	C	T
1	rs56211693	154355008	C	T
1	rs12121085	154355251	G	T
1	rs72696301	154355501	G	C
1	rs12127600	154356377	T	A
1	rs11265606	154356459	C	T
1	rs10908835	154356481	A	G
1	rs61812563	154357597	G	A
1	rs11265607	154357678	A	G
1	rs4845612	154358583	T	C
1	rs6427627	154359179	T	C
1	rs9651053	154359411	G	A
1	rs114800510	154360187	T	C
1	rs9651036	154360492	C	A
1	rs9651054	154360637	A	T
1	rs9651055	154360684	A	G
1	rs72698103	154360700	G	A
1	rs72633650	154360838	T	C
1	rs111920902	154361226	C	T
1	rs12026876	154361788	G	A
1	rs77609234	154362093	A	T
1	rs12563459	154362686	G	A
1	rs151220053	154363137	A	T
1	rs61812565	154363305	C	T
1	rs68138282	154363441	C	T
1	rs11582424	154363985	A	C
1	rs11265608	154364140	G	A
1	rs11580535	154364317	G	T
1	rs11265609	154364328	C	T
1	rs9662562	154364762	A	T
1	rs12029939	154364972	G	A
1	rs9724691	154365235	T	A
1	rs12033701	154365886	C	T
1	rs6692515	154365998	T	C
1	rs34094138	154366911	T	G
1	rs7551007	154367247	T	C
1	rs113057497	154367754	C	T
1	rs11585004	154367770	T	C
1	rs138582043	154367898	C	T
1	rs144111494	154368224	C	T
1	rs952146	154368928	A	G
1	rs17654071	154369252	A	G
1	rs111810442	154369683	C	G
1	rs73026617	154369981	C	T
1	rs6427631	154370020	T	C
1	rs2054855	154370938	C	T
1	rs76033854	154371243	G	A
1	rs12075836	154371487	C	T
1	rs7553271	154373231	T	C
1	rs3887104	154376671	C	T
1	rs4845617	154377898	G	A
1	rs72698115	154379369	A	C
1	rs57569414	154380419	C	A
1	rs6427641	154380486	G	A
1	rs12083537	154381103	A	G
1	rs1386821	154382049	T	G
1	rs4521987	154388668	T	C
1	rs4075015	154389196	A	T
1	rs11588248	154390575	A	G
1	rs12047973	154394766	A	G
1	rs12048950	154394966	T	C
1	rs12048091	154395077	A	G
1	rs11265611	154395125	G	A
1	rs4133213	154395212	C	A
1	rs6684439	154395839	C	T
1	rs6689306	154395946	A	G
1	rs77302258	154396203	A	G
1	rs12118721	154397416	T	C
1	rs12118770	154397589	T	C
1	rs12117832	154397610	A	G
1	rs10908838	154397984	T	G
1	rs12023358	154399649	C	T
1	rs4845618	154400015	G	T
1	rs6687726	154400320	A	G
1	rs6427658	154400799	T	C
1	rs2228144	154401679	G	A
1	rs6694817	154401972	T	C
1	rs7549250	154404336	C	T
1	rs7549338	154404380	C	G
1	rs7553796	154404406	A	C
1	rs116037345	154404454	C	T
1	rs56383622	154405024	A	G
1	rs4845619	154405058	T	G
1	rs59632925	154406540	T	G
1	rs4845620	154406656	A	G
1	rs7518199	154407419	A	C
1	rs7521458	154407713	T	C
1	rs4845371	154408340	T	C
1	rs57502626	154408916	T	A
1	rs6667434	154409100	A	G
1	rs55826755	154409520	C	G
1	rs4845621	154409730	G	A
1	rs61812592	154410482	G	A
1	rs61812593	154410490	T	C
1	rs4553185	154410955	C	T
1	rs4845622	154411419	A	C
1	rs61812594	154411628	A	G
1	rs61812595	154411852	G	A
1	rs4393147	154414037	C	T
1	rs4453032	154414086	A	G
1	rs6664201	154414296	C	T
1	rs61812596	154414691	C	T
1	rs4845372	154415396	C	A
1	rs4845623	154415777	A	G
1	rs12753254	154416935	G	A
1	rs12730036	154416969	C	T
1	rs11265612	154417044	A	G
1	rs55800510	154417187	C	T
1	rs4845373	154417829	C	T
1	rs6683206	154418088	T	C
1	rs11265613	154418415	T	C
1	rs4576655	154418749	C	T
1	rs4537545	154418879	C	T
1	rs111301013	154419584	C	A
1	rs6686750	154419843	A	G
1	rs61812598	154420087	G	A
1	rs7512646	154420402	G	C
1	rs7529229	154420778	T	C
1	rs4845625	154422067	T	C
1	rs45478197	154422733	C	T
1	rs4845626	154423485	G	T
1	rs12129500	154423764	T	C
1	rs3766924	154571826	C	T
1	rs903323	154572228	C	T
1	rs11578437	154572455	C	T
1	rs12139887	154573139	A	C
1	rs3738032	154573419	C	T
1	rs2229857	154573967	T	C
1	rs3738030	154575315	A	C
1	rs3738029	154575321	G	A
1	rs7548889	154575613	T	C
1	rs61300392	154575685	A	T
1	rs3766923	154577008	T	G
1	rs3766922	154577055	T	G
1	rs1994922	154577515	C	T
1	rs12117101	154578391	T	C
1	rs1007839	154579534	T	C
1	rs12059682	154579585	T	C
1	rs12128435	154579634	C	G
1	rs58655370	154580458	C	A
1	rs11802588	154580895	C	G
1	rs61811388	154581231	G	C
1	rs12125166	154582129	C	T
1	rs6699729	154582896	A	T
1	rs6699825	154582970	A	G
1	rs6702549	154583102	T	C
1	rs6702449	154583210	A	C
1	rs9427100	154583762	G	A
1	rs9426826	154585480	C	G
1	rs73001418	154585594	T	A
1	rs34126801	154586012	C	T
1	rs73001420	154586759	C	G
1	rs9427102	154586957	A	G
1	rs4845384	154587669	A	G
1	rs9427103	154587817	A	G
1	rs4486443	154587994	T	C
1	rs9427104	154589232	C	T
1	rs2335230	154589628	A	C
1	rs36121466	154589648	C	A
1	rs4636449	154589682	C	G
1	rs59618219	154589931	C	T
1	rs9426827	154589965	T	C
1	rs9426828	154591489	G	A
1	rs56020456	154591882	G	T
1	rs962242	154592140	T	C
1	rs9426829	154592201	T	C
1	rs61811390	154592832	A	C
1	rs9426830	154594690	A	G
1	rs56019122	154596051	C	T
1	rs7531982	154596122	A	T
1	rs11264227	154596551	C	T
1	rs7537208	154596748	T	C
1	rs11264228	154598437	A	G
1	rs59711031	154599500	G	C
1	rs35504625	154599778	C	G
1	rs28411375	154600533	A	G
1	rs884617	154600998	A	G
1	rs884618	154601157	A	G
1	rs7533471	154601336	A	G
1	rs56064112	154602271	A	G
1	rs11264229	154602588	C	A
1	rs9427106	154603322	T	C
1	rs6686399	154603336	A	G
1	rs12738089	154604171	A	G
1	rs6681391	154605873	C	T
1	rs61811397	154606846	G	A
1	rs9427108	154607914	G	A
1	rs11264230	154608418	G	T
1	rs1552902	154608823	C	G
1	rs9426831	154609657	A	T
1	rs55873271	154610952	C	T
1	rs67849779	154611208	G	A
1	rs77710113	154618623	T	C
1	rs7523890	154622234	T	C
1	rs7541282	154625224	G	A
1	rs11264233	154625632	G	A
1	rs9427113	154626477	A	G
1	rs9427114	154626705	T	C
1	rs10752605	154627213	A	G
1	rs112095222	154627851	C	T
1	rs9427115	154627852	G	A
1	rs12753821	154628799	C	T
1	rs1588075	154629407	C	T
1	rs61103655	154630066	C	T
1	rs4845657	154630335	T	C
1	rs10796927	154630498	T	C
1	rs56048555	154630668	C	T
1	rs11264235	154631081	C	T
1	rs9427116	154631123	T	C
1	rs9426832	154631886	A	G
1	rs9427117	154632231	C	G
1	rs11801338	154633006	C	G
1	rs1876304	154633513	G	T
1	rs9330261	154634998	T	A
1	rs7534678	154635448	C	T
1	rs10908421	154635885	G	T
1	rs11264237	154636276	G	A
1	rs12125397	154636972	C	T
1	rs10908422	154637388	C	A
1	rs9427118	154637584	C	T
1	rs6703211	154637950	T	C
1	rs12734671	154638019	G	A
1	rs9427119	154638368	T	G
1	rs7556080	154638826	A	G
1	rs7547072	154639255	C	T
1	rs733228	154639618	T	C
1	rs2335252	154640423	T	G
1	rs60517797	154642224	T	C
1	rs6426872	154643267	C	A
1	rs4845658	154643382	G	A
1	rs4845659	154643449	T	C
1	rs10908423	154644546	G	A
1	rs4845387	154645691	G	A
1	rs34801566	154649588	G	A
1	rs56120520	154650381	C	T
1	rs140064191	154650925	C	T
1	rs2135694	154651725	C	T
1	rs7547947	154651751	A	T
1	rs2335254	154652093	G	T
1	rs10796931	154652119	G	A
1	rs6698385	154652572	A	G
1	rs11264239	154653052	G	A
1	rs10908424	154653273	G	C
1	rs6701860	154653632	A	G
1	rs10737169	154653704	T	C
1	rs61811421	154653951	C	T
1	rs7522279	154654180	G	A
1	rs6426880	154655042	G	A
1	rs1027809	154656371	C	G
1	rs11802757	154658849	G	C
1	rs1395566	154658966	A	G
1	rs954213	154659317	T	C
1	rs954212	154659342	A	G
1	rs116206932	154661886	G	A
1	rs6676680	154662203	G	A
1	rs11264242	154663374	C	A
1	rs12069266	154664175	G	T
1	rs11264243	154666350	C	T
1	rs7542467	154668513	T	C
1	rs11582846	154669073	G	C
1	rs2172706	154669294	G	A
1	rs2036627	154669577	C	T
1	rs4845661	154673233	G	C
1	rs6696760	154673755	G	A
1	rs6691359	154674270	T	G
1	rs6699979	154674494	G	C
1	rs1395565	154676408	A	T
1	rs6661516	154677304	G	A
1	rs56320421	154677716	C	T
1	rs61811430	154678537	T	C
1	rs66556276	154678699	G	C
1	rs7543897	154678986	C	T
1	rs1995662	154679567	C	T
1	rs6695232	154681950	A	G
1	rs10908427	154682082	A	G
1	rs11264245	154682776	C	T
1	rs61811432	154684462	C	T
1	rs16830122	154685541	G	A
1	rs11264247	154685607	G	A
1	rs12134719	154687229	A	C
1	rs9919337	154687641	C	T
1	rs11264248	154688197	C	T
1	rs58892549	154688488	T	C
1	rs10128027	154691445	C	T
1	rs11590354	154691575	C	G
1	rs4845663	154692088	T	C
1	rs7520918	154692601	A	T
1	rs7554577	154692883	C	A
1	rs6662748	154700649	C	T
1	rs6678353	154700992	T	G
1	rs6663192	154701057	C	A
1	rs10494301	154701218	T	C
1	rs12402320	154701406	C	T
1	rs884664	154703725	G	A
1	rs2102354	154703959	C	T
1	rs925042	154704595	A	G
1	rs11264252	154711675	G	C
1	rs11264253	154712137	T	C
1	rs6697935	154712358	A	C
1	rs1506985	154713341	T	C
1	rs12145386	154713499	A	C
1	rs4999127	154714006	G	A
1	rs11264254	154714762	C	T
1	rs2335249	154715314	T	C
1	rs12118608	154715600	T	C
1	rs12121118	154715601	G	A
1	rs12128860	154715639	C	T
1	rs76877887	154715677	C	G
1	rs10908430	154715726	G	T
1	rs113877196	154716205	C	G
1	rs10752607	154716803	G	A
1	rs10908431	154716883	T	C
1	rs11577391	154717151	A	G
1	rs11578178	154717258	T	C
1	rs12406164	154717781	C	T
1	rs16836320	154717908	C	T
1	rs72700229	154718280	T	C
1	rs60299296	154718383	G	A
1	rs56318331	154718629	C	A
1	rs906278	154718738	T	C
1	rs906280	154718778	G	A
1	rs74115858	154719637	G	A
1	rs906281	154719917	C	T
1	rs868108	154720289	C	G
1	rs12061331	154721751	T	G
1	rs6698628	154721780	C	A
1	rs6662731	154721908	A	T
1	rs137881298	154722040	G	A
1	rs4463657	154722164	A	G
1	rs7530704	154722178	G	A
1	rs4845665	154722608	C	T
1	rs4845666	154723119	G	A
1	rs7512246	154723533	C	T
1	rs10908432	154723546	A	C
1	rs112042901	154723854	T	A
1	rs870031	154724003	G	A
1	rs906275	154724127	T	C
1	rs906276	154724392	T	C
1	rs906277	154724688	C	G
1	rs6672760	154724692	A	G
1	rs2135696	154724964	T	C
1	rs2135697	154724979	C	T
1	rs4845667	154725264	A	G
1	rs12122731	154725720	A	G
1	rs10908433	154725859	A	G
1	rs10908434	154725924	T	C
1	rs4845668	154726242	T	C
1	rs4845389	154726262	C	A
1	rs4845390	154726374	T	C
1	rs10494300	154726546	G	C
1	rs6667045	154726567	C	T
1	rs4845669	154726888	C	T
1	rs7525464	154727881	C	G
1	rs10908435	154729394	C	T
1	rs11804231	154729941	T	C
1	rs67863240	154730208	G	A
1	rs74847129	154730375	G	A
1	rs11579604	154730679	T	C
1	rs2131900	154731151	G	T
1	rs12028877	154731265	T	C
1	rs144428861	154731352	C	T
1	rs12123405	154731370	A	T
1	rs12038684	154731622	C	T
1	rs1553611	154732308	A	G
1	rs6682291	154732776	A	C
1	rs10908436	154733000	A	G
1	rs10908437	154733223	C	A
1	rs7527786	154734052	C	G
1	rs1911289	154734062	C	T
1	rs142090126	154734193	T	C
1	rs12034376	154734395	G	A
1	rs12032020	154734555	T	C
1	rs78349443	154734851	T	C
1	rs9651028	154735387	C	T
1	rs77716853	154735404	T	C
1	rs11264255	154735575	T	C
1	rs11264256	154735736	T	A
1	rs7513331	154736240	G	A
1	rs12129712	154736927	T	C
1	rs7553671	154737236	T	C
1	rs1506983	154737423	G	C
1	rs12134335	154738779	G	A
1	rs4845391	154739104	T	C
1	rs11810668	154739241	C	T
1	rs74859699	154739875	G	A
1	rs11264257	154740663	A	G
1	rs12404994	154740864	A	C
1	rs12406117	154740879	G	A
1	rs55829123	154741205	G	A
1	rs56033137	154741357	T	C
1	rs7547552	154741579	A	C
1	rs4845392	154742575	A	G
1	rs61811438	154743195	G	A
1	rs56995760	154744141	G	A
1	rs1131820	154744852	A	G
1	rs11589471	154744937	C	T
1	rs11584403	154745031	T	G
1	rs60161870	154745188	C	T
1	rs57184806	154745206	C	G
1	rs57482361	154745417	A	G
1	rs12047201	154745455	C	T
1	rs77766535	154746441	C	A
1	rs72700247	154747567	C	A
1	rs11808053	154749047	T	C
1	rs10908438	154750638	C	A
1	rs7532286	154750816	C	A
1	rs10908439	154750877	T	G
1	rs6426929	154750989	G	A
1	rs80240240	154751404	C	T
1	rs74115864	154752457	C	T
1	rs10908440	154752736	T	C
1	rs10908441	154752908	A	G
1	rs12034528	154752930	T	G
1	rs112684415	154752940	C	G
1	rs12033817	154753050	A	G
1	rs10752608	154753201	A	C
1	rs12130204	154753206	A	G
1	rs58945763	154753264	T	C
1	rs142567407	154753400	T	A
1	rs12035356	154753467	T	C
1	rs12133662	154753505	G	C
1	rs75421411	154753619	T	A
1	rs1506982	154753697	A	C
1	rs6691316	154754194	C	T
1	rs55732640	154754226	C	T
1	rs7544895	154754696	C	G
1	rs55770615	154755005	T	A
1	rs56101645	154755006	C	A
1	rs4845671	154755126	C	T
1	rs6426933	154755449	C	G
1	rs6426934	154755636	T	C
1	rs6426935	154755639	A	G
1	rs11589855	154755843	C	T
1	rs114184321	154755994	G	A
1	rs12135902	154756104	G	A
1	rs11590325	154756425	C	G
1	rs11264261	154756443	C	G
1	rs11264262	154756589	T	C
1	rs74115869	154756985	A	C
1	rs77376293	154757007	G	T
1	rs1620619	154757273	C	T
1	rs116017778	154757293	A	G
1	rs112818818	154758219	G	C
1	rs72700254	154758313	A	G
1	rs114268268	154758322	C	T
1	rs883319	154758422	C	T
1	rs72700255	154759258	C	T
1	rs56282420	154759546	T	C
1	rs6660569	154759860	C	T
1	rs12744544	154760176	C	T
1	rs141649213	154760281	C	G
1	rs1777910	154760595	C	A
1	rs12726787	154760719	A	C
1	rs11584635	154760965	T	C
1	rs1891806	154761068	A	G
1	rs4079531	154761265	G	A
1	rs72700257	154761575	C	T
1	rs111469931	154762654	G	A
1	rs12048829	154762909	C	G
1	rs111728068	154763453	C	G
1	rs113920303	154763613	G	T
1	rs58231428	154764133	C	T
1	rs17662704	154764199	A	G
1	rs12728678	154764715	C	T
1	rs58673903	154764878	G	A
1	rs1702184	154765250	G	A
1	rs78740479	154765922	A	G
1	rs11577297	154766100	C	T
1	rs17719287	154766495	T	C
1	rs17719312	154766548	C	T
1	rs4845672	154767341	C	T
1	rs1777931	154767833	C	G
1	rs1777930	154767834	A	G
1	rs35657705	154767940	A	G
1	rs1419110	154768689	G	T
1	rs953559	154769201	C	T
1	rs4492614	154769561	G	A
1	rs80025776	154770403	T	C
1	rs11264264	154770785	A	G
1	rs10796932	154771063	C	A
1	rs17719419	154771916	C	A
1	rs12738367	154771964	C	A
1	rs12119516	154772043	C	G
1	rs12737434	154772089	G	A
1	rs7417027	154772209	G	A
1	rs72700264	154772817	A	T
1	rs76010988	154773922	G	A
1	rs1619081	154774169	G	C
1	rs6690388	154774447	T	C
1	rs6699284	154774916	G	A
1	rs2135695	154774958	A	G
1	rs6690891	154774966	T	C
1	rs72700267	154775144	C	T
1	rs61811867	154775244	C	T
1	rs61811868	154775347	T	G
1	rs56128627	154775895	T	C
1	rs6426944	154776412	A	G
1	rs78100213	154776422	A	G
1	rs6426945	154776530	C	T
1	rs7550076	154776712	T	A
1	rs1702177	154776886	G	A
1	rs1702176	154777157	G	A
1	rs115415566	154777650	G	A
1	rs1777926	154777708	C	T
1	rs6664312	154778678	G	A
1	rs906274	154779122	G	T
1	rs2256209	154779544	C	T
1	rs2798601	154779685	A	G
1	rs79305266	154779819	G	A
1	rs2256226	154779842	C	T
1	rs114124430	154779926	G	A
1	rs6426946	154780697	G	A
1	rs6426948	154780967	T	C
1	rs7512194	154781889	G	A
1	rs58874821	154781932	A	G
1	rs60599596	154782100	T	A
1	rs57438059	154782626	T	C
1	rs6700043	154782774	T	G
1	rs17663129	154783208	G	C
1	rs6688257	154783579	C	T
1	rs6700814	154783756	A	G
1	rs6688473	154783773	C	T
1	rs17663177	154784077	A	G
1	rs7513480	154784466	T	C
1	rs72700270	154784707	G	A
1	rs74541936	154785920	G	A
1	rs11804928	154786262	C	T
1	rs2335406	154786686	T	C
1	rs1106235	154787213	G	A
1	rs10796933	154789036	C	T
1	rs1218603	154789875	A	G
1	rs35612271	154790480	G	A
1	rs10752609	154791128	G	A
1	rs1218602	154791322	G	C
1	rs1218601	154791676	G	A
1	rs56242561	154791688	C	T
1	rs34204701	154791768	C	T
1	rs17719880	154791931	A	G
1	rs1218600	154791995	C	A
1	rs2798603	154792269	G	A
1	rs11264266	154792272	A	T
1	rs1010225	154792825	A	T
1	rs12024966	154792857	T	C
1	rs4845673	154793296	T	C
1	rs951240	154793763	A	G
1	rs951241	154793798	G	A
1	rs9970364	154794318	T	C
1	rs116831881	154794384	C	T
1	rs12029515	154794844	G	A
1	rs12029542	154794897	G	A
1	rs56744813	154795033	T	C
1	rs11264267	154795237	C	T
1	rs10908442	154795238	A	G
1	rs870327	154795277	T	G
1	rs870328	154795292	T	G
1	rs1218598	154795389	G	A
1	rs6426969	154795790	A	G
1	rs9970195	154796342	C	A
1	rs11264268	154796520	C	A
1	rs6681392	154796712	T	C
1	rs75097808	154796811	T	G
1	rs1984285	154796895	T	G
1	rs6681725	154797062	T	G
1	rs16836414	154797272	C	G
1	rs182015276	154798059	G	A
1	rs2798604	154798153	G	T
1	rs72700286	154798236	G	A
1	rs1218553	154798627	C	A
1	rs1218552	154799310	G	A
1	rs75462169	154799845	C	T
1	rs11264269	154800295	C	T
1	rs1218551	154801173	C	T
1	rs1218550	154801247	T	C
1	rs75924941	154801670	G	A
1	rs11264270	154802379	A	G
1	rs11264271	154802392	T	C
1	rs1218549	154803645	A	C
1	rs147227526	154804482	C	G
1	rs76708724	154804988	A	G
1	rs76456864	154805993	C	T
1	rs116286121	154806908	G	T
1	rs1218547	154807018	A	G
1	rs78047974	154807114	C	T
1	rs11584630	154807935	G	A
1	rs4845394	154808287	G	A
1	rs11264272	154808959	C	T
1	rs11264273	154809253	C	T
1	rs1218580	154809290	A	G
1	rs77328013	154809579	C	T
1	rs1218579	154810016	A	G
1	rs1218578	154810030	A	G
1	rs34647098	154810548	G	A
1	rs1218577	154810683	T	C
1	rs11264274	154811127	G	T
1	rs1218576	154811316	C	T
1	rs12131447	154811324	G	A
1	rs61150523	154811404	A	G
1	rs12139030	154811420	C	T
1	rs12128882	154811435	T	C
1	rs78633729	154811471	C	T
1	rs1218575	154811573	C	T
1	rs1218574	154811677	A	G
1	rs78469718	154812121	C	T
1	rs34515871	154812280	C	T
1	rs34292822	154812400	G	C
1	rs12754189	154812630	T	C
1	rs36088503	154812943	G	A
1	rs11588763	154813584	C	T
1	rs6426985	154813619	G	A
1	rs34106427	154813988	G	A
1	rs6426986	154814045	G	A
1	rs12740456	154814197	C	A
1	rs6666258	154814268	G	C
1	rs13376333	154814353	C	T
1	rs6691463	154814538	C	G
1	rs6704241	154814785	A	G
1	rs13376345	154814812	C	T
1	rs6666891	154814917	G	A
1	rs6704449	154814992	A	T
1	rs6691945	154815044	C	T
1	rs6658392	154815051	T	C
1	rs6426987	154815257	C	A
1	rs6426988	154815320	C	G
1	rs883905	154815366	G	A
1	rs76102976	154816174	G	A
1	rs1218568	154817008	C	T
1	rs115925330	154817198	G	A
1	rs1218567	154817420	T	C
1	rs1218566	154817573	T	C
1	rs1218565	154817687	C	T
1	rs36004974	154818403	A	G
1	rs11586348	154819359	A	C
1	rs906597	154822517	C	G
1	rs906596	154822551	C	T
1	rs906595	154822907	C	T
1	rs6426998	154823021	C	T
1	rs2878411	154823545	C	T
1	rs6682335	154824238	G	A
1	rs1218554	154824330	C	A
1	rs4845395	154824792	A	G
1	rs12084791	154824973	A	G
1	rs12058931	154825093	C	A
1	rs10908443	154825244	A	C
1	rs11264275	154825270	T	G
1	rs4845675	154825806	C	T
1	rs12044470	154826061	G	A
1	rs12045303	154826359	G	A
1	rs12729486	154827366	T	C
1	rs12089941	154827520	T	C
1	rs12089942	154827522	T	C
1	rs4845676	154827861	C	G
1	rs2878412	154828160	C	T
1	rs4845396	154828409	G	A
1	rs56382016	154828683	A	C
1	rs115398444	154829845	G	A
1	rs1218589	154830219	T	C
1	rs34245846	154831143	A	G
1	rs1218588	154831336	G	A
1	rs1218587	154831925	T	C
1	rs1061122	154832290	C	T
1	rs4845397	154832304	T	C
1	rs1218585	154832661	G	A
1	rs76749863	154833059	T	C
1	rs1218584	154833067	C	G
1	rs1218583	154833978	T	G
1	rs11264276	154834092	C	T
1	rs1218582	154834183	G	A
1	rs1218581	154834696	G	T
1	rs6699080	154834911	G	A
1	rs72993366	154835394	T	G
1	rs12145618	154835734	G	A
1	rs72993369	154836418	G	A
1	rs79810698	154836444	C	A
1	rs72993370	154837716	G	T
1	rs77566758	154837788	C	T
1	rs7553195	154837796	T	C
1	rs4845677	154838050	C	T
1	rs6692661	154839793	C	A
1	rs6656494	154839799	A	G
1	rs10908444	154840287	G	A
1	rs7531728	154840516	C	A
1	rs2335407	154843347	C	T
1	rs72993373	154844227	T	C
1	rs72993374	154844378	C	T
1	rs7544528	154844585	C	T
1	rs150021479	154844804	A	T
1	rs12059540	154845256	T	G
1	rs6669791	154845484	G	T
1	rs11264278	154845534	G	C
1	rs12063335	154845735	G	A
1	rs883718	154846274	C	T
1	rs77493312	154847080	A	T
1	rs113090054	154848817	G	A
1	rs10796934	154849479	G	C
1	rs10908445	154849590	G	A
1	rs12069356	154849771	G	A
1	rs12144978	154850445	G	A
1	rs112385928	154850662	C	G
1	rs12067954	154851676	C	T
1	rs6683557	154852307	C	G
1	rs4845678	154853295	T	C
1	rs7517628	154853977	G	C
1	rs1630500	154855055	G	A
1	rs60537431	154855912	C	A
1	rs2135219	154857217	G	A
1	rs4845398	154859038	G	C
1	rs869506	154859581	A	C
1	rs12036859	154859940	C	A
1	rs79870157	154860748	G	A
1	rs72995417	154861084	G	A
1	rs4845679	154861187	G	T
1	rs72995418	154861745	C	A
1	rs11264280	154862952	C	T
1	rs4845680	154863195	A	G
1	rs1580943	154865125	G	A
1	rs77789846	154865381	A	C
1	rs4845399	154866093	C	T
1	rs11264281	154867221	A	G
1	rs11264282	154867370	G	A
1	rs4845681	154868055	G	T
1	rs76875541	154868172	G	A
1	rs114056923	154868744	T	C
1	rs11264283	154869552	A	G
1	rs10908446	154869559	G	A
1	rs10908447	154869742	C	T
1	rs112090495	154871288	T	A
1	rs4845400	154872523	C	T
1	rs143522632	154873864	C	T
1	rs7528532	154874440	C	T
1	rs11264284	154875793	C	T
1	rs6656435	154876869	G	A
1	rs4845682	154877105	T	C
1	rs4845683	154877407	T	C
1	rs4845685	154878300	C	A
1	rs114812453	154878714	G	C
1	rs9794000	154878876	T	A
1	rs9793588	154878878	C	G
1	rs4845687	154878911	A	G
1	rs1977879	154879743	G	A
1	rs1976559	154879788	A	T
1	rs12130132	154880386	G	A
1	rs1218596	154881110	T	C
1	rs1007170	154881461	G	A
1	rs10908448	154882544	C	T
1	rs72995438	154883742	G	A
1	rs4845688	154884142	T	C
1	rs906593	154885255	G	A
1	rs4845689	154885524	A	G
1	rs4240874	154885779	C	T
1	rs4240875	154885782	G	A
1	rs72995442	154886032	T	C
1	rs4845690	154886817	T	C
1	rs2174507	154887949	C	T
1	rs77715381	154888198	A	G
1	rs4339857	154888962	A	G
1	rs149026539	154889053	C	T
1	rs1218592	154889485	C	A
1	rs4845691	154890227	C	T
1	rs4845692	154890311	T	G
1	rs12406380	154890661	A	G
1	rs10796935	154891363	G	T
1	rs113542858	154892363	C	T
1	rs6674853	154892753	G	C
1	rs55887894	154894917	G	A
1	rs16836521	154895404	A	G
1	rs2211498	154896032	A	G
1	rs114138760	154898185	G	C
1	rs74116247	154899536	G	T
1	rs11589126	154899673	T	A
1	rs7551495	154899864	G	C
1	rs56720968	154900134	G	A
1	rs4578216	154900721	T	C
1	rs11264286	154903047	G	A
1	rs72995460	154903195	G	A
1	rs11264287	154903583	C	T
1	rs7539805	154903921	T	C
1	rs6689022	154904230	T	C
1	rs1891805	154904840	T	C
1	rs7543051	154905179	A	G
1	rs116448674	154905310	C	T
1	rs60445215	154906469	G	A
1	rs11799384	154906622	G	C
1	rs6696628	154906974	T	C
1	rs11581175	154908258	C	A
1	rs17356361	154909169	C	T
1	rs1109815	154909268	A	G
1	rs115341134	154909748	G	C
1	rs877343	154910012	A	G
1	rs58629129	154910930	T	C
1	rs4845693	154911257	C	T
1	rs4845694	154911651	C	G
1	rs72702224	154911689	G	A
1	rs4845695	154911798	A	G
1	rs4845696	154911922	A	G
1	rs11264290	154912300	C	T
1	rs114272540	154912544	C	T
1	rs12095061	154912968	A	T
1	rs6699043	154913021	T	C
1	rs6686873	154913404	C	G
1	rs79064720	154913672	G	A
1	rs1218591	154914796	G	C
1	rs11264291	154914797	C	T
1	rs2335408	154915977	G	A
1	rs2102423	154916068	A	G
1	rs2335409	154916106	G	A
1	rs705094	154917314	G	A
1	rs906594	154917701	A	G
1	rs2061690	154919080	C	T
1	rs3738026	154919565	A	G
1	rs188696147	154921516	T	A
1	rs147350405	154922599	C	G
1	rs116114495	154924015	C	T
1	rs1218593	154925989	T	C
1	rs6695407	154928707	G	A
1	rs74988132	154930023	G	A
1	rs3766921	154935253	G	C
1	rs61751623	154938214	C	G
1	rs1131397	154938235	G	C
1	rs114870819	154938603	C	T
1	rs8191979	154938662	T	C
1	rs11552300	154938954	C	T
1	rs4845401	154941593	C	G
1	rs12075984	154943881	A	G
1	rs12076073	154944156	A	G
1	rs16836580	154945047	G	A
1	rs11264293	154946517	A	G
1	rs6661212	154946696	A	C
1	rs11585145	154947496	A	T
1	rs12087657	154948327	G	T
1	rs10908449	154955724	C	T
1	rs6696397	154956662	C	A
1	rs11590058	154956985	C	T
1	rs12096640	154958067	C	T
1	rs7525580	154959882	A	G
1	rs7528060	154960019	T	G
1	rs2089247	154961448	T	G
1	rs2878517	154961458	A	G
1	rs2089248	154961706	A	G
1	rs28851228	154963946	A	G
1	rs114503518	154964954	C	A
1	rs7535144	154965113	G	T
1	rs6427111	154969646	C	T
1	rs6683093	154970510	G	C
1	rs77020527	154970659	C	G
1	rs113710565	154970972	A	G
1	rs111845926	154974920	G	A
1	rs61811895	154976137	G	T
1	rs113405739	154976518	A	G
1	rs113012729	154977113	A	G
1	rs4845402	154977929	A	G
1	rs11264294	154979561	T	C
1	rs12142017	154980341	T	C
1	rs56103503	154980351	C	T
1	rs4845700	154981708	C	T
1	rs112344141	154983036	T	G
1	rs6686021	154983539	C	T
1	rs1870940	154984363	G	A
1	rs3753639	154986091	T	C
1	rs3820225	154986793	C	T
1	rs11264295	154987526	C	T
1	rs141845046	154987704	C	T
1	rs71628639	154988255	C	A
1	rs77548871	154988533	G	C
1	rs2242195	154988957	A	G
1	rs6673081	154989595	T	C
1	rs2242194	154990297	C	G
1	rs905938	154991389	T	C
1	rs4845701	154992955	T	C
1	rs190036801	154993090	G	A
1	rs4845703	154993375	C	T
1	rs6671688	154994265	T	C
1	rs11264296	154994750	T	C
1	rs76798800	154994978	G	T
1	rs2242193	154995503	G	A
1	rs112745976	154996815	G	A
1	rs145318646	154996895	C	T
1	rs113261881	154997572	G	A
1	rs6682611	154997674	T	A
1	rs111933665	154998228	G	A
1	rs10796936	154999514	T	A
1	rs60674412	155000370	C	T
1	rs12404174	155001004	G	C
1	rs150138294	155001281	G	A
1	rs10908452	155001929	T	C
1	rs115933407	155003605	C	T
1	rs11582128	155003954	G	A
1	rs72702251	155004880	G	A
1	rs10908453	155006091	A	G
1	rs74520550	155006450	C	A
1	rs76306191	155006451	C	G
1	rs6680600	155006999	C	T
1	rs4845404	155007293	C	T
1	rs4845405	155007302	C	A
1	rs150352963	155007796	C	G
1	rs4845704	155008318	C	A
1	rs4845406	155008610	A	G
1	rs11264297	155008973	T	C
1	rs148327354	155009168	C	A
1	rs11264298	155009258	G	A
1	rs6657129	155009871	T	C
1	rs115888432	155012139	G	A
1	rs55668940	155014426	G	A
1	rs76977753	155016389	A	C
1	rs10796937	155017385	T	A
1	rs74677851	155017432	G	A
1	rs11264300	155019710	A	C
1	rs11264301	155020836	C	T
1	rs142803678	155021998	C	G
1	rs78266397	155023634	G	A
1	rs4845407	155024309	G	C
1	rs2306125	155025361	T	C
1	rs6660884	155026114	C	T
1	rs75583932	155026259	A	G
1	rs11548311	155026871	G	T
1	rs6427128	155026942	A	C
1	rs145815601	155027082	G	T
1	rs11264302	155028522	G	A
1	rs3765087	155029253	A	C
1	rs11264303	155030557	A	C
1	rs111829929	155031031	C	T
1	rs12023499	155031376	C	T
1	rs4845710	155033014	G	A
1	rs11589479	155033308	G	A
1	rs11264304	155033317	T	C
1	rs12743272	155033334	G	A
1	rs11264305	155033572	A	G
1	rs41264285	155033918	C	T
1	rs45444697	155034632	C	G
1	rs3806256	155035611	C	T
1	rs114973352	155037669	C	A
1	rs1564124	155037996	C	T
1	rs4045192	155038756	T	C
1	rs6675468	155040654	C	T
1	rs35902694	155042886	T	G
1	rs11264306	155043325	C	A
1	rs11580824	155043356	C	T
1	rs4845712	155043436	G	C
1	rs12047986	155043812	A	G
1	rs61811916	155045004	T	C
1	rs72702267	155045132	G	A
1	rs72702268	155046402	G	T
1	rs1001848	155047379	C	A
1	rs11264307	155047719	C	T
1	rs6427137	155048369	A	G
1	rs3766916	155049402	T	C
1	rs72702269	155049414	C	T
1	rs111582237	155053607	G	T
1	rs1462854	155053682	T	A
1	rs1462855	155053719	C	T
1	rs4845708	155053728	C	T
1	rs11264311	155054743	C	A
1	rs1870939	155055496	A	G
1	rs79382812	155055863	G	A
1	rs72702272	155057335	C	G
1	rs67333363	155058046	A	G
1	rs17723260	155058663	G	A
1	rs2306124	155059851	A	G
1	rs11554834	155059869	C	T
1	rs72702273	155060318	G	A
1	rs57157364	155060895	C	T
1	rs72702276	155061335	G	A
1	rs111508464	155062509	A	T
1	rs7534162	155065159	G	A
1	rs113892626	155065613	G	C
1	rs4845408	155065627	G	A
1	rs4845706	155065981	C	T
1	rs138207102	155066403	C	T
1	rs10908454	155066416	G	A
1	rs10908455	155067283	T	C
1	rs58925616	155067533	G	A
1	rs12126992	155067608	G	A
1	rs7365544	155068748	C	A
1	rs56112907	155070862	C	A
1	rs12026113	155071167	A	T
1	rs10796938	155072055	C	A
1	rs12039316	155073221	C	T
1	rs35066113	155074419	C	T
1	rs6427158	155074903	G	T
1	rs11264312	155075888	T	C
1	rs4625273	155076043	C	T
1	rs4361977	155076079	C	T
1	rs11264313	155076505	A	G
1	rs7366355	155076734	C	T
1	rs11264314	155078423	C	G
1	rs7367207	155079477	C	T
1	rs72702284	155079718	G	A
1	rs7368345	155080090	A	G
1	rs72702285	155080579	T	C
1	rs12129724	155081089	G	A
1	rs34522020	155081626	T	A
1	rs6693477	155081940	T	C
1	rs11581730	155082158	A	T
1	rs7548955	155082298	T	C
1	rs7546746	155082527	A	G
1	rs7367897	155083289	A	T
1	rs72702288	155083294	A	G
1	rs11584422	155083360	G	A
1	rs11264318	155083717	A	T
1	rs115543519	155083834	A	T
1	rs11264319	155083942	T	C
1	rs11583762	155085270	A	G
1	rs113932675	155085666	G	A
1	rs11264321	155085898	C	A
1	rs10908456	155086148	G	A
1	rs4303067	155086571	C	T
1	rs7517158	155086893	T	C
1	rs7517162	155086905	T	G
1	rs7548383	155086979	C	T
1	rs7367758	155087083	C	T
1	rs7364869	155087188	A	G
1	rs34455078	155087411	G	A
1	rs11264322	155087933	G	A
1	rs7366138	155088350	G	A
1	rs10796939	155088795	C	T
1	rs72702293	155089486	C	A
1	rs112591935	155089652	C	T
1	rs112556683	155089801	G	C
1	rs111993576	155089980	C	T
1	rs11264324	155090212	C	T
1	rs10908457	155091042	T	C
1	rs11264326	155092807	A	G
1	rs12081692	155093326	A	G
1	rs12145362	155094013	C	A
1	rs113314132	155094189	A	G
1	rs113461732	155094213	T	C
1	rs34815285	155094271	T	C
1	rs13375955	155094412	G	A
1	rs11807418	155094605	A	T
1	rs11264327	155095107	G	A
1	rs11264328	155095124	G	A
1	rs11264329	155095158	A	G
1	rs12040970	155095300	T	C
1	rs9330263	155095601	A	G
1	rs9330264	155095750	T	C
1	rs111742972	155097095	C	A
1	rs12119678	155097562	C	G
1	rs79976845	155099852	G	A
1	rs111455542	155099947	A	G
1	rs73001391	155099963	T	C
1	rs11264331	155100265	A	G
1	rs66474937	155101171	C	T
1	rs6665822	155103147	C	A
1	rs114746058	155104213	G	A
1	rs4971066	155105882	T	G
1	rs4390169	155106054	A	G
1	rs4745	155106227	A	T
1	rs9297	155106550	A	G
1	rs12904	155106697	G	A
1	rs6694256	155106768	T	C
1	rs12726330	155108167	G	A
1	rs538706208	155108209	G	C
1	rs11264333	155108287	G	A
1	rs144486053	155109973	G	T
1	rs74774418	155111409	G	A
1	rs12745576	155113074	A	C
1	rs4971073	155113104	G	T
1	rs12126509	155114683	C	T
1	rs4246529	155115260	T	C
1	rs12742181	155116151	C	T
1	rs147847496	155118588	C	T
1	rs150417359	155119746	C	T
1	rs10157801	155120012	A	G
1	rs113807604	155120530	C	T
1	rs35682329	155121143	A	G
1	rs7364524	155121922	A	G
1	rs6427184	155122783	G	A
1	rs67061005	155123617	T	C
1	rs6676150	155123837	G	C
1	rs4971076	155124772	C	A
1	rs6668815	155124985	A	G
1	rs4971052	155126018	C	T
1	rs11264334	155126599	T	C
1	rs11264335	155126698	A	G
1	rs140676308	155126903	A	T
1	rs10908458	155126948	T	C
1	rs114540418	155127360	G	A
1	rs7535292	155127749	T	C
1	rs4971077	155128717	T	C
1	rs4971078	155129023	A	G
1	rs150587259	155129499	A	G
1	rs12129003	155129562	G	A
1	rs34106167	155129965	C	T
1	rs4971054	155130258	T	G
1	rs4971079	155130391	G	A
1	rs189009285	155130852	T	C
1	rs4644481	155130900	C	T
1	rs34257409	155131394	G	T
1	rs4276913	155131673	A	G
1	rs72704106	155131686	C	A
1	rs12028043	155132836	A	G
1	rs34542979	155133421	T	C
1	rs12127609	155133491	G	C
1	rs12124306	155133799	A	G
1	rs11582489	155134919	G	A
1	rs35749011	155135036	G	A
1	rs4460629	155135335	T	C
1	rs12752585	155135406	G	A
1	rs141942982	155137395	G	T
1	rs4971085	155138222	T	C
1	rs11264337	155138450	C	T
1	rs11264338	155138557	A	G
1	rs7556304	155139509	T	C
1	rs11264339	155140648	C	T
1	rs4421576	155142210	A	G
1	rs4276914	155142229	G	A
1	rs4971088	155142883	T	A
1	rs4971089	155142927	A	G
1	rs11809549	155143399	C	T
1	rs4971091	155143768	G	T
1	rs4971092	155143946	C	T
1	rs4971093	155144300	G	A
1	rs58939130	155144757	T	C
1	rs12137850	155148779	G	T
1	rs4971059	155148781	G	A
1	rs3814316	155149718	G	A
1	rs11264341	155151493	C	T
1	rs9426886	155151754	A	T
1	rs111508230	155153537	C	T
1	rs533291182	155154157	C	T
1	rs78516530	155154972	C	G
1	rs181713366	155155653	T	C
1	rs4971100	155155731	G	A
1	rs145607614	155155775	A	C
1	rs11465212	155157445	G	A
1	rs4971101	155157635	G	A
1	rs2070803	155157715	A	G
1	rs1611774	155157853	G	T
1	rs11465206	155160556	A	G
1	rs11465205	155160941	C	T
1	rs4072037	155162067	C	T
1	rs12411216	155164480	C	A
1	rs72704114	155165941	G	A
1	rs74890861	155166193	G	A
1	rs41264915	155167786	A	G
1	rs2974937	155168849	C	T
1	rs7366775	155168930	G	A
1	rs423144	155169355	G	T
1	rs2066981	155172379	G	A
1	rs35154152	155172725	T	C
1	rs67579710	155173527	G	A
1	rs2075571	155174106	C	T
1	rs72704117	155175089	C	T
1	rs370545	155175390	A	G
1	rs914615	155175892	A	G
1	rs760077	155178782	A	T
1	rs41264921	155181232	G	A
1	rs2974935	155181843	G	T
1	rs61738875	155181989	G	A
1	rs2075570	155182164	C	T
1	rs140081212	155184975	A	G
1	rs28445596	155186729	T	C
1	rs1057941	155186742	G	A
1	rs114324536	155188761	T	C
1	rs115207152	155188811	A	C
1	rs2990220	155190254	T	A
1	rs113690547	155190282	T	G
1	rs497829	155193532	C	G
1	rs16836748	155194679	A	G
1	rs2049805	155194980	T	C
1	rs2974930	155196717	A	G
1	rs2974929	155197268	T	C
1	rs2990245	155197462	C	T
1	rs2990246	155197602	G	C
1	rs11580040	155198222	A	G
1	rs112270735	155198771	A	G
1	rs12407919	155199315	C	G
1	rs11264343	155199666	T	C
1	rs12723761	155200324	G	T
1	rs3768566	155201064	C	T
1	rs4043	155201190	G	A
1	rs1045253	155201235	G	A
1	rs28595322	155201993	A	G
1	rs10796940	155202689	A	C
1	rs56310840	155203060	G	A
1	rs28373017	155205331	T	C
1	rs12752133	155205378	C	T
1	rs2230288	155206167	C	T
1	rs9628662	155206341	T	G
1	rs72704130	155207030	G	A
1	rs762488	155207549	T	C
1	rs2009578	155207626	G	A
1	rs28678003	155207733	C	T
1	rs2075569	155209360	C	T
1	rs1800442	155212100	A	G
1	rs3754485	155212211	A	G
1	rs1800438	155212288	C	T
1	rs11264345	155213124	T	A
1	rs10908459	155214066	C	T
1	rs12034326	155214473	A	G
1	rs2075568	155218168	T	C
1	rs734073	155218365	T	C
1	rs734074	155218446	A	G
1	rs1807042	155218678	C	G
1	rs1546818	155219207	A	T
1	rs147869881	155219452	C	T
1	rs2361536	155219625	C	A
1	rs741756	155219868	C	A
1	rs2072647	155221837	C	A
1	rs12748155	155222177	C	T
1	rs61092432	155222729	T	C
1	rs59352002	155222730	G	A
1	rs11264346	155223007	T	A
1	rs2075566	155224091	C	A
1	rs2242577	155224301	C	A
1	rs9729564	155229222	G	A
1	rs11264348	155229915	G	T
1	rs1142287	155230131	C	T
1	rs2242576	155231545	T	G
1	rs1046188	155232074	C	T
1	rs1076556	155234821	A	G
1	rs1078699	155235493	T	C
1	rs75240922	155236245	G	C
1	rs4971070	155237204	G	A
1	rs4971071	155237669	T	C
1	rs2361543	155239624	G	A
1	rs11577338	155240077	G	A
1	rs2236864	155241103	A	G
1	rs2236863	155241361	G	A
1	rs67585595	155243922	C	A
1	rs12563994	155244092	C	T
1	rs12749306	155247707	G	T
1	rs11264349	155248113	A	T
1	rs7549276	155248575	G	A
1	rs7554780	155249698	G	T
1	rs12044063	155250691	A	T
1	rs12049375	155252833	G	A
1	rs7520184	155253583	G	A
1	rs11264352	155255837	T	C
1	rs11264353	155255906	G	C
1	rs12724449	155256231	A	C
1	rs55702293	155257343	T	G
1	rs11264355	155257492	C	G
1	rs3814319	155258752	G	A
1	rs3814318	155258756	C	T
1	rs8847	155259323	C	T
1	rs932972	155260096	G	A
1	rs1052177	155260350	A	G
1	rs1052176	155260383	G	T
1	rs8177992	155261156	G	A
1	rs4620533	155262613	C	G
1	rs2071053	155265177	A	G
1	rs8177968	155266335	C	T
1	rs12067675	155268120	T	C
1	rs180921974	155268131	T	G
1	rs11264357	155268958	C	T
1	rs3020781	155269776	A	G
1	rs7524950	155272274	C	T
1	rs4971072	155273869	G	A
1	rs12032720	155274960	G	C
1	rs10908461	155275727	C	T
1	rs6672284	155277963	C	T
1	rs2297480	155279482	T	G
1	rs11264358	155280164	T	C
1	rs11264359	155282829	A	G
1	rs10796941	155284261	C	T
1	rs11264360	155284586	T	A
1	rs10908462	155285854	T	C
1	rs10908463	155286258	C	T
1	rs17367421	155287241	G	C
1	rs11264361	155289545	T	G
1	rs41314549	155290231	T	C
1	rs12741581	155291431	C	T
1	rs140959946	155303107	C	T
1	rs6692183	155304327	T	G
1	rs6677385	155304581	C	A
1	rs12748814	155310443	C	T
1	rs80187273	155311658	C	T
1	rs4971050	155312029	C	T
1	rs11264363	155318308	G	C
1	rs12049455	155320492	T	A
1	rs114760481	155321214	C	T
1	rs12024696	155321549	G	A
1	rs12239114	155322142	G	A
1	rs142915277	155326319	G	A
1	rs4492610	155328396	G	A
1	rs148015261	155330819	G	T
1	rs143612128	155330909	T	A
1	rs11264365	155332994	G	A
1	rs66923802	155334536	G	A
1	rs7340058	155334933	A	G
1	rs11264366	155335411	A	T
1	rs11264367	155337338	T	C
1	rs12087625	155342191	C	T
1	rs5005770	155345043	A	G
1	rs71517782	155346742	A	G
1	rs2025669	155357609	G	A
1	rs12081067	155358982	A	G
1	rs7416976	155359450	C	T
1	rs72704164	155359817	A	G
1	rs11264369	155359830	T	C
1	rs71628662	155359992	T	C
1	rs72704165	155360109	T	C
1	rs6670014	155360578	G	A
1	rs56675301	155364327	T	C
1	rs72704166	155367178	C	T
1	rs7556102	155368203	C	A
1	rs12025532	155369302	C	T
1	rs145330152	155371119	A	C
1	rs11264370	155371447	T	C
1	rs10796942	155374823	A	T
1	rs12046473	155382426	T	C
1	rs111652370	155385034	C	T
1	rs111360475	155386445	G	A
1	rs10908465	155389688	C	T
1	rs527113	155879256	G	A
1	rs867548	155880008	G	C
1	rs867549	155880159	T	C
1	rs867550	155880391	T	C
1	rs493446	155880573	C	G
1	rs490498	155880952	G	A
1	rs80019356	155881837	C	G
1	rs708614	155882396	A	G
1	rs71628697	155882562	C	T
1	rs4661220	155885112	A	G
1	rs78579033	155886302	T	C
1	rs605025	155887772	T	C
1	rs66466805	155888666	A	G
1	rs12026057	155889327	C	T
1	rs639398	155890238	T	A
1	rs488079	155890581	G	A
1	rs625658	155891045	A	C
1	rs506688	155893750	C	T
1	rs45498104	155893788	C	T
1	rs113498767	155894422	T	A
1	rs822502	155895155	T	C
1	rs572609	155897716	T	C
1	rs822653	155897789	T	C
1	rs539602	155899020	A	T
1	rs3768280	155900135	T	C
1	rs11264421	155901307	T	C
1	rs4661151	155903408	C	T
1	rs2275079	155904177	T	C
1	rs2275081	155904392	G	A
1	rs6660802	155904875	A	G
1	rs6667096	155906010	T	A
1	rs11264422	155907823	T	A
1	rs12024880	155908910	T	C
1	rs4412586	155909346	C	T
1	rs1018730	155910830	G	A
1	rs1544119	155914240	T	C
1	rs915181	155914772	C	T
1	rs2016251	155914988	C	T
1	rs41264995	155917389	G	C
1	rs1010033	155917880	T	A
1	rs2364402	155918354	G	A
1	rs12081057	155922195	C	T
1	rs12039053	155923876	C	T
1	rs4661160	155924422	A	T
1	rs4661162	155924505	A	G
1	rs12129384	155925699	G	A
1	rs34802187	155926051	G	A
1	rs28379575	155926400	A	G
1	rs12138833	155927193	C	G
1	rs12747344	155927212	T	C
1	rs2364403	155927752	G	A
1	rs2364404	155928232	T	C
1	rs2886069	155928242	C	T
1	rs4661169	155929492	T	C
1	rs4661170	155929496	T	C
1	rs12091273	155929562	C	T
1	rs12091361	155929673	C	A
1	rs12080846	155929701	G	A
1	rs4661172	155929859	T	C
1	rs1964951	155931266	T	C
1	rs4661175	155931368	G	A
1	rs35730001	155933002	T	C
1	rs2297649	155935244	C	A
1	rs11264426	155940948	T	G
1	rs7521292	155941685	A	T
1	rs11585845	155944189	T	G
1	rs71628699	155944626	G	A
1	rs7534858	155946399	A	C
1	rs928596	155947875	A	G
1	rs1889533	155947930	C	T
1	rs74404550	155948438	C	G
1	rs61813286	155948645	G	C
1	rs61241902	155950261	T	G
1	rs35588936	155950963	C	T
1	rs141790304	155951332	T	C
1	rs1889532	155951502	A	G
1	rs6670493	155956903	C	G
1	rs112004281	155957350	G	A
1	rs4661217	155958404	A	G
1	rs10796955	155959303	G	A
1	rs4661218	155960185	A	G
1	rs35138477	155960513	G	A
1	rs12118795	155963035	C	T
1	rs71628702	155963241	T	C
1	rs12043212	155964698	A	G
1	rs138239793	155965453	G	A
1	rs143290148	155966833	G	C
1	rs112630935	155967231	G	A
1	rs11591072	155967322	G	A
1	rs111342069	155968169	G	A
1	rs11264427	155968992	T	C
1	rs7551792	155969387	G	T
1	rs7541749	155969403	A	G
1	rs2364407	155970120	T	C
1	rs180807010	155970145	A	G
1	rs2886070	155973971	G	A
1	rs12730388	155974437	G	A
1	rs138368982	155975202	C	T
1	rs6427297	155975493	C	T
1	rs17385065	155976388	A	G
1	rs10908486	155978544	C	G
1	rs915178	155978725	C	T
1	rs1804478	155979033	C	T
1	rs1475766	155981489	C	G
1	rs4661079	155983298	A	G
1	rs17381047	155983648	G	A
1	rs11577179	155983710	A	G
1	rs17385169	155983869	T	C
1	rs12119565	155984507	A	G
1	rs34126883	155985810	C	T
1	rs72708238	155985857	G	A
1	rs72708239	155985899	A	G
1	rs141206156	155988391	C	T
1	rs34995046	155988485	G	T
1	rs7543209	155991398	G	A
1	rs1111102	155993456	G	T
1	rs55935614	155993678	A	G
1	rs12032631	155995080	G	A
1	rs35200356	155996261	T	C
1	rs2364401	155997110	C	T
1	rs2364400	155997173	T	C
1	rs12080245	155999357	G	A
1	rs7513082	156001346	G	A
1	rs34444588	156002084	C	T
1	rs11582305	156003655	A	T
1	rs12128541	156003992	A	G
1	rs3820592	156006013	T	C
1	rs71630611	156006330	G	T
1	rs2095402	156007177	A	G
1	rs185465299	156007237	T	A
1	rs35603727	156007988	G	A
1	rs7555839	156008656	A	G
1	rs76830943	156009127	T	C
1	rs12735992	156010787	C	T
1	rs2297792	156011444	T	C
1	rs34224286	156012511	C	T
1	rs34673835	156013676	C	T
1	rs78441735	156014216	T	C
1	rs79669448	156015635	T	C
1	rs79918764	156015912	T	C
1	rs74543372	156016006	C	T
1	rs12136348	156016035	T	C
1	rs59781317	156016356	A	G
1	rs41265007	156021079	G	A
1	rs11264431	156022802	C	T
1	rs143700055	156023884	G	A
1	rs3754293	156024373	A	G
1	rs142532701	156025013	C	T
1	rs7541	156025096	C	T
1	rs61813322	156026072	C	T
1	rs17381371	156026647	A	T
1	rs6427299	156027550	C	T
1	rs114346493	156028446	C	T
1	rs34372695	156030037	C	T
1	rs2275073	156030820	C	A
1	rs12049195	156032887	G	A
1	rs72708251	156034015	G	C
1	rs2275075	156040310	A	G
1	rs7517412	156041154	A	G
1	rs79284691	156041549	G	A
1	rs112621070	156042420	C	T
1	rs11264432	156042915	G	A
1	rs113303894	156043412	C	T
1	rs78447160	156043682	T	G
1	rs11583438	156044938	C	G
1	rs74964948	156045002	G	T
1	rs3814314	156045183	T	A
1	rs10047112	156045662	A	G
1	rs114516409	156045755	C	T
1	rs3738593	156045973	C	T
1	rs74610158	156048559	G	T
1	rs75088561	156048831	C	T
1	rs6691151	156049538	C	T
1	rs138130536	156054035	C	A
1	rs12076700	156055099	C	G
1	rs12063564	156055185	T	C
1	rs12035615	156055344	C	T
1	rs12035654	156055382	C	T
1	rs11578696	156056968	A	G
1	rs11264434	156057327	C	T
1	rs112941217	156057417	T	C
1	rs11264435	156059276	G	A
1	rs4661146	156060150	G	C
1	rs28653480	156060657	A	G
1	rs7531942	156061286	A	G
1	rs9919256	156062532	G	A
1	rs10737170	156063880	C	A
1	rs1962065	156064212	C	T
1	rs6691659	156065345	A	G
1	rs6700693	156066966	T	C
1	rs74116482	156068707	G	C
1	rs11264437	156071071	C	T
1	rs35997354	156071806	G	A
1	rs12565130	156071994	G	A
1	rs71630614	156072217	C	T
1	rs11264438	156074020	C	G
1	rs6661281	156074845	T	C
1	rs138377811	156075871	A	G
1	rs77778388	156077679	C	T
1	rs915179	156078249	A	G
1	rs56106339	156078267	T	C
1	rs72708262	156078755	C	T
1	rs191812473	156079042	C	T
1	rs915180	156079083	C	T
1	rs11590832	156079306	C	T
1	rs139689655	156079311	G	A
1	rs61813331	156081517	G	A
1	rs114427537	156081542	C	T
1	rs955383	156082030	G	A
1	rs11584621	156083051	T	A
1	rs2485662	156083468	T	C
1	rs547915	156085375	T	C
1	rs675661	156087206	A	G
1	rs582690	156088256	C	G
1	rs584025	156088526	C	T
1	rs517606	156089324	G	T
1	rs503815	156089609	T	C
1	rs609625	156089631	C	G
1	rs501791	156089873	C	T
1	rs610918	156089920	C	T
1	rs116251020	156091433	C	A
1	rs653969	156092639	C	T
1	rs521354	156092831	G	A
1	rs6686943	156092991	T	C
1	rs693671	156093195	T	C
1	rs9427236	156093406	C	T
1	rs2993269	156094057	G	C
1	rs500940	156094199	C	T
1	rs671728	156094367	T	C
1	rs672200	156094443	T	G
1	rs2993267	156094578	A	G
1	rs4661147	156094681	G	A
1	rs2485676	156094872	A	G
1	rs544627	156095413	G	A
1	rs471679	156095443	C	G
1	rs581342	156095466	T	C
1	rs2485675	156095648	T	C
1	rs2485674	156095712	T	C
1	rs2485673	156095756	C	T
1	rs2485672	156095809	C	A
1	rs2475758	156095848	C	T
1	rs6657367	156096376	G	A
1	rs593987	156096387	G	A
1	rs594028	156096417	T	G
1	rs622834	156096873	T	C
1	rs623189	156096919	G	A
1	rs2430417	156097403	A	G
1	rs573739	156097633	T	A
1	rs573735	156097635	G	C
1	rs16837187	156098139	A	G
1	rs528636	156098620	A	G
1	rs543235	156098690	G	A
1	rs665979	156099630	C	G
1	rs513043	156099669	T	G
1	rs666869	156099830	A	G
1	rs509551	156100049	C	A
1	rs508641	156100139	T	C
1	rs577492	156100739	T	C
1	rs480886	156100838	C	G
1	rs682267	156100948	A	G
1	rs2485669	156101069	T	A
1	rs60659614	156101072	T	A
1	rs2485668	156101549	T	C
1	rs2485667	156101731	C	T
1	rs2430416	156101829	A	G
1	rs2430415	156101833	A	G
1	rs2908712	156102100	C	A
1	rs2993266	156102132	C	G
1	rs10158206	156102438	C	T
1	rs10159320	156102476	G	A
1	rs111340905	156102694	G	A
1	rs140762385	156102756	G	A
1	rs2485666	156103192	T	C
1	rs2485665	156103203	G	A
1	rs2430414	156103235	G	A
1	rs56702163	156103596	G	C
1	rs569025	156103997	A	C
1	rs11264442	156104375	G	T
1	rs11264443	156104392	C	T
1	rs538089	156105028	T	C
1	rs2485664	156105337	C	T
1	rs646840	156105609	G	T
1	rs534807	156105928	G	A
1	rs505058	156106185	T	C
1	rs476000	156106369	G	A
1	rs553016	156106863	C	T
1	rs4641	156107534	C	T
1	rs520973	156108019	C	T
1	rs520910	156108048	T	C
1	rs7339	156108976	G	C
1	rs74116489	156109262	C	T
1	rs568036	156110166	A	G
1	rs568035	156110167	C	T
1	rs6669212	156110313	G	A
1	rs536857	156111287	A	G
1	rs545731	156111290	G	A
1	rs11803917	156111578	C	T
1	rs11264447	156112422	G	T
1	rs12073543	156112469	C	G
1	rs78261031	156112470	G	A
1	rs12063072	156113061	G	A
1	rs73006722	156115806	C	T
1	rs1468772	156116488	T	G
1	rs72708269	156116861	C	T
1	rs72708271	156117584	G	T
1	rs73006728	156118282	G	A
1	rs59714961	156118893	G	T
1	rs11805565	156120488	C	G
1	rs116147918	156120742	C	T
1	rs4661033	156121090	C	T
1	rs56276404	156122073	A	G
1	rs56396025	156122101	G	C
1	rs55669209	156122140	T	C
1	rs74116499	156122524	A	C
1	rs12239871	156126617	C	T
1	rs12128066	156127368	T	C
1	rs10908489	156128337	G	A
1	rs11588323	156129334	C	T
1	rs11264448	156129748	A	C
1	rs76719272	156129796	C	T
1	rs510441	156129968	A	G
1	rs1984508	156131617	A	G
1	rs1985510	156131820	G	C
1	rs6659312	156131996	G	A
1	rs7555253	156133038	T	C
1	rs4661034	156133905	A	G
1	rs11264449	156135241	G	C
1	rs7517707	156136589	A	G
1	rs7522766	156136794	T	C
1	rs7530578	156136795	G	A
1	rs77531750	156137537	C	T
1	rs11586011	156137861	G	A
1	rs7368323	156138137	T	C
1	rs112948862	156139443	C	T
1	rs76222079	156139590	C	G
1	rs11264450	156139841	C	T
1	rs11264451	156139843	A	G
1	rs115599960	156140725	A	T
1	rs61523760	156140734	A	C
1	rs59922392	156140746	A	G
1	rs11264452	156140932	G	T
1	rs12401573	156146218	C	T
1	rs41265017	156146640	G	A
1	rs41265023	156146825	T	C
1	rs7695	156147326	T	C
1	rs3738581	156147558	C	T
1	rs12401997	156147796	C	A
1	rs6701295	156148165	T	C
1	rs74119903	156148248	C	T
1	rs6427302	156150052	G	A
1	rs6693093	156150188	C	G
1	rs6659794	156150358	T	C
1	rs6700348	156152513	C	G
1	rs11264453	156152715	G	A
1	rs11264454	156153043	A	G
1	rs12143728	156153464	C	T
1	rs11264455	156153785	C	T
1	rs142905715	156154364	G	C
1	rs112223391	156156094	G	A
1	rs7534339	156156219	T	C
1	rs116394949	156156700	G	C
1	rs6427304	156156789	A	G
1	rs11587860	156156951	G	C
1	rs2758615	156158367	T	C
1	rs114417629	156158777	G	A
1	rs57056972	156159064	C	A
1	rs2842864	156159217	G	A
1	rs2842865	156159532	G	A
1	rs2842866	156159721	G	A
1	rs55910626	156159909	C	G
1	rs2758616	156160358	T	C
1	rs2758617	156160693	A	G
1	rs2842869	156160696	A	G
1	rs10159384	156160822	C	T
1	rs2758618	156160892	T	C
1	rs61462713	156161682	C	T
1	rs2842875	156161794	T	C
1	rs2758619	156162559	A	G
1	rs2842879	156163695	G	T
1	rs2241111	156163718	T	C
1	rs41265025	156163906	C	T
1	rs3001790	156165290	T	G
1	rs2984615	156165317	G	C
1	rs2842882	156165342	T	G
1	rs55675376	156165881	C	T
1	rs2842857	156168736	T	C
1	rs2072499	156169610	A	G
1	rs2253677	156171296	C	G
1	rs2253809	156172125	T	C
1	rs2241110	156172487	T	C
1	rs2241109	156173082	C	T
1	rs2266514	156173685	T	C
1	rs2736605	156174475	T	C
1	rs2736607	156174930	G	T
1	rs6700751	156177042	C	T
1	rs2540182	156177147	T	A
1	rs2540181	156177166	T	A
1	rs149480232	156177169	A	C
1	rs72708291	156177285	A	T
1	rs2736608	156180349	T	A
1	rs2241108	156181007	C	G
1	rs2495270	156181530	A	G
1	rs2853641	156181770	A	G
1	rs2075163	156181833	T	G
1	rs2241107	156182710	T	C
1	rs1060604	156184268	T	C
1	rs1137703	156184458	T	C
1	rs2244144	156184598	G	A
1	rs7530415	156184659	T	G
1	rs2540175	156184747	T	C
1	rs2853643	156184831	G	A
1	rs2853644	156186260	G	C
1	rs2758595	156187265	C	A
1	rs2540173	156188214	A	G
1	rs116902958	156188624	T	A
1	rs2758596	156189286	C	T
1	rs79075090	156189553	C	T
1	rs2853646	156189626	C	T
1	rs7529564	156189793	T	C
1	rs6427307	156190083	A	G
1	rs2247476	156190280	C	A
1	rs887953	156191149	T	C
1	rs909269	156192028	C	T
1	rs2006302	156192351	G	T
1	rs2758598	156194339	G	A
1	rs2247937	156194363	C	T
1	rs187861353	156194509	C	T
1	rs139741968	156195155	T	G
1	rs2758600	156195205	C	T
1	rs2540171	156195682	G	A
1	rs2248074	156195888	C	T
1	rs2248080	156195971	T	A
1	rs2736613	156196016	T	C
1	rs2842868	156196407	T	G
1	rs2984613	156197380	C	T
1	rs3001789	156197614	T	G
1	rs116233133	156198202	A	T
1	rs2758602	156198232	T	G
1	rs3768276	156198366	G	A
1	rs2758603	156198994	T	C
1	rs2758604	156199381	G	C
1	rs111316901	156199854	C	T
1	rs1019282	156200087	C	T
1	rs2758605	156200445	G	C
1	rs2842870	156200671	T	C
1	rs2842871	156201168	A	G
1	rs2758606	156201920	G	A
1	rs2251615	156202300	C	T
1	rs2736609	156202640	C	T
1	rs2758607	156202759	G	A
1	rs2251636	156202809	G	C
1	rs2758608	156202860	A	T
1	rs2758609	156202868	G	A
1	rs114225278	156203399	C	G
1	rs2251847	156204047	G	A
1	rs2842873	156204653	C	T
1	rs2736610	156204714	T	C
1	rs1052067	156206121	G	A
1	rs62001899	156206158	C	T
1	rs144847100	156206718	T	G
1	rs2736612	156208216	T	C
1	rs182363024	156208217	G	A
1	rs10908491	156208230	A	G
1	rs1543294	156209857	C	T
1	rs12090516	156210557	C	T
1	rs1800247	156211825	T	C
1	rs759330	156213257	G	A
1	rs7513351	156213921	C	T
1	rs2075166	156215562	G	A
1	rs2075165	156215899	G	A
1	rs12401854	156217401	C	T
1	rs2540169	156218114	G	A
1	rs2241106	156218910	C	G
1	rs1804999	156219450	A	G
1	rs1043165	156220056	T	C
1	rs147296090	156220334	G	A
1	rs75854315	156223056	G	A
1	rs2540168	156223823	T	C
1	rs7542798	156224304	T	C
1	rs12024813	156224529	C	A
1	rs7552992	156224656	G	A
1	rs7542993	156224726	A	C
1	rs10908492	156224795	C	T
1	rs12142203	156224951	G	A
1	rs2842877	156226800	A	C
1	rs6699349	156226950	T	A
1	rs2253358	156228060	T	C
1	rs6669805	156228108	C	T
1	rs6693732	156228544	G	A
1	rs2287027	156229580	A	C
1	rs2287026	156230002	G	A
1	rs2287025	156230141	T	A
1	rs2287024	156230206	C	A
1	rs12139321	156230429	A	G
1	rs12142808	156230546	G	A
1	rs7533548	156230605	C	G
1	rs759329	156230936	A	G
1	rs759328	156231266	G	C
1	rs2365152	156231484	G	A
1	rs2093487	156231725	C	A
1	rs2256704	156232131	T	C
1	rs12066033	156232198	C	T
1	rs2842880	156232358	T	C
1	rs61814770	156232737	A	T
1	rs2273832	156233143	A	G
1	rs2273833	156233189	C	T
1	rs4661036	156233479	T	C
1	rs12146030	156233787	G	A
1	rs77234346	156234008	G	A
1	rs7512751	156234439	T	G
1	rs7523099	156234638	G	A
1	rs933489	156235120	T	C
1	rs12118238	156235221	G	A
1	rs4661037	156238479	C	T
1	rs16837272	156240835	A	C
1	rs12126696	156241348	C	T
1	rs2246476	156241701	T	C
1	rs11264462	156241728	G	A
1	rs11264463	156242806	A	G
1	rs12128955	156243821	C	T
1	rs12117947	156244058	A	T
1	rs12122180	156244559	G	A
1	rs12027103	156244856	G	A
1	rs2270291	156244992	G	C
1	rs9943105	156245245	T	C
1	rs141883748	156246170	G	A
1	rs7542045	156246473	G	C
1	rs2277872	156246728	T	G
1	rs2277871	156246742	A	G
1	rs2277870	156246792	C	T
1	rs10908493	156247481	C	T
1	rs2764407	156333831	G	A
1	rs58390527	156334116	C	T
1	rs2764406	156335111	T	C
1	rs6665760	156336792	T	C
1	rs12131479	156336876	T	C
1	rs3806410	156337134	C	T
1	rs12135970	156338518	G	A
1	rs4661039	156340213	A	G
1	rs11264478	156340352	G	A
1	rs2985714	156340618	A	G
1	rs2985713	156341063	G	C
1	rs7525133	156341494	G	A
1	rs55745020	156341815	G	C
1	rs11264479	156342306	T	A
1	rs11585523	156342801	G	A
1	rs4641304	156342917	A	G
1	rs2842855	156342943	A	G
1	rs2842854	156343692	C	T
1	rs12039851	156343846	G	C
1	rs55688231	156344470	C	T
1	rs11264480	156344955	C	T
1	rs116683953	156345301	C	T
1	rs11585330	156345350	A	T
1	rs2842853	156345506	T	A
1	rs11587027	156345510	G	C
1	rs74229292	156346063	T	C
1	rs6687642	156346407	G	A
1	rs2842852	156346480	C	T
1	rs2245623	156347131	G	A
1	rs56353055	156347309	A	G
1	rs11586833	156347834	T	A
1	rs2842851	156348344	C	T
1	rs2842850	156348589	C	A
1	rs2842849	156349035	C	T
1	rs3001787	156350172	A	G
1	rs6690897	156350190	C	T
1	rs112479217	156350289	G	A
1	rs942679	156351066	C	A
1	rs3748569	156351699	G	A
1	rs3748568	156351792	G	A
1	rs1408828	156352351	G	A
1	rs872120	156352396	C	T
1	rs954916	156352447	G	T
1	rs4618959	156352870	G	A
1	rs867921	156352974	T	C
1	rs3790462	156353041	G	A
1	rs6668419	156353970	A	G
1	rs6668731	156354293	A	G
1	rs6668857	156354367	A	G
1	rs4661163	156355445	T	A
1	rs12145207	156355534	C	A
1	rs28446525	156355560	C	T
1	rs6686886	156356480	G	A
1	rs6427311	156357135	A	G
1	rs115401865	156358051	C	T
1	rs12401716	156358058	C	G
1	rs11589048	156359863	G	A
1	rs942678	156360245	C	T
1	rs4661164	156361033	A	C
1	rs4661165	156362250	A	C
1	rs7520623	156362411	C	T
1	rs7542524	156362413	G	A
1	rs41266161	156362937	G	A
1	rs41266165	156364314	G	A
1	rs7551218	156364720	G	A
1	rs191032888	156365532	C	T
1	rs145245194	156366789	A	G
1	rs4275445	156367071	T	C
1	rs11590409	156367438	G	T
1	rs6680183	156367933	A	G
1	rs7539553	156368885	T	C
1	rs7525722	156369059	C	G
1	rs4661040	156369266	A	G
1	rs11264482	156369815	G	A
1	rs149155720	156370110	A	C
1	rs114419948	156370423	G	A
1	rs872596	156371362	C	T
1	rs12143337	156371846	G	A
1	rs3431	156374256	C	T
1	rs4661168	156374718	A	G
1	rs16837370	156378037	C	G
1	rs7551781	156378425	T	C
1	rs17383726	156379144	G	A
1	rs12403210	156379984	G	A
1	rs12022607	156381160	G	A
1	rs12401436	156382470	T	G
1	rs183355279	156384621	C	T
1	rs41266179	156385700	T	C
1	rs2296373	156386787	T	C
1	rs16837375	156387167	C	G
1	rs59085393	156388054	G	A
1	rs12405839	156390613	C	G
1	rs12405840	156390617	C	A
1	rs16837376	156392455	A	T
1	rs7548323	156394000	G	A
1	rs11806983	156394481	C	T
1	rs16837386	156395744	T	C
1	rs12138127	156403681	C	G
1	rs2025579	156405037	A	G
1	rs11264483	156406381	G	C
1	rs4414033	156406853	G	A
1	rs6665039	156407051	T	C
1	rs74116845	156407076	G	T
1	rs115974922	156408545	G	A
1	rs111974581	156408604	A	G
1	rs2209452	156409055	G	T
1	rs72710255	156409251	A	G
1	rs12128961	156410691	A	G
1	rs1171666	156412060	G	C
1	rs1171664	156412687	T	C
1	rs1171663	156413502	A	C
1	rs1626485	156413793	T	C
1	rs74517195	156415051	G	C
1	rs1171662	156415654	A	G
1	rs35208023	156415673	C	T
1	rs11588495	156418836	G	A
1	rs12141791	156419786	G	A
1	rs75648456	156419882	G	A
1	rs2477972	156421654	G	A
1	rs2477973	156421830	G	T
1	rs16837408	156425048	C	T
1	rs112524783	156427747	A	G
1	rs112089547	156427752	C	T
1	rs58220449	156428273	C	T
1	rs12569206	156428622	G	A
1	rs139356244	156428955	C	G
1	rs113290819	156429120	C	T
1	rs115136779	156429498	C	T
1	rs750439	156430749	C	T
1	rs1171556	156431341	G	A
1	rs4614250	156432746	T	C
1	rs10796959	156432918	G	A
1	rs1050316	156434703	G	T
1	rs74116850	156438198	G	A
1	rs1109751	156439000	T	C
1	rs1778835	156439560	T	C
1	rs140754876	156441047	C	T
1	rs6700679	156442956	C	T
1	rs142134884	156445503	C	T
1	rs2274316	156446242	C	A
1	rs12131289	156446450	C	T
1	rs2274317	156446903	T	C
1	rs4450010	156448209	T	G
1	rs4453029	156448261	T	C
1	rs6658120	156448426	G	C
1	rs6698405	156448570	T	C
1	rs1185700	156450719	G	A
1	rs1925950	156450740	G	A
1	rs2274319	156450873	T	C
1	rs1171557	156451264	C	T
1	rs3790454	156451349	T	G
1	rs1171558	156452093	G	A
1	rs1171559	156452783	A	T
1	rs2282286	156452870	G	A
1	rs2274320	156453247	T	A
1	rs3818463	156453441	C	T
1	rs1750304	156454383	A	G
1	rs1750305	156454384	A	C
1	rs55649945	156454474	C	T
1	rs11264486	156455173	G	A
1	rs76070324	156455579	G	A
1	rs1171561	156455898	G	A
1	rs3790455	156456301	C	T
1	rs1171563	156456529	T	G
1	rs74116853	156458061	C	A
1	rs3790457	156458840	C	T
1	rs16837427	156458917	A	G
1	rs12038396	156459535	C	T
1	rs3790458	156459699	A	T
1	rs947660	156460308	T	A
1	rs746527	156460511	C	T
1	rs74116857	156461389	G	A
1	rs3790459	156461707	A	T
1	rs1925951	156462848	T	C
1	rs10908504	156464429	C	A
1	rs3790460	156465029	C	G
1	rs1342442	156466699	G	A
1	rs61813461	156467309	T	C
1	rs10908505	156468243	T	A
1	rs7538905	156469247	T	C
1	rs3790461	156469364	G	A
1	rs1171548	156471998	G	T
1	rs1171549	156472082	T	G
1	rs1171550	156472165	T	C
1	rs1171551	156472214	A	G
1	rs1171552	156472544	C	T
1	rs12136856	156473114	C	G
1	rs76291582	156473300	T	A
1	rs1171553	156473935	A	C
1	rs1171554	156474119	G	A
1	rs112734173	156476820	A	G
1	rs11264488	156480288	C	G
1	rs10159180	156480324	T	C
1	rs11264489	156480831	A	G
1	rs942964	156481701	G	A
1	rs56246420	156482136	G	A
1	rs16837430	156483056	T	A
1	rs6427312	156484318	C	G
1	rs74116864	156485575	C	T
1	rs67132325	156485631	A	T
1	rs6685228	156486009	G	A
1	rs6674079	156486061	A	G
1	rs12569286	156486609	C	T
1	rs61813464	156487366	C	G
1	rs61813465	156487483	T	C
1	rs12084217	156487572	A	G
1	rs1750306	156487688	C	T
1	rs77411528	156487765	C	T
1	rs1778833	156488154	A	G
1	rs1778832	156488260	T	C
1	rs1750307	156488420	T	A
1	rs79957440	156488596	C	G
1	rs1750308	156489543	G	A
1	rs1778830	156489974	G	A
1	rs112064407	156490034	G	A
1	rs10908506	156490979	A	G
1	rs112352304	156491040	C	T
1	rs10908507	156491270	C	T
1	rs11264492	156492167	T	A
1	rs115130014	156492347	T	C
1	rs7533916	156492927	A	C
1	rs60322795	156492942	C	T
1	rs11264493	156492972	C	T
1	rs79388977	156493062	G	A
1	rs7544205	156493074	G	A
1	rs11264494	156493398	C	T
1	rs4661177	156493549	C	T
1	rs947661	156494916	G	A
1	rs7550381	156495001	G	A
1	rs41267369	156495177	A	G
1	rs77821780	156495639	C	T
1	rs113892005	156496786	G	A
1	rs143721605	156497224	T	C
1	rs138362132	156497225	G	A
1	rs1171564	156498673	T	A
1	rs1171565	156499091	G	C
1	rs1171566	156499969	T	C
1	rs746505	156500128	T	C
1	rs732362	156500358	G	C
1	rs113966666	156500453	C	T
1	rs74116868	156500604	T	C
1	rs59359496	156501450	G	T
1	rs4661044	156502870	C	T
1	rs1609666	156502991	A	G
1	rs6661934	156503947	G	A
1	rs7552082	156504104	A	C
1	rs745596	156504579	C	T
1	rs728918	156504728	G	A
1	rs942965	156505061	C	T
1	rs11264495	156505715	C	T
1	rs12126128	156506581	C	T
1	rs74116873	156507670	C	T
1	rs6697621	156507997	T	C
1	rs1177696	156508477	G	A
1	rs74471274	156510777	C	T
1	rs1171571	156511746	G	A
1	rs112796724	156512018	G	A
1	rs1171572	156512078	C	T
1	rs1171573	156512492	G	A
1	rs1171574	156512720	G	A
1	rs11581545	156512892	C	T
1	rs1171576	156513556	G	T
1	rs7533781	156516796	T	C
1	rs744224	156518379	G	A
1	rs1778821	156519390	A	G
1	rs1778820	156519799	T	C
1	rs1778818	156520320	C	T
1	rs1750299	156520953	A	G
1	rs1750300	156521105	G	A
1	rs4661178	156521284	T	G
1	rs4587556	156522260	C	T
1	rs4661046	156522795	G	A
1	rs7539183	156523717	T	C
1	rs6694580	156524221	G	T
1	rs12760461	156525023	T	C
1	rs35508156	156525582	G	A
1	rs11264498	156526387	C	G
1	rs35160849	156526430	G	A
1	rs2489138	156526564	C	A
1	rs12757164	156529034	G	A
1	rs78045875	156529535	T	C
1	rs7527369	156529779	C	T
1	rs7527476	156529896	C	T
1	rs1750302	156530199	A	G
1	rs7548309	156532344	T	G
1	rs114210236	156532657	A	C
1	rs4661183	156532733	T	C
1	rs16837492	156532908	C	A
1	rs4661184	156534525	A	C
1	rs4661185	156534539	G	A
1	rs76817157	156535478	C	T
1	rs112618267	156536596	G	A
1	rs1774952	156536752	A	G
1	rs1630562	156536902	G	A
1	rs77390831	156538002	G	C
1	rs1778826	156538730	T	C
1	rs12136354	156539576	G	A
1	rs7514468	156540738	T	C
1	rs7512057	156540754	A	G
1	rs78317021	156542218	C	T
1	rs11264500	156543482	A	G
1	rs146518951	156543499	G	T
1	rs75297859	156543857	C	G
1	rs7364455	156544670	C	T
1	rs1925948	156544771	T	C
1	rs79772562	156545333	G	A
1	rs7513983	156545581	C	A
1	rs113536629	156547054	G	A
1	rs11800049	156548492	C	A
1	rs11808512	156548586	T	C
1	rs11809603	156548653	G	C
1	rs59280359	156548775	T	C
1	rs11264501	156548924	G	T
1	rs61166499	156548943	C	T
1	rs58290564	156549371	G	C
1	rs151257075	156549463	C	A
1	rs79965528	156549872	G	A
1	rs41405153	156550229	A	G
1	rs10908509	156550254	T	C
1	rs56316270	156550288	T	C
1	rs11807813	156550510	T	C
1	rs35412064	156550772	A	G
1	rs6679324	156550867	A	G
1	rs6679425	156550968	A	C
1	rs4661186	156551092	G	T
1	rs6682716	156551848	A	G
1	rs12118894	156552711	C	G
1	rs41267379	156553560	C	T
1	rs60070063	156554585	A	G
1	rs41267383	156555050	G	A
1	rs17392348	156555764	C	G
1	rs11264503	156556023	C	T
1	rs35091159	156557807	G	T
1	rs35001916	156557986	G	A
1	rs56003565	156558085	G	C
1	rs10796962	156558843	A	C
1	rs148564557	156559328	C	T
1	rs4661188	156560502	A	G
1	rs11264504	156560624	C	T
1	rs41267389	156563441	G	A
1	rs10757	156564568	G	A
1	rs4661047	156564577	A	G
1	rs4661190	156564606	G	A
1	rs3795732	156564640	G	A
1	rs77181873	156564726	T	C
1	rs112404806	156564754	A	G
1	rs3795733	156564922	C	T
1	rs34823415	156565170	T	G
1	rs35613498	156565218	C	T
1	rs12024215	156565834	G	C
1	rs4661048	156566008	A	G
1	rs6666910	156566111	T	C
1	rs4661049	156566396	G	C
1	rs4661050	156566411	G	A
1	rs4661051	156566458	C	T
1	rs4661052	156566491	A	G
1	rs16837530	156567120	T	C
1	rs140137437	156567278	A	T
1	rs76204982	156567400	A	G
1	rs879461	156567496	C	T
1	rs62617853	156567636	C	T
1	rs7355216	156567730	T	C
1	rs3748574	156567778	A	G
1	rs11264505	156568252	A	G
1	rs41267391	156568353	C	A
1	rs11264506	156568575	A	T
1	rs74448801	156569085	C	T
1	rs76276080	156569094	A	G
1	rs76548458	156569184	G	A
1	rs4661191	156569361	G	A
1	rs4661192	156569486	A	G
1	rs4661193	156569680	T	C
1	rs4661194	156569691	T	C
1	rs80352388	156570967	C	T
1	rs16837546	156571243	G	C
1	rs16837549	156571335	T	C
1	rs76072262	156571516	C	T
1	rs112836699	156571882	G	A
1	rs78720142	156571939	A	G
1	rs4661197	156571974	T	C
1	rs4661198	156572010	G	C
1	rs11576266	156572159	A	G
1	rs4661199	156572315	A	C
1	rs12023410	156572658	T	C
1	rs7512734	156572764	C	T
1	rs4661200	156572914	G	A
1	rs4661201	156572930	G	A
1	rs35128540	156572936	A	G
1	rs4661202	156572984	C	T
1	rs4661203	156573464	C	A
1	rs4661204	156573512	G	C
1	rs112374850	156574173	C	T
1	rs55756370	156574178	A	G
1	rs61104051	156574379	A	G
1	rs7518944	156574612	C	A
1	rs7530693	156574636	A	G
1	rs55773529	156575506	G	T
1	rs6427323	156577789	G	C
1	rs112399057	156578363	C	T
1	rs149448699	156579578	G	T
1	rs12746675	156579877	G	A
1	rs7536235	156581534	T	C
1	rs7546537	156581902	G	A
1	rs61813511	156583616	G	A
1	rs35792841	156584249	C	T
1	rs187489482	156585739	A	T
1	rs12742817	156587032	T	C
1	rs7527080	156588015	C	G
1	rs7538961	156588280	A	T
1	rs7541462	156588327	T	G
1	rs7541549	156588439	T	C
1	rs2365714	156588749	G	A
1	rs3795727	156589450	C	T
1	rs11264508	156590696	G	A
1	rs12031892	156591464	T	C
1	rs12405992	156594364	T	C
1	rs12567958	156594656	C	A
1	rs77101279	156596409	C	T
1	rs4661055	156596666	A	G
1	rs74666439	156597385	C	G
1	rs6688660	156597892	C	T
1	rs11586836	156598988	G	A
1	rs6662946	156600901	A	G
1	rs58546242	156601204	C	T
1	rs12408758	156608394	A	C
1	rs56267425	156608926	T	C
1	rs1105300	156610477	G	A
1	rs1361745	156610650	A	T
1	rs1361744	156610688	G	A
1	rs2365713	156610878	A	G
1	rs4341353	156611252	T	G
1	rs3795736	156612932	T	C
1	rs115121741	156613024	A	G
1	rs2277873	156617968	G	A
1	rs4661209	156618768	T	G
1	rs4233512	156619135	A	T
1	rs2185784	156619361	A	T
1	rs1056695	156622252	G	A
1	rs10908513	156623625	C	T
1	rs12118077	156624238	G	A
1	rs11264511	156624284	A	G
1	rs12118135	156624435	G	A
1	rs10796963	156625572	T	C
1	rs6700323	156626358	C	A
1	rs34478535	156626508	C	G
1	rs2298135	156627996	T	C
1	rs2298133	156628252	G	A
1	rs951964	156628717	C	A
1	rs11360	156629037	A	G
1	rs2236601	156629437	C	T
1	rs72712119	156631587	G	A
1	rs7531203	156631646	G	C
1	rs3952609	156631940	C	T
1	rs56104135	156632599	T	C
1	rs35002342	156633523	T	G
1	rs79181022	156633738	G	A
1	rs4661210	156634639	A	G
1	rs12755874	156637499	A	G
1	rs6427326	156638495	A	G
1	rs1046650	156639000	A	G
1	rs11549292	156639636	G	A
1	rs11582300	156639753	G	A
1	rs3748570	156640156	G	A
1	rs3748571	156640308	C	T
1	rs3828043	156640503	C	T
1	rs2886443	156640678	G	A
1	rs951781	156641537	C	T
1	rs4456084	156643918	T	C
1	rs2075529	156644666	C	G
1	rs112099817	156644729	C	T
1	rs12030360	156645583	A	G
1	rs77855500	156645607	G	A
1	rs6658223	156645653	G	C
1	rs77658164	156645948	C	T
1	rs78900266	156647585	T	G
1	rs12035664	156647931	G	A
1	rs4661211	156648904	G	C
1	rs11264514	156649190	T	C
1	rs77523898	156649442	T	C
1	rs12753930	156649556	A	G
1	rs4559494	156650023	T	G
1	rs4529701	156650160	G	A
1	rs10908514	156650178	A	C
1	rs11264516	156650909	C	T
1	rs11264517	156651107	T	A
1	rs11264518	156651492	C	T
1	rs10737171	156651803	A	C
1	rs11264519	156652303	A	G
1	rs12037658	156652568	C	T
1	rs11264521	156653148	G	A
1	rs6699401	156653895	G	A
1	rs6699490	156653927	G	A
1	rs4661056	156655215	T	C
1	rs4661212	156655806	C	T
1	rs4628502	156656123	C	T
1	rs11264524	156657149	G	A
1	rs7551545	156657291	A	T
1	rs7517035	156657585	G	A
1	rs11264525	156658926	C	T
1	rs7532302	156659768	C	T
1	rs7554186	156659893	G	A
1	rs4384231	156660311	C	T
1	rs11264526	156661011	T	G
1	rs4072992	156661613	G	A
1	rs4462128	156662139	G	C
1	rs4396115	156662199	C	T
1	rs3935541	156662372	G	A
1	rs3935542	156662408	G	C
1	rs12759184	156662759	C	T
1	rs141472310	156683793	G	A
1	rs7552133	156684207	G	A
1	rs80201386	156684772	A	C
1	rs12121617	156685732	C	A
1	rs12140437	156686005	A	C
1	rs114608177	156686418	C	T
1	rs112853204	156686636	C	A
1	rs11264531	156688152	C	T
1	rs6427327	156688372	A	G
1	rs78452261	156689278	G	A
1	rs11811735	156689481	T	C
1	rs4661215	156690239	C	T
1	rs41267413	156694640	C	T
1	rs147665113	156695000	C	T
1	rs16837622	156695504	A	G
1	rs12023776	156695537	G	A
1	rs76800623	156696188	C	T
1	rs3795737	156697056	T	C
1	rs140627129	156697898	C	T
1	rs3806415	156698265	C	T
1	rs10908517	156698346	C	A
1	rs13374043	156699302	A	G
1	rs76114442	156699977	G	A
1	rs12145743	156700651	T	G
1	rs7550297	156700845	C	A
1	rs114015091	156701061	G	A
1	rs73000798	156701372	T	C
1	rs61813557	156704613	G	A
1	rs73000802	156705464	G	A
1	rs12161427	156705822	C	T
1	rs12036794	156706259	C	T
1	rs3934562	156706285	T	G
1	rs11581044	156707697	G	A
1	rs73002708	156708126	T	G
1	rs12125515	156709602	T	G
1	rs4459103	156709621	T	A
1	rs11550901	156710817	G	T
1	rs3806417	156711623	C	A
1	rs3806418	156711625	C	G
1	rs73002713	156712773	G	A
1	rs4399146	156713558	G	A
1	rs6682846	156716084	C	T
1	rs4501833	156716598	G	A
1	rs78365002	156716689	G	A
1	rs12042468	156717903	C	G
1	rs11264533	156718448	G	C
1	rs12404207	156720382	A	G
1	rs11264534	156720550	G	A
1	rs80036288	156720907	C	T
1	rs12030654	156721032	T	A
1	rs144345646	156721861	G	A
1	rs11264535	156722424	G	C
1	rs75954255	156722658	T	C
1	rs6666701	156723632	G	A
1	rs74229301	156724462	A	G
1	rs16837638	156724953	C	T
1	rs9427242	156725001	G	A
1	rs79952124	156725138	C	T
1	rs11805654	156725653	T	G
1	rs12407120	156725921	G	A
1	rs11810920	156727206	C	T
1	rs12039810	156727253	G	A
1	rs12407769	156727529	G	C
1	rs147610752	156727950	C	T
1	rs12566112	156728172	A	G
1	rs12354190	156728195	A	C
1	rs6657293	156728849	T	C
1	rs143231546	156729484	G	A
1	rs11264536	156730163	G	A
1	rs4661058	156730599	C	T
1	rs12239621	156731292	T	C
1	rs114871911	156732991	T	C
1	rs148961447	156733200	G	T
1	rs76207714	156734657	G	A
1	rs10908520	156735183	C	A
1	rs11587467	156735394	G	A
1	rs10796965	156735422	A	G
1	rs12408743	156735751	G	C
1	rs11264542	156737969	C	T
1	rs16837644	156738271	C	T
1	rs12042999	156738428	T	C
1	rs76807267	156738464	A	G
1	rs76734003	156738676	G	T
1	rs57644554	156739118	C	T
1	rs6674000	156739383	T	A
1	rs6661637	156739649	C	T
1	rs11264543	156740655	C	T
1	rs11264544	156740871	T	A
1	rs11264545	156740872	G	T
1	rs12566793	156741583	A	G
1	rs11264546	156743173	G	A
1	rs77987554	156744313	C	T
1	rs28834102	156744697	C	T
1	rs61816270	156745020	G	A
1	rs12409534	156745470	T	G
1	rs12749014	156745499	C	T
1	rs11264547	156746118	C	G
1	rs1412310	156746608	G	A
1	rs9330271	156747138	C	T
1	rs9330272	156747189	A	G
1	rs12760406	156747828	C	G
1	rs61816272	156747865	C	G
1	rs59156054	156748185	T	C
1	rs12124762	156748705	C	T
1	rs11264548	156749131	T	A
1	rs6427331	156749654	C	T
1	rs10796966	156749768	C	T
1	rs78079642	156749800	A	T
1	rs144815345	156750639	C	T
1	rs11264549	156750809	T	C
1	rs12134991	156751077	A	C
1	rs79536139	156751164	G	A
1	rs141787937	156751990	C	G
1	rs2274503	156752048	C	G
1	rs2274501	156752252	G	A
1	rs12137568	156752370	T	C
1	rs182402078	156752583	C	T
1	rs2025856	156752612	T	A
1	rs10082023	156752857	C	T
1	rs183364756	156752860	C	G
1	rs80278884	156754099	C	G
1	rs114955967	156754117	G	C
1	rs144599814	156754173	A	T
1	rs11264551	156754278	G	A
1	rs12043405	156754300	T	C
1	rs3765787	156754465	T	C
1	rs10082156	156754834	A	G
1	rs12121153	156755193	C	A
1	rs138640223	156755554	C	T
1	rs3765786	156755778	A	G
1	rs3765785	156755785	A	G
1	rs75140027	156757054	T	C
1	rs113724141	156757647	G	A
1	rs56338469	156758337	T	C
1	rs111896519	156758602	C	T
1	rs1758186	156758864	C	T
1	rs4443882	156759585	G	A
1	rs192765325	156759816	A	G
1	rs6700964	156760036	G	C
1	rs11264554	156760887	C	A
1	rs17850664	156761540	C	A
1	rs2644615	156761618	C	T
1	rs12752276	156761918	C	G
1	rs12403564	156762493	C	T
1	rs11589028	156762590	A	C
1	rs11264555	156764038	T	C
1	rs75548851	156764177	G	A
1	rs56003102	156764917	G	A
1	rs16837660	156765384	A	T
1	rs3765783	156765973	C	T
1	rs6701637	156767253	C	T
1	rs2777929	156767671	C	T
1	rs2768767	156767725	C	T
1	rs4661219	156767888	A	G
1	rs150411804	156768568	G	A
1	rs11264556	156768711	A	G
1	rs10082042	156769149	T	G
1	rs74370674	156769595	G	C
1	rs928392	156770816	T	C
1	rs12402266	156771781	G	A
1	rs10157555	156771852	G	A
1	rs2644587	156772944	A	G
1	rs2644588	156772977	C	T
1	rs79696810	156772988	G	A
1	rs73002788	156773209	G	A
1	rs7556542	156773583	C	G
1	rs12129173	156773625	C	T
1	rs16837672	156774021	G	A
1	rs2644608	156774029	C	T
1	rs16837677	156774111	C	T
1	rs1327579	156774196	G	A
1	rs2644609	156774672	T	C
1	rs12756058	156775079	C	T
1	rs79578639	156775269	C	G
1	rs2768766	156775634	G	A
1	rs928391	156776717	T	C
1	rs2644606	156777845	G	T
1	rs909200	156778111	C	T
1	rs877097	156778122	G	T
1	rs2735657	156780306	A	C
1	rs2768765	156780346	T	A
1	rs4661221	156780852	A	G
1	rs2182761	156783292	C	T
1	rs926103	156784982	T	C
1	rs2150906	156785356	T	C
1	rs1800601	156785617	G	A
1	rs1800600	156785779	G	A
1	rs2768764	156786928	T	A
1	rs2234883	156787110	C	T
1	rs111883670	156788858	T	G
1	rs7531222	156789781	C	T
1	rs2644600	156790683	C	T
1	rs2777926	156790684	A	G
1	rs2644599	156790906	T	C
1	rs77053355	156790959	A	T
1	rs77636004	156792745	T	A
1	rs72698636	156792842	G	T
1	rs12073087	156792944	T	C
1	rs7517728	156793132	G	C
1	rs80221402	156793486	G	C
1	rs72698637	156793579	T	C
1	rs4127047	156794822	C	G
1	rs4661222	156795006	A	T
1	rs7516736	156795786	A	G
1	rs4661059	156796247	T	C
1	rs4661060	156796302	T	C
1	rs72698639	156796447	A	G
1	rs7522395	156796697	T	C
1	rs67195253	156796815	C	T
1	rs6427332	156796844	A	G
1	rs2148905	156797255	T	C
1	rs72698641	156797387	C	T
1	rs11264565	156797559	A	C
1	rs1888864	156797773	T	A
1	rs1888863	156797838	G	C
1	rs1888862	156797905	T	C
1	rs1888861	156797961	C	T
1	rs72698646	156797975	T	G
1	rs7516856	156798116	G	T
1	rs72698647	156798210	A	G
1	rs6689750	156798725	C	T
1	rs79877064	156798940	T	C
1	rs72698648	156799868	T	C
1	rs12756019	156799912	G	A
1	rs72698649	156800802	A	G
1	rs4661061	156802657	A	G
1	rs4661227	156802940	G	A
1	rs114550561	156803074	C	T
1	rs1998977	156804121	T	C
1	rs11264566	156804481	A	T
1	rs16837709	156804705	C	A
1	rs59521652	156804796	G	A
1	rs16837711	156804910	G	C
1	rs6674412	156804981	A	G
1	rs6427333	156805175	A	G
1	rs59668363	156805219	A	G
1	rs12098085	156805573	C	T
1	rs58160143	156805583	C	T
1	rs4661228	156805656	T	G
1	rs11812062	156805697	C	A
1	rs7534418	156805803	T	C
1	rs11264568	156805869	T	G
1	rs11264569	156805890	A	C
1	rs11264570	156805959	T	C
1	rs12746582	156806023	T	A
1	rs11264572	156806037	A	G
1	rs725424	156806329	T	C
1	rs61813767	156806487	G	A
1	rs61813768	156806550	A	G
1	rs72698661	156809059	G	A
1	rs72698662	156809190	C	T
1	rs77900369	156809411	T	C
1	rs10908521	156813650	T	C
1	rs4661062	156824673	G	A
1	rs11264574	156826574	G	T
1	rs2644604	156848106	A	G
1	rs2768757	156848808	T	C
1	rs6336	156848918	C	T
1	rs6339	156848946	G	T
1	rs2274499	156850104	G	C
1	rs2274500	156850112	T	G
1	rs943551	156855497	C	T
1	rs943552	156855618	C	T
1	rs12564129	156855795	T	C
1	rs61813800	156855854	C	T
1	rs12564828	156855991	G	A
1	rs2768762	156860462	G	T
1	rs2644619	156860781	T	C
1	rs2644620	156861168	C	T
1	rs2644621	156861243	A	G
1	rs2644622	156861269	G	A
1	rs2935228	156861491	G	A
1	rs2986716	156861589	A	C
1	rs4661066	156861808	C	A
1	rs2644623	156862126	T	C
1	rs56146253	156862156	T	C
1	rs4661069	156862193	T	C
1	rs4661070	156862287	G	C
1	rs4661232	156862468	C	T
1	rs4589099	156862704	A	G
1	rs4661234	156862742	A	G
1	rs4233515	156862911	A	G
1	rs3118644	156863043	C	T
1	rs3118645	156863190	G	T
1	rs2935227	156863204	G	T
1	rs4661072	156863617	G	T
1	rs998459	156864616	G	C
1	rs72698679	156867327	T	C
1	rs6685635	156867984	C	T
1	rs2182760	156867990	G	A
1	rs12407092	156868848	T	C
1	rs12566888	156869047	G	T
1	rs56303495	156869237	C	T
1	rs56106044	156869432	A	G
1	rs12086222	156869630	G	C
1	rs12041331	156869714	G	A
1	rs943549	156870615	G	A
1	rs6671171	156871318	G	A
1	rs75699653	156871995	C	T
1	rs2768744	156872149	G	A
1	rs2768745	156872767	T	C
1	rs145662369	156873435	G	T
1	rs11264579	156873463	T	C
1	rs12407843	156873727	G	A
1	rs41267433	156874421	C	G
1	rs12048392	156874993	C	T
1	rs6676171	156875037	T	G
1	rs4661074	156875092	G	A
1	rs4661075	156875097	G	A
1	rs2644590	156875107	C	A
1	rs2644592	156875764	G	A
1	rs41267435	156875935	T	C
1	rs6688345	156876206	G	A
1	rs6688349	156876221	G	A
1	rs6664765	156876237	C	T
1	rs6664770	156876260	C	T
1	rs6677442	156876373	A	G
1	rs735953	156876729	T	C
1	rs735954	156876877	G	A
1	rs12401524	156876906	C	A
1	rs61813831	156877110	A	G
1	rs6680819	156877249	A	G
1	rs77235035	156877797	C	A
1	rs147639000	156878044	G	A
1	rs4661076	156878420	G	A
1	rs4661011	156878421	C	T
1	rs11800463	156878435	C	T
1	rs11264580	156878531	T	C
1	rs6671392	156878737	T	C
1	rs11810027	156878887	G	A
1	rs72698693	156879395	C	T
1	rs41273205	156879504	A	G
1	rs41273207	156879532	C	T
1	rs3737224	156879580	C	T
1	rs41273215	156881959	C	T
1	rs57731889	156882261	C	T
1	rs41299597	156882757	C	G
1	rs61813832	156882950	C	T
1	rs822442	156883215	C	A
1	rs11264581	156883493	G	A
1	rs12137505	156883546	A	G
1	rs61813833	156883617	G	A
1	rs703156	156884103	T	A
1	rs56260937	156884584	C	T
1	rs4661012	156885491	T	G
1	rs12139641	156885767	A	G
1	rs61546108	156886777	G	A
1	rs2768746	156887101	A	G
1	rs2986717	156887580	C	T
1	rs11264583	156888690	A	G
1	rs41273221	156890672	T	C
1	rs41273223	156890854	C	G
1	rs192790457	156891004	T	C
1	rs12143768	156891610	G	A
1	rs822436	156892394	T	C
1	rs28454849	156892537	G	T
1	rs822437	156892949	T	C
1	rs822438	156894006	C	G
1	rs12117221	156894613	G	T
1	rs72698699	156894825	C	T
1	rs78365228	156895334	G	T
1	rs77890333	156895796	C	T
1	rs865239	156896164	A	G
1	rs11799423	156896561	T	A
1	rs41314031	156897279	C	T
1	rs866068	156897967	G	C
1	rs12402987	156898738	G	A
1	rs822426	156898830	A	G
1	rs11264584	156899288	G	A
1	rs822427	156899592	A	G
1	rs12122442	156899682	G	A
1	rs117542119	156899693	A	C
1	rs143968626	156900129	C	T
1	rs822429	156901888	T	C
1	rs12119908	156902222	G	A
1	rs822430	156902259	G	A
1	rs822431	156902281	T	G
1	rs822432	156903143	G	A
1	rs117596648	156903573	T	A
1	rs149349489	156903637	T	G
1	rs11264588	156904604	C	T
1	rs3187878	156904644	A	G
1	rs6676	156904818	G	A
1	rs139355036	156904837	G	T
1	rs41273227	156905317	C	T
1	rs3819973	156905584	A	G
1	rs883232	156906450	A	G
1	rs868669	156906573	A	G
1	rs2275198	156906881	G	A
1	rs868187	156906910	C	T
1	rs945508	156907081	T	C
1	rs868188	156907115	T	C
1	rs3765790	156907550	C	A
1	rs16837802	156908166	C	T
1	rs3765789	156908589	G	A
1	rs3765788	156908986	T	C
1	rs3818807	156909303	T	A
1	rs2275199	156909695	G	A
1	rs12402294	156910488	A	G
1	rs12406029	156910549	C	T
1	rs79441377	156910598	C	T
1	rs80263792	156911128	T	A
1	rs2275200	156911379	A	G
1	rs16837805	156913449	C	T
1	rs16837807	156914070	C	A
1	rs2275201	156915038	C	T
1	rs17410711	156915209	C	A
1	rs1932587	156919124	T	C
1	rs12128868	156919180	A	G
1	rs11804744	156919782	A	G
1	rs16837827	156920958	A	G
1	rs2275202	156921220	A	G
1	rs114892491	156921889	C	T
1	rs77242668	156922396	C	T
1	rs7513965	156922576	G	T
1	rs35283150	156923480	C	A
1	rs76237190	156923726	G	A
1	rs2275204	156925435	T	C
1	rs12132684	156927751	T	C
1	rs1572409	156928776	A	T
1	rs16837847	156929023	C	T
1	rs1537848	156929594	T	C
1	rs6655972	156929865	A	G
1	rs56372341	156930053	C	T
1	rs76865780	156930403	C	A
1	rs1336150	156933613	G	T
1	rs11806313	156933962	A	G
1	rs4661077	156934893	T	C
1	rs77944040	156935442	G	A
1	rs6679776	156936282	T	C
1	rs16837864	156936660	T	C
1	rs2275206	156939067	G	A
1	rs114533253	156939171	A	G
1	rs1336149	156939175	C	T
1	rs146343105	156939721	G	C
1	rs12134308	156940325	A	G
1	rs12136088	156941412	T	G
1	rs114849391	156941712	C	T
1	rs1999754	156942228	C	T
1	rs61801965	156943304	A	T
1	rs6670563	156943412	C	T
1	rs76674456	156943682	G	A
1	rs16837875	156944177	G	A
1	rs1336147	156944199	T	C
1	rs78210491	156944677	G	C
1	rs2184710	156944783	T	G
1	rs79439722	156945082	T	C
1	rs6680271	156945708	C	G
1	rs6680488	156945926	C	T
1	rs6695497	156945989	T	G
1	rs1572407	156946099	T	C
1	rs1006168	156946898	T	G
1	rs1977685	156947291	A	G
1	rs7415766	156947358	C	A
1	rs16837897	156947928	T	C
1	rs12141806	156947953	A	T
1	rs16837901	156948492	T	C
1	rs1007604	156948880	C	A
1	rs7511689	156949447	C	T
1	rs68091809	156949713	T	C
1	rs74808620	156950583	G	A
1	rs4661078	156950783	C	A
1	rs6674659	156950795	A	G
1	rs116283008	156950913	T	G
1	rs117377057	156951327	G	A
1	rs7532063	156951371	T	C
1	rs12131182	159041418	G	A
1	rs12139815	159042416	C	A
1	rs12132363	159042784	G	C
1	rs74555135	159043352	G	A
1	rs143891965	159043614	C	A
1	rs78916278	159044225	C	G
1	rs855870	159044582	A	C
1	rs855871	159044651	G	A
1	rs75491800	159045169	A	G
1	rs76839161	159045424	A	C
1	rs76430338	159045461	C	A
1	rs41264457	159046378	C	G
1	rs2298803	159046430	T	C
1	rs41264459	159046610	T	G
1	rs16841642	159046798	G	T
1	rs855873	159047712	A	G
1	rs855874	159048847	C	T
1	rs55719948	159049468	G	T
1	rs1935067	159050103	G	A
1	rs55791394	159050715	C	A
1	rs80323972	159051001	A	T
1	rs76789206	159051082	G	T
1	rs77184573	159051634	T	C
1	rs56077216	159052198	G	A
1	rs56387666	159052381	G	A
1	rs80033126	159052413	A	G
1	rs855866	159052720	A	G
1	rs855867	159052847	G	A
1	rs79288222	159054382	G	A
1	rs78974779	159054425	T	C
1	rs2518561	159055124	T	C
1	rs2518562	159055656	C	T
1	rs72709586	159056034	G	T
1	rs75657667	159056271	T	C
1	rs2518563	159059969	C	T
1	rs72709587	159060250	C	A
1	rs78756391	159060449	T	C
1	rs2852720	159060560	T	C
1	rs76457189	159061359	A	G
1	rs72709590	159061972	G	A
1	rs2518564	159062436	G	A
1	rs76576833	159062973	C	T
1	rs72709591	159063228	T	A
1	rs2814764	159064568	A	T
1	rs79129191	159064652	T	C
1	rs16841682	159064818	A	C
1	rs76808161	159065430	T	G
1	rs76706394	159068032	C	T
1	rs73023736	159068491	C	T
1	rs1894043	159069211	T	C
1	rs2518565	159070113	A	G
1	rs55783705	159070432	T	C
1	rs2814760	159070984	C	T
1	rs2814759	159070991	G	A
1	rs2078723	159072081	C	G
1	rs2078724	159072108	T	C
1	rs2814757	159072524	C	T
1	rs2852723	159073725	G	A
1	rs2814756	159074447	C	T
1	rs9970350	159074755	C	T
1	rs76402492	159074762	C	G
1	rs9970870	159074799	G	A
1	rs68180890	159075142	G	A
1	rs73023738	159075384	T	C
1	rs2188118	159075696	G	C
1	rs12047287	159077121	T	C
1	rs113167661	159077682	C	T
1	rs115469829	159078683	A	G
1	rs114472805	159079939	G	A
1	rs112177520	159083007	T	C
1	rs74519511	159083177	C	T
1	rs35525457	159084280	G	C
1	rs4233417	159084368	C	T
1	rs2852727	159086986	G	A
1	rs1894044	159088334	G	C
1	rs76131232	159088541	A	T
1	rs1122609	159089715	T	C
1	rs78277847	159089917	T	C
1	rs59719871	159090099	T	C
1	rs7521148	159090879	A	C
1	rs7523952	159091204	T	C
1	rs1005857	159092138	A	G
1	rs2518568	159092667	T	C
1	rs75794703	159093028	T	C
1	rs12130875	159093732	C	A
1	rs12124161	159094487	G	C
1	rs12131851	159094498	C	T
1	rs2814780	159094573	T	C
1	rs2518569	159095575	T	G
1	rs60265878	159096883	G	C
1	rs2518570	159096902	C	G
1	rs16841735	159098455	T	G
1	rs2814779	159098713	A	G
1	rs11265142	159099908	A	G
1	rs1103577	159100315	T	C
1	rs863028	159104085	A	C
1	rs11582615	159104344	G	A
1	rs11580888	159104438	A	G
1	rs703153	159105879	C	G
1	rs76532106	159107515	T	A
1	rs863029	159107819	T	C
1	rs3026921	159108681	T	C
1	rs3026922	159108697	C	T
1	rs863030	159108794	G	A
1	rs41264463	159110372	C	A
1	rs57077025	159111113	G	T
1	rs863032	159112144	T	A
1	rs863033	159112931	C	T
1	rs61400225	159115807	A	T
1	rs863034	159115820	T	C
1	rs863035	159116681	T	C
1	rs703154	159116801	T	C
1	rs863036	159117109	T	A
1	rs3026935	159117690	T	C
1	rs80229180	159119090	G	A
1	rs863037	159119096	T	G
1	rs863038	159124037	G	C
1	rs146439917	159124157	G	A
1	rs863040	159124649	T	C
1	rs1103578	159125176	T	C
1	rs3026942	159131857	A	G
1	rs3026943	159131926	A	C
1	rs12042284	159132649	A	C
1	rs2213949	159133714	G	A
1	rs2814775	159134654	T	C
1	rs2746039	159134844	A	G
1	rs61828174	159134846	T	A
1	rs3026946	159135282	C	T
1	rs2814774	159135353	T	C
1	rs965358	159140349	T	A
1	rs965359	159140376	G	A
1	rs926634	159140851	A	G
1	rs34861398	159142150	C	T
1	rs3026955	159144034	C	A
1	rs2249581	159144581	T	C
1	rs34439705	159145880	A	G
1	rs876694	159146308	G	T
1	rs2249866	159146690	C	A
1	rs2249872	159146937	A	T
1	rs3026968	159147452	C	T
1	rs1474747	159148513	C	T
1	rs56184975	159149253	G	T
1	rs2814773	159149481	T	C
1	rs2852714	159149515	A	G
1	rs724363	159149784	G	C
1	rs2253114	159150246	T	G
1	rs34702074	159150296	T	A
1	rs2852715	159151027	G	A
1	rs28695249	159151892	C	G
1	rs2852716	159153480	G	A
1	rs16841832	159154312	G	A
1	rs2281300	159156285	C	T
1	rs2253837	159156296	C	T
1	rs34669525	159157854	C	T
1	rs61828178	159159041	G	T
1	rs34670849	159160805	A	C
1	rs34999456	159160873	C	T
1	rs862988	159160880	A	G
1	rs2746041	159160921	T	C
1	rs862989	159161279	A	G
1	rs4656165	159162024	G	C
1	rs2814767	159162174	G	T
1	rs2852717	159162922	G	A
1	rs862990	159163119	C	T
1	rs2814766	159163976	G	T
1	rs862991	159164364	G	A
1	rs2852718	159164454	T	C
1	rs2814763	159164539	C	T
1	rs862992	159164833	G	A
1	rs2852719	159164964	G	A
1	rs2814761	159164975	C	T
1	rs862994	159165336	G	A
1	rs2814755	159165610	C	T
1	rs2746043	159167192	G	A
1	rs3026996	159167290	A	C
1	rs2746044	159167574	G	A
1	rs2746045	159168031	A	G
1	rs862995	159168044	G	A
1	rs862996	159168609	C	T
1	rs862997	159169182	C	G
1	rs862998	159169211	G	A
1	rs3027001	159169463	C	T
1	rs862999	159169641	T	C
1	rs72711374	159169857	C	T
1	rs703155	159170116	C	T
1	rs34710501	159170533	C	A
1	rs35256099	159170649	G	A
1	rs3027003	159170797	C	T
1	rs863000	159170986	T	G
1	rs3845622	159171603	C	A
1	rs41313908	159172110	C	T
1	rs35333710	159172854	G	A
1	rs6676002	159173144	C	T
1	rs3027008	159173539	C	T
1	rs3027009	159173887	A	G
1	rs3027012	159174123	C	T
1	rs3027013	159174209	C	T
1	rs7550207	159174885	T	C
1	rs863002	159174920	C	T
1	rs3027016	159175193	A	G
1	rs12075	159175354	G	A
1	rs13962	159175527	G	A
1	rs12042349	159176490	C	T
1	rs863003	159176508	A	G
1	rs863004	159176831	C	T
1	rs863005	159177323	T	C
1	rs863006	159177748	G	A
1	rs2073090	159177974	C	T
1	rs34111786	159177989	A	G
1	rs3027031	159178273	C	G
1	rs3027033	159178506	C	T
1	rs3027034	159178669	C	T
1	rs61828181	159180137	C	T
1	rs35405068	159180768	C	T
1	rs141992889	159181432	A	G
1	rs34127467	159181458	C	G
1	rs863007	159181597	G	T
1	rs3027044	159181869	T	C
1	rs3027045	159182095	C	T
1	rs34023441	159182887	C	T
1	rs34982367	159182955	G	C
1	rs3027048	159183713	C	T
1	rs3027051	159184306	C	A
1	rs3027052	159184952	G	A
1	rs12034864	159184980	A	G
1	rs35105792	159185328	G	T
1	rs10437335	159185343	T	C
1	rs72711380	159185507	T	C
1	rs3027055	159186063	T	C
1	rs3027056	159186231	G	A
1	rs3027061	159186600	A	G
1	rs3027063	159186781	C	T
1	rs17666424	159187530	G	A
1	rs72711383	159187704	T	C
1	rs35921532	159188173	G	A
1	rs72711384	159189155	G	A
1	rs3027070	159189316	G	C
1	rs72711385	159189623	T	G
1	rs12084987	159189726	T	C
1	rs12561917	159189935	C	T
1	rs11265146	159190109	G	T
1	rs3027074	159190860	A	G
1	rs3027075	159190908	G	A
1	rs4518906	159190913	T	C
1	rs863009	159191080	T	G
1	rs3027076	159191595	T	C
1	rs3027077	159191648	C	T
1	rs12407488	159193187	T	A
1	rs4498802	159193800	G	A
1	rs863011	159194172	C	T
1	rs10489848	159194412	C	A
1	rs78529711	159194837	C	T
1	rs4083420	159194838	A	G
1	rs12137096	159195512	T	G
1	rs35014997	159195619	A	T
1	rs35262301	159195621	C	T
1	rs11265150	159196068	A	G
1	rs34497749	159196383	T	G
1	rs863012	159196483	G	A
1	rs34757892	159196609	G	C
1	rs10489849	159196765	C	T
1	rs191489857	159198356	A	G
1	rs12568101	159199354	T	C
1	rs12095174	159199394	G	A
1	rs863013	159200020	G	T
1	rs863014	159200129	A	C
1	rs17723090	159200184	A	C
1	rs34683667	159200760	A	G
1	rs35113846	159201234	G	A
1	rs79369485	159201770	C	G
1	rs116238276	159201807	C	T
1	rs35610895	159201864	C	T
1	rs6687584	159202076	T	G
1	rs6687589	159202090	T	C
1	rs149217581	159202308	C	G
1	rs863016	159203933	A	G
1	rs12063098	159204000	C	T
1	rs7533790	159204566	C	T
1	rs7533795	159204588	C	T
1	rs12140254	159204662	A	G
1	rs141737681	159205408	C	T
1	rs2325914	159205960	C	G
1	rs12123724	159206731	C	T
1	rs34029634	159206836	A	G
1	rs12145835	159206930	G	A
1	rs11265154	159207141	G	C
1	rs11265155	159207172	G	A
1	rs35725789	159207367	C	A
1	rs34217855	159207522	T	C
1	rs12069029	159207945	C	T
1	rs113049995	159207946	G	A
1	rs34479145	159209499	C	T
1	rs74125414	159209708	C	G
1	rs6656286	159209752	G	C
1	rs6660102	159211064	G	T
1	rs78350296	159211391	T	A
1	rs55984710	159211921	G	C
1	rs2325915	159212040	T	G
1	rs12143046	159212366	A	G
1	rs12057836	159213104	G	A
1	rs114716718	159214464	G	T
1	rs863017	159214544	A	T
1	rs61828190	159214903	C	T
1	rs72711391	159215160	A	C
1	rs11265156	159215207	T	G
1	rs12072644	159215287	C	T
1	rs863018	159215326	C	T
1	rs55833893	159215747	C	T
1	rs72711393	159216733	C	T
1	rs72711395	159217096	C	T
1	rs74122805	159218039	T	G
1	rs3845624	159218266	A	C
1	rs61828203	159219350	G	A
1	rs2875781	159219794	C	T
1	rs2325917	159221138	G	A
1	rs2325918	159221267	A	G
1	rs2494253	159221797	A	G
1	rs2325919	159222811	G	T
1	rs2427831	159222847	T	G
1	rs12122690	159223509	G	A
1	rs7537391	159223587	G	A
1	rs2262422	159223787	G	A
1	rs2511208	159223834	G	T
1	rs11265157	159224029	C	G
1	rs11265158	159224030	T	C
1	rs12123702	159224229	G	A
1	rs12402956	159225031	T	C
1	rs76237298	159225333	T	C
1	rs76721414	159225335	A	G
1	rs72633666	159225562	C	T
1	rs72633667	159225721	G	A
1	rs7546146	159225892	G	C
1	rs2511209	159225940	G	A
1	rs72633668	159225955	T	C
1	rs2325920	159226421	T	C
1	rs2325921	159226676	G	A
1	rs2511210	159227242	A	G
1	rs2325922	159227263	A	G
1	rs146141555	159227423	C	T
1	rs61828205	159227867	G	T
1	rs12067482	159227994	A	G
1	rs72633669	159228020	A	G
1	rs10908702	159228378	C	T
1	rs61828207	159229368	C	T
1	rs2494256	159229537	G	A
1	rs59895656	159229907	T	A
1	rs2494257	159230098	T	A
1	rs34587336	159230099	A	T
1	rs2511211	159230471	T	G
1	rs56916970	159230481	G	C
1	rs12121203	159230865	A	T
1	rs61828208	159230887	A	C
1	rs60069993	159231000	T	A
1	rs72713603	159231430	T	C
1	rs72633670	159231769	T	A
1	rs61828210	159232373	T	G
1	rs61828211	159232510	A	C
1	rs11265159	159232692	A	G
1	rs2427832	159233075	A	G
1	rs7530487	159233565	C	T
1	rs2325924	159233756	T	C
1	rs2494258	159234579	T	C
1	rs12564837	159236956	T	G
1	rs12405354	159237652	A	G
1	rs56256237	159237950	C	T
1	rs72633671	159238517	G	A
1	rs61267648	159238793	A	T
1	rs12075558	159238797	A	G
1	rs61052966	159238991	G	A
1	rs2325928	159239577	C	T
1	rs77612401	159239927	T	G
1	rs2875783	159240240	G	T
1	rs12129110	159242766	T	C
1	rs12139304	159242940	C	T
1	rs61828212	159243320	A	C
1	rs113739051	159244138	T	C
1	rs12130400	159244664	A	C
1	rs2511212	159244893	C	T
1	rs75179731	159245182	C	T
1	rs2494260	159246185	T	C
1	rs2427834	159246523	A	G
1	rs72713608	159246874	G	T
1	rs61828213	159247238	G	A
1	rs2254681	159248048	A	G
1	rs16841956	159248132	C	T
1	rs16841957	159248341	G	T
1	rs12083313	159248349	T	C
1	rs12097396	159248522	C	A
1	rs12184301	159248652	T	C
1	rs10489854	159248859	C	T
1	rs16841967	159249066	C	T
1	rs12135501	159249106	T	A
1	rs12087219	159249138	G	A
1	rs10489855	159249187	G	C
1	rs11265163	159249743	G	T
1	rs11265164	159249745	G	T
1	rs72713611	159251113	C	T
1	rs149999877	159251141	G	T
1	rs2494261	159251294	G	A
1	rs60861070	159251509	A	G
1	rs59012264	159251511	A	G
1	rs56697178	159251597	C	T
1	rs10908703	159252002	G	A
1	rs12127102	159252043	A	G
1	rs2494262	159253672	C	A
1	rs2511213	159254559	C	T
1	rs2427836	159254764	T	C
1	rs2511214	159254866	G	T
1	rs12131906	159255462	T	C
1	rs2511215	159255749	C	T
1	rs2494263	159255794	G	A
1	rs140311184	159255895	G	C
1	rs61828215	159256404	A	G
1	rs61828216	159256410	T	C
1	rs61828217	159256413	T	C
1	rs2427837	159258545	G	A
1	rs61828219	159258641	C	A
1	rs12135235	159259029	T	G
1	rs41264473	159259646	G	C
1	rs2247584	159259680	T	G
1	rs12134212	159260463	G	T
1	rs72713622	159261292	A	G
1	rs55874210	159262742	T	G
1	rs55747323	159262821	C	T
1	rs77262945	159263222	A	G
1	rs12134820	159263595	T	G
1	rs12135788	159264543	T	G
1	rs2427824	159265062	T	C
1	rs16841987	159265266	G	A
1	rs3845625	159265876	C	T
1	rs12136904	159265892	T	C
1	rs2427825	159266066	T	C
1	rs12140357	159266171	G	A
1	rs2494264	159266838	T	A
1	rs80022888	159267160	T	C
1	rs7548864	159267255	G	A
1	rs2427826	159267489	C	T
1	rs6685532	159267594	A	C
1	rs61828227	159267618	C	T
1	rs12119586	159267889	C	A
1	rs114270581	159267912	C	T
1	rs115759924	159268101	A	G
1	rs56366265	159268140	G	A
1	rs11809585	159269539	A	T
1	rs59488253	159269663	C	T
1	rs72713642	159269889	C	T
1	rs72713644	159270142	C	G
1	rs115982608	159270382	G	A
1	rs16841988	159271377	A	C
1	rs72713647	159271482	G	A
1	rs2251746	159272060	T	C
1	rs12119226	159272764	C	T
1	rs2427828	159273041	G	A
1	rs16841997	159273372	C	T
1	rs148141670	159274327	G	C
1	rs72713649	159275185	G	C
1	rs2494265	159275274	A	T
1	rs2269718	159275706	G	A
1	rs2252226	159276153	C	T
1	rs2269719	159276231	T	C
1	rs10908753	160075437	G	T
1	rs11265322	160075715	T	A
1	rs10908754	160075971	G	C
1	rs10908755	160076135	C	T
1	rs11265323	160076224	A	G
1	rs12401984	160077169	T	C
1	rs11265325	160077493	A	G
1	rs6688363	160077854	C	T
1	rs11265326	160077948	C	T
1	rs11265327	160077953	C	A
1	rs56004847	160078111	G	A
1	rs10908756	160078113	T	A
1	rs4656878	160078149	G	A
1	rs10908757	160078213	G	A
1	rs10908758	160078234	G	A
1	rs12402134	160078891	A	T
1	rs115030012	160079304	A	G
1	rs73023688	160079403	C	T
1	rs12063427	160080040	T	G
1	rs2145386	160080048	T	C
1	rs79769957	160080705	C	G
1	rs4656879	160083012	C	T
1	rs11265328	160083544	G	A
1	rs3761684	160084163	C	T
1	rs79339677	160084399	G	A
1	rs3761685	160084643	T	C
1	rs2854244	160085868	A	C
1	rs2070700	160085955	A	C
1	rs73023696	160086077	T	C
1	rs114499445	160086298	T	C
1	rs74652878	160086650	C	T
1	rs75497247	160086772	T	G
1	rs1016732	160086968	G	A
1	rs57598345	160089907	C	A
1	rs78443443	160089992	C	T
1	rs55683149	160090562	C	T
1	rs17846705	160091136	T	C
1	rs58313172	160091346	G	A
1	rs9661252	160091740	G	A
1	rs9660305	160091795	A	G
1	rs2753267	160092121	G	A
1	rs41265763	160093648	G	A
1	rs41265765	160093692	G	T
1	rs2854248	160093927	T	A
1	rs17846707	160093942	G	A
1	rs1023420	160094343	T	C
1	rs1023421	160094644	A	G
1	rs7548116	160095127	T	A
1	rs11265329	160095446	C	T
1	rs16831388	160095625	A	G
1	rs1407130	160095658	C	T
1	rs2369407	160096045	G	A
1	rs6698729	160096178	T	C
1	rs56287743	160096358	C	T
1	rs4656880	160096405	C	T
1	rs7514381	160096463	G	T
1	rs2295623	160097315	C	A
1	rs6695366	160097666	G	A
1	rs1063125	160098543	G	A
1	rs79601500	160099524	G	C
1	rs17846713	160100201	C	G
1	rs17846714	160100264	C	T
1	rs10908759	160100900	C	T
1	rs115422953	160101080	T	A
1	rs12136519	160101119	C	G
1	rs10218733	160101433	T	C
1	rs6686067	160102060	C	T
1	rs73023701	160102185	G	A
1	rs10797059	160102256	A	G
1	rs56067958	160102659	G	T
1	rs80191865	160102702	G	A
1	rs72706621	160104721	A	C
1	rs17846715	160105367	C	T
1	rs12083034	160106531	G	A
1	rs111331208	160106857	G	A
1	rs80288606	160107222	G	A
1	rs77942520	160107309	A	G
1	rs78059895	160107318	G	A
1	rs77654650	160107499	T	G
1	rs10494336	160107588	G	A
1	rs4656883	160108354	G	A
1	rs12408200	160108586	G	A
1	rs10797060	160108662	G	T
1	rs12410866	160108803	C	T
1	rs12407381	160108856	T	C
1	rs17846717	160109636	C	G
1	rs17846718	160109656	G	C
1	rs41288127	160109788	C	T
1	rs55884181	160109835	G	A
1	rs75713234	160110198	T	G
1	rs41265767	160110296	C	T
1	rs2753263	160110326	T	G
1	rs114878040	160110584	C	T
1	rs141483245	160110672	G	C
1	rs114964592	160110965	A	G
1	rs78930771	160111365	C	T
1	rs62621782	160111658	G	A
1	rs2070702	160111701	G	C
1	rs55843060	160111798	G	A
1	rs62620182	160111858	C	T
1	rs2070703	160111860	C	T
1	rs2070704	160112138	A	G
1	rs56199408	160112207	T	A
1	rs62621216	160112323	C	A
1	rs4656884	160112392	G	A
1	rs55845795	160112659	G	T
1	rs56003400	160112660	C	T
1	rs1046995	160112741	T	C
1	rs3747625	160113371	T	A
1	rs56401847	160113945	G	T
1	rs12753283	160114070	C	A
1	rs11585375	160114343	A	G
1	rs11265331	160114408	G	A
1	rs79435787	160114953	A	G
1	rs76315403	160116259	A	G
1	rs16831438	160117142	A	G
1	rs11265332	160117195	C	G
1	rs74895789	160118077	A	C
1	rs56022217	160118612	G	T
1	rs10908761	160118659	A	G
1	rs112806991	160118662	C	T
1	rs10908762	160118830	G	A
1	rs75951111	160118850	C	T
1	rs12740717	160119021	G	T
1	rs74522329	160119230	G	A
1	rs911229	160119280	G	C
1	rs74853803	160119320	T	C
1	rs11265333	160119778	C	T
1	rs11265334	160119908	A	T
1	rs11578522	160120015	C	T
1	rs16831441	160120335	A	G
1	rs12743096	160120656	A	G
1	rs149972946	160120914	C	T
1	rs41288129	160121450	G	T
1	rs2369476	160121488	G	T
1	rs746362	160121746	C	T
1	rs76482004	160121754	C	T
1	rs77332724	160121899	A	G
1	rs73025513	160122166	G	A
1	rs78943652	160122511	C	T
1	rs55967674	160122549	G	A
1	rs11265335	160122826	G	A
1	rs6697199	160123556	G	T
1	rs12138430	160123781	A	G
1	rs4656885	160124309	C	A
1	rs80019154	160124715	C	T
1	rs6427504	160124875	G	A
1	rs41288131	160125802	C	T
1	rs12410580	160126020	G	A
1	rs927203	160126138	C	T
1	rs12144820	160126188	G	A
1	rs11265336	160126864	C	G
1	rs35359122	160126888	A	C
1	rs11265337	160127059	G	A
1	rs10908763	160127235	C	T
1	rs77488287	160127506	T	C
1	rs4656886	160127880	C	G
1	rs7538294	160128045	A	C
1	rs1983725	160128118	G	A
1	rs4656887	160128220	G	A
1	rs1983724	160128227	T	C
1	rs1983723	160128464	A	C
1	rs4656888	160128671	G	A
1	rs10908764	160128994	C	T
1	rs7551983	160129495	G	A
1	rs7541968	160129557	A	G
1	rs953104	160131429	G	A
1	rs75885084	160131592	G	C
1	rs73025536	160133607	A	G
1	rs12029347	160133655	C	A
1	rs17368402	160134056	G	A
1	rs11265338	160134205	C	T
1	rs11265339	160134662	G	A
1	rs10797062	160136208	G	A
1	rs7529215	160136350	G	A
1	rs4656889	160137300	A	C
1	rs11265341	160137881	G	C
1	rs1891265	160141636	C	T
1	rs75335661	160141965	C	T
1	rs16831488	160142544	T	C
1	rs149264866	160142915	A	C
1	rs45441496	160143514	T	G
1	rs141803374	160144104	C	G
1	rs58499496	160144891	G	A
1	rs11265343	160144895	C	T
1	rs911228	160145298	G	A
1	rs2180750	160145586	G	T
1	rs1884996	160145688	C	G
1	rs11805919	160145707	C	T
1	rs881291	160146173	T	C
1	rs16831514	160146494	C	G
1	rs17368598	160146576	A	G
1	rs16831518	160146645	T	C
1	rs6693877	160146790	G	T
1	rs6682988	160146803	A	G
1	rs6685734	160146943	T	G
1	rs1408665	160147065	C	T
1	rs1408664	160147148	A	G
1	rs731852	160147502	T	G
1	rs11801984	160147517	A	G
1	rs11806793	160147521	C	T
1	rs57317438	160147804	G	A
1	rs139394184	160147921	C	T
1	rs1806819	160147965	G	A
1	rs112994245	160148360	G	A
1	rs12068745	160148622	T	A
1	rs11265344	160148769	G	A
1	rs11265345	160148780	A	T
1	rs11265346	160148810	T	C
1	rs11265347	160148861	A	T
1	rs141674964	160149403	G	A
1	rs145047019	160149523	T	A
1	rs6657759	160149606	A	G
1	rs11265348	160149625	G	A
1	rs116520794	160149920	T	A
1	rs75978735	160150008	G	A
1	rs114927429	160150025	C	T
1	rs79422863	160150053	C	T
1	rs10494337	160150130	G	A
1	rs80301428	160150242	A	G
1	rs115408979	160150263	C	T
1	rs76872672	160150459	A	G
1	rs7550298	160151058	C	A
1	rs11265350	160151421	G	C
1	rs79872723	160151447	T	C
1	rs7519748	160151450	T	C
1	rs1935306	160152057	C	T
1	rs6427505	160152382	C	T
1	rs6427506	160152877	A	G
1	rs12129510	160153833	C	T
1	rs61803840	160153980	A	G
1	rs4656251	160154324	A	G
1	rs117173266	160154385	A	T
1	rs7520960	160155656	C	T
1	rs61803842	160155678	C	T
1	rs12131640	160156027	C	G
1	rs7524566	160157029	C	T
1	rs860294	160157242	G	T
1	rs12070418	160157328	G	A
1	rs12070422	160157365	G	A
1	rs77026430	160157925	C	T
1	rs11265351	160157992	G	A
1	rs76138322	160158031	G	A
1	rs56393516	160158134	T	C
1	rs150330307	160160801	T	C
1	rs617698	160162872	A	G
1	rs617599	160162959	G	A
1	rs3747621	160163446	C	T
1	rs3747623	160163509	C	T
1	rs34277881	160163816	T	G
1	rs10908769	160165451	C	T
1	rs6697826	160166235	T	C
1	rs822450	160168368	G	A
1	rs17368853	160169230	G	A
1	rs16831565	160170184	G	C
1	rs686015	160171973	T	A
1	rs2795070	160173901	C	T
1	rs114296300	160176740	C	T
1	rs4656891	160177487	A	C
1	rs680083	160180906	G	A
1	rs4656252	160185262	G	A
1	rs146260378	160185534	G	A
1	rs1061511	160189500	C	A
1	rs10908770	160189772	G	C
1	rs10732269	160196722	A	T
1	rs16831647	160196952	C	T
1	rs116470403	160197947	C	A
1	rs147915192	160199755	G	C
1	rs114946237	160200222	G	A
1	rs1573013	160201506	C	G
1	rs756311	160204840	T	A
1	rs9633341	160206394	G	A
1	rs750936	160207530	A	G
1	rs2369473	160210727	C	A
1	rs11265361	160211972	C	T
1	rs11265362	160212700	C	T
1	rs117207110	160213239	G	A
1	rs2275700	160214027	T	C
1	rs11265363	160214408	C	A
1	rs114671371	160214946	C	T
1	rs1815703	160215694	C	T
1	rs947493	160216194	A	G
1	rs947492	160216528	T	C
1	rs2096144	160216695	C	G
1	rs10908771	160216721	G	C
1	rs11265364	160216969	T	C
1	rs6670084	160217493	C	T
1	rs79003004	160221302	G	T
1	rs74816858	160221457	C	T
1	rs10908772	160223078	T	C
1	rs6687974	160223973	A	G
1	rs4596880	160224700	T	A
1	rs9660289	160225596	C	G
1	rs10494338	160226971	C	T
1	rs77035081	160227383	G	A
1	rs6690637	160230256	A	C
1	rs947496	160232506	T	A
1	rs947495	160232676	G	A
1	rs6688586	160233345	C	A
1	rs6703880	160233720	A	C
1	rs16831718	160233897	A	G
1	rs3898317	160234154	G	A
1	rs6661197	160234691	T	G
1	rs4656253	160235319	G	A
1	rs11265366	160236470	T	A
1	rs6677334	160237392	G	C
1	rs7552402	160238384	A	C
1	rs7543429	160238623	C	T
1	rs7512332	160238640	T	C
1	rs60212571	160238851	C	T
1	rs6427508	160238857	T	C
1	rs11265367	160239388	G	T
1	rs4090047	160240725	A	G
1	rs4450016	160243972	C	T
1	rs6686298	160245041	G	C
1	rs1557524	160246485	C	T
1	rs41265787	160246704	C	T
1	rs193290301	160246924	G	A
1	rs10594	160247185	G	C
1	rs2795067	160251792	A	G
1	rs41265791	160252001	C	A
1	rs2301298	160254312	G	A
1	rs116921404	160255556	G	A
1	rs2820421	160256004	C	A
1	rs2795069	160256405	A	G
1	rs61677212	160257439	C	T
1	rs7523769	160257980	T	A
1	rs7531886	160258242	G	A
1	rs16831744	160258398	T	C
1	rs73027686	160258642	T	A
1	rs2298104	160260233	T	C
1	rs111296093	160260748	A	G
1	rs2369474	160262678	T	C
1	rs1317944	160263124	C	T
1	rs187673257	160264868	C	T
1	rs3789042	160265515	T	C
1	rs12140856	160266349	A	G
1	rs75629896	160266632	T	G
1	rs11265371	160266667	C	G
1	rs79304843	160268981	G	A
1	rs11265372	160270054	C	T
1	rs76771726	160271339	G	A
1	rs73027691	160271554	T	C
1	rs111339815	160272501	C	T
1	rs2066320	160275434	A	G
1	rs7522166	160276709	T	C
1	rs77929211	160277633	C	T
1	rs6699059	160278311	A	G
1	rs4656254	160279350	C	A
1	rs140544754	160283243	T	C
1	rs17378379	160284045	T	C
1	rs4634904	160285126	C	G
1	rs116865166	160286596	G	A
1	rs116234003	160287578	G	C
1	rs9633342	160288442	A	C
1	rs114519165	160291470	C	T
1	rs2096143	160291559	T	C
1	rs6427513	160293807	T	C
1	rs11265373	160294689	C	T
1	rs41265799	160295462	G	A
1	rs4656896	160295829	C	T
1	rs12033011	160296055	G	A
1	rs10908773	160296276	G	A
1	rs16831810	160296841	G	A
1	rs6427514	160297192	C	T
1	rs6669995	160297924	C	T
1	rs74125589	160298247	C	T
1	rs113731970	160299720	T	C
1	rs17370037	160300258	A	G
1	rs4656897	160302444	G	A
1	rs12130366	160302983	G	A
1	rs1802778	160303416	G	A
1	rs4656898	160303909	G	C
1	rs10908774	160304231	G	A
1	rs6700892	160307662	T	C
1	rs6685911	160307676	C	T
1	rs150013264	160307946	T	C
1	rs2369609	160308970	C	T
1	rs1886421	160309450	G	C
1	rs1886420	160309509	T	A
1	rs1886419	160309664	T	G
1	rs7512872	160310363	A	G
1	rs2147471	160311845	C	A
1	rs10752637	160312265	T	G
1	rs73029437	160312438	G	T
1	rs73029438	160312501	C	T
1	rs1324738	160312625	C	T
1	rs3737794	160313330	C	G
1	rs1886417	160313733	C	A
1	rs12081497	160314931	A	C
1	rs73029440	160315563	C	T
1	rs16831840	160316708	T	C
1	rs6668576	160317021	C	T
1	rs10494342	160317120	T	G
1	rs2038780	160317619	C	T
1	rs6669689	160318940	A	G
1	rs1041064	160320356	G	A
1	rs1041065	160320359	C	T
1	rs7540865	160320850	G	T
1	rs12240253	160320938	C	T
1	rs12239747	160321065	A	G
1	rs2274185	160321180	C	G
1	rs6664438	160321359	C	T
1	rs6664627	160321499	C	T
1	rs1041066	160321656	G	A
1	rs149417959	160322312	G	A
1	rs2369607	160323342	A	C
1	rs1124379	160323353	A	G
1	rs7528638	160323903	C	G
1	rs6700962	160324681	G	T
1	rs78110462	160324684	G	A
1	rs6677637	160324771	C	T
1	rs6427515	160325111	C	T
1	rs45503695	160325921	T	C
1	rs73031412	160327286	T	C
1	rs17370539	160327820	G	C
1	rs41266887	160327865	C	T
1	rs12724113	160328804	G	A
1	rs41266891	160328821	T	C
1	rs11265374	160329430	T	C
1	rs4656256	160331019	A	G
1	rs10797064	160331876	C	T
1	rs10797065	160332029	G	A
1	rs17370655	160332081	A	T
1	rs76577061	160333592	T	G
1	rs4656902	160333742	T	G
1	rs10908776	160334362	C	T
1	rs11265375	160337247	C	T
1	rs11265376	160337339	C	T
1	rs12025341	160337571	G	A
1	rs56132393	160338383	T	G
1	rs116494565	160338438	A	C
1	rs10908777	160339271	T	C
1	rs12402515	160339947	T	C
1	rs115454199	160340136	C	A
1	rs10908778	160341142	T	C
1	rs2147472	160341876	G	A
1	rs7521304	160342015	T	G
1	rs11265378	160342944	G	A
1	rs78090408	160343449	G	A
1	rs78687394	160344080	G	T
1	rs932746	160344185	A	G
1	rs74123185	160344775	G	A
1	rs912584	160345834	A	G
1	rs7412441	160346055	C	G
1	rs7534338	160346228	T	C
1	rs7534426	160346301	T	A
1	rs7542200	160346304	G	A
1	rs11265379	160346869	G	C
1	rs12080243	160347420	C	T
1	rs16831904	160348110	G	A
1	rs4263993	160348213	G	T
1	rs11265380	160348727	G	A
1	rs142598413	160348817	T	C
1	rs10797066	160348880	T	C
1	rs77847479	160348960	G	A
1	rs11265381	160349098	G	T
1	rs11581815	160349201	G	C
1	rs12028921	160349624	A	G
1	rs12407581	160349641	C	T
1	rs12029682	160349658	T	G
1	rs12039372	160349700	C	T
1	rs12403970	160349901	A	C
1	rs11265382	160350140	T	G
1	rs35023884	160350796	C	T
1	rs61801318	160350804	G	A
1	rs12730829	160351143	G	C
1	rs12404657	160351229	C	A
1	rs74742351	160352160	T	C
1	rs59554282	160352537	C	T
1	rs12737969	160354351	T	C
1	rs77342107	160354447	A	T
1	rs180768382	160354578	G	A
1	rs76491415	160355895	A	G
1	rs148699176	160356741	C	T
1	rs142207605	160356785	T	C
1	rs2147473	160357592	T	A
1	rs34209287	160358076	G	A
1	rs7413554	160358989	T	C
1	rs4265425	160359065	C	A
1	rs4460635	160359086	T	C
1	rs142261832	160359294	C	T
1	rs4298721	160359456	T	C
1	rs34037404	160359511	T	C
1	rs6672332	160360136	A	G
1	rs6675032	160360270	T	C
1	rs6427517	160360525	C	T
1	rs7517809	160360694	C	T
1	rs12565623	160361275	C	T
1	rs11265383	160361458	T	G
1	rs11265384	160361648	G	A
1	rs11579956	160361789	G	A
1	rs2369477	160362857	G	C
1	rs138817531	160363066	G	A
1	rs4568832	160363249	T	C
1	rs3953006	160363483	A	C
1	rs112985323	160364735	G	C
1	rs12739519	160364947	G	A
1	rs34830574	160365010	C	T
1	rs6689458	160365037	A	G
1	rs6677086	160365195	C	T
1	rs74635631	160365260	C	A
1	rs6677186	160365274	C	G
1	rs17379568	160365464	C	G
1	rs80321885	160366961	T	C
1	rs11582932	160369372	T	G
1	rs11265385	160369819	T	G
1	rs115492172	160370405	G	C
1	rs7513382	160372109	G	T
1	rs17371163	160372599	T	C
1	rs12564849	160373812	T	C
1	rs11265386	160373957	C	T
1	rs12564668	160374099	A	G
1	rs116626969	160375063	C	A
1	rs11265387	160375470	C	G
1	rs74123191	160375954	C	T
1	rs16831953	160376015	C	G
1	rs12090877	160376060	C	T
1	rs6663715	160376877	A	G
1	rs11265388	160377435	C	G
1	rs2369608	160377499	C	T
1	rs2147474	160377783	C	G
1	rs74123194	160377980	G	A
1	rs113081915	160378210	T	G
1	rs74123196	160378283	T	A
1	rs138483354	160378695	G	A
1	rs4656257	160378739	T	C
1	rs4265426	160379575	G	T
1	rs4017835	160379716	C	T
1	rs115931029	160380298	G	A
1	rs75452211	160381491	G	C
1	rs74695275	160381644	G	A
1	rs12077845	160382190	A	G
1	rs11265389	160382803	T	C
1	rs6666185	160382844	A	G
1	rs11806185	160382872	T	C
1	rs4656906	160383050	T	C
1	rs11265390	160383099	C	G
1	rs6684307	160385069	G	C
1	rs17371401	160386082	A	G
1	rs79771074	160386089	C	T
1	rs16831967	160386349	A	T
1	rs12039664	160386374	A	G
1	rs11586476	160387591	A	C
1	rs12089977	160387875	G	T
1	rs12089988	160387931	G	A
1	rs12089990	160387939	G	A
1	rs187774566	160387947	G	A
1	rs4656907	160388141	C	T
1	rs4656908	160388370	T	C
1	rs3737798	160389984	A	G
1	rs149376089	160390179	C	A
1	rs41266893	160390721	A	G
1	rs6427518	160391398	T	C
1	rs12088083	160391575	G	T
1	rs12083518	160391779	A	G
1	rs12744299	160392154	A	G
1	rs12085898	160392393	T	C
1	rs4359033	160392782	G	A
1	rs12086448	160393905	A	G
1	rs12087593	160394173	A	G
1	rs17380127	160394937	A	C
1	rs17380141	160395003	G	A
1	rs59864165	160398507	T	C
1	rs79098421	160398810	T	A
1	rs11265393	160398842	G	C
1	rs6688100	160399586	T	C
1	rs11265394	160400266	C	A
1	rs6679093	160400762	C	A
1	rs11265395	160401230	T	C
1	rs112395214	160401265	T	C
1	rs28575493	160401305	T	C
1	rs17371986	160402259	A	G
1	rs10494343	160402539	T	C
1	rs6658093	160402584	G	A
1	rs35661692	160402782	C	T
1	rs11265397	160404288	T	C
1	rs7543118	160404335	C	T
1	rs12124809	160404790	C	T
1	rs12726637	160405057	G	A
1	rs1014650	160405133	T	C
1	rs16831989	160405523	G	C
1	rs1324740	160407025	G	T
1	rs4656909	160407397	G	T
1	rs4656910	160407789	T	C
1	rs10908780	160407840	C	T
1	rs10908781	160408059	G	C
1	rs4656258	160408563	A	G
1	rs4656259	160409878	G	A
1	rs4656260	160409987	T	C
1	rs4656911	160410948	C	T
1	rs79891952	160411153	C	T
1	rs12031229	160411796	C	T
1	rs7520451	160412117	T	C
1	rs4656912	160412880	G	A
1	rs11265402	160413090	C	T
1	rs7531531	160413185	G	T
1	rs7554947	160413460	C	T
1	rs6657067	160414016	C	T
1	rs11265403	160414093	T	G
1	rs12757461	160415924	G	A
1	rs17384911	160416604	A	C
1	rs2806855	160416701	C	T
1	rs75948616	160419476	T	C
1	rs6683105	160419923	G	A
1	rs11585691	160420036	C	T
1	rs12067859	160422139	G	C
1	rs1249561	160422860	T	C
1	rs1249558	160424761	T	A
1	rs1149394	160426624	C	T
1	rs1149393	160426873	A	G
1	rs1149392	160428188	A	G
1	rs11265410	160430580	T	C
1	rs1149389	160432279	T	C
1	rs11805036	160432428	G	A
1	rs1149388	160432883	T	A
1	rs1249557	160433483	A	G
1	rs74510416	160433936	A	G
1	rs77386183	160433977	A	G
1	rs77860697	160434752	C	T
1	rs2118423	160436205	C	T
1	rs1249564	160436453	A	G
1	rs78191097	160437933	T	C
1	rs76311609	160438385	A	T
1	rs73012459	160438823	T	G
1	rs1748512	160439075	A	G
1	rs1149387	160440902	C	A
1	rs1149386	160441241	G	C
1	rs148788357	160447964	C	T
1	rs148973518	160449189	A	T
1	rs71407275	160449639	C	T
1	rs4656917	160450357	A	G
1	rs2369610	160450699	C	A
1	rs2369611	160452218	G	A
1	rs75113176	160452328	C	G
1	rs4656266	160452428	A	G
1	rs79302837	160452711	A	G
1	rs6665254	160452989	A	T
1	rs141621777	160453089	G	A
1	rs11265412	160453309	G	A
1	rs6665815	160453462	A	G
1	rs77978182	160453884	T	G
1	rs114541864	160454164	T	C
1	rs12566057	160454460	A	G
1	rs12144359	160454943	C	T
1	rs634791	160455109	A	T
1	rs3795329	160456712	G	C
1	rs1041067	160457127	C	T
1	rs1041068	160458610	A	G
1	rs3795327	160458782	A	G
1	rs12119876	160459909	C	A
1	rs11265413	160460099	T	A
1	rs41266907	160460127	A	G
1	rs16832061	160461060	C	T
1	rs111565716	160461186	C	T
1	rs16832062	160461250	T	C
1	rs11265414	160461460	T	C
1	rs11265415	160461495	T	G
1	rs1249550	160461499	C	T
1	rs79614916	160462077	G	A
1	rs116688054	160462606	C	T
1	rs75014803	160462667	T	C
1	rs114798235	160463077	G	A
1	rs12137007	160463406	A	G
1	rs4656919	160463741	T	A
1	rs678456	160464548	T	C
1	rs1324736	160464815	A	G
1	rs1265883	160464911	C	A
1	rs12016623	160465016	C	G
1	rs3795326	160466356	A	G
1	rs12016652	160466698	A	T
1	rs9970651	160467260	A	C
1	rs614136	160467396	T	C
1	rs11811889	160468292	G	C
1	rs7537100	160468321	T	C
1	rs1249548	160468756	A	T
1	rs12123772	160468863	C	T
1	rs112243048	160468965	G	A
1	rs3904694	160480940	A	C
1	rs7517377	160482521	A	G
1	rs7519809	160482650	A	G
1	rs7533828	160484161	G	A
1	rs4268352	160484321	T	C
1	rs61802603	160487161	G	A
1	rs10908782	160487414	C	T
1	rs78293241	160488772	A	C
1	rs111886248	160489560	C	T
1	rs3845627	160489974	A	G
1	rs79523928	160490145	T	C
1	rs77276288	160490634	T	C
1	rs72708818	160490861	G	T
1	rs78921150	160491222	A	G
1	rs6680709	160492056	T	A
1	rs79364193	160492117	A	G
1	rs6689237	160492270	G	A
1	rs74972067	160493386	T	A
1	rs188415167	160494020	G	A
1	rs6699346	160495154	G	C
1	rs9726326	160495610	C	T
1	rs6691593	160495965	A	G
1	rs6427521	160496177	T	C
1	rs112883987	160496489	G	A
1	rs6697596	160496993	T	A
1	rs146356203	160497549	A	G
1	rs10797072	160497729	T	C
1	rs10797073	160497984	C	T
1	rs112163727	160498210	T	C
1	rs111825994	160498457	A	G
1	rs11265533	160908576	C	A
1	rs11265534	160908738	T	C
1	rs12567563	160908841	T	C
1	rs146926075	160909010	T	G
1	rs58748862	160909257	G	A
1	rs4656968	160910864	C	T
1	rs113712892	160910950	T	C
1	rs4656969	160911168	C	T
1	rs6691389	160911640	G	C
1	rs61802165	160912270	T	A
1	rs112872155	160912448	G	A
1	rs77738326	160912640	C	T
1	rs34152618	160913176	T	G
1	rs3928804	160913307	C	T
1	rs3928803	160913336	T	C
1	rs11265535	160913734	A	C
1	rs61802166	160914529	G	A
1	rs955615	160915239	A	C
1	rs6656769	160915968	G	A
1	rs10908815	160916478	T	G
1	rs6427559	160917303	C	T
1	rs1556519	160917902	T	C
1	rs77244566	160918520	G	A
1	rs6694743	160918547	G	A
1	rs11265536	160919171	G	A
1	rs1981048	160919345	C	T
1	rs6674437	160919496	C	T
1	rs79889663	160920441	A	G
1	rs3829790	160920809	A	G
1	rs6680969	160920966	C	T
1	rs4656971	160921230	T	G
1	rs4656972	160921360	G	C
1	rs2252389	160922195	A	G
1	rs4596920	160922751	C	T
1	rs12401642	160924426	G	A
1	rs12730072	160924819	C	T
1	rs12117773	160925074	G	A
1	rs76572280	160925093	G	T
1	rs35958318	160925186	G	A
1	rs12126313	160925455	C	A
1	rs2990693	160925851	A	G
1	rs12118803	160925995	G	A
1	rs7527651	160926183	G	A
1	rs35112454	160926292	T	C
1	rs2255842	160926826	C	T
1	rs2255847	160926937	T	C
1	rs2255852	160927045	C	T
1	rs16832570	160927294	A	G
1	rs1999248	160927727	T	G
1	rs12121649	160928271	G	A
1	rs2779803	160928459	G	C
1	rs2255980	160928611	A	G
1	rs12026741	160928968	G	A
1	rs61802170	160929337	A	T
1	rs7520618	160929436	G	A
1	rs7543952	160929528	C	T
1	rs7523191	160929744	G	A
1	rs58519891	160929816	A	G
1	rs3007144	160929890	C	T
1	rs78020028	160932172	G	C
1	rs12562121	160932727	T	C
1	rs113198187	160932818	G	A
1	rs61802209	160932966	C	T
1	rs61802210	160933005	G	A
1	rs2483139	160933065	C	T
1	rs56201963	160933169	G	C
1	rs72712826	160933188	A	G
1	rs2256625	160933377	C	T
1	rs2256633	160933467	C	T
1	rs55729337	160933485	A	C
1	rs11804856	160934035	C	G
1	rs2481073	160934094	T	C
1	rs12121593	160934102	G	A
1	rs28776781	160934367	C	T
1	rs11800456	160934391	A	G
1	rs11800797	160934424	T	C
1	rs28544288	160934591	C	T
1	rs72712828	160934798	T	C
1	rs1023115	160934819	A	G
1	rs61802214	160934963	G	A
1	rs61802215	160935531	T	C
1	rs61802216	160935535	T	G
1	rs61802217	160935578	T	C
1	rs12131275	160935608	C	A
1	rs55651159	160935761	A	G
1	rs2245672	160936157	C	T
1	rs61802218	160936770	G	A
1	rs74555614	160936793	G	T
1	rs2483140	160937107	C	T
1	rs28809889	160937222	C	T
1	rs28726136	160937336	G	A
1	rs12732685	160937367	C	A
1	rs28701476	160937417	G	C
1	rs6427562	160937553	C	T
1	rs7524408	160937576	C	T
1	rs6427563	160937660	A	G
1	rs12403334	160937964	A	G
1	rs61802219	160938514	G	A
1	rs61802220	160938726	T	G
1	rs61802221	160938820	A	G
1	rs55700711	160938856	T	A
1	rs56383095	160938930	T	C
1	rs56289112	160938955	C	G
1	rs6672793	160938961	T	A
1	rs2779801	160939016	G	T
1	rs55890734	160939096	C	T
1	rs2265328	160939106	C	T
1	rs2265242	160939134	T	C
1	rs11804166	160939177	G	A
1	rs2265329	160939294	G	A
1	rs2265330	160939347	G	T
1	rs10908818	160939444	A	G
1	rs2369977	160939552	T	A
1	rs2265241	160939677	G	A
1	rs2243414	160939740	C	T
1	rs2243415	160939749	G	A
1	rs2184065	160940032	A	G
1	rs2246139	160940085	A	G
1	rs2246145	160940205	T	C
1	rs191217950	160940671	G	A
1	rs11802250	160940721	G	T
1	rs56199992	160940989	G	A
1	rs55688440	160941054	A	G
1	rs6677533	160941293	A	T
1	rs61802225	160941445	G	A
1	rs11802727	160941682	G	A
1	rs11801591	160941695	T	C
1	rs2483141	160941743	T	C
1	rs11802731	160941745	G	A
1	rs2246483	160942819	A	C
1	rs2246484	160942826	G	A
1	rs2246485	160942829	A	G
1	rs7548032	160943182	G	A
1	rs2246593	160943839	A	C
1	rs2246598	160944005	C	T
1	rs61802226	160944166	G	C
1	rs2988722	160944195	A	G
1	rs61802227	160944356	G	A
1	rs35923797	160944454	C	T
1	rs12403886	160944535	A	G
1	rs1889089	160944584	T	C
1	rs61802229	160944586	G	C
1	rs2249409	160944885	C	T
1	rs72712846	160945155	T	A
1	rs2249532	160945843	C	A
1	rs147103899	160945858	C	T
1	rs2265239	160945903	A	G
1	rs2265240	160946078	C	T
1	rs12126136	160946214	A	C
1	rs61802231	160947054	G	A
1	rs4483427	160947423	A	G
1	rs2483142	160947547	T	C
1	rs143989520	160947551	G	C
1	rs11805856	160948335	G	A
1	rs2243479	160948582	C	T
1	rs2249933	160949114	C	G
1	rs2250174	160950966	T	C
1	rs2250193	160951523	G	C
1	rs2483143	160951537	C	T
1	rs11580071	160951832	G	A
1	rs149931994	160952010	G	C
1	rs2250288	160952300	A	T
1	rs11801586	160952666	A	C
1	rs2250304	160952709	C	T
1	rs114480413	160953380	T	A
1	rs2988723	160953668	G	A
1	rs6427571	160955295	A	G
1	rs2990700	160955726	T	C
1	rs3007155	160956179	T	C
1	rs3007156	160956421	G	A
1	rs2990701	160956745	C	T
1	rs3007157	160957494	A	G
1	rs2483148	160957886	A	C
1	rs2481072	160958161	G	A
1	rs11809139	160959058	C	T
1	rs2988724	160959059	A	G
1	rs2990704	160959102	C	T
1	rs12132502	160959521	G	C
1	rs12140181	160959844	C	T
1	rs7530765	160959962	C	T
1	rs6703887	160961293	G	C
1	rs2990705	160961533	C	T
1	rs2483144	160962728	A	T
1	rs12723902	160964157	C	T
1	rs9427367	160964303	C	G
1	rs77701164	160964376	A	C
1	rs2481076	160964697	A	G
1	rs72712854	160964744	A	T
1	rs61803664	160964983	G	T
1	rs61803665	160965335	G	A
1	rs3737785	160965688	A	G
1	rs41267947	160966432	C	T
1	rs41267949	160966532	G	A
1	rs41267951	160966599	T	C
1	rs1062827	160966844	C	T
1	rs1044478	160966963	C	T
1	rs12565932	160967455	T	C
1	rs1062826	160968005	G	C
1	rs836	160968224	G	A
1	rs41269993	160968609	G	A
1	rs2297222	160969110	T	C
1	rs790056	160969585	C	T
1	rs869985	160969930	A	C
1	rs2297221	160970968	G	A
1	rs2297220	160971015	G	C
1	rs790055	160971146	A	G
1	rs2297219	160971155	G	C
1	rs1806774	160972031	G	A
1	rs2483145	160972221	T	C
1	rs143140559	160972255	C	T
1	rs77734090	160972664	T	C
1	rs4656974	160972765	C	T
1	rs2481077	160972889	A	G
1	rs12743772	160973006	C	T
1	rs812741	160973249	C	T
1	rs2990706	160973693	T	G
1	rs113645076	160974027	C	T
1	rs2774274	160974180	T	C
1	rs11585088	160975049	A	G
1	rs75798700	160975985	T	C
1	rs2247459	160976000	C	T
1	rs2247472	160976238	G	A
1	rs2481080	160976337	G	A
1	rs116159922	160977389	G	A
1	rs2247596	160977400	A	G
1	rs17388108	160977702	A	G
1	rs75935585	160977806	T	C
1	rs6701822	160977824	C	G
1	rs2247671	160977831	G	A
1	rs2243427	160978004	A	G
1	rs140881761	160978208	C	T
1	rs2481081	160978574	A	G
1	rs2988726	160978754	T	C
1	rs2247790	160979060	C	G
1	rs113043494	160980219	G	A
1	rs12758348	160980948	C	A
1	rs7354890	160981478	C	T
1	rs11807930	160982257	A	G
1	rs72712872	160982770	T	C
1	rs4656975	160984108	C	G
1	rs7542911	160984626	A	G
1	rs2481083	160985229	A	C
1	rs2039223	160985708	A	G
1	rs2251597	160987847	C	G
1	rs34339899	160988146	C	G
1	rs67414804	160988485	G	T
1	rs12401336	160988944	G	A
1	rs2251728	160989252	G	A
1	rs2481084	160989614	T	C
1	rs116733786	160990354	C	T
1	rs28365980	160990875	T	C
1	rs28365978	160990878	C	T
1	rs2481085	160990906	G	A
1	rs12567886	160991569	A	G
1	rs6695707	160991821	A	C
1	rs7537439	160992384	C	T
1	rs113023339	160993499	G	A
1	rs72712876	160993612	C	A
1	rs3119321	160993712	T	C
1	rs11590329	160994529	T	A
1	rs115081253	160994613	C	T
1	rs7546890	160995392	C	T
1	rs61803671	160995934	G	A
1	rs142774883	160996156	G	T
1	rs11799478	160996754	T	C
1	rs57839241	160996971	C	G
1	rs11799521	160997035	T	C
1	rs61803672	160997994	C	T
1	rs79287702	160998431	G	T
1	rs140103079	160998957	G	A
1	rs12030262	161000464	C	G
1	rs75571429	161001580	T	C
1	rs11576837	161003874	A	G
1	rs138818128	161005315	C	T
1	rs4656977	161005476	A	G
1	rs11265544	161006019	A	C
1	rs144396547	161006452	C	T
1	rs4339888	161007326	G	C
1	rs10908821	161008535	C	G
1	rs3766383	161008572	C	A
1	rs6656547	161008849	C	A
1	rs147573079	161009155	T	A
1	rs3737787	161009523	G	A
1	rs2073658	161010762	C	T
1	rs2516841	161010774	A	G
1	rs2073657	161010791	C	T
1	rs17221763	161011209	G	A
1	rs17175575	161011315	C	T
1	rs2516840	161011317	A	G
1	rs2073656	161011355	G	C
1	rs2774276	161011716	G	C
1	rs2073655	161012590	G	A
1	rs2073653	161012760	T	C
1	rs2516839	161013121	C	T
1	rs6686076	161013312	T	C
1	rs6427572	161013603	G	A
1	rs6427573	161013711	G	A
1	rs2774273	161013985	G	C
1	rs75089506	161014309	T	A
1	rs2516838	161014370	C	G
1	rs1556260	161014446	C	T
1	rs1556259	161014649	A	G
1	rs2516837	161014727	A	G
1	rs75570999	161017445	A	C
1	rs2774279	161017556	C	T
1	rs112388093	161017761	C	T
1	rs3813609	161019040	G	C
1	rs11588189	161019621	C	T
1	rs58974723	161020389	G	A
1	rs58318788	161020432	T	G
1	rs55728374	161020997	C	T
1	rs12749496	161021893	G	C
1	rs4396136	161022380	G	A
1	rs12042437	161023296	C	T
1	rs3829791	161023353	T	C
1	rs1974140	161023813	G	A
1	rs12728349	161024782	C	T
1	rs6660240	161025125	T	C
1	rs111972715	161025144	A	G
1	rs12140700	161025252	C	T
1	rs7516231	161026079	A	T
1	rs12130871	161026490	A	G
1	rs10737178	161027492	A	G
1	rs10797091	161027665	A	G
1	rs12036299	161027668	A	G
1	rs111847432	161027764	G	A
1	rs17384360	161030806	T	G
1	rs6662441	161030974	T	G
1	rs185631377	161031616	G	A
1	rs12078155	161032378	A	G
1	rs61801072	161032596	G	A
1	rs61801073	161032760	G	A
1	rs60315407	161032805	T	C
1	rs12135996	161033604	G	A
1	rs147678401	161035780	G	A
1	rs4617422	161036472	G	A
1	rs10797092	161037042	A	C
1	rs16832617	161037857	A	C
1	rs73019791	161037881	G	A
1	rs12118313	161037979	C	A
1	rs6671492	161038767	T	C
1	rs3820098	161040618	T	G
1	rs41270001	161040994	A	G
1	rs12116949	161042063	C	A
1	rs4656285	161043735	A	C
1	rs4656978	161043764	G	A
1	rs4559524	161045128	G	A
1	rs11265547	161045368	G	A
1	rs10908822	161045460	G	T
1	rs111974651	161045663	C	T
1	rs11265548	161047220	T	C
1	rs12142854	161048568	A	C
1	rs3820097	161049358	G	A
1	rs77444104	161049383	G	T
1	rs35434391	161049509	G	T
1	rs1467742	161050851	A	G
1	rs1556257	161051134	T	C
1	rs11265549	161051526	A	G
1	rs12401309	161051558	C	T
1	rs11577230	161053644	C	T
1	rs114664478	161053649	C	G
1	rs3892376	161053773	T	C
1	rs141491890	161053955	T	C
1	rs3892375	161054054	T	C
1	rs141745832	161054099	A	G
1	rs4233364	161054223	T	A
1	rs150419325	161054732	A	G
1	rs146075641	161055169	C	T
1	rs10159127	161056618	G	A
1	rs11590097	161056989	G	A
1	rs72480265	161057428	G	A
1	rs1411614	161057909	A	G
1	rs41270009	161058927	T	C
1	rs11265550	161060390	T	A
1	rs77618518	161062021	T	C
1	rs12739089	161062264	T	C
1	rs112892190	161063163	A	G
1	rs148877263	161063488	G	A
1	rs4656287	161064008	T	C
1	rs4656979	161064132	T	C
1	rs11265551	161064746	C	G
1	rs4656288	161066446	A	C
1	rs34990628	161067085	C	T
1	rs78736195	161067637	G	C
1	rs77584890	161068119	C	T
1	rs3813611	161068240	G	A
1	rs11576830	161068836	A	C
1	rs114751920	161068949	C	A
1	rs1128750	161069544	G	A
1	rs1128752	161070042	C	T
1	rs7525124	161071329	G	A
1	rs7550614	161071626	C	G
1	rs12063241	161073209	G	A
1	rs4078017	161074092	G	A
1	rs4656982	161074335	A	G
1	rs4656983	161074419	A	G
1	rs4656289	161074592	C	T
1	rs4233365	161074601	G	A
1	rs4347230	161074629	G	A
1	rs4402147	161075230	C	T
1	rs77188370	161077325	C	A
1	rs10218497	161078176	C	A
1	rs10218620	161078205	A	G
1	rs10218622	161078292	A	T
1	rs150731410	161078359	A	C
1	rs4656984	161078909	T	C
1	rs4656985	161079155	T	C
1	rs142266799	161080007	C	T
1	rs12062416	161080784	T	C
1	rs78629947	161082027	C	T
1	rs75372745	161082186	G	C
1	rs77040038	161082447	A	G
1	rs11265554	161084007	T	C
1	rs114356158	161084146	C	A
1	rs4523530	161084773	G	T
1	rs59486558	161085117	G	A
1	rs116856562	161085805	G	T
1	rs138523655	161088292	A	G
1	rs41270017	161088583	T	G
1	rs41270019	161088695	A	C
1	rs76729621	161090077	C	G
1	rs17389237	161092761	A	G
1	rs1135783	161094190	A	G
1	rs10908823	161094834	C	T
1	rs78498753	161096497	T	C
1	rs12727614	161097241	T	A
1	rs11265555	161098128	C	T
1	rs144388966	161098953	A	G
1	rs11583045	161100336	T	A
1	rs11588796	161101735	C	T
1	rs7517289	161101890	A	C
1	rs138779658	161102612	G	T
1	rs10797093	161103445	T	G
1	rs4288617	161104022	G	A
1	rs4540676	161104124	G	A
1	rs11265556	161104459	T	C
1	rs11265557	161106354	T	G
1	rs11265558	161107181	A	G
1	rs12041364	161110347	G	A
1	rs11591206	161111363	C	T
1	rs10908824	161111931	A	G
1	rs11588018	161112911	G	A
1	rs77061862	161113625	G	A
1	rs72714911	161113681	T	C
1	rs114305292	161113788	G	A
1	rs79913868	161114366	A	T
1	rs192316193	161114862	A	G
1	rs144200948	161114918	G	C
1	rs10732962	161115315	C	G
1	rs11589567	161116022	G	T
1	rs6694881	161116024	T	A
1	rs141318392	161116979	C	T
1	rs72714913	161117902	A	G
1	rs11265560	161118134	T	C
1	rs10908825	161118875	T	C
1	rs114419984	161121179	C	G
1	rs11588225	161121671	A	G
1	rs140438806	161122483	T	C
1	rs150410675	161122748	G	A
1	rs4656988	161122903	G	A
1	rs72714914	161125072	G	C
1	rs147374128	161126073	C	A
1	rs139269341	161126186	G	A
1	rs12756718	161126433	A	T
1	rs61124670	161126641	T	C
1	rs76617482	161126705	A	G
1	rs12031437	161126975	C	G
1	rs142352313	161128107	C	T
1	rs79170999	161128974	T	G
1	rs77816185	161129752	C	T
1	rs17356051	161132777	G	A
1	rs1127525	161132821	C	A
1	rs3402	161135421	C	T
1	rs2502806	161135559	A	G
1	rs139569902	161135737	C	T
1	rs2301286	161136224	C	A
1	rs115158839	161136320	G	T
1	rs72714915	161136343	C	G
1	rs2301287	161136843	C	G
1	rs7544090	161137458	G	A
1	rs41270023	161138121	C	T
1	rs2301288	161138135	C	T
1	rs12735723	161138933	C	G
1	rs36013429	161139738	G	A
1	rs12741203	161139951	C	T
1	rs35587044	161141086	A	G
1	rs6779	161141432	C	G
1	rs11579514	161143312	T	C
1	rs3813619	161143801	G	A
1	rs112810680	161143919	C	T
1	rs11265561	161143969	A	G
1	rs3813620	161145005	C	T
1	rs3813621	161145125	G	A
1	rs17392570	161147771	A	G
1	rs147012807	161148290	T	G
1	rs4656989	161148677	T	A
1	rs11265562	161149863	T	A
1	rs79941149	161150586	G	A
1	rs12759784	161151549	C	G
1	rs190386371	161151700	A	G
1	rs11265563	161151844	G	A
1	rs145282062	161153396	C	T
1	rs61495795	161153479	C	A
1	rs4656291	161153836	G	A
1	rs4575098	161155392	G	A
1	rs60677420	161155875	C	T
1	rs11585858	161156033	C	A
1	rs184525990	161158244	G	T
1	rs12077004	161158348	G	A
1	rs4233366	161159147	C	T
1	rs11583589	161159158	G	T
1	rs36123104	161159435	T	C
1	rs112724568	161160159	C	T
1	rs140502889	161160580	T	C
1	rs4656992	161160640	C	G
1	rs34884997	161160872	T	C
1	rs41270041	161161284	G	C
1	rs7512012	161162173	G	A
1	rs41270043	161162227	C	T
1	rs12738103	161162669	T	G
1	rs4233367	161163037	T	C
1	rs3813622	161163633	C	T
1	rs11265564	161164166	A	G
1	rs143383079	161166338	G	C
1	rs35630547	161166723	G	T
1	rs4589131	161167698	T	G
1	rs33941127	161168004	C	T
1	rs34448954	161168189	C	T
1	rs3813623	161169165	G	T
1	rs115411586	161170789	C	T
1	rs3813624	161170977	C	T
1	rs115518404	161171736	A	G
1	rs11538340	161172233	C	A
1	rs10908826	161172525	C	T
1	rs72714918	161174370	C	T
1	rs112803994	161174935	G	T
1	rs145629160	161175652	T	A
1	rs4656993	161176137	A	G
1	rs79181095	161176519	G	A
1	rs117105196	161176764	C	A
1	rs16832694	161176806	A	G
1	rs57213460	161177637	C	G
1	rs4564157	161178155	G	A
1	rs3924264	161178684	T	C
1	rs4656994	161179877	G	A
1	rs77230296	161181491	C	A
1	rs11576415	161182208	C	G
1	rs2501876	161182484	A	G
1	rs10797094	161182672	G	A
1	rs114741780	161182726	C	T
1	rs1136207	161183516	C	T
1	rs1136224	161184097	A	G
1	rs36233990	161184658	C	T
1	rs11587213	161184875	A	G
1	rs2070901	161185058	G	T
1	rs114495062	161185729	G	C
1	rs12094497	161186303	G	A
1	rs4379692	161186313	C	T
1	rs2070902	161187665	C	T
1	rs112079466	161188158	C	A
1	rs74865766	161188249	G	C
1	rs11590967	161188587	G	A
1	rs3557	161188893	T	G
1	rs11421	161188936	T	C
1	rs4634925	161189344	G	C
1	rs4489574	161189713	C	T
1	rs115159907	161189733	A	C
1	rs7528588	161189934	C	G
1	rs4503368	161190250	T	C
1	rs4348741	161190284	A	C
1	rs67857806	161191228	G	A
1	rs113024931	161191296	T	C
1	rs12721035	161191339	C	T
1	rs685	161191522	A	G
1	rs12143180	161191555	G	A
1	rs12721036	161191681	G	T
1	rs12143241	161191731	G	A
1	rs6413453	161192316	G	A
1	rs5085	161192511	C	G
1	rs5082	161193683	G	A
1	rs149905240	161194396	G	C
1	rs3829793	161194400	C	G
1	rs12401322	161194521	G	A
1	rs4656292	161194641	A	G
1	rs3813627	161195148	G	T
1	rs3813628	161196166	A	C
1	rs4233368	161197244	C	A
1	rs116664724	161198413	C	A
1	rs4073054	161200487	C	A
1	rs2307418	161200586	T	G
1	rs11265567	161201350	G	T
1	rs11265568	161201352	G	A
1	rs9725457	161201574	G	A
1	rs112168438	161202024	C	G
1	rs2307420	161202556	T	C
1	rs2307424	161202605	G	A
1	rs2502815	161203227	G	A
1	rs3003596	161204217	A	G
1	rs2501874	161204426	A	G
1	rs2501873	161204538	C	T
1	rs3123553	161204906	G	A
1	rs141260451	161205608	G	C
1	rs6686001	161205898	G	T
1	rs35835071	161205902	G	A
1	rs2307426	161206230	T	C
1	rs61801111	161207144	G	A
1	rs72714928	161207232	T	C
1	rs113354568	161207233	G	A
1	rs75114882	161207377	A	G
1	rs11584878	161208703	C	T
1	rs79769623	161209164	G	A
1	rs2502805	161209841	C	T
1	rs34731114	161210576	G	A
1	rs7530560	161210729	T	C
1	rs56835010	161211216	T	C
1	rs12562860	161211678	T	C
1	rs11265571	161211899	A	T
1	rs10157822	161211909	T	C
1	rs12565545	161211941	C	T
1	rs11584174	161212453	C	T
1	rs2501870	161212569	G	A
1	rs55802895	161212743	C	T
1	rs12730438	161213436	G	C
1	rs79461481	161213551	T	C
1	rs113329505	161213662	G	A
1	rs28559311	161214587	T	C
1	rs28470413	161214719	G	A
1	rs72714938	161214857	G	A
1	rs12029543	161215212	T	G
1	rs10158501	161215497	T	G
1	rs10908827	161215956	A	C
1	rs10908828	161216153	A	G
1	rs148185634	161217024	G	A
1	rs12041273	161217657	C	T
1	rs2502807	161217693	C	A
1	rs11265573	161217984	T	C
1	rs4656293	161218094	C	T
1	rs2502808	161218490	C	T
1	rs3934521	161219361	G	A
1	rs3934522	161219384	G	C
1	rs4609448	161219525	A	T
1	rs6671288	161219555	C	G
1	rs2502809	161220666	C	T
1	rs12032041	161221133	G	T
1	rs139579086	161221399	C	G
1	rs7532292	161221577	C	A
1	rs143718237	161222347	G	A
1	rs138669381	161222351	C	T
1	rs4265446	161222650	A	G
1	rs12041050	161222787	C	T
1	rs12030706	161223005	A	G
1	rs2502810	161223292	C	T
1	rs147413206	161223406	C	T
1	rs79833986	161224605	C	T
1	rs4656997	161224743	G	T
1	rs34746190	161225281	G	A
1	rs116153131	161226078	G	C
1	rs4656998	161226741	G	A
1	rs4656999	161226825	C	T
1	rs150098103	161226999	G	A
1	rs7536861	161227618	C	T
1	rs7513594	161227624	G	A
1	rs12565792	161227814	T	G
1	rs11265575	161227983	T	C
1	rs4657000	161228274	A	C
1	rs4078110	161228800	C	T
1	rs16832733	161228843	G	A
1	rs6662338	161229470	G	A
1	rs114223473	161229484	C	T
1	rs4078109	161229651	A	G
1	rs2501866	161229684	C	T
1	rs2501865	161230065	T	C
1	rs149331570	161230253	G	A
1	rs2501864	161230480	C	T
1	rs4433413	161231962	C	T
1	rs2501862	161232772	C	A
1	rs191551653	161233511	A	G
1	rs113202954	161233667	C	T
1	rs35477081	161234316	A	G
1	rs11265577	161234623	A	C
1	rs6682220	161234649	G	A
1	rs2501880	161234796	G	A
1	rs2501879	161234965	G	A
1	rs12754024	161235341	G	A
1	rs75213764	161235597	C	T
1	rs12754503	161235658	G	T
1	rs12137529	161235880	G	A
1	rs2501878	161235982	G	A
1	rs6427580	161236456	A	G
1	rs10494345	161236636	T	C
1	rs75085556	161236722	A	G
1	rs17394098	161236926	G	A
1	rs78806365	161237891	A	G
1	rs17398230	161237892	G	A
1	rs6427581	161238059	A	G
1	rs77144179	161238084	G	A
1	rs114050665	161238402	C	T
1	rs147173901	161238459	C	T
1	rs2502811	161238489	A	G
1	rs76743926	161238680	G	A
1	rs34832672	161238684	G	A
1	rs2502812	161239143	A	G
1	rs17398257	161239347	G	T
1	rs2501875	161239471	C	T
1	rs187523908	161239813	G	A
1	rs6657761	161239923	C	A
1	rs141208413	161239972	G	A
1	rs2501871	161239979	C	T
1	rs35623108	161240883	T	C
1	rs2502813	161240901	T	G
1	rs12753774	161241148	G	A
1	rs2501867	161241599	C	A
1	rs12049499	161242115	C	T
1	rs9427370	161242209	A	G
1	rs10494346	161242832	C	G
1	rs4657002	161244367	G	C
1	rs12568100	161244424	G	A
1	rs4657003	161244573	T	C
1	rs4657004	161244648	T	C
1	rs4657005	161244652	T	C
1	rs6690484	161245275	T	C
1	rs74691586	161245487	G	C
1	rs4657006	161245671	C	T
1	rs113063605	161246613	A	G
1	rs34339669	161246656	T	C
1	rs4657007	161246664	C	T
1	rs4657008	161246779	A	G
1	rs6427583	161247326	C	A
1	rs12409590	161247975	A	G
1	rs34995122	161248198	T	C
1	rs76778551	161248889	A	G
1	rs4271232	161249787	G	A
1	rs78330291	161250494	A	G
1	rs193087664	161250868	C	G
1	rs12088460	161252557	G	A
1	rs71639054	161252704	C	T
1	rs6427584	161252798	C	T
1	rs4657009	161253067	G	T
1	rs4255401	161253657	C	T
1	rs4477295	161254280	G	C
1	rs12091289	161254634	G	C
1	rs11265582	161255333	C	T
1	rs4278382	161255778	G	A
1	rs4075971	161255900	C	T
1	rs71639055	161256006	G	A
1	rs11265583	161256275	T	C
1	rs55748379	161256517	C	T
1	rs4636483	161256812	A	G
1	rs80172991	161256872	A	G
1	rs4330937	161256919	T	G
1	rs4636484	161256973	A	G
1	rs6656438	161257359	G	A
1	rs76373626	161257714	C	T
1	rs4131775	161258194	A	G
1	rs77181337	161258278	T	A
1	rs9651035	161258765	C	T
1	rs9651049	161258972	A	G
1	rs9651050	161259066	T	C
1	rs12094828	161259207	T	C
1	rs4657013	161259353	T	C
1	rs10494348	161259624	G	A
1	rs10494349	161259741	T	C
1	rs4582821	161260094	G	A
1	rs4436408	161260215	G	A
1	rs11265584	161261041	C	T
1	rs76072566	161261242	G	T
1	rs112300525	161261655	G	T
1	rs12750393	161262428	C	T
1	rs114720177	161262853	G	A
1	rs12093075	161263380	T	C
1	rs34362626	161264031	C	T
1	rs10908829	161264832	A	G
1	rs12098224	161264923	G	A
1	rs17398501	161267531	T	G
1	rs35949906	161267989	G	A
1	rs4656295	161268597	T	C
1	rs11265585	161269157	A	C
1	rs12023218	161269897	A	G
1	rs12068890	161270636	C	T
1	rs6427588	161270716	A	G
1	rs7545977	161271175	C	T
1	rs12096946	161271382	T	G
1	rs113225011	161271899	T	C
1	rs4657015	161272441	A	G
1	rs4657016	161272526	A	G
1	rs35951159	161272581	C	T
1	rs4657017	161273186	C	T
1	rs10081966	161273660	A	T
1	rs7532602	161274311	G	A
1	rs71639056	161274448	G	C
1	rs16832786	161274905	T	C
1	rs16832790	161275943	C	T
1	rs6685495	161276376	G	A
1	rs7550839	161277601	C	T
1	rs7551761	161278562	C	G
1	rs7554208	161278720	C	G
1	rs72714962	161278778	C	T
1	rs7531561	161279230	G	C
1	rs11579939	161279518	T	C
1	rs28703151	161279882	A	G
1	rs3813630	161280249	A	G
1	rs12064957	161280463	G	A
1	rs11265586	161280954	T	C
1	rs77745808	161280980	A	G
1	rs11265587	161281184	C	G
1	rs9793329	161281635	G	C
1	rs55654345	161281769	G	A
1	rs55690323	161281866	G	A
1	rs56358807	161281876	G	A
1	rs11265588	161282662	T	C
1	rs55775286	161282718	C	G
1	rs17398689	161282859	G	C
1	rs11265589	161284297	T	C
1	rs16832809	161285292	A	G
1	rs78370127	161285859	T	C
1	rs12745115	161286344	G	A
1	rs74956457	161286355	G	A
1	rs16832811	161286489	A	C
1	rs57120973	161286587	A	G
1	rs16832813	161286721	C	T
1	rs138681763	161286883	A	C
1	rs34589411	161287113	T	C
1	rs79322864	161287149	T	A
1	rs78733287	161287228	C	A
1	rs12737323	161287444	T	C
1	rs139576530	161287480	C	T
1	rs144308699	161287498	T	C
1	rs75781067	161287685	T	C
1	rs111751106	161287729	T	C
1	rs75630286	161287930	G	C
1	rs56280055	161288081	C	T
1	rs55706531	161288129	A	G
1	rs66535289	161289441	C	T
1	rs16832817	161289555	A	G
1	rs16832820	161289808	A	G
1	rs60261157	161290236	G	A
1	rs4256831	161290903	T	C
1	rs72714967	161291228	C	T
1	rs16832823	161291323	C	T
1	rs12069801	161291412	T	C
1	rs79861094	161291573	T	G
1	rs55981028	161292570	A	G
1	rs58758353	161292671	G	A
1	rs16832824	161292684	A	C
1	rs4255402	161293193	C	T
1	rs4622080	161293215	A	G
1	rs4255403	161293308	C	T
1	rs111230586	161293642	C	T
1	rs55747162	161293804	T	C
1	rs16832826	161293888	T	G
1	rs55961103	161293979	A	G
1	rs56411570	161294176	T	C
1	rs61618989	161294465	G	A
1	rs77341632	161294598	A	G
1	rs10159083	161294937	T	C
1	rs55955603	161295245	G	A
1	rs111818479	161296295	A	G
1	rs112114322	161296523	A	C
1	rs75003425	161296806	C	G
1	rs74127622	161297234	T	G
1	rs78331431	161297501	G	A
1	rs76022526	161297554	G	A
1	rs35680024	161297903	A	C
1	rs60345130	161297993	T	C
1	rs150967975	161298790	C	T
1	rs57884260	161298818	C	T
1	rs60792683	161299043	G	T
1	rs57931640	161299064	C	T
1	rs4308999	161299313	G	A
1	rs4272646	161299491	A	G
1	rs72714971	161299612	A	G
1	rs60078979	161299881	G	A
1	rs72714973	161300517	C	T
1	rs77237059	161300650	T	G
1	rs13376158	161301244	C	G
1	rs112762992	161301446	C	T
1	rs13375385	161301490	G	A
1	rs36059328	161301818	G	A
1	rs35949692	161302332	G	C
1	rs72714978	161302354	A	G
1	rs11583870	161302690	T	C
1	rs55754455	161302827	C	G
1	rs11588994	161302850	C	T
1	rs80041327	161303091	T	C
1	rs74794560	161303298	G	A
1	rs76603937	161303316	C	G
1	rs74127624	161303870	A	G
1	rs4291521	161304066	C	T
1	rs75938678	161304451	G	A
1	rs74127629	161305314	G	A
1	rs74127630	161305569	C	T
1	rs74127632	161305625	A	G
1	rs7530775	161306030	T	C
1	rs7538701	161306177	G	A
1	rs113493294	161306239	G	A
1	rs55864322	161306465	A	G
1	rs74127635	161306536	G	T
1	rs74127636	161306557	G	C
1	rs78794031	161306740	A	G
1	rs12741391	161306942	A	T
1	rs34006306	161306983	T	G
1	rs72714981	161307055	G	C
1	rs57306652	161307165	A	T
1	rs55809622	161307190	T	G
1	rs78556724	161307251	A	G
1	rs4463689	161307723	A	T
1	rs7412460	161307907	T	C
1	rs4656297	161307933	T	G
1	rs61174143	161307965	A	G
1	rs74127638	161308077	T	C
1	rs74127639	161308123	A	G
1	rs59559479	161308157	T	C
1	rs74127640	161308408	A	G
1	rs74127641	161308524	C	T
1	rs59747425	161308749	C	T
1	rs116601080	161308927	C	T
1	rs58842513	161308929	T	C
1	rs56868836	161309173	A	G
1	rs59774375	161309192	C	T
1	rs79823281	161309935	C	T
1	rs4282845	161310019	G	C
1	rs75135629	161310071	C	T
1	rs9970904	161310519	C	T
1	rs75220658	161311356	T	A
1	rs16832835	161311642	G	A
1	rs76730031	161311911	G	C
1	rs9330294	161312007	C	T
1	rs11585941	161312656	A	G
1	rs16832842	161313252	T	C
1	rs17394957	161313437	C	T
1	rs16832846	161313652	T	A
1	rs16832847	161313678	A	C
1	rs4077289	161314034	T	C
1	rs35046931	161314113	A	G
1	rs4077290	161314422	G	A
1	rs56241622	161315218	A	G
1	rs66888136	161315278	G	A
1	rs4525064	161315301	T	C
1	rs112714776	161315619	G	A
1	rs74349299	161316257	T	A
1	rs112828491	161316280	C	G
1	rs61326870	161316415	G	A
1	rs56007456	161316478	A	G
1	rs57421557	161316715	G	A
1	rs77671418	161316855	A	G
1	rs72714982	161316886	A	G
1	rs35130144	161317931	A	G
1	rs75692182	161318590	T	A
1	rs35215727	161319098	T	C
1	rs67307769	161319169	C	T
1	rs35006684	161320381	A	T
1	rs55694670	161320607	C	T
1	rs56295395	161320678	C	T
1	rs4481873	161321567	A	G
1	rs61461118	161321754	C	T
1	rs16832849	161321817	A	G
1	rs12745476	161321895	C	T
1	rs57473118	161322123	C	T
1	rs72714983	161322179	C	A
1	rs76055913	161322518	T	C
1	rs59191996	161322580	T	C
1	rs58418155	161322623	C	T
1	rs74127656	161323094	T	A
1	rs74127657	161323171	C	T
1	rs60405593	161323280	T	G
1	rs55698724	161323878	T	C
1	rs56028608	161324665	C	A
1	rs61653684	161324872	C	T
1	rs57841279	161324888	G	A
1	rs56290916	161325490	A	T
1	rs80246038	161326274	A	G
1	rs12757174	161326293	T	C
1	rs112737166	161326313	A	G
1	rs113368293	161326331	G	T
1	rs61308286	161326929	C	G
1	rs61447446	161326940	C	T
1	rs58874147	161327305	C	T
1	rs60799370	161327378	A	G
1	rs74127658	161327527	C	T
1	rs4631719	161327900	C	T
1	rs4477296	161328023	A	T
1	rs72714985	161328049	C	A
1	rs4634926	161328140	C	G
1	rs80312901	161328351	T	C
1	rs113563654	161328416	C	A
1	rs61304797	161328628	C	A
1	rs11578160	161328781	G	C
1	rs16832850	161328947	G	T
1	rs60882053	161329135	T	G
1	rs16832851	161329206	T	C
1	rs12730813	161329330	A	G
1	rs4634927	161329391	T	C
1	rs4474277	161329401	G	A
1	rs4319356	161329474	G	A
1	rs34779243	161329681	T	C
1	rs55839314	161329682	G	A
1	rs55898518	161330241	G	C
1	rs55783815	161330419	T	C
1	rs60179510	161330530	A	T
1	rs56071922	161330708	T	G
1	rs74963273	161330894	C	T
1	rs112395017	161330927	A	G
1	rs78969943	161330999	G	A
1	rs16832854	161331210	G	A
1	rs58055613	161331505	T	C
1	rs74653919	161331581	T	C
1	rs140761234	161332346	C	G
1	rs8266	161332608	G	A
1	rs4600063	161333191	A	G
1	rs3935401	161333558	A	G
1	rs72714988	161334023	G	C
1	rs12239492	161334275	C	G
1	rs1133806	161334626	G	C
1	rs16832866	161334648	G	A
1	rs1133805	161334658	A	C
1	rs16832869	161334735	G	A
1	rs13374037	161335281	T	A
1	rs16832871	161335758	G	A
1	rs75715534	161335845	C	G
1	rs16832872	161335902	G	A
1	rs16832874	161335955	A	C
1	rs75243626	161336569	T	C
1	rs59690240	161336691	G	T
1	rs34872203	161336802	C	T
1	rs4360541	161337021	T	C
1	rs4585997	161337038	G	C
1	rs10494350	161337457	A	C
1	rs10494351	161337509	A	G
1	rs41270861	161337604	G	A
1	rs16832883	161338246	C	G
1	rs16832884	161338460	A	G
1	rs59840298	161338584	T	C
1	rs11584714	161338761	C	G
1	rs59544428	161338912	C	T
1	rs61576374	161338944	C	T
1	rs10494352	161339060	C	T
1	rs10494353	161339390	A	G
1	rs12239719	161339434	C	T
1	rs17399583	161339576	C	T
1	rs60382588	161339920	C	T
1	rs58138146	161339968	G	A
1	rs55929617	161340054	G	C
1	rs61181161	161340099	G	A
1	rs16832887	161340534	G	A
1	rs59340690	161340895	G	A
1	rs17348095	161340981	T	C
1	rs56406825	161341180	A	G
1	rs55729989	161341428	A	G
1	rs10494354	161341563	G	A
1	rs16832892	161341821	C	T
1	rs76493353	161341944	T	C
1	rs78471524	161341996	T	A
1	rs76461452	161342417	C	T
1	rs79606963	161342496	G	C
1	rs113658817	161342565	G	A
1	rs78551523	161342824	C	A
1	rs16832894	161343382	A	G
1	rs16832897	161343505	G	T
1	rs113487398	161343760	C	G
1	rs57154376	161343762	C	T
1	rs16832900	161344255	G	T
1	rs17395595	161344446	A	G
1	rs55807618	161344595	C	T
1	rs57858140	161344741	A	G
1	rs79805434	161345230	T	C
1	rs76052669	161345238	G	A
1	rs113881161	161345343	C	G
1	rs7542784	161345367	T	C
1	rs57270150	161345429	C	T
1	rs57007882	161345518	A	G
1	rs16832902	161346358	G	A
1	rs11580931	161346966	T	A
1	rs16832908	161347435	G	T
1	rs6427589	161347929	T	C
1	rs12385733	161348363	C	T
1	rs12385723	161348428	G	A
1	rs4523531	161348736	C	T
1	rs4534403	161348897	T	A
1	rs4534404	161348992	T	C
1	rs4534405	161349026	T	C
1	rs10158388	161349404	C	T
1	rs35620439	161349491	A	T
1	rs74327337	161350334	T	A
1	rs138734661	161350353	C	T
1	rs112748785	161350392	T	G
1	rs77870977	161351048	C	T
1	rs112224500	161351200	A	G
1	rs77102497	161351479	T	A
1	rs55674249	161351543	A	G
1	rs71639062	161352403	A	T
1	rs75316625	161353685	G	C
1	rs55996762	161354148	C	T
1	rs56169917	161354380	C	T
1	rs16832911	161354580	C	T
1	rs16832913	161354980	G	A
1	rs76099802	161355079	A	G
1	rs17413015	161644811	C	T
1	rs72480273	161644871	A	C
1	rs1674758	161644976	C	A
1	rs1674759	161645259	T	G
1	rs13376485	161645877	G	A
1	rs11799952	161646807	C	T
1	rs12118043	161646824	C	A
1	rs844	161647533	A	G
1	rs12121292	161650508	C	T
1	rs723177	161651064	T	C
1	rs111528110	161652307	C	T
1	rs1256286	161652717	C	T
1	rs114384494	161653554	C	T
1	rs61804205	161653737	T	C
1	rs1256287	161654693	A	G
1	rs1256288	161654843	C	G
1	rs6686673	161654948	T	C
1	rs1832739	161655342	T	G
1	rs12121021	161655516	C	T
1	rs56402041	161656631	G	A
1	rs72633696	161657896	G	A
1	rs10917686	161658490	C	T
1	rs11578979	161658658	G	A
1	rs10917688	161658780	C	T
1	rs61804206	161658821	A	G
1	rs72633697	161659088	T	C
1	rs116205652	161659459	G	A
1	rs114931935	161659801	G	A
1	rs7539053	161659845	T	C
1	rs6683306	161660206	A	C
1	rs7525363	161660209	C	A
1	rs6697139	161660696	G	T
1	rs61804207	161660718	T	C
1	rs1417579	161661053	T	G
1	rs61804208	161661411	G	T
1	rs1340976	161661489	C	A
1	rs2185550	161662001	T	C
1	rs2185551	161662005	C	T
1	rs4657090	161662484	G	A
1	rs10753610	161663823	C	G
1	rs10917698	161663955	A	C
1	rs6696774	161664060	A	T
1	rs2185552	161664354	A	G
1	rs140488153	161664534	C	A
1	rs4656327	161664583	A	T
1	rs3949343	161664765	T	C
1	rs112761705	161665117	G	A
1	rs4656328	161665165	T	C
1	rs4657092	161665414	C	A
1	rs56374312	161665755	C	T
1	rs61804209	161666633	A	G
1	rs12076628	161667290	T	C
1	rs139290136	161667463	A	T
1	rs4656329	161667658	G	A
1	rs4656330	161668464	G	A
1	rs2199586	161668723	A	C
1	rs10917710	161668761	C	T
1	rs12078337	161669427	A	C
1	rs74900976	161669567	G	A
1	rs11806673	161670808	A	C
1	rs61804210	161670827	C	T
1	rs61804211	161671306	G	T
1	rs58228855	161671774	C	T
1	rs6668534	161671995	G	A
1	rs10917717	161672052	T	C
1	rs6671332	161672451	G	A
1	rs113053770	161672474	C	T
1	rs6699818	161673508	C	T
1	rs10917723	161673682	T	A
1	rs11586976	161673932	T	C
1	rs10917724	161674486	T	A
1	rs66930627	161674587	T	C
1	rs67618914	161674632	C	G
1	rs55960710	161675110	G	A
1	rs10799911	161675155	A	G
1	rs17413333	161675580	G	A
1	rs74127102	161676085	G	C
1	rs1538971	161676394	T	C
1	rs1538972	161676557	G	A
1	rs1340977	161676904	T	C
1	rs1340978	161676970	A	G
1	rs1340979	161677350	A	G
1	rs1340980	161677389	G	A
1	rs1954172	161677735	T	C
1	rs1954173	161677784	G	A
1	rs1954174	161677807	C	T
1	rs12040409	161678182	T	G
1	rs12135523	161678254	A	G
1	rs12134087	161678311	C	T
1	rs12136407	161678377	T	C
1	rs12136414	161678422	T	C
1	rs7535647	161679269	A	T
1	rs7523762	161679644	T	C
1	rs57678166	161679899	T	C
1	rs10917740	161680012	A	C
1	rs6427618	161680258	G	A
1	rs17405152	161680432	A	G
1	rs61801161	161680518	T	A
1	rs12043179	161680786	T	C
1	rs12043181	161680791	T	C
1	rs1934908	161680868	T	C
1	rs17413736	161681552	T	C
1	rs1105238	161681661	C	G
1	rs2275603	161681780	A	G
1	rs4301614	161681848	C	T
1	rs56270452	161682133	C	A
1	rs10917746	161682441	G	A
1	rs11746	161683136	G	A
1	rs112943572	161683649	C	T
1	rs12408296	161684319	G	T
1	rs6683580	161684569	A	G
1	rs2333749	161684621	T	G
1	rs7525788	161684800	C	T
1	rs905595	161684890	G	C
1	rs6427619	161684981	A	T
1	rs6427620	161685138	T	C
1	rs6427621	161685170	C	T
1	rs12406801	161685239	G	A
1	rs6697814	161685472	G	C
1	rs150990926	161685475	C	A
1	rs10917750	161685591	C	T
1	rs12042893	161685725	T	C
1	rs12040727	161685779	C	T
1	rs12038019	161685800	G	C
1	rs10799917	161685899	C	T
1	rs115878859	161686385	A	G
1	rs10917753	161686418	C	G
1	rs10917754	161686481	C	T
1	rs61801163	161686726	G	T
1	rs2050887	161686825	A	G
1	rs4468140	161686885	C	A
1	rs17405692	161687125	G	C
1	rs16856590	161687220	C	T
1	rs10494356	161687261	A	G
1	rs35287180	161687976	G	A
1	rs7549830	161688431	T	C
1	rs71634905	161688605	A	G
1	rs71634906	161688659	C	T
1	rs12045955	161688739	T	C
1	rs7549967	161688756	A	G
1	rs61801180	161688764	G	C
1	rs34807957	161688860	C	T
1	rs12567036	161688936	G	A
1	rs115297732	161688953	G	A
1	rs12757086	161689698	G	A
1	rs35771022	161690065	A	C
1	rs71634907	161690593	C	A
1	rs6427622	161690781	C	A
1	rs1891018	161691366	C	A
1	rs1891019	161691433	C	T
1	rs6700369	161691586	G	A
1	rs2089084	161691617	G	A
1	rs16857520	161691748	G	C
1	rs905592	161691922	T	C
1	rs905591	161691927	C	G
1	rs4996823	161692025	G	A
1	rs74125005	161692036	G	A
1	rs6700900	161692127	G	A
1	rs116031057	161692132	C	T
1	rs11590932	161692154	T	C
1	rs4657093	161693003	T	C
1	rs67476681	161693679	C	G
1	rs12729592	161693810	T	C
1	rs6696500	161693916	A	G
1	rs1891020	161694454	A	G
1	rs12079477	161694857	G	A
1	rs12728899	161694886	G	A
1	rs3738334	161695221	A	C
1	rs12729685	161695330	G	A
1	rs1847382	161695381	G	C
1	rs3738332	161695418	G	A
1	rs3738331	161695419	C	T
1	rs7520519	161695639	G	T
1	rs1417582	161696088	T	C
1	rs11585450	161696782	G	C
1	rs1875763	161696998	C	G
1	rs72704099	161697072	G	C
1	rs16858529	161697149	G	T
1	rs34868416	161697319	G	A
1	rs12044611	161697547	T	C
1	rs16858733	161697977	G	C
1	rs12139524	161698660	C	A
1	rs12136661	161698810	G	A
1	rs11586479	161698812	G	A
1	rs7522783	161699060	T	G
1	rs61801182	161699246	T	C
1	rs10799932	161699391	A	G
1	rs6686408	161699818	C	T
1	rs16858998	161700088	C	T
1	rs1503809	161700231	T	C
1	rs1503810	161700415	A	T
1	rs1503811	161700485	A	C
1	rs1503812	161700638	G	T
1	rs77858450	161700649	G	T
1	rs1503813	161700679	A	G
1	rs2840310	161700827	G	A
1	rs12048671	161701641	T	C
1	rs10917809	161701810	G	A
1	rs10917810	161702011	C	T
1	rs10799934	161702141	C	A
1	rs16859391	161702384	A	G
1	rs6427623	161702763	C	T
1	rs11576107	161702792	T	C
1	rs12749327	161703018	C	T
1	rs905589	161703198	T	C
1	rs905590	161703399	T	C
1	rs61801184	161703435	G	A
1	rs6699725	161703525	C	T
1	rs61801185	161703660	A	G
1	rs61801186	161703691	G	A
1	rs61801187	161703992	A	G
1	rs11810305	161704111	G	A
1	rs60397531	161704473	C	T
1	rs16859935	161705073	C	A
1	rs10917815	161705871	C	G
1	rs17414989	161706149	C	T
1	rs61801189	161706627	C	T
1	rs61801190	161706658	G	C
1	rs12046383	161707502	C	G
1	rs35376962	161707875	G	A
1	rs10799941	161708194	T	G
1	rs61801191	161708500	C	T
1	rs72706008	161708669	A	G
1	rs1503814	161709119	C	T
1	rs9787369	161709133	C	T
1	rs12021510	161709211	A	G
1	rs17415059	161709317	C	T
1	rs6657266	161710794	C	T
1	rs17415066	161710795	G	A
1	rs1340981	161711252	A	G
1	rs2066247	161711791	T	G
1	rs1027701	161712824	A	G
1	rs1027702	161712857	C	T
1	rs74125007	161713130	C	T
1	rs12121500	161713221	T	C
1	rs12121522	161713238	T	C
1	rs10917821	161713363	C	G
1	rs4657094	161713826	G	T
1	rs4657095	161713853	C	T
1	rs4657096	161713986	G	A
1	rs12026445	161714087	A	G
1	rs4657097	161714573	C	T
1	rs4657098	161714582	A	G
1	rs2174208	161715033	C	T
1	rs114499611	161715275	T	C
1	rs6427624	161715376	T	C
1	rs6687091	161715797	A	G
1	rs12116756	161716078	C	A
1	rs71634908	161716690	G	A
1	rs9970901	161716694	G	A
1	rs9970071	161716819	C	G
1	rs35801335	161716885	G	A
1	rs61801234	161716942	A	G
1	rs10917835	161717293	T	A
1	rs905593	161717739	C	T
1	rs114310991	161718609	G	A
1	rs6427625	161718740	C	G
1	rs6427626	161718949	G	T
1	rs12121310	161719215	A	C
1	rs953301	161719379	G	A
1	rs72706014	161720349	C	G
1	rs72706016	161720430	G	C
1	rs17415303	161721267	G	A
1	rs7540096	161721351	A	G
1	rs1063178	161721707	C	T
1	rs1063179	161722204	C	T
1	rs10917852	161722272	C	A
1	rs12025039	161722504	G	A
1	rs35137451	161722530	A	G
1	rs61801235	161722649	T	A
1	rs17415408	161722805	T	G
1	rs61801236	161723388	G	A
1	rs61801237	161723392	G	A
1	rs72706022	161724127	T	A
1	rs72706023	161724249	T	C
1	rs61801238	161724303	G	A
1	rs56118399	161724376	A	G
1	rs73019308	161724483	C	T
1	rs12564653	161724527	T	C
1	rs71634909	161724826	G	A
1	rs12728760	161724900	G	A
1	rs61801239	161725234	A	G
1	rs12026369	161725732	C	G
1	rs4656332	161725772	G	A
1	rs56124956	161725792	T	C
1	rs17406901	161726019	T	C
1	rs10917867	161726149	A	T
1	rs3767638	161726951	G	C
1	rs3820449	161727172	G	A
1	rs17415505	161727927	C	T
1	rs12745240	161728001	G	A
1	rs36024683	161728104	G	A
1	rs72706028	161729440	T	G
1	rs61801242	161729700	A	G
1	rs1417580	161729749	C	A
1	rs1417581	161729901	G	C
1	rs12756470	161730198	G	C
1	rs55871495	161730974	C	G
1	rs56077197	161731255	A	C
1	rs12130299	161731705	T	C
1	rs61801244	161732119	A	C
1	rs61801245	161732306	C	T
1	rs61801246	161732448	C	T
1	rs72706035	161732628	T	C
1	rs111470595	161732919	G	C
1	rs2174209	161733046	C	T
1	rs12078104	161733327	T	C
1	rs17415553	161734304	A	G
1	rs35541527	161734597	G	A
1	rs113682966	161734725	T	C
1	rs16863838	161735118	G	C
1	rs112522513	161735381	T	C
1	rs6427628	161735397	T	A
1	rs2298019	161736035	A	G
1	rs111892839	161736052	C	A
1	rs35284289	161736209	T	C
1	rs113060703	161736272	C	T
1	rs79784766	161736373	C	T
1	rs2271010	161736473	A	G
1	rs10917876	161736706	C	T
1	rs16864153	161737536	T	C
1	rs56371448	161737706	C	A
1	rs4657099	161737733	C	T
1	rs4657100	161738063	A	G
1	rs76299381	161738216	A	G
1	rs4657101	161738238	A	C
1	rs6666482	161738478	T	C
1	rs7519514	161739190	A	G
1	rs12036538	161739800	A	T
1	rs7553368	161740310	T	C
1	rs4657102	161740414	T	A
1	rs4657103	161740483	G	T
1	rs4657104	161740626	A	G
1	rs905594	161741274	T	C
1	rs4494120	161741400	C	T
1	rs6658423	161741486	T	C
1	rs12083229	161741618	T	C
1	rs2089085	161741892	A	G
1	rs6674081	161743772	G	C
1	rs10917892	161744142	A	G
1	rs10436881	161744827	C	T
1	rs12037266	161745306	T	C
1	rs2340823	161746678	T	C
1	rs2340824	161746772	T	C
1	rs113058868	161747044	G	A
1	rs59199825	161747671	C	G
1	rs16844014	161747673	A	G
1	rs2070151	161748056	C	T
1	rs10799979	161748652	C	T
1	rs1847383	161749812	G	A
1	rs12407741	161750015	C	G
1	rs191113196	161750178	T	C
1	rs6680543	161751163	G	A
1	rs6669438	161751221	A	G
1	rs6669440	161751226	A	G
1	rs1058405	161751741	A	G
1	rs2134692	161752479	T	C
1	rs113062223	161753506	G	T
1	rs2271013	161753802	T	C
1	rs2271012	161753841	G	A
1	rs1910480	161753917	G	C
1	rs1503807	161754004	T	A
1	rs61104653	161754444	A	G
1	rs6685369	161754834	T	C
1	rs12037837	161756068	G	A
1	rs12040648	161756476	C	T
1	rs1027700	161757036	A	T
1	rs6427630	161757627	A	G
1	rs6698956	161758744	T	C
1	rs190884597	161758758	A	C
1	rs16845827	161759848	G	A
1	rs60035080	161759870	T	C
1	rs12045333	161760708	C	T
1	rs12045431	161760945	C	A
1	rs12046853	161760949	A	G
1	rs12047724	161761062	T	G
1	rs12045480	161761099	C	T
1	rs2070150	161761276	G	C
1	rs1135983	161761312	C	T
1	rs10917946	161762624	G	A
1	rs4657106	161762761	A	T
1	rs112163369	161763026	G	A
1	rs12409812	161763729	G	A
1	rs2134690	161763933	A	G
1	rs75309567	161764252	T	G
1	rs59021559	161764304	A	G
1	rs12086247	161764793	G	A
1	rs35699192	161765834	G	A
1	rs10917955	161765995	T	C
1	rs2879841	161766821	G	A
1	rs4579731	161766859	G	A
1	rs12044164	161767600	G	A
1	rs112416497	161767656	G	C
1	rs111724172	161767857	T	C
1	rs10917968	161768936	A	G
1	rs2036494	161769136	T	G
1	rs2036495	161769355	C	G
1	rs16846931	161769763	T	G
1	rs12097712	161770426	C	A
1	rs1394067	161770646	T	C
1	rs112335631	161771049	G	A
1	rs6701754	161771285	A	G
1	rs1553443	161771516	A	G
1	rs41271949	161771812	C	T
1	rs112792504	161772143	T	G
1	rs3738326	161772242	G	A
1	rs12117295	161774399	G	A
1	rs16847590	161774572	T	C
1	rs16847602	161774764	G	A
1	rs116407624	161775252	C	T
1	rs11576878	161775577	A	G
1	rs111744179	161776943	A	G
1	rs4656333	161777818	T	C
1	rs4656334	161778694	G	A
1	rs145143330	161778883	G	A
1	rs12121182	161778904	A	G
1	rs112175965	161779940	C	G
1	rs2134697	161780979	G	A
1	rs2134696	161781200	A	T
1	rs77772199	161781473	C	T
1	rs17416424	161783291	T	C
1	rs7518743	161783307	C	T
1	rs111570995	161783661	A	G
1	rs60578284	161783760	T	C
1	rs34461550	161783913	A	G
1	rs4657109	161784405	G	A
1	rs10918004	161785623	G	A
1	rs111768204	161785706	G	A
1	rs1875762	161786311	G	A
1	rs12029726	161787708	A	T
1	rs10494357	161788348	G	T
1	rs16849738	161788813	T	G
1	rs56310275	161788984	G	A
1	rs10494358	161789034	G	A
1	rs3817085	161789625	C	G
1	rs17408026	161789992	A	G
1	rs12405269	161790263	T	C
1	rs12405533	161790544	T	C
1	rs115531571	161790547	A	G
1	rs16849963	161791247	G	A
1	rs17448307	161791340	T	G
1	rs112689091	161791602	G	A
1	rs12405111	161791727	C	A
1	rs113263422	161791736	G	C
1	rs12405964	161792199	T	C
1	rs12405965	161792201	T	C
1	rs10737502	161792321	G	A
1	rs11581556	161793612	G	A
1	rs6695284	161793760	A	G
1	rs10800032	161794336	T	C
1	rs2089083	161795393	G	A
1	rs12743406	161795516	C	T
1	rs10918029	161795896	G	A
1	rs76628156	161796059	A	T
1	rs76105409	161796412	C	T
1	rs111305724	161796422	G	A
1	rs4106114	161796784	C	T
1	rs12403862	161797348	A	G
1	rs80318381	161797521	A	G
1	rs4657110	161798239	C	T
1	rs112805729	161798659	A	G
1	rs12029110	161798671	C	T
1	rs113505621	161798709	C	T
1	rs7529356	161798905	G	A
1	rs76771026	161799118	T	C
1	rs76577811	161801153	C	G
1	rs61802507	161801699	C	T
1	rs16851622	161802049	A	C
1	rs12032355	161802342	C	A
1	rs112811497	161802421	C	T
1	rs12033716	161802426	A	G
1	rs12033202	161803122	C	G
1	rs12035541	161803398	T	C
1	rs12030544	161803455	G	A
1	rs12031400	161803880	G	A
1	rs76179126	161804554	C	T
1	rs12029924	161805065	C	T
1	rs4657114	161805387	T	G
1	rs2340715	161805888	G	T
1	rs7534981	161806022	G	A
1	rs7513303	161806284	C	T
1	rs7535349	161806356	G	C
1	rs2055539	161807866	T	C
1	rs112975798	161807940	T	C
1	rs17448571	161807952	T	C
1	rs35621393	161808253	G	A
1	rs74853573	161808265	G	C
1	rs1354370	161808429	T	G
1	rs78192567	161809407	C	T
1	rs12691498	161809706	T	A
1	rs7530997	161810151	G	A
1	rs7554111	161810184	C	T
1	rs16852851	161810248	G	T
1	rs1006310	161811555	T	C
1	rs1006311	161811588	T	G
1	rs6672690	161812337	A	G
1	rs61802510	161812478	G	T
1	rs74125022	161812648	G	A
1	rs1394068	161812802	G	A
1	rs1394069	161812920	C	T
1	rs1553444	161813515	C	T
1	rs17408556	161813765	G	T
1	rs55876359	161813934	G	A
1	rs1394070	161814020	T	G
1	rs55832042	161814033	T	C
1	rs6682575	161814755	A	G
1	rs905596	161815204	G	A
1	rs10753645	161815364	T	C
1	rs2879842	161815747	T	A
1	rs2340716	161815977	A	G
1	rs34257317	161816051	A	G
1	rs3767637	161817024	C	A
1	rs3767636	161817031	T	A
1	rs75337952	161817223	A	T
1	rs12081397	161817371	A	G
1	rs16853714	161817591	A	G
1	rs12407444	161818028	A	C
1	rs76508876	161820329	C	T
1	rs3767635	161820904	A	G
1	rs3817084	161821235	T	C
1	rs4656335	161822078	A	G
1	rs2340717	161822959	C	T
1	rs2257107	161823011	T	A
1	rs12042546	161823492	C	A
1	rs931778	161823618	A	G
1	rs12044770	161823821	A	C
1	rs7550803	161824458	A	G
1	rs12036441	161824619	G	A
1	rs79515951	161825447	A	C
1	rs75975342	161825850	T	A
1	rs35371129	161826592	G	A
1	rs3767633	161826615	T	A
1	rs10918079	161826936	G	A
1	rs12038469	161826997	G	A
1	rs12045320	161828690	T	G
1	rs12409482	161829170	A	G
1	rs12408365	161830456	G	A
1	rs955852	161830810	A	C
1	rs1394065	161830896	T	C
1	rs1394066	161830928	A	G
1	rs4657115	161831507	G	A
1	rs111796652	161831576	C	G
1	rs77487627	161831642	C	T
1	rs4656336	161831898	G	A
1	rs2340719	161832834	G	A
1	rs2340720	161832842	T	G
1	rs3767632	161833233	G	A
1	rs75996976	161834103	G	A
1	rs12401299	161834446	A	G
1	rs10918092	161834580	T	A
1	rs6427632	161834781	C	T
1	rs7355188	161835015	T	C
1	rs111567043	161835159	A	G
1	rs16856629	161835487	C	G
1	rs79016857	161835627	G	A
1	rs16856649	161835696	C	G
1	rs79827863	161836560	G	C
1	rs12725121	161836843	G	T
1	rs112655874	161837040	G	A
1	rs6670606	161837762	G	A
1	rs1503815	161838128	C	T
1	rs115782472	161838206	G	A
1	rs114354650	161838584	G	A
1	rs12401450	161839591	A	G
1	rs10399867	161839765	G	A
1	rs12401782	161839837	T	G
1	rs7552420	161840544	A	C
1	rs16857524	161840820	G	T
1	rs7517862	161840872	G	C
1	rs74125028	161841523	T	C
1	rs12022688	161841999	C	A
1	rs10918103	161842040	G	A
1	rs10918104	161842207	G	A
1	rs183849087	161843084	A	G
1	rs16858058	161843106	C	T
1	rs16858113	161843476	G	A
1	rs150937010	161844726	A	G
1	rs12021822	161844943	A	G
1	rs75840360	161845245	C	G
1	rs113248291	161845533	G	A
1	rs12023770	161846468	T	C
1	rs12021568	161846506	C	T
1	rs12022305	161846529	C	T
1	rs71639904	161846557	G	A
1	rs12024729	161847370	T	A
1	rs12025560	161847790	T	G
1	rs10800068	161848004	G	A
1	rs61174548	161848079	T	C
1	rs924777	161848904	G	A
1	rs957862	161849180	G	A
1	rs2340721	161849385	A	C
1	rs6427633	161849569	C	T
1	rs1503816	161850070	A	C
1	rs150138577	161850154	A	C
1	rs55828249	161850399	G	T
1	rs12026254	161850536	C	T
1	rs12028619	161850682	T	C
1	rs112104785	161851786	C	T
1	rs4300199	161852057	A	G
1	rs12028953	161852353	A	T
1	rs7414603	161853097	T	G
1	rs17409485	161853120	C	T
1	rs7532457	161853988	A	C
1	rs7542826	161854133	G	A
1	rs10918124	161854750	T	C
1	rs12023191	161855703	G	C
1	rs2340722	161856424	G	A
1	rs4532807	161857196	A	G
1	rs3820489	161857295	C	T
1	rs4657116	161857873	A	T
1	rs4147177	161858080	C	T
1	rs4147178	161858149	T	G
1	rs12030395	161858558	A	G
1	rs16860777	161858592	C	G
1	rs1806594	161858860	T	C
1	rs7513427	161858893	G	A
1	rs7537054	161859287	C	G
1	rs7523416	161860294	C	T
1	rs7545293	161860426	G	C
1	rs6683830	161860512	A	C
1	rs12032568	161860940	A	G
1	rs10753666	161861147	C	G
1	rs78671576	161861422	T	C
1	rs113726452	161861510	A	C
1	rs2341469	161862021	G	A
1	rs6687850	161862118	A	G
1	rs2341468	161862312	G	A
1	rs10918137	161862555	G	A
1	rs7532448	161862745	C	T
1	rs12034541	161863086	A	T
1	rs11581364	161863585	G	T
1	rs6427634	161863898	A	G
1	rs6427635	161863923	T	C
1	rs112296661	161863966	C	T
1	rs6427636	161864107	A	G
1	rs6427637	161864153	A	G
1	rs6660014	161864580	G	A
1	rs113910081	161865410	A	G
1	rs34312480	161865763	C	A
1	rs112184925	161865888	G	A
1	rs80095662	161865899	C	G
1	rs6427639	161866372	C	A
1	rs12124369	161867074	G	A
1	rs12124509	161867489	G	A
1	rs73019349	161868268	T	A
1	rs77461721	161868896	A	T
1	rs149779887	161869244	A	G
1	rs4657117	161869959	A	G
1	rs12036425	161870506	A	G
1	rs4625257	161870703	A	G
1	rs10800079	161870942	G	T
1	rs111998161	161871792	G	T
1	rs12033967	161871807	G	A
1	rs2341472	161872727	A	G
1	rs2341473	161872771	G	A
1	rs2341474	161872980	G	C
1	rs7516955	161873699	A	C
1	rs4657118	161873816	T	C
1	rs73019352	161873834	T	C
1	rs7517386	161874146	A	G
1	rs141451520	161874913	A	G
1	rs7412625	161875271	A	G
1	rs4233379	161875835	T	G
1	rs113428915	161875882	G	A
1	rs2880056	161876448	T	A
1	rs76731254	161876467	A	T
1	rs4657120	161876889	T	C
1	rs74530405	161877298	C	A
1	rs7530408	161878305	A	G
1	rs55741033	161878420	A	G
1	rs2341475	161878608	A	G
1	rs2341476	161878626	G	A
1	rs2341477	161879184	C	T
1	rs7519012	161879473	A	G
1	rs184915469	161879916	T	G
1	rs12079579	161880482	G	A
1	rs12040518	161881255	C	G
1	rs12040523	161881297	C	T
1	rs80147258	161881788	C	G
1	rs4657121	161883083	G	A
1	rs2341479	161885352	C	A
1	rs6672073	161885539	C	T
1	rs6695760	161885545	G	C
1	rs6699916	161887336	G	A
1	rs4657122	161887355	C	T
1	rs112289794	161887648	A	G
1	rs17416633	161888269	C	T
1	rs4417044	161888955	T	C
1	rs6683712	161890284	T	C
1	rs111612785	161890331	G	A
1	rs6671373	161890796	C	G
1	rs6698065	161891528	G	A
1	rs6687226	161891556	A	C
1	rs5014880	161891605	C	G
1	rs56085642	161892374	G	T
1	rs4233380	161892483	A	C
1	rs10753679	161892936	C	A
1	rs10800106	161893012	T	C
1	rs6656937	161894092	G	C
1	rs2341480	161895938	G	T
1	rs10800109	161897006	G	A
1	rs7417576	161897498	C	G
1	rs12043145	161897797	A	G
1	rs10918214	161899461	G	A
1	rs17450717	161899636	A	G
1	rs10918215	161899731	G	A
1	rs111787169	161900151	A	G
1	rs112859576	161900803	A	G
1	rs7516104	161902645	T	G
1	rs35895484	161902851	A	G
1	rs7514053	161903035	A	G
1	rs12410839	161903270	A	G
1	rs10733044	161903534	G	A
1	rs17416920	161903652	T	G
1	rs4570397	161903683	C	T
1	rs17450862	161904481	A	G
1	rs2341481	161904498	G	A
1	rs17450917	161904743	C	G
1	rs111256263	161905435	T	C
1	rs7511775	161905779	C	T
1	rs16827987	161905792	T	C
1	rs10918224	161906113	G	A
1	rs10918225	161906205	G	A
1	rs36080602	161906337	T	A
1	rs10753685	161906482	C	T
1	rs10753686	161906670	A	G
1	rs142855135	161906837	C	G
1	rs10918227	161907066	G	A
1	rs11590304	161907320	T	C
1	rs112298225	161907449	A	G
1	rs12142836	161907634	C	T
1	rs17450980	161908096	G	A
1	rs10737517	161908338	G	A
1	rs10737518	161908391	T	A
1	rs4657124	161909599	G	C
1	rs4657125	161909963	C	T
1	rs4657126	161910039	A	G
1	rs4656337	161910505	C	T
1	rs4233381	161910720	T	C
1	rs17417198	161910747	A	G
1	rs10918243	161910782	T	C
1	rs10159039	161911373	G	A
1	rs4657127	161911755	C	T
1	rs12750977	161912103	G	A
1	rs12048680	161912723	G	A
1	rs112401004	161912729	T	C
1	rs10800137	161912732	G	A
1	rs116617231	161913044	T	C
1	rs10733046	161913252	C	A
1	rs113946660	161913403	G	A
1	rs112674212	161913467	C	T
1	rs10800151	161914283	A	G
1	rs56041058	161914752	G	A
1	rs112578212	161915090	A	G
1	rs4656339	161915387	T	A
1	rs10918270	161915501	G	A
1	rs12562272	161916140	T	C
1	rs12096504	161917749	G	T
1	rs10918279	161917992	A	C
1	rs12402354	161918308	A	T
1	rs9659616	161918782	C	G
1	rs113293012	161919978	G	A
1	rs149643264	161921581	G	A
1	rs111440656	161921761	G	T
1	rs10800157	161922277	A	G
1	rs2880055	161922365	C	T
1	rs111759390	161922528	G	A
1	rs2341470	161923037	G	A
1	rs112896977	161924115	T	G
1	rs10918290	161924364	A	T
1	rs2341471	161924749	G	A
1	rs4656340	161925437	C	G
1	rs9283413	161925872	C	T
1	rs9287066	161926569	G	A
1	rs2499856	161926637	A	G
1	rs7514226	161927103	T	C
1	rs7522210	161927179	G	C
1	rs111918621	161927278	G	A
1	rs6670429	161927885	G	C
1	rs6695574	161928002	C	T
1	rs9482	161928327	A	G
1	rs13401	161928568	G	A
1	rs17417647	161928614	C	G
1	rs1136046	161928771	G	A
1	rs2499855	161929761	C	T
1	rs111992131	161929937	G	A
1	rs2499854	161930476	C	T
1	rs2499853	161930730	A	G
1	rs10494361	161930873	A	G
1	rs2490442	161930908	G	A
1	rs11579627	161930954	G	A
1	rs41271953	161931049	C	G
1	rs2499852	161931167	A	G
1	rs2499851	161931260	T	C
1	rs73021203	161931502	G	A
1	rs2499850	161931538	G	T
1	rs3795649	161931562	G	A
1	rs2499849	161931628	G	C
1	rs2499848	161931802	A	G
1	rs41271955	161932148	T	C
1	rs10737521	161932193	C	T
1	rs2499847	161932324	A	G
1	rs2499846	161933048	G	A
1	rs2499845	161933066	G	C
1	rs41271959	161933324	G	A
1	rs12404636	161933896	G	A
1	rs16832983	161934832	T	C
1	rs17418028	161934952	C	A
1	rs2490441	161935051	A	G
1	rs113979070	161935329	C	T
1	rs79792719	161935594	A	G
1	rs2490440	161935603	G	A
1	rs2490439	161935854	G	T
1	rs9783050	161936020	A	G
1	rs9783069	161936121	T	G
1	rs61809495	161936487	A	G
1	rs17418130	161936618	C	A
1	rs2490438	161936788	G	A
1	rs4656341	161936992	G	A
1	rs2490437	161937517	T	C
1	rs2490436	161937624	A	C
1	rs71639910	161937774	G	A
1	rs3002626	161937892	G	A
1	rs10429885	161938079	G	C
1	rs2499843	161938116	C	T
1	rs2490435	161938117	A	G
1	rs2499842	161938311	A	G
1	rs10800175	161938416	C	T
1	rs61809496	161938878	C	T
1	rs2490433	161938895	C	A
1	rs10918321	161939222	A	G
1	rs2490432	161939232	G	C
1	rs2340723	161940254	A	G
1	rs2340724	161940292	G	A
1	rs61809498	161940671	G	A
1	rs61809500	161941092	G	A
1	rs17418389	161941186	A	G
1	rs2490431	161941219	T	C
1	rs2490430	161941306	G	A
1	rs28628087	161941471	C	T
1	rs11582699	161941710	G	A
1	rs61809501	161941819	T	C
1	rs4656342	161942491	C	G
1	rs2490429	161942509	T	C
1	rs9970947	161942636	G	A
1	rs9970209	161942642	A	C
1	rs12076482	161942885	G	A
1	rs6693833	161943058	C	T
1	rs2490427	161943070	T	C
1	rs6693980	161943202	C	T
1	rs2340725	161943634	T	C
1	rs2340726	161943780	G	A
1	rs77931302	161943947	G	C
1	rs6427642	161944753	C	G
1	rs12404798	161945026	G	T
1	rs1962508	161945419	C	A
1	rs1962509	161945467	C	G
1	rs61809502	161946492	G	A
1	rs2340727	161946727	A	G
1	rs2490426	161947385	G	A
1	rs7529274	161948127	A	G
1	rs2490425	161949189	C	G
1	rs16834361	161949874	C	T
1	rs10918341	161950399	A	G
1	rs10918342	161950451	G	A
1	rs61809520	161950716	G	A
1	rs10918361	161952747	A	G
1	rs12039519	161953400	G	A
1	rs77494277	161954255	G	A
1	rs9427066	161954365	C	G
1	rs56084426	161954385	A	G
1	rs12726227	161954448	C	T
1	rs7523243	161955205	C	T
1	rs7537366	161955505	A	T
1	rs2490423	161955656	G	A
1	rs16835127	161955758	T	C
1	rs10918374	161955775	G	A
1	rs2341465	161955804	C	T
1	rs17452765	161955899	T	C
1	rs12217099	161956109	C	T
1	rs10918377	161956516	C	T
1	rs10800197	161956636	T	C
1	rs10918378	161956659	A	C
1	rs2499841	161956804	T	C
1	rs12087774	161957474	A	G
1	rs10494362	161957719	A	G
1	rs4628483	161958190	G	A
1	rs2250998	161959400	T	C
1	rs2262611	161959401	T	A
1	rs59315896	161959460	C	T
1	rs2250993	161959495	G	A
1	rs12041196	161960501	G	T
1	rs12046108	161960563	A	G
1	rs12044683	161960699	C	T
1	rs2499839	161960782	A	G
1	rs2499838	161960841	C	T
1	rs12044824	161961097	C	A
1	rs2262612	161962514	T	A
1	rs12567780	161962555	G	A
1	rs12568584	161962831	C	T
1	rs7531820	161963160	C	A
1	rs16835845	161963375	C	T
1	rs4657130	161963607	G	A
1	rs4657131	161963790	A	G
1	rs2490420	161964536	C	T
1	rs6427644	161964615	A	G
1	rs4657132	161965017	G	C
1	rs2341467	161965199	T	C
1	rs73021247	161966120	G	A
1	rs4233382	161966730	A	G
1	rs12045457	161966815	C	T
1	rs10918414	161967160	G	A
1	rs6691548	161967287	C	T
1	rs2499836	161967681	A	G
1	rs12756866	161968297	T	G
1	rs12749007	161968735	C	G
1	rs2499835	161968748	T	G
1	rs2247075	161968824	A	G
1	rs2499834	161969636	T	G
1	rs4656343	161969986	G	A
1	rs2499833	161971664	A	G
1	rs1806532	161972227	G	C
1	rs7523246	161972767	G	A
1	rs4348701	161973410	G	A
1	rs12022536	161976234	A	G
1	rs12093822	161976473	G	A
1	rs12119347	161976814	T	C
1	rs10918438	161976817	T	G
1	rs12118510	161976988	A	C
1	rs12120347	161977758	T	A
1	rs74571486	161978623	T	C
1	rs12025294	161978641	A	G
1	rs75335200	161978739	C	T
1	rs76117063	161979015	C	A
1	rs116727501	161979501	C	G
1	rs10918444	161979533	C	T
1	rs72712102	161979761	C	G
1	rs6674320	161979841	G	A
1	rs116117577	161980205	C	T
1	rs10218544	161980422	C	T
1	rs12025136	161980502	C	T
1	rs6669543	161981025	T	C
1	rs12121208	161981053	C	T
1	rs72713803	161981278	A	G
1	rs75156667	161981511	T	G
1	rs34359918	161981624	C	T
1	rs16838789	161981845	T	C
1	rs4415542	161981978	G	A
1	rs72713805	161981984	A	G
1	rs80218048	161982817	A	G
1	rs55770755	161982852	G	A
1	rs6676438	161983089	T	C
1	rs12121431	161984197	G	A
1	rs76722595	161984237	T	C
1	rs12026931	161984535	T	C
1	rs12119861	161985004	C	T
1	rs4571943	161985696	A	G
1	rs4381160	161985744	C	T
1	rs75717635	161985754	T	C
1	rs10918462	161985798	T	C
1	rs12120969	161986247	C	T
1	rs7548292	161986399	G	A
1	rs58006162	161986494	T	C
1	rs16839677	161987385	G	A
1	rs114293049	161987737	C	A
1	rs7532680	161988206	C	T
1	rs57311038	161988819	G	A
1	rs12562972	161989354	G	A
1	rs6427645	161989418	T	C
1	rs4656344	161990455	T	G
1	rs76388116	161990638	G	A
1	rs4657134	161990991	G	A
1	rs12126296	161991193	C	T
1	rs4233384	161992292	G	A
1	rs12124442	161992444	G	A
1	rs12130792	161993192	T	C
1	rs114746071	161993549	A	G
1	rs4657136	161994010	G	T
1	rs115593450	161994261	T	C
1	rs72713808	161994683	C	T
1	rs4656346	161995699	A	G
1	rs79267860	161995939	A	G
1	rs4656347	161996062	T	C
1	rs72713811	161996497	A	G
1	rs146582319	161996535	C	T
1	rs10918514	161996614	C	A
1	rs12125293	161998907	A	G
1	rs75349696	161999029	G	T
1	rs12072417	162000045	T	G
1	rs10918535	162000216	T	C
1	rs12563944	162000304	C	A
1	rs12125016	162000397	C	A
1	rs7551221	162000398	T	C
1	rs7514121	162000432	G	A
1	rs115225298	162000543	A	G
1	rs78044286	162000548	G	A
1	rs885091	162003746	A	G
1	rs885092	162003846	G	A
1	rs12035844	162003999	T	C
1	rs870939	162004361	A	G
1	rs143857697	162004424	C	A
1	rs7552555	162004762	C	G
1	rs75192393	162005477	C	T
1	rs16842397	162006015	T	G
1	rs1415268	162006451	A	T
1	rs148989450	162006630	G	A
1	rs60340472	162006751	C	T
1	rs12123710	162006862	G	T
1	rs12722883	162007512	G	C
1	rs74127517	162007870	G	A
1	rs7539281	162008034	G	A
1	rs7539367	162008079	G	A
1	rs41271963	162008624	T	C
1	rs12077551	162008728	T	C
1	rs6678610	162009345	A	T
1	rs17454327	162010276	T	A
1	rs6666546	162010693	A	G
1	rs10158975	162010787	G	A
1	rs7524328	162011178	T	C
1	rs12035365	162011481	C	T
1	rs12131895	162011785	C	G
1	rs75642230	162012045	A	C
1	rs10918566	162012150	C	T
1	rs151115440	162013363	C	A
1	rs6679284	162013475	T	C
1	rs112355921	162014179	T	G
1	rs74230390	162014487	T	G
1	rs2880058	162014632	A	G
1	rs16844039	162014978	T	C
1	rs10918571	162015277	A	G
1	rs12737256	162015403	G	T
1	rs12036340	162015740	A	G
1	rs57555659	162016130	C	A
1	rs9287076	162016237	A	G
1	rs16844327	162016642	A	G
1	rs10918572	162016813	A	G
1	rs67718808	162018408	T	C
1	rs114357456	162018651	C	T
1	rs74704599	162019465	C	T
1	rs72713826	162020599	C	T
1	rs12087446	162021058	T	C
1	rs12084165	162021181	C	T
1	rs34760162	162022727	T	C
1	rs60129000	162023184	T	C
1	rs12084280	162023809	G	C
1	rs12042862	162024242	C	T
1	rs6658860	162024818	G	A
1	rs116119800	162024855	A	G
1	rs10429888	162024987	G	A
1	rs7547308	162027992	C	G
1	rs10918588	162029053	G	C
1	rs10800274	162029280	A	G
1	rs7550692	162029291	C	T
1	rs6427647	162029673	C	T
1	rs6427648	162029690	C	G
1	rs58212360	162029846	A	G
1	rs4657139	162029907	A	T
1	rs10918590	162029966	G	A
1	rs10918591	162030241	A	C
1	rs10753744	162030284	T	C
1	rs10918592	162030285	G	A
1	rs10918593	162030654	C	T
1	rs10918594	162030688	C	G
1	rs73023228	162030703	C	A
1	rs7546009	162030901	G	C
1	rs7535992	162030967	A	C
1	rs7524369	162030995	C	T
1	rs71639914	162031142	T	G
1	rs7524591	162031207	C	T
1	rs7524596	162031225	C	A
1	rs7536361	162031369	A	G
1	rs10918595	162031465	G	A
1	rs115720667	162031469	G	A
1	rs10918596	162031599	T	G
1	rs10918597	162031904	G	A
1	rs12095544	162031909	T	C
1	rs34525601	162032037	T	C
1	rs12143842	162033890	C	T
1	rs12084981	162034982	G	C
1	rs16847548	162035274	T	C
1	rs16847586	162035482	A	G
1	rs10800278	162036269	C	T
1	rs12567209	162036479	G	A
1	rs12567211	162036523	G	T
1	rs12568759	162036567	T	A
1	rs12568518	162036570	A	C
1	rs16827673	162036704	C	A
1	rs12093846	162036885	A	G
1	rs6702936	162037159	A	G
1	rs6659759	162037609	T	C
1	rs10918601	162037670	C	T
1	rs10918602	162037700	T	C
1	rs10753746	162037856	A	G
1	rs10800279	162038278	T	C
1	rs12090585	162038776	G	A
1	rs12044487	162039394	G	T
1	rs12096347	162040305	C	A
1	rs1123217	162040595	G	C
1	rs16849113	162040878	C	T
1	rs6660701	162040906	G	C
1	rs1415261	162041164	A	G
1	rs76850990	162041517	G	A
1	rs1123015	162042313	A	C
1	rs16849363	162042801	A	C
1	rs16849381	162043163	C	T
1	rs7514962	162043427	T	G
1	rs7548348	162043505	C	G
1	rs72713841	162043544	C	T
1	rs16849413	162043629	C	T
1	rs7515045	162043710	A	C
1	rs140816357	162044529	C	T
1	rs72713842	162045930	A	G
1	rs1415262	162046135	C	G
1	rs35021332	162046381	C	T
1	rs12023182	162047146	A	G
1	rs72713843	162047166	G	A
1	rs4098274	162048621	C	A
1	rs4656348	162049267	A	G
1	rs10918615	162049427	G	A
1	rs4656349	162049824	G	A
1	rs11579080	162049877	T	G
1	rs115907319	162050062	G	T
1	rs76996925	162050418	C	T
1	rs72713844	162052503	T	C
1	rs5000342	162053060	G	A
1	rs34578934	162053100	T	C
1	rs10918630	162053508	T	C
1	rs12404369	162054018	A	T
1	rs141425674	162054690	A	G
1	rs12022557	162055584	G	A
1	rs6670339	162055806	C	T
1	rs12062982	162055846	C	A
1	rs12066465	162055932	T	C
1	rs76091164	162057611	T	C
1	rs115527613	162057741	A	G
1	rs1337064	162058731	G	A
1	rs1337063	162058778	C	T
1	rs79812778	162060983	G	C
1	rs114074345	162061082	T	C
1	rs16851902	162061209	C	T
1	rs4657140	162061265	T	C
1	rs72713846	162061443	A	G
1	rs4657141	162061647	C	G
1	rs1415257	162062044	C	T
1	rs12068058	162062382	G	A
1	rs7551959	162062568	G	A
1	rs12069128	162062596	G	T
1	rs1415256	162062798	G	A
1	rs1337062	162063023	G	A
1	rs1337061	162063252	T	C
1	rs12070613	162063621	G	T
1	rs1337060	162063954	A	T
1	rs12074930	162064468	C	T
1	rs4656350	162064913	A	G
1	rs4656352	162065422	A	T
1	rs76853648	162065466	G	C
1	rs10753754	162066932	T	A
1	rs11579850	162067222	G	T
1	rs10918671	162067299	G	A
1	rs12074902	162067447	T	C
1	rs4657142	162067528	C	A
1	rs11580365	162068042	G	T
1	rs59741724	162068258	G	A
1	rs12069050	162068408	G	A
1	rs12727810	162068428	G	A
1	rs7417931	162068960	C	T
1	rs10737536	162069043	C	T
1	rs10800298	162069070	C	T
1	rs10918675	162069090	G	C
1	rs77783977	162069238	A	G
1	rs116115456	162070622	A	G
1	rs12727141	162070646	A	T
1	rs12036529	162070706	A	T
1	rs7355050	162070786	C	T
1	rs149619788	162071110	T	C
1	rs6413902	162071224	G	A
1	rs6427649	162071231	T	C
1	rs138731176	162071504	A	G
1	rs6688966	162071818	C	T
1	rs10918680	162072081	G	T
1	rs10918681	162072120	G	A
1	rs12406484	162072429	C	G
1	rs12129948	162072630	G	A
1	rs12406785	162072782	C	T
1	rs72713857	162073114	C	T
1	rs77765629	162073346	T	G
1	rs11487510	162073743	C	T
1	rs11484806	162073772	A	G
1	rs10800301	162073950	G	T
1	rs6696160	162074163	C	T
1	rs12075246	162074829	C	T
1	rs13375277	162075100	T	C
1	rs2210942	162075187	A	G
1	rs72713860	162075205	G	A
1	rs2225846	162075300	A	G
1	rs7521236	162075321	T	C
1	rs12071519	162075415	G	A
1	rs10800303	162075433	G	A
1	rs12036268	162075736	A	G
1	rs2095626	162075932	C	T
1	rs12757771	162076521	C	T
1	rs945706	162076553	C	A
1	rs7524564	162076622	A	C
1	rs72713864	162076980	G	C
1	rs10918684	162077060	T	C
1	rs6672881	162077101	T	G
1	rs12033159	162077218	G	A
1	rs2225847	162077753	A	G
1	rs73023269	162077860	G	A
1	rs6684732	162077950	G	C
1	rs76587613	162078048	G	A
1	rs1577771	162078088	G	A
1	rs10800305	162078118	C	T
1	rs7541332	162078772	G	T
1	rs12080979	162078787	C	T
1	rs12083251	162079175	A	G
1	rs12758736	162079333	G	A
1	rs79321913	162079414	T	C
1	rs10800307	162080050	G	A
1	rs73023271	162080250	C	T
1	rs10918687	162081173	C	T
1	rs72713870	162081269	A	T
1	rs7525891	162081471	T	C
1	rs12085258	162081570	C	T
1	rs7512106	162081822	C	T
1	rs72713872	162082232	C	T
1	rs3922867	162082749	C	G
1	rs12407513	162083341	G	A
1	rs10918688	162083509	C	T
1	rs10082205	162083962	T	C
1	rs10494365	162083989	C	G
1	rs1572499	162084658	T	C
1	rs1572498	162084886	A	G
1	rs1415260	162085147	A	T
1	rs4657145	162085182	G	A
1	rs72713876	162085256	T	C
1	rs1415259	162085309	C	T
1	rs1415258	162085523	A	G
1	rs10494366	162085685	G	T
1	rs115972055	162085857	G	A
1	rs10800311	162086111	C	T
1	rs114384844	162086129	A	T
1	rs75002341	162086373	T	A
1	rs11808624	162086409	T	C
1	rs72713884	162086484	T	C
1	rs12733821	162086691	G	C
1	rs10800312	162087493	A	G
1	rs80349199	162088034	G	A
1	rs12082604	162088342	G	A
1	rs61040600	162088391	A	T
1	rs76662883	162089318	G	A
1	rs10082199	162090051	A	G
1	rs10082202	162090234	A	C
1	rs4582765	162090349	C	T
1	rs10918701	162090536	G	A
1	rs139158036	162090557	G	T
1	rs77318228	162091243	G	A
1	rs74972894	162091244	C	A
1	rs12140791	162091284	C	T
1	rs7538490	162091330	T	C
1	rs10918705	162091495	C	T
1	rs16827674	162091836	C	G
1	rs10458392	162092110	T	G
1	rs10082218	162092390	C	G
1	rs72713886	162093024	T	C
1	rs11590763	162093151	T	C
1	rs10458387	162093507	C	T
1	rs7555508	162093958	G	C
1	rs12140905	162093960	G	C
1	rs13376494	162094031	C	T
1	rs56060386	162094451	A	G
1	rs12141059	162094465	G	A
1	rs145648182	162094468	C	T
1	rs57596075	162094622	G	A
1	rs7513365	162094719	G	A
1	rs7548169	162094732	A	G
1	rs57756679	162094984	C	T
1	rs2225845	162095605	C	A
1	rs12139560	162097764	T	G
1	rs142069422	162098144	A	G
1	rs76204833	162098329	A	C
1	rs1572495	162099301	G	A
1	rs12084985	162099951	G	A
1	rs16856782	162100112	C	T
1	rs16856785	162100287	G	C
1	rs61132077	162100292	C	G
1	rs10918720	162100981	C	T
1	rs885148	162101098	T	C
1	rs12093845	162101829	A	G
1	rs4657150	162102064	C	T
1	rs6704253	162102117	T	C
1	rs6689448	162102358	C	T
1	rs12144992	162103110	T	C
1	rs10494367	162103178	G	A
1	rs10494368	162103270	T	C
1	rs10918723	162103510	T	G
1	rs10918724	162103672	C	T
1	rs61007280	162103772	G	A
1	rs4427385	162103916	C	G
1	rs4603104	162103951	C	T
1	rs4639734	162104078	T	C
1	rs4480334	162104081	G	C
1	rs4579729	162104107	A	T
1	rs5011030	162104153	T	C
1	rs4638107	162104193	C	T
1	rs1415266	162104228	A	C
1	rs1337072	162104658	T	C
1	rs1337071	162104763	A	G
1	rs1337070	162105052	T	A
1	rs6663393	162105094	A	C
1	rs2152761	162105697	A	C
1	rs6666571	162105808	A	G
1	rs10918728	162105854	G	A
1	rs10918729	162106081	T	A
1	rs10918731	162106107	G	A
1	rs10918732	162106150	T	G
1	rs1890023	162106270	A	C
1	rs10918733	162106273	G	A
1	rs12090201	162106525	C	T
1	rs12087337	162106636	G	A
1	rs1415265	162106962	C	T
1	rs1415264	162106967	T	G
1	rs6684179	162107489	G	C
1	rs74125923	162107582	A	G
1	rs6684278	162107592	G	A
1	rs4657152	162107972	C	G
1	rs4657153	162108015	T	C
1	rs11811057	162108054	A	T
1	rs4657154	162108119	A	G
1	rs4657155	162108265	C	A
1	rs4657156	162108321	A	G
1	rs10753762	162108572	A	G
1	rs6664115	162108616	C	T
1	rs6427650	162108911	C	T
1	rs6427651	162108940	C	T
1	rs6677140	162109096	A	G
1	rs72713901	162109104	C	G
1	rs7534045	162109397	T	C
1	rs10157090	162109532	T	A
1	rs10159401	162109692	A	G
1	rs117968918	162109776	C	T
1	rs12116968	162109787	T	C
1	rs10918738	162110568	G	T
1	rs7520556	162110902	A	C
1	rs78694717	162111400	C	T
1	rs10157059	162111885	C	G
1	rs12060997	162112065	T	C
1	rs59127492	162112082	T	C
1	rs74125930	162112272	T	G
1	rs74125931	162112353	G	T
1	rs16857019	162112650	G	T
1	rs16857031	162112910	C	G
1	rs59852339	162112966	T	C
1	rs72713902	162113239	T	G
1	rs114554357	162113337	G	A
1	rs10918740	162113887	T	C
1	rs7540690	162114217	G	A
1	rs6427653	162114527	T	C
1	rs6667194	162115178	C	T
1	rs1890024	162115763	A	G
1	rs1337059	162116040	T	C
1	rs1337058	162116180	G	A
1	rs67494123	162116415	T	C
1	rs67943404	162116452	C	A
1	rs67963512	162116699	G	A
1	rs10918758	162116987	T	C
1	rs113639299	162117098	G	C
1	rs72715906	162117223	T	C
1	rs1932933	162118046	T	C
1	rs945708	162118902	C	T
1	rs77698329	162118914	C	T
1	rs10918762	162118984	A	G
1	rs114612771	162119162	G	A
1	rs4656354	162120094	C	G
1	rs1932932	162120579	C	G
1	rs114551063	162120880	G	A
1	rs73026942	162121266	C	A
1	rs10918769	162121819	G	A
1	rs77726963	162121849	C	T
1	rs12064771	162122448	C	T
1	rs72715962	162123751	G	A
1	rs4656355	162123797	A	G
1	rs10918776	162123945	G	C
1	rs150946862	162124880	T	C
1	rs182570993	162125086	A	G
1	rs12403085	162125161	T	G
1	rs34878529	162125246	T	G
1	rs58402728	162125268	G	A
1	rs72715963	162126050	A	G
1	rs951121	162126444	A	G
1	rs4657158	162127849	G	A
1	rs1577772	162128093	T	C
1	rs880296	162128446	G	C
1	rs10918790	162128822	G	A
1	rs12069336	162129334	A	G
1	rs144958472	162129466	C	T
1	rs12068421	162129546	C	T
1	rs55687081	162130049	T	C
1	rs55646278	162130805	A	C
1	rs149120438	162131127	A	G
1	rs149596035	162131541	T	A
1	rs12071520	162132119	C	T
1	rs16857413	162132131	T	C
1	rs16857418	162132374	T	C
1	rs16857422	162132519	T	C
1	rs114757654	162132709	G	A
1	rs12029454	162133117	G	A
1	rs10918796	162133343	C	A
1	rs10918797	162133602	A	G
1	rs17422924	162133661	A	G
1	rs142955120	162133749	G	C
1	rs16857507	162133913	G	A
1	rs12033217	162134107	C	A
1	rs115648726	162134319	G	A
1	rs6427656	162134638	G	A
1	rs7547399	162134747	A	G
1	rs6657267	162135050	G	A
1	rs7550191	162135465	A	C
1	rs945713	162135670	G	A
1	rs11581189	162136904	C	T
1	rs3795646	162137024	G	A
1	rs17423132	162138774	C	A
1	rs17423138	162138802	C	G
1	rs17457052	162138871	G	A
1	rs7546353	162139692	A	C
1	rs79220893	162139795	A	G
1	rs148098917	162139807	C	T
1	rs11805598	162140336	A	G
1	rs114752765	162140587	C	T
1	rs73026970	162140606	C	T
1	rs7549718	162140862	A	G
1	rs148614569	162141347	T	C
1	rs116457656	162141852	G	A
1	rs16857812	162142395	A	C
1	rs7521269	162142763	G	A
1	rs4542199	162144966	A	G
1	rs73026972	162145840	T	C
1	rs116550520	162145955	A	G
1	rs7523617	162146407	T	C
1	rs6427662	162146460	A	G
1	rs7534004	162146709	G	A
1	rs7523798	162146831	A	G
1	rs115762917	162147670	T	C
1	rs6674995	162147806	T	C
1	rs6675125	162147911	T	C
1	rs6660161	162147964	C	T
1	rs4409625	162148110	C	G
1	rs4269752	162148115	T	C
1	rs4442351	162148321	C	T
1	rs6427663	162148487	A	G
1	rs4526593	162148700	G	A
1	rs4445433	162148796	G	A
1	rs73026981	162148874	A	G
1	rs4557942	162148961	G	A
1	rs115471639	162149018	C	G
1	rs16857964	162149593	A	G
1	rs12135795	162149765	A	G
1	rs4657160	162149794	G	A
1	rs149793479	162150104	T	C
1	rs10918823	162150269	T	C
1	rs77411697	162150474	G	A
1	rs4292933	162150540	A	G
1	rs56153955	162150870	G	A
1	rs56120308	162150900	A	G
1	rs75782790	162151052	G	A
1	rs116150113	162151093	C	G
1	rs10918825	162151500	T	G
1	rs10753765	162151773	A	G
1	rs6704393	162152056	C	T
1	rs6679592	162152149	G	C
1	rs6679693	162152248	G	A
1	rs114272952	162152307	G	T
1	rs11808026	162152520	C	T
1	rs115303410	162152603	C	T
1	rs116288091	162152644	C	G
1	rs6673884	162152677	T	A
1	rs12724220	162152998	A	G
1	rs1591619	162153017	T	C
1	rs1591618	162153093	G	C
1	rs115635356	162153184	A	G
1	rs6671817	162153226	A	G
1	rs116381680	162153552	A	G
1	rs1591615	162153851	A	T
1	rs7517534	162153909	C	T
1	rs1591614	162153968	T	C
1	rs114140787	162154038	T	C
1	rs6662801	162154163	C	T
1	rs116691451	162154224	G	A
1	rs79800030	162154709	A	C
1	rs76122590	162155195	C	T
1	rs7412698	162155219	C	T
1	rs3927642	162155392	A	G
1	rs116044776	162155428	G	A
1	rs3927641	162155572	G	A
1	rs3927640	162155813	G	A
1	rs3927639	162155986	G	A
1	rs3927638	162155994	G	A
1	rs10127719	162156170	T	C
1	rs4657161	162156289	G	A
1	rs7546234	162156304	G	A
1	rs1538019	162156685	A	G
1	rs12087779	162156723	T	G
1	rs10800336	162156881	G	C
1	rs1415254	162157001	C	G
1	rs115208523	162157061	T	G
1	rs1361033	162157654	T	A
1	rs12082010	162158007	G	A
1	rs115831707	162158571	C	T
1	rs139216916	162158610	G	A
1	rs149145533	162158777	G	A
1	rs138507280	162158825	C	T
1	rs114466319	162158839	T	C
1	rs12039600	162159482	G	A
1	rs4657162	162159775	C	A
1	rs12568242	162160174	T	C
1	rs1415255	162160391	C	G
1	rs4657163	162160856	C	G
1	rs4657164	162160920	T	C
1	rs4657165	162161002	G	A
1	rs10918840	162161219	T	C
1	rs4657166	162161339	C	G
1	rs147715895	162161457	C	T
1	rs12087800	162161940	G	A
1	rs114405674	162161996	A	G
1	rs12047527	162162334	T	C
1	rs10918846	162162523	C	T
1	rs74531985	162162652	G	A
1	rs76565070	162162682	A	G
1	rs4657167	162162747	G	T
1	rs16858185	162164417	A	G
1	rs78344479	162164883	G	T
1	rs72633699	162165169	C	T
1	rs7513132	162165433	G	A
1	rs74807702	162165608	G	A
1	rs28379491	162165669	G	A
1	rs6700395	162165708	T	G
1	rs1415263	162166043	C	T
1	rs12093324	162166153	T	G
1	rs12567315	162166646	G	A
1	rs17423861	162166745	A	C
1	rs6663969	162166919	G	C
1	rs75559872	162167158	G	A
1	rs79723509	162167182	G	A
1	rs76635132	162167260	T	A
1	rs116491848	162167607	G	T
1	rs76923135	162167742	G	A
1	rs12092778	162167862	C	T
1	rs6692381	162167884	C	T
1	rs6667431	162167921	G	A
1	rs12725553	162168116	G	A
1	rs10918856	162168629	C	G
1	rs3897374	162168958	G	A
1	rs4098275	162169122	A	G
1	rs4098276	162169134	T	C
1	rs4098277	162169243	G	A
1	rs10918859	162169268	G	A
1	rs75402241	162169313	G	A
1	rs139869240	162169735	G	A
1	rs115263373	162169913	T	G
1	rs140926882	162170162	C	T
1	rs7415748	162170527	C	A
1	rs4488007	162170692	G	C
1	rs73017345	162171333	A	G
1	rs73017347	162171360	A	G
1	rs55937722	162171483	G	A
1	rs56074757	162171517	T	C
1	rs11576125	162171568	C	T
1	rs4306106	162171994	G	A
1	rs10753771	162172237	A	G
1	rs116365168	162172369	G	A
1	rs73017353	162172420	C	T
1	rs10800352	162172689	A	G
1	rs77434773	162172764	A	G
1	rs75178658	162173141	A	G
1	rs114105768	162173149	C	G
1	rs4480335	162173377	A	C
1	rs12061249	162173395	A	G
1	rs12734014	162173584	C	T
1	rs4657168	162174053	G	A
1	rs12097193	162174749	A	G
1	rs4657169	162175412	G	A
1	rs6701225	162175538	C	T
1	rs6676638	162175889	G	A
1	rs6676737	162175972	G	A
1	rs6668457	162176072	T	C
1	rs17458231	162176120	G	A
1	rs80059986	162176537	T	C
1	rs4656357	162176695	T	C
1	rs79724599	162176805	C	T
1	rs4656358	162177118	G	T
1	rs4233386	162177522	C	T
1	rs4656359	162177803	G	A
1	rs74494474	162178093	T	A
1	rs4657170	162178577	A	C
1	rs4657171	162178598	G	A
1	rs143852380	162178841	A	G
1	rs6678925	162179147	T	C
1	rs6696759	162179481	C	T
1	rs4657172	162179632	C	G
1	rs12116744	162180456	G	A
1	rs73017359	162180494	C	T
1	rs75756476	162180601	C	T
1	rs10918883	162180851	G	A
1	rs6664632	162180938	A	C
1	rs76160819	162181005	G	C
1	rs12027785	162181145	T	A
1	rs55749148	162181641	G	C
1	rs4390153	162182558	C	G
1	rs3934467	162182677	C	T
1	rs115083960	162182711	A	G
1	rs12065934	162182932	C	T
1	rs4130864	162183793	A	G
1	rs6677606	162183903	T	C
1	rs114224127	162184218	T	A
1	rs58969845	162184491	A	G
1	rs4411117	162184521	T	A
1	rs73017364	162184746	T	C
1	rs77465390	162184850	T	C
1	rs12064639	162185432	T	C
1	rs4657173	162185546	G	T
1	rs6684609	162186050	T	A
1	rs141321908	162186268	A	G
1	rs4531275	162186550	T	C
1	rs4282792	162186615	A	T
1	rs4391647	162186931	A	G
1	rs7527429	162187212	C	T
1	rs4532809	162187454	T	C
1	rs7416392	162187512	A	C
1	rs16858527	162187715	A	G
1	rs12124663	162187717	T	G
1	rs4397640	162187992	A	C
1	rs12403364	162188515	C	T
1	rs116475683	162188537	C	G
1	rs61192777	162189049	C	T
1	rs4356028	162189958	G	A
1	rs4657174	162190613	A	G
1	rs7545047	162191103	G	A
1	rs4415543	162191120	A	G
1	rs79972586	162191193	T	A
1	rs4328057	162191405	A	G
1	rs6683968	162191412	T	G
1	rs6694824	162191536	G	T
1	rs3924139	162192112	C	T
1	rs78239918	162192541	G	A
1	rs11582659	162193187	A	G
1	rs12124745	162193219	G	C
1	rs16858695	162193738	C	T
1	rs4592244	162193878	G	A
1	rs114243582	162194263	G	C
1	rs3923374	162194498	T	C
1	rs12734991	162194576	C	T
1	rs7536043	162195110	C	T
1	rs11578169	162195337	A	G
1	rs4657175	162195738	T	G
1	rs138705605	162195810	G	A
1	rs7550395	162195869	A	G
1	rs7539084	162195958	C	T
1	rs7550517	162196040	A	G
1	rs4233387	162196499	G	A
1	rs3923368	162196530	G	T
1	rs3923367	162196574	T	C
1	rs6656042	162197764	A	G
1	rs77418963	162197834	A	G
1	rs12737539	162198429	G	A
1	rs7548168	162198542	C	T
1	rs115657994	162198657	A	C
1	rs12123267	162199351	C	T
1	rs4424487	162199362	T	A
1	rs12125138	162200616	C	T
1	rs10918930	162200743	G	A
1	rs8179404	162201120	C	T
1	rs8179274	162201217	G	A
1	rs189015072	162201539	G	T
1	rs4657176	162201540	A	T
1	rs114627569	162201614	T	C
1	rs16858838	162202036	C	T
1	rs10918936	162202488	A	G
1	rs79463178	162202587	T	A
1	rs4657177	162203069	A	G
1	rs4475726	162203262	G	C
1	rs10753778	162203586	A	G
1	rs10800366	162203896	T	C
1	rs76224842	162204656	G	C
1	rs7517159	162204862	A	G
1	rs6664702	162204907	T	C
1	rs7517437	162205161	A	C
1	rs77208724	162206547	C	T
1	rs74128708	162206760	C	T
1	rs16858907	162207429	G	A
1	rs10918951	162208514	G	A
1	rs10918952	162208522	G	A
1	rs4431825	162210471	A	G
1	rs4657178	162210610	C	T
1	rs4557949	162210954	A	T
1	rs116771955	162211179	G	A
1	rs4561024	162211998	A	G
1	rs6658646	162212765	C	T
1	rs4656360	162212785	G	A
1	rs11582778	162212991	G	T
1	rs4656361	162212999	G	C
1	rs116459332	162213400	A	C
1	rs10399680	162213495	T	C
1	rs11584803	162213769	C	T
1	rs10918963	162213867	T	C
1	rs6427664	162214473	G	A
1	rs114316217	162214495	G	A
1	rs6427665	162214762	G	A
1	rs111240674	162215311	T	A
1	rs17459307	162215668	G	A
1	rs148882369	162216691	C	T
1	rs4531272	162216816	A	T
1	rs17425467	162217389	C	G
1	rs7541606	162217432	T	A
1	rs4657179	162217939	T	G
1	rs4145621	162218688	C	T
1	rs4656362	162219101	C	T
1	rs73019415	162219625	G	A
1	rs6677052	162219739	A	G
1	rs114111277	162219986	C	G
1	rs6677530	162220118	A	G
1	rs17459468	162220291	A	G
1	rs74505155	162220514	T	G
1	rs7522678	162220544	C	A
1	rs116288812	162220555	G	A
1	rs10800384	162221597	C	T
1	rs12084492	162221740	C	G
1	rs113695092	162222279	A	G
1	rs60952919	162222523	C	T
1	rs4295867	162222997	C	T
1	rs4656363	162223173	A	G
1	rs76102872	162223723	A	G
1	rs116381835	162223853	A	G
1	rs80206437	162224489	C	T
1	rs16859092	162224550	T	C
1	rs12742393	162224586	A	C
1	rs77122351	162224739	T	G
1	rs10800386	162224979	G	T
1	rs60441301	162225145	T	A
1	rs116475167	162225542	C	T
1	rs77676017	162226343	C	T
1	rs79414985	162226871	A	G
1	rs115867202	162228265	C	T
1	rs10919002	162228430	G	A
1	rs115306089	162228784	G	A
1	rs116696471	162229099	C	G
1	rs74350281	162229685	C	T
1	rs4131505	162230356	A	G
1	rs12752599	162230786	G	A
1	rs114845451	162230884	C	T
1	rs11588227	162231202	C	T
1	rs115631340	162231415	T	C
1	rs61808496	162231482	G	A
1	rs78296365	162231758	C	T
1	rs114926381	162232570	A	G
1	rs78493227	162232686	G	A
1	rs114247359	162233155	G	A
1	rs12746557	162234406	C	T
1	rs12735034	162235019	T	C
1	rs4584372	162235437	T	C
1	rs77808552	162236067	T	C
1	rs114587066	162236533	A	G
1	rs116570226	162236550	G	T
1	rs4298709	162236582	G	A
1	rs114602731	162236929	A	T
1	rs10800397	162237090	C	T
1	rs192121788	162237347	A	C
1	rs115633577	162237614	G	C
1	rs12410644	162237655	T	C
1	rs60696654	162237777	C	T
1	rs116619079	162237824	G	A
1	rs114147993	162237826	G	A
1	rs12723848	162237979	G	A
1	rs75380209	162238132	A	G
1	rs115809657	162238244	C	T
1	rs116261530	162238402	C	T
1	rs76344709	162238489	C	G
1	rs116800975	162238738	G	A
1	rs10919024	162238754	A	C
1	rs10919025	162239031	C	T
1	rs17459671	162240310	T	C
1	rs17459699	162240500	G	T
1	rs4130706	162240647	T	G
1	rs17425842	162240680	A	G
1	rs12729882	162242037	A	T
1	rs17425897	162242346	C	T
1	rs78675095	162242875	G	T
1	rs115221865	162243329	T	C
1	rs116709587	162243498	G	C
1	rs75944930	162243500	G	A
1	rs10919035	162244012	C	T
1	rs6427667	162244026	G	C
1	rs17425971	162244520	A	G
1	rs16859446	162244524	T	A
1	rs10800401	162245128	C	T
1	rs10919039	162245622	T	C
1	rs77464780	162245940	A	G
1	rs114958166	162245961	T	C
1	rs10753783	162245984	G	A
1	rs4489530	162246814	G	C
1	rs6670809	162247086	T	C
1	rs7525680	162247291	T	C
1	rs10157390	162247296	T	G
1	rs7511679	162247404	C	T
1	rs7523388	162247426	A	G
1	rs7525777	162247439	T	C
1	rs140806195	162247592	T	C
1	rs4657180	162247738	T	C
1	rs7528328	162247779	T	C
1	rs7525955	162247832	A	G
1	rs11800645	162248078	T	G
1	rs10753784	162248920	A	G
1	rs10732286	162249253	G	A
1	rs6659953	162249697	A	G
1	rs6670958	162249715	G	A
1	rs6671271	162250009	G	A
1	rs4370746	162250632	A	G
1	rs17460249	162250986	G	A
1	rs10919056	162251099	T	G
1	rs10919058	162251963	G	T
1	rs12059953	162252097	G	A
1	rs114928514	162252293	G	A
1	rs12023402	162252348	G	C
1	rs12027674	162252414	A	G
1	rs12733377	162252443	G	A
1	rs80097522	162252546	G	A
1	rs10919060	162252870	T	C
1	rs12119461	162253085	G	A
1	rs114357705	162253291	T	C
1	rs12030361	162253826	T	C
1	rs12028141	162253908	C	G
1	rs6677154	162254664	A	G
1	rs10919067	162254743	A	G
1	rs10800404	162255112	G	T
1	rs6680461	162255286	T	G
1	rs4657181	162255385	A	T
1	rs148085578	162255728	C	A
1	rs116062328	162256546	C	T
1	rs114882381	162256570	A	G
1	rs3934880	162256669	G	T
1	rs10919077	162256875	A	G
1	rs10800405	162257033	C	G
1	rs7538260	162257246	A	G
1	rs10919080	162258460	A	G
1	rs10919081	162258533	G	A
1	rs12030040	162258659	T	C
1	rs12030071	162258815	T	C
1	rs12030100	162258904	T	C
1	rs73021425	162258917	C	A
1	rs11802623	162259888	C	T
1	rs10800409	162260715	C	T
1	rs4657183	162261662	A	G
1	rs10919096	162263270	G	A
1	rs114326115	162263374	T	G
1	rs6692467	162263712	T	G
1	rs6689843	162263714	A	G
1	rs6677529	162263754	C	A
1	rs6690162	162264018	A	G
1	rs2661818	162264814	C	G
1	rs146800283	162265230	T	G
1	rs10919103	162265640	G	A
1	rs74870894	162265772	T	C
1	rs1814094	162265976	C	A
1	rs116672771	162267082	T	C
1	rs72718107	162267083	C	A
1	rs72718108	162267084	C	T
1	rs73021429	162267719	C	A
1	rs10919117	162267823	G	A
1	rs12128479	162268123	A	G
1	rs115417872	162268200	C	T
1	rs10800422	162268768	C	T
1	rs2341744	162269022	G	A
1	rs116586737	162269960	A	C
1	rs78547466	162270930	T	G
1	rs10800426	162271873	G	A
1	rs2661807	162271892	T	G
1	rs1995751	162272208	G	C
1	rs78587533	162273276	G	A
1	rs2221644	162274971	A	G
1	rs1396224	162275728	A	G
1	rs2661809	162276074	G	A
1	rs2661810	162276432	A	T
1	rs7532839	162276716	G	A
1	rs116660976	162277321	C	T
1	rs142860615	162277518	G	A
1	rs2819313	162277587	C	T
1	rs61143055	162277908	C	T
1	rs2661811	162277922	A	C
1	rs74762629	162278195	G	A
1	rs2819314	162278302	G	A
1	rs2819315	162278407	G	A
1	rs2819316	162278552	T	G
1	rs7539303	162278758	G	C
1	rs4656364	162278855	T	C
1	rs1508262	162279218	G	A
1	rs1508263	162279509	G	A
1	rs2812137	162279748	G	A
1	rs2819317	162280014	T	G
1	rs116346802	162280702	C	T
1	rs2819318	162280725	T	C
1	rs2819319	162280806	T	A
1	rs4656365	162280860	C	T
1	rs2819320	162280977	C	T
1	rs2819322	162281028	T	C
1	rs2661812	162281295	A	G
1	rs58381740	162283641	G	A
1	rs10919166	162283667	G	A
1	rs2819326	162283674	T	A
1	rs60945240	162283744	G	A
1	rs115968172	162284331	G	C
1	rs79333059	162286181	G	A
1	rs6427668	162287125	T	G
1	rs72700134	162289271	C	T
1	rs72700136	162289864	C	G
1	rs436239	162291811	G	T
1	rs440104	162291850	T	C
1	rs78475010	162292210	T	C
1	rs365522	162292586	C	G
1	rs115303083	162293728	A	G
1	rs16860185	162294070	G	A
1	rs12048222	162294094	A	G
1	rs12046924	162294282	C	T
1	rs347295	162296956	A	G
1	rs4657185	162297246	C	G
1	rs347296	162297250	C	G
1	rs347298	162297946	A	C
1	rs115170536	162298224	G	A
1	rs75726361	162298350	C	A
1	rs347299	162299041	G	C
1	rs79133364	162299053	T	C
1	rs9661075	162299197	A	G
1	rs75969035	162299588	G	A
1	rs347300	162299823	G	A
1	rs115458552	162299971	T	C
1	rs347301	162301060	G	C
1	rs347303	162301446	C	A
1	rs10919198	162302548	A	T
1	rs347306	162302635	T	C
1	rs347307	162302689	C	T
1	rs2067647	162303266	G	A
1	rs347308	162303416	C	T
1	rs347310	162303639	A	T
1	rs1858232	162303838	A	G
1	rs347311	162303907	G	C
1	rs1858233	162303999	C	T
1	rs78622283	162304085	A	T
1	rs347313	162304276	A	G
1	rs956485	162304641	T	G
1	rs12087661	162304889	C	T
1	rs10919200	162305160	G	A
1	rs76849708	162305176	G	A
1	rs405241	162305210	C	T
1	rs79927568	162305470	G	A
1	rs11586404	162305928	G	A
1	rs10753789	162306207	A	G
1	rs6700867	162306295	C	T
1	rs980828	162306415	T	G
1	rs10753790	162306614	G	A
1	rs28579521	162306794	G	C
1	rs446324	162307897	C	T
1	rs2661815	162308441	C	A
1	rs11587950	162308677	G	A
1	rs11587952	162308705	G	A
1	rs1396225	162308721	C	T
1	rs1508264	162309014	A	C
1	rs12043535	162309315	G	A
1	rs12048687	162309364	T	G
1	rs10800464	162309589	G	A
1	rs16860430	162309730	A	C
1	rs10800465	162310313	T	C
1	rs347285	162311466	C	T
1	rs16860460	162311686	C	T
1	rs115904901	162311719	G	T
1	rs78718746	162311918	G	A
1	rs347283	162311983	T	C
1	rs347282	162312753	T	G
1	rs347281	162313037	C	A
1	rs347279	162313132	G	T
1	rs3751286	162313385	T	A
1	rs16860492	162313435	A	T
1	rs3751285	162313518	A	G
1	rs3751284	162313735	C	T
1	rs77111041	162314543	A	C
1	rs145086677	162315013	G	T
1	rs147562620	162315017	A	G
1	rs117343733	162315231	A	G
1	rs10800467	162315595	G	A
1	rs76193936	162315717	A	G
1	rs347274	162315981	A	T
1	rs7544809	162316027	G	T
1	rs347273	162317513	G	A
1	rs77170560	162318313	G	A
1	rs347272	162318498	A	G
1	rs11590399	162318702	G	A
1	rs189481662	162318747	G	A
1	rs11577628	162319524	A	G
1	rs16860624	162319751	T	A
1	rs76459947	162320300	C	T
1	rs79956922	162320505	G	A
1	rs6667219	162320978	C	T
1	rs6679782	162320981	A	C
1	rs56078624	162322520	A	C
1	rs1848843	162322803	G	A
1	rs12403202	162322955	C	T
1	rs74804881	162323160	C	T
1	rs4657186	162324267	G	A
1	rs449908	162324445	T	C
1	rs72700199	162324646	C	T
1	rs34771279	162325369	G	A
1	rs386231	162325823	C	T
1	rs12745104	162327313	C	T
1	rs348627	162327599	T	C
1	rs164127	162327810	C	G
1	rs348626	162327978	G	T
1	rs1510289	162328542	T	A
1	rs6427670	162329962	C	T
1	rs1504430	162330190	C	T
1	rs7521206	162330927	C	G
1	rs17468951	162331019	A	G
1	rs12122048	162331408	G	A
1	rs6681981	162331621	A	G
1	rs4657187	162331989	C	T
1	rs80159981	162332368	T	C
1	rs17428733	162332521	T	A
1	rs56387268	162333154	G	T
1	rs1963645	162333990	A	G
1	rs905720	162334100	T	C
1	rs905721	162335052	C	T
1	rs348624	162335256	C	T
1	rs1964052	162335424	T	C
1	rs1810354	162335722	T	A
1	rs171137	162336230	A	T
1	rs151475	162336245	T	G
1	rs7551382	162336539	A	G
1	rs164146	162338377	C	G
1	rs164147	162338397	A	C
1	rs164148	162338485	A	G
1	rs1876986	162338496	G	A
1	rs164149	162338581	T	C
1	rs737641	162338853	G	A
1	rs164151	162338962	C	T
1	rs164152	162339103	C	T
1	rs72702015	162339463	C	T
1	rs1504424	162339754	C	T
1	rs7513046	162341008	G	A
1	rs12758316	162341613	C	G
1	rs76800798	162341641	C	T
1	rs12132354	162341917	A	C
1	rs75882738	162341985	A	G
1	rs164154	162342203	A	G
1	rs78594095	162342313	C	T
1	rs164155	162342341	A	G
1	rs7554273	162343069	A	G
1	rs164156	162343311	A	C
1	rs12036432	162343334	C	A
1	rs164158	162343388	C	T
1	rs7512126	162343774	A	G
1	rs13823	162344069	G	A
1	rs2282397	162344102	C	T
1	rs164180	162344558	G	A
1	rs2282396	162344674	G	A
1	rs9783088	162344747	A	G
1	rs164182	162345199	T	G
1	rs3737312	162345294	G	T
1	rs61808551	162347629	C	A
1	rs4657188	162347877	G	C
1	rs164041	162348117	G	C
1	rs76999064	162348576	T	C
1	rs164187	162348637	C	T
1	rs61808552	162349327	A	G
1	rs6695553	162350294	C	G
1	rs11806836	162350451	C	G
1	rs12131795	162350635	G	A
1	rs80160544	162351368	G	A
1	rs12407972	162351454	A	G
1	rs1984871	162351455	G	T
1	rs901662	162351586	G	A
1	rs164189	162352111	G	A
1	rs7531449	162352163	G	A
1	rs924834	162352294	T	C
1	rs10919302	162352409	G	A
1	rs164190	162352484	G	C
1	rs164191	162352565	C	G
1	rs1123005	162352819	A	G
1	rs11806859	162352941	G	A
1	rs164417	162353726	T	C
1	rs164418	162354150	A	T
1	rs41271971	162354196	G	T
1	rs3738393	162354803	G	C
1	rs164176	162355489	A	G
1	rs6690715	162355883	G	A
1	rs164177	162356140	G	A
1	rs1047798	162356392	G	C
1	rs3738395	162356470	A	G
1	rs1047802	162356487	G	T
1	rs10494369	162357035	A	G
1	rs164178	162357653	A	G
1	rs1394320	162358395	G	A
1	rs12137468	162358571	C	T
1	rs164420	162359746	T	C
1	rs10919317	162360008	C	T
1	rs12135773	162360078	G	A
1	rs164421	162360135	A	C
1	rs164423	162360279	A	G
1	rs12138757	162360430	C	T
1	rs56136552	162360522	G	A
1	rs16861638	162360734	G	A
1	rs11808074	162360830	G	A
1	rs164424	162361149	C	A
1	rs4657189	162361609	G	C
1	rs12143273	162362865	A	C
1	rs12143305	162363023	A	C
1	rs16827693	162363076	A	G
1	rs4656366	162363519	T	C
1	rs2655732	162363732	A	G
1	rs4656367	162363853	T	C
1	rs2655731	162363891	T	C
1	rs164126	162365659	G	A
1	rs16861748	162366067	C	A
1	rs17852003	162367071	C	T
1	rs34001279	162367103	G	T
1	rs164124	162367235	G	A
1	rs164123	162367654	A	G
1	rs61809468	162367874	G	T
1	rs164122	162368357	C	T
1	rs12139643	162369174	G	C
1	rs72702031	162369277	A	G
1	rs61809469	162369409	G	A
1	rs61809470	162369546	G	C
1	rs57962498	162369562	T	C
1	rs189436	162369901	T	A
1	rs2655730	162370017	A	T
1	rs139953958	162370609	G	A
1	rs10753802	162371398	T	C
1	rs2632549	162371870	C	A
1	rs3121196	162372718	G	A
1	rs11589974	162372800	G	A
1	rs2265613	162373743	G	A
1	rs7522371	162373748	G	C
1	rs73031063	162374016	C	T
1	rs66877709	162374515	C	T
1	rs351449	162374666	G	A
1	rs351450	162374809	C	T
1	rs12746024	162374853	C	A
1	rs59214620	162375035	T	C
1	rs55740620	162375146	C	A
1	rs72703854	162375246	C	T
1	rs351451	162375471	G	A
1	rs351452	162375511	A	T
1	rs73031072	162375799	G	A
1	rs351453	162375916	T	C
1	rs351454	162376241	C	G
1	rs351455	162377021	G	A
1	rs11576975	162377243	T	C
1	rs351456	162377316	C	T
1	rs351457	162377571	T	C
1	rs391411	162378348	G	A
1	rs415883	162378373	G	T
1	rs453579	162378465	G	A
1	rs72703856	162378501	G	A
1	rs2250489	162378768	C	T
1	rs348629	162378921	G	A
1	rs238773	162378969	G	T
1	rs164137	162379320	C	T
1	rs348628	162379361	T	A
1	rs164406	162379521	C	T
1	rs72703857	162379656	C	T
1	rs164136	162379893	C	T
1	rs164135	162379976	G	T
1	rs164134	162380065	C	T
1	rs72703858	162380369	C	T
1	rs164133	162381288	G	C
1	rs12745630	162381833	C	G
1	rs72703860	162383480	A	T
1	rs2680923	162383506	A	C
1	rs164131	162384049	G	A
1	rs164130	162384103	G	A
1	rs164129	162384241	T	C
1	rs164128	162385511	G	T
1	rs189437	162386002	G	A
1	rs61809476	162387420	T	C
1	rs164408	162387603	A	G
1	rs164409	162387655	T	C
1	rs164410	162387704	C	T
1	rs164411	162387778	T	C
1	rs164412	162388746	A	G
1	rs164414	162388856	T	C
1	rs10919412	162388864	C	A
1	rs164582	162389531	G	A
1	rs183024	162389719	G	T
1	rs905717	162390085	G	A
1	rs4656368	162390204	C	T
1	rs164415	162390353	T	C
1	rs72703865	162391105	C	T
1	rs56855882	162391267	G	T
1	rs164583	162391400	A	G
1	rs182968	162391675	C	A
1	rs164584	162392151	C	A
1	rs164585	162392950	G	A
1	rs67630307	162393182	A	T
1	rs1197035	162394072	T	C
1	rs142653990	162394176	T	C
1	rs180867	162394199	G	T
1	rs469851	162395247	T	C
1	rs75176985	162395584	T	C
1	rs66937805	162395849	A	G
1	rs72703867	162395906	G	C
1	rs56348318	162396296	C	T
1	rs146283894	162396675	G	A
1	rs469926	162397263	T	C
1	rs469901	162397407	A	C
1	rs151336834	162398635	C	T
1	rs115417951	162398863	G	A
1	rs1772119	162398969	T	C
1	rs469746	162400784	G	A
1	rs469815	162400787	C	G
1	rs164142	162401053	A	G
1	rs164141	162401610	A	G
1	rs164140	162401861	C	A
1	rs12128052	162401975	T	C
1	rs164139	162403426	T	G
1	rs164138	162403724	G	A
1	rs164145	162407003	G	C
1	rs61809478	162407877	G	A
1	rs67537105	162408767	T	G
1	rs164591	162410393	A	T
1	rs60216932	162410544	G	A
1	rs164592	162410781	A	T
1	rs164593	162411199	T	G
1	rs164594	162411513	A	C
1	rs164595	162411830	A	C
1	rs164596	162411836	A	G
1	rs11804223	162412492	G	C
1	rs72703873	162412673	A	T
1	rs164597	162412939	C	T
1	rs6669434	162413093	A	C
1	rs60576041	162413640	A	T
1	rs347289	162413704	A	G
1	rs390747	162414271	G	C
1	rs59596817	162414520	G	A
1	rs66587648	162415426	C	T
1	rs469737	162415600	T	C
1	rs469834	162416145	G	A
1	rs469809	162416532	C	T
1	rs469903	162416551	C	G
1	rs10800533	162416629	G	A
1	rs469906	162416713	A	T
1	rs469881	162416758	C	T
1	rs469858	162417042	A	G
1	rs469726	162417107	G	A
1	rs468139	162417225	G	A
1	rs469596	162417244	T	C
1	rs469051	162417402	C	G
1	rs468731	162417419	A	G
1	rs469897	162417676	T	G
1	rs469671	162418289	T	C
1	rs12131499	162418382	C	T
1	rs7366155	162418544	C	T
1	rs145445216	162419022	T	G
1	rs146831438	162419151	G	C
1	rs468361	162420725	G	A
1	rs464869	162421170	C	G
1	rs442604	162421228	C	T
1	rs12132494	162421542	G	A
1	rs143232605	162424393	G	A
1	rs138448057	162424932	A	G
1	rs469350	162425374	G	A
1	rs393733	162425601	T	A
1	rs467742	162426332	C	A
1	rs12131428	162426451	G	C
1	rs468339	162426977	C	T
1	rs59394709	162427943	G	A
1	rs10800559	162428275	T	C
1	rs73015222	162428490	G	A
1	rs469931	162428532	G	C
1	rs469008	162428628	T	C
1	rs73015227	162429203	C	T
1	rs455231	162429322	T	A
1	rs464760	162429945	C	A
1	rs464910	162430009	G	A
1	rs4657194	162430286	G	T
1	rs58462075	162430413	G	A
1	rs150775246	162430501	G	T
1	rs9660318	162430821	G	C
1	rs7532188	162431320	A	C
1	rs2050908	162431552	T	C
1	rs2342487	162431782	A	G
1	rs164160	162433012	T	C
1	rs72703886	162433780	G	A
1	rs164161	162434420	C	T
1	rs164162	162434821	A	G
1	rs6691531	162435034	A	G
1	rs164166	162438174	A	G
1	rs164167	162438523	G	T
1	rs164168	162438532	T	C
1	rs164169	162438993	G	A
1	rs164170	162439692	T	G
1	rs164171	162439834	C	T
1	rs164172	162439902	A	C
1	rs164173	162440134	G	T
1	rs164175	162440453	G	T
1	rs12757408	162445136	T	C
1	rs4656369	162445326	A	G
1	rs463766	162445896	T	C
1	rs10919540	162445915	T	C
1	rs459002	162447348	A	G
1	rs2941402	162447931	A	T
1	rs113386814	162449132	G	A
1	rs193297	162450344	A	G
1	rs445768	162451182	T	C
1	rs11577242	162452803	G	A
1	rs11807579	162938599	C	T
1	rs6427705	162938630	G	C
1	rs78870022	162938693	C	T
1	rs2343278	162938703	G	T
1	rs11802868	162938921	A	C
1	rs4657241	162938931	T	C
1	rs2343277	162939118	G	A
1	rs12137707	162940574	C	T
1	rs137871244	162940576	G	A
1	rs12126781	162940693	A	G
1	rs17491477	162940815	C	T
1	rs2343330	162941319	C	T
1	rs80099458	162941407	G	C
1	rs115442743	162941421	G	A
1	rs12138935	162942231	C	G
1	rs16847262	162942362	T	C
1	rs11805766	162942516	G	A
1	rs7526826	162942543	T	A
1	rs7534779	162942584	G	C
1	rs75865932	162942986	G	T
1	rs10917659	162943069	T	A
1	rs16847269	162943099	C	T
1	rs72715445	162943349	C	A
1	rs10799893	162943756	C	T
1	rs57038030	162943767	C	G
1	rs57067765	162944040	C	A
1	rs16847285	162944214	T	A
1	rs16847290	162944311	A	G
1	rs16847292	162944464	T	C
1	rs11580679	162944573	A	G
1	rs16847294	162944728	C	T
1	rs16847295	162944758	T	C
1	rs79873593	162944767	T	C
1	rs11808024	162945443	C	T
1	rs7339985	162945455	A	G
1	rs12405790	162945937	G	A
1	rs75933442	162946079	G	A
1	rs77711793	162946503	C	A
1	rs12408656	162946659	C	T
1	rs12408657	162946721	C	T
1	rs7340068	162946949	G	A
1	rs3845533	162947468	A	G
1	rs72715457	162947728	C	T
1	rs12406523	162948392	G	A
1	rs79308270	162948449	G	A
1	rs183555342	162948837	C	A
1	rs114561883	162949382	T	C
1	rs72715461	162949499	G	A
1	rs16865543	162949552	T	C
1	rs16847360	162949567	T	C
1	rs58070109	162949747	C	T
1	rs72715463	162949951	C	T
1	rs17439035	162950553	A	T
1	rs12164589	162951672	A	G
1	rs12164672	162951893	C	T
1	rs78958002	162952047	G	T
1	rs16847374	162952171	C	A
1	rs954280	162952579	G	A
1	rs58465847	162952909	G	A
1	rs59881155	162953402	G	A
1	rs55723624	162953649	T	C
1	rs60944403	162953756	C	G
1	rs925127	162954218	A	T
1	rs11588869	162955016	C	G
1	rs4657242	162955904	T	A
1	rs4656385	162955926	G	A
1	rs76937401	162956112	G	A
1	rs7551965	162956453	A	T
1	rs17492217	162956655	C	T
1	rs1039734	162956966	C	A
1	rs77194759	162956987	G	T
1	rs9287055	162957023	T	C
1	rs1507741	162957811	C	T
1	rs116521139	162957983	C	T
1	rs2841966	162958403	C	A
1	rs72715483	162958742	C	T
1	rs2661320	162958937	T	C
1	rs2841973	162959009	G	A
1	rs2841974	162959018	G	A
1	rs16847451	162959203	C	T
1	rs138191566	162959313	C	T
1	rs2841978	162959779	G	T
1	rs2841979	162959836	A	G
1	rs144991164	162959864	G	A
1	rs2661321	162959886	T	C
1	rs2841983	162960198	G	A
1	rs77084336	162960301	C	T
1	rs1507742	162961718	C	A
1	rs74684317	162961909	C	T
1	rs1507743	162961982	C	T
1	rs2841991	162962352	G	A
1	rs879719	162962678	C	T
1	rs1108687	162963323	C	T
1	rs2841998	162963900	C	T
1	rs116603470	162964165	A	G
1	rs2841999	162964590	G	A
1	rs2842000	162964751	C	A
1	rs2842001	162965453	T	G
1	rs2661323	162965966	T	C
1	rs79728054	162966008	T	C
1	rs2661324	162966242	T	C
1	rs2661326	162967918	A	G
1	rs66512249	162968450	C	G
1	rs1507744	162969472	C	T
1	rs12403169	162970033	C	G
1	rs2842002	162970153	G	A
1	rs112143871	162971295	T	C
1	rs74949806	162971944	G	A
1	rs114102353	162971968	G	A
1	rs57647970	162972178	T	G
1	rs61812260	162972403	G	A
1	rs115785319	162972592	T	C
1	rs113154196	162973286	T	C
1	rs74117739	162973746	G	A
1	rs111245575	162974058	C	T
1	rs76623098	162974305	C	A
1	rs112037694	162974639	C	T
1	rs142656989	162974961	A	C
1	rs77986654	162975648	T	C
1	rs115602873	162975706	G	T
1	rs116199699	162975778	C	T
1	rs116686476	162975907	G	C
1	rs55716874	162976756	A	G
1	rs11579910	162977424	C	A
1	rs114872065	162978593	G	A
1	rs6427710	162978631	C	T
1	rs7553717	162978674	G	A
1	rs7532251	162978960	C	T
1	rs77473294	162979077	G	C
1	rs79380906	162979201	C	T
1	rs35113484	162979236	C	G
1	rs4596858	162979479	A	G
1	rs140766606	162979818	C	A
1	rs74117744	162979979	C	T
1	rs72715497	162980004	A	T
1	rs2842003	162980295	T	G
1	rs4656386	162980332	C	T
1	rs74117746	162980410	C	T
1	rs143049961	162980527	G	A
1	rs78895965	162981145	G	A
1	rs115943439	162981263	G	T
1	rs76129063	162981531	A	G
1	rs2842004	162982502	T	C
1	rs111837544	162982530	T	C
1	rs116679094	162983048	C	T
1	rs72715500	162983277	G	T
1	rs116718248	162983417	T	C
1	rs116413495	162983703	C	T
1	rs74572220	162983718	C	G
1	rs55766741	162984461	A	G
1	rs56315069	162984658	G	C
1	rs56180047	162984693	A	G
1	rs72715501	162984735	C	T
1	rs56118123	162984798	T	C
1	rs115398405	162984888	C	T
1	rs116410041	162984921	C	T
1	rs79980645	162984948	G	A
1	rs75872517	162985155	C	T
1	rs77338946	162985180	G	C
1	rs76706355	162985375	T	C
1	rs75435595	162985707	C	T
1	rs114341808	162985787	T	C
1	rs59883791	162985814	T	C
1	rs72715502	162985909	G	A
1	rs113469104	162986295	A	G
1	rs114744532	162987404	G	C
1	rs72717205	162987759	C	T
1	rs74398417	162988107	A	G
1	rs74685704	162988795	A	G
1	rs77491046	162989097	C	A
1	rs11802584	162989623	G	T
1	rs1507745	162989647	C	A
1	rs116367442	162989663	A	G
1	rs78614795	162990280	T	C
1	rs145911090	162991465	A	G
1	rs114918901	162991615	A	C
1	rs76215763	162991695	T	G
1	rs972085	162991791	G	A
1	rs115025833	162992518	T	G
1	rs114337410	162992577	C	T
1	rs115820631	162992699	C	T
1	rs116222046	162992719	T	A
1	rs74117753	162992941	C	G
1	rs114625195	162993423	T	C
1	rs79190164	162993847	T	C
1	rs74117770	162994316	T	A
1	rs75800890	162994427	C	T
1	rs1507746	162995355	A	G
1	rs78175780	162995698	G	A
1	rs79490202	162995784	A	G
1	rs114522678	162996111	G	A
1	rs75796397	162996376	T	C
1	rs11801167	162996927	G	A
1	rs116449442	162998359	G	T
1	rs115806093	162998952	G	A
1	rs74117774	162999106	G	T
1	rs74117776	162999427	T	C
1	rs114553418	162999789	A	G
1	rs72717208	162999974	G	T
1	rs72717209	163000194	T	A
1	rs75869340	163000346	C	T
1	rs59822780	163000394	T	C
1	rs78581977	163000476	G	A
1	rs79384754	163001549	G	A
1	rs1507749	163001715	A	G
1	rs116073338	163003062	T	A
1	rs116350331	163003352	T	C
1	rs115631493	163003852	T	G
1	rs116211457	163004132	A	G
1	rs114788853	163004162	T	A
1	rs115656386	163004997	G	A
1	rs115886205	163005628	C	T
1	rs74117782	163006117	C	T
1	rs74117783	163006312	A	G
1	rs111485000	163007293	C	T
1	rs116513265	163007720	A	G
1	rs2842006	163009498	T	C
1	rs74419226	163009726	A	C
1	rs2661330	163011559	T	C
1	rs1605514	163011906	A	C
1	rs2135922	163011956	C	A
1	rs2661333	163013017	A	T
1	rs72717217	163013462	T	C
1	rs1995716	163013473	G	A
1	rs72717220	163013627	C	T
1	rs1156795	163013980	G	A
1	rs2661334	163014483	C	A
1	rs142899158	163014750	C	T
1	rs1507750	163015384	G	A
1	rs1507751	163015648	G	A
1	rs2661336	163015985	G	A
1	rs11805039	163016510	G	T
1	rs17440397	163017496	A	G
1	rs2661337	163017585	G	T
1	rs2661338	163017709	C	G
1	rs115180961	163017825	G	A
1	rs2842008	163018644	C	G
1	rs2842009	163018787	A	C
1	rs2661339	163018934	T	G
1	rs41407345	163019197	G	A
1	rs2661340	163019563	T	C
1	rs72717227	163019596	C	A
1	rs72717228	163019659	T	G
1	rs2842010	163020615	C	T
1	rs2842011	163020867	A	C
1	rs2661342	163020983	T	C
1	rs2661343	163021341	G	A
1	rs2842012	163021526	C	T
1	rs115064547	163021615	A	G
1	rs2661345	163021685	A	G
1	rs2661346	163021714	T	C
1	rs2661348	163021989	A	C
1	rs2661349	163022006	G	A
1	rs2842013	163022508	C	T
1	rs2661350	163022934	T	C
1	rs72717235	163023193	C	G
1	rs72717237	163023255	G	C
1	rs72717238	163023285	C	A
1	rs2661351	163023384	G	C
1	rs72717239	163023539	C	T
1	rs72717240	163024357	G	A
1	rs74120321	163024454	T	C
1	rs72717242	163024558	G	A
1	rs1507752	163024670	C	T
1	rs1507753	163024873	T	A
1	rs2842014	163025802	T	C
1	rs2842016	163026627	A	G
1	rs2842017	163026652	T	C
1	rs2842018	163026718	T	C
1	rs2842019	163026873	A	T
1	rs72717248	163026983	C	G
1	rs72717249	163027033	T	C
1	rs2842020	163027520	G	A
1	rs2842021	163027684	T	C
1	rs2842022	163027850	T	C
1	rs2842023	163028173	A	T
1	rs2842024	163028187	G	A
1	rs72717253	163029766	C	A
1	rs72717254	163029844	G	T
1	rs72717255	163029852	G	A
1	rs72717256	163030502	G	T
1	rs2661275	163031580	T	C
1	rs2661274	163031621	C	T
1	rs72717258	163032469	A	G
1	rs10917670	163032842	C	T
1	rs2661347	163032844	T	A
1	rs2842026	163033089	A	C
1	rs951436	163033342	A	C
1	rs951437	163033511	C	T
1	rs951438	163033537	G	T
1	rs951439	163033691	C	T
1	rs28757217	163034016	G	A
1	rs6427711	163034416	G	A
1	rs72717263	163034940	A	C
1	rs2842028	163035531	A	C
1	rs12043369	163036480	G	A
1	rs6678136	163037317	G	A
1	rs12087556	163038345	A	T
1	rs7515900	163038613	C	A
1	rs12402634	163038684	C	A
1	rs10917671	163038853	G	A
1	rs17493943	163039575	A	C
1	rs2661319	163039777	T	C
1	rs10917672	163039812	C	T
1	rs2661317	163039827	C	A
1	rs2842030	163040495	G	T
1	rs12753561	163040866	G	T
1	rs72703004	163041574	C	T
1	rs10799897	163043088	A	G
1	rs41271997	163045860	A	C
1	rs10759	163046351	G	T
1	rs12411109	163047385	G	T
1	rs2940251	163047518	G	C
1	rs78882599	163049050	G	A
1	rs113828595	163049544	T	A
1	rs78223383	163049835	G	A
1	rs80012592	163050023	T	C
1	rs79953285	163050827	C	T
1	rs2661315	163051301	C	T
1	rs11578512	163052510	G	A
1	rs11578513	163052524	G	A
1	rs2841956	163052565	A	G
1	rs2841957	163053018	C	T
1	rs2661314	163053153	T	C
1	rs2063142	163053289	A	G
1	rs1395967	163053580	C	G
1	rs12077304	163054445	C	A
1	rs2841958	163055512	G	A
1	rs966999	163056062	G	T
1	rs2661313	163056719	T	C
1	rs12063204	163057120	G	T
1	rs79820282	163057358	G	A
1	rs2661312	163057814	T	C
1	rs2661311	163058022	T	C
1	rs2841959	163058194	T	C
1	rs6659268	163058456	T	A
1	rs1395966	163058531	T	C
1	rs2661310	163058634	C	T
1	rs2940250	163058799	G	T
1	rs112990712	163058845	T	C
1	rs2661309	163059649	C	G
1	rs2841960	163059914	G	A
1	rs2661308	163060122	C	T
1	rs2841961	163060315	G	A
1	rs12402975	163060474	T	C
1	rs2841962	163061258	T	A
1	rs2661307	163061410	C	G
1	rs2841963	163061470	G	T
1	rs2661306	163061639	C	T
1	rs11579729	163062405	T	C
1	rs2841964	163062424	T	G
1	rs973893	163062845	G	T
1	rs2661305	163063499	A	G
1	rs2661304	163063557	G	C
1	rs75559043	163064130	C	T
1	rs2661303	163064483	C	T
1	rs2841965	163064579	T	A
1	rs925129	163064766	A	C
1	rs925128	163064961	G	C
1	rs2661302	163065352	T	C
1	rs112395524	163065689	T	C
1	rs12122091	163066332	T	G
1	rs1567189	163066819	G	A
1	rs2841967	163067343	C	G
1	rs2841968	163067454	G	A
1	rs937884	163067839	C	T
1	rs1814783	163068067	T	G
1	rs11581484	163068333	G	A
1	rs1605512	163069010	G	A
1	rs112213903	163069240	G	A
1	rs148949122	163069567	C	T
1	rs6694839	163070055	C	T
1	rs6658812	163070177	A	G
1	rs6658931	163070331	A	T
1	rs1828073	163070756	C	T
1	rs2344672	163071632	T	G
1	rs2661299	163072899	G	A
1	rs2661298	163072905	G	A
1	rs2661297	163073413	C	G
1	rs10799899	163073502	A	C
1	rs10917673	163073649	C	T
1	rs61810163	163073890	G	A
1	rs2841972	163073905	T	C
1	rs12080112	163073927	G	A
1	rs2841975	163074544	T	C
1	rs1507740	163075021	C	T
1	rs2841976	163076886	C	T
1	rs11805449	163077471	G	A
1	rs76582652	163077625	A	G
1	rs16849502	163077730	T	C
1	rs11583989	163078071	G	T
1	rs11582628	163078079	T	C
1	rs1395965	163078415	T	C
1	rs112521545	163078911	G	A
1	rs113116145	163079081	C	T
1	rs61810164	163079324	C	T
1	rs12090363	163079326	C	A
1	rs2661295	163079549	G	A
1	rs61810165	163079617	G	A
1	rs2456898	163079856	T	G
1	rs6662218	163079910	C	T
1	rs2494921	163080067	A	T
1	rs6674975	163080158	A	T
1	rs2940249	163080200	T	C
1	rs12082474	163080535	G	C
1	rs2841977	163080661	C	T
1	rs2174836	163080896	C	G
1	rs2135920	163080947	T	A
1	rs2174835	163081580	A	G
1	rs72693921	163081693	G	A
1	rs61810166	163081955	C	A
1	rs11586063	163081975	G	A
1	rs1395964	163083108	T	G
1	rs2841980	163084690	G	C
1	rs35647508	163085064	A	G
1	rs2246413	163085214	G	A
1	rs2841981	163085510	C	T
1	rs2841982	163085951	A	T
1	rs2841984	163086196	G	C
1	rs10157628	163086499	G	A
1	rs1395963	163086614	T	A
1	rs1395962	163086799	A	G
1	rs1507739	163087085	G	A
1	rs61810169	163087277	T	A
1	rs10917674	163087388	C	A
1	rs61810170	163087484	A	G
1	rs10159177	163087645	C	T
1	rs2661294	163087683	A	G
1	rs2841985	163087751	T	C
1	rs2661293	163087902	A	G
1	rs61810171	163088522	A	C
1	rs2661292	163088619	G	A
1	rs2841986	163088773	C	T
1	rs61810253	163089021	G	A
1	rs7546247	163089066	C	T
1	rs10917675	163089676	G	A
1	rs10917676	163089736	T	C
1	rs2841987	163089741	T	C
1	rs115654655	163089811	G	A
1	rs10917677	163089938	T	C
1	rs10917678	163090084	G	A
1	rs61810254	163090171	G	C
1	rs6691447	163090373	A	G
1	rs6679051	163090389	C	T
1	rs6691456	163090421	A	G
1	rs1116778	163090588	T	C
1	rs2661291	163090858	C	A
1	rs2661290	163090861	A	G
1	rs72693933	163091197	C	T
1	rs113184069	163091422	G	A
1	rs1507738	163091660	T	A
1	rs10917679	163091794	A	G
1	rs139035619	163092619	A	C
1	rs10917680	163093022	A	G
1	rs2841989	163093382	T	G
1	rs12405813	163095469	A	G
1	rs11589109	163096219	C	A
1	rs61810256	163096300	C	T
1	rs72693939	163097869	A	C
1	rs61810257	163097955	C	T
1	rs1507737	163098302	G	A
1	rs75105860	163098508	A	T
1	rs2048149	163098544	T	C
1	rs59507648	163098614	G	A
1	rs2661289	163098838	C	T
1	rs1507736	163098996	C	A
1	rs2135919	163099092	A	G
1	rs869513	163100526	A	G
1	rs6697645	163100634	C	T
1	rs61810258	163101066	T	C
1	rs2018881	163101198	A	G
1	rs7530220	163101481	G	C
1	rs77492890	163101512	C	T
1	rs1605511	163101674	A	G
1	rs56045383	163102362	A	G
1	rs2661286	163102478	T	G
1	rs34478044	163103533	A	T
1	rs12408883	163103673	A	C
1	rs17357348	163103939	A	G
1	rs2815277	163104411	T	C
1	rs2661285	163104420	A	G
1	rs11585883	163104742	T	C
1	rs1507735	163104848	A	G
1	rs2815278	163105307	T	C
1	rs2999961	163105868	T	C
1	rs2661284	163106475	G	A
1	rs2841990	163106580	C	T
1	rs10494382	163107107	T	G
1	rs1395961	163107841	G	A
1	rs12408821	163109029	A	G
1	rs12409121	163109315	T	C
1	rs12409132	163109401	T	C
1	rs6677301	163109865	T	G
1	rs2661283	163110202	G	A
1	rs116067854	163110736	C	T
1	rs2841992	163110762	G	C
1	rs2661282	163110773	A	G
1	rs2841993	163111066	C	T
1	rs2841994	163111606	C	A
1	rs17361547	163111672	T	A
1	rs6413906	163111837	G	A
1	rs2661281	163112037	G	A
1	rs10917682	163112204	A	G
1	rs1056515	163113260	G	T
1	rs2661280	163113375	G	C
1	rs1056514	163113566	A	T
1	rs3806368	163113878	G	A
1	rs1054943	163114096	G	C
1	rs3820487	163114358	G	T
1	rs2815274	163114605	G	A
1	rs3806366	163115321	A	G
1	rs3806365	163115431	A	G
1	rs1395960	163115522	C	T
1	rs76171859	163115938	C	T
1	rs79999206	163116779	A	G
1	rs15049	163116878	T	G
1	rs3768560	163117351	G	T
1	rs12094937	163118271	T	C
1	rs1027839	163118306	T	C
1	rs2841996	163119014	G	A
1	rs12058869	163119304	G	A
1	rs12096487	163119448	T	C
1	rs12095393	163119480	A	G
1	rs10917683	163119710	C	T
1	rs55726178	163120238	C	T
1	rs2841997	163120239	G	A
1	rs12060357	163120256	G	A
1	rs10917684	163120281	T	A
1	rs16849866	163120456	C	T
1	rs12071195	163120492	C	T
1	rs12127281	163120753	C	T
1	rs1354939	163122528	G	C
1	rs1395959	163122735	T	C
1	rs6664123	163123382	G	A
1	rs2661278	163123395	T	C
1	rs78206014	163123710	A	G
1	rs2661277	163124144	C	T
1	rs6656189	163124145	A	G
1	rs2815275	163124193	G	A
1	rs6692560	163124381	C	A
1	rs2661276	163124853	A	G
1	rs2815276	163125268	A	G
1	rs2456897	163125923	T	C
1	rs12072070	163126106	C	A
1	rs77035509	163126107	C	T
1	rs2255642	163126417	A	G
1	rs16849933	163126947	G	C
1	rs2940247	163127229	A	G
1	rs6656795	163127612	C	A
1	rs6680803	163127835	G	T
1	rs111761875	163128303	T	C
1	rs2102391	163128350	A	G
1	rs111802474	163128665	C	T
1	rs2089490	163128723	T	C
1	rs7527862	163129198	A	T
1	rs2940245	163129232	T	C
1	rs77059420	163129252	A	G
1	rs7540909	163132634	C	T
1	rs16849973	163132707	A	G
1	rs77514087	163132769	T	G
1	rs1876451	163132803	C	T
1	rs2815287	163132965	G	T
1	rs2661273	163133163	T	C
1	rs79156012	163133575	A	G
1	rs2063140	163133908	T	C
1	rs12069605	163134185	T	G
1	rs6704267	163134404	A	C
1	rs12063090	163134990	T	C
1	rs2815286	163135039	G	A
1	rs11802639	163135562	G	A
1	rs2661353	163135744	T	C
1	rs11580141	163135991	G	A
1	rs2815284	163136535	C	A
1	rs80188744	163136607	G	A
1	rs2456899	163137589	T	C
1	rs16850057	163137907	T	A
1	rs9628673	163138501	C	A
1	rs61810816	163138568	C	T
1	rs9659927	163138753	C	G
1	rs10917689	163139804	G	A
1	rs6693754	163139984	C	T
1	rs4501819	163140159	A	T
1	rs12566846	163140333	C	T
1	rs73024746	163140761	T	C
1	rs12041294	163141491	C	T
1	rs4620514	163141545	A	T
1	rs6675345	163141826	G	A
1	rs10917690	163142168	A	G
1	rs10917692	163145003	C	T
1	rs10753605	163145390	T	C
1	rs10917693	163145664	T	C
1	rs7534573	163145696	T	C
1	rs17357773	163146529	C	T
1	rs11807759	164425328	G	C
1	rs11807018	164425529	T	C
1	rs12568998	164426277	C	A
1	rs10918010	164426985	C	T
1	rs78148436	164427457	A	G
1	rs141989767	164428576	C	T
1	rs140262862	164435017	A	G
1	rs12046734	164437174	G	A
1	rs10494416	164447179	A	G
1	rs10494417	164447438	A	G
1	rs1416261	164447829	C	T
1	rs17384870	164450104	G	A
1	rs1556853	164450357	T	C
1	rs1933733	164452555	T	C
1	rs7550193	164452742	G	C
1	rs1338628	164453009	T	G
1	rs1338627	164453014	C	T
1	rs7528065	164453259	A	T
1	rs7517505	164453373	T	C
1	rs12079223	164453413	C	A
1	rs10800020	164454087	G	A
1	rs3945008	164454470	G	A
1	rs2027290	164454550	A	C
1	rs2027289	164454561	T	C
1	rs10800021	164454649	C	G
1	rs10918012	164455043	T	C
1	rs10800022	164455209	T	G
1	rs7526828	164456024	T	C
1	rs7537494	164456115	A	G
1	rs7540341	164456746	A	C
1	rs7518111	164457234	C	T
1	rs10800024	164457615	C	T
1	rs2347264	164458233	C	A
1	rs4518877	164458237	T	G
1	rs72694504	164458274	C	T
1	rs17380978	164458332	C	T
1	rs12134013	164459913	C	T
1	rs28398284	164460801	C	A
1	rs61802494	164464266	C	T
1	rs10918014	164464618	T	G
1	rs11579689	164464905	T	C
1	rs10918015	164465101	A	T
1	rs16827858	164467246	G	A
1	rs10918016	164467301	G	T
1	rs67350169	164468815	A	C
1	rs61802495	164469018	A	C
1	rs112866796	164469110	C	T
1	rs2185466	164469194	G	T
1	rs67152893	164469356	T	C
1	rs55954743	164469718	T	C
1	rs6671051	164469938	C	T
1	rs113024985	164470631	T	C
1	rs10800025	164471214	T	C
1	rs6690601	164471680	T	A
1	rs10800026	164471842	A	C
1	rs6426867	164472138	C	G
1	rs55672120	164472457	A	G
1	rs61802497	164473991	C	A
1	rs10918018	164474258	T	C
1	rs12089136	164475576	C	T
1	rs6426868	164476352	G	C
1	rs6662422	164479479	A	G
1	rs1338626	164488457	T	G
1	rs954049	164489175	T	C
1	rs10800028	164489637	C	T
1	rs12726587	164490537	T	C
1	rs12740473	164490829	G	C
1	rs10800029	164491210	A	T
1	rs10800030	164491497	A	G
1	rs10800031	164491762	A	G
1	rs10918023	164491792	T	C
1	rs12144236	164492761	G	A
1	rs10918025	164493145	C	A
1	rs11589528	164494038	T	A
1	rs7546193	164494405	A	T
1	rs12043912	164494735	T	C
1	rs12140253	164495047	T	C
1	rs4300197	164495068	A	G
1	rs6685246	164495227	T	G
1	rs6672653	164495412	G	A
1	rs6688059	164495611	T	A
1	rs946253	164496611	T	C
1	rs7536427	164498224	C	T
1	rs10800033	164498469	G	A
1	rs10918027	164499166	A	G
1	rs12752575	164499193	T	C
1	rs10465550	164500033	T	C
1	rs1417294	164501036	T	G
1	rs72694562	164501387	T	C
1	rs6701986	164501876	A	G
1	rs6678270	164502181	C	T
1	rs1578328	164502919	C	T
1	rs10918028	164503196	T	C
1	rs1340519	164503366	G	A
1	rs12121616	164503450	G	A
1	rs6660346	164503884	A	G
1	rs1340520	164504844	C	A
1	rs1416260	164505487	G	T
1	rs11590969	164506508	A	G
1	rs1338633	164506986	C	T
1	rs10800034	164508217	C	T
1	rs10918030	164508647	G	A
1	rs11583053	164508955	C	T
1	rs10918031	164509136	T	C
1	rs10918032	164509271	T	C
1	rs10918033	164509640	G	A
1	rs10918034	164509706	G	A
1	rs10918035	164509745	A	G
1	rs4581254	164510083	G	T
1	rs3901523	164510140	T	A
1	rs4437852	164510588	G	A
1	rs10918036	164510596	T	C
1	rs12132020	164510852	C	A
1	rs12121992	164512021	A	G
1	rs12037463	164512386	C	T
1	rs6697573	164512877	G	A
1	rs2153098	164513415	G	A
1	rs10918038	164513779	G	A
1	rs1338625	164514265	A	C
1	rs2153099	164515756	G	A
1	rs2153100	164515848	A	G
1	rs10918040	164516035	T	A
1	rs10918041	164516120	C	T
1	rs6662567	164516849	C	T
1	rs10918043	164517434	C	T
1	rs10800035	164517449	C	T
1	rs12038110	164518155	C	T
1	rs12029678	164520400	A	G
1	rs12032623	164523058	A	G
1	rs6426870	164523953	T	C
1	rs10918045	164524997	T	C
1	rs1780334	164558927	G	A
1	rs1780335	164559536	A	G
1	rs4638102	164560385	A	G
1	rs76387671	164560886	T	C
1	rs79768173	164560945	C	T
1	rs12119483	164561328	G	A
1	rs12739548	164561380	C	T
1	rs71519263	164562123	C	G
1	rs2792252	164563105	G	C
1	rs10442643	164563386	G	A
1	rs2800791	164563425	A	G
1	rs10918049	164563570	C	T
1	rs10800038	164564532	G	A
1	rs76972130	164564669	T	C
1	rs1770554	164565029	C	T
1	rs79341200	164565086	G	C
1	rs3856209	164565229	T	A
1	rs10918050	164565739	T	C
1	rs7529254	164566401	C	T
1	rs12405060	164566660	C	T
1	rs2800790	164567092	A	G
1	rs76054777	164567359	A	G
1	rs7535186	164567646	G	A
1	rs7535204	164567698	G	C
1	rs7535213	164567726	G	A
1	rs186418639	164568483	T	A
1	rs34572390	164568484	T	A
1	rs2792253	164568606	A	G
1	rs2792254	164568820	A	G
1	rs146067410	164569218	C	T
1	rs149336594	164569576	C	T
1	rs4486426	164569633	T	C
1	rs147990688	164569668	T	G
1	rs4607861	164569854	G	A
1	rs10800039	164571371	C	T
1	rs1770555	164572631	C	T
1	rs12757456	164573446	A	G
1	rs6683789	164573679	G	T
1	rs6659057	164573681	A	C
1	rs11581789	164573864	G	A
1	rs76084430	164573875	G	A
1	rs11581849	164574228	G	A
1	rs76850880	164574281	T	A
1	rs1780369	164574684	T	C
1	rs35409227	164574719	C	T
1	rs7517971	164575054	A	G
1	rs16833137	164575121	G	A
1	rs113860809	164575692	C	T
1	rs34032885	164575854	C	T
1	rs80244161	164576284	G	A
1	rs2792260	164577528	C	T
1	rs2792259	164578236	C	G
1	rs2800789	164578242	A	C
1	rs7550622	164578382	G	T
1	rs2800788	164578652	G	C
1	rs2800787	164578817	A	G
1	rs35896229	164579749	G	A
1	rs35706088	164579918	G	A
1	rs2489636	164580511	G	C
1	rs1780355	164581615	A	G
1	rs77344187	164582711	A	G
1	rs6672521	164583355	A	G
1	rs2800785	164583573	G	C
1	rs2800784	164583833	G	A
1	rs12140098	164584235	C	T
1	rs7552717	164584341	C	A
1	rs71628344	164584563	A	G
1	rs34695400	164586146	G	T
1	rs2792258	164586284	A	G
1	rs17382325	164586652	T	G
1	rs17386462	164586675	T	C
1	rs2800783	164587092	C	T
1	rs34287355	164587118	C	T
1	rs2800782	164587689	C	T
1	rs2792257	164589176	C	T
1	rs6669208	164589360	G	C
1	rs1770558	164589441	T	C
1	rs2792256	164589451	C	T
1	rs1780357	164589508	G	A
1	rs1770557	164589641	C	T
1	rs1780356	164589931	T	C
1	rs2792255	164590212	G	A
1	rs35146562	164590239	T	G
1	rs12140884	164590311	C	T
1	rs2996669	164595489	C	T
1	rs12729488	164595631	A	G
1	rs12746980	164595665	G	A
1	rs1770549	164596287	C	A
1	rs1780339	164597402	A	T
1	rs12405219	164597746	T	C
1	rs2996668	164599568	G	A
1	rs1770552	164600157	G	A
1	rs1620861	164601072	A	G
1	rs11585712	164602338	G	A
1	rs1770551	164602455	T	C
1	rs1770550	164603787	C	T
1	rs2996666	164605743	C	T
1	rs4657366	164606507	G	A
1	rs1616235	164607117	T	C
1	rs1617837	164607286	C	A
1	rs1618566	164607346	G	A
1	rs16833478	164608102	G	A
1	rs16833488	164609582	C	T
1	rs2039871	164610486	A	T
1	rs2800780	164611689	A	G
1	rs10494419	164611901	T	G
1	rs2185467	164612475	C	T
1	rs16833500	164612690	T	C
1	rs1538847	164612970	G	A
1	rs12119891	164613796	C	G
1	rs7522590	164615068	T	C
1	rs1780358	164616376	A	G
1	rs6668422	164618874	C	T
1	rs10800040	164618913	T	C
1	rs2792246	164619710	G	T
1	rs6426873	164619779	A	T
1	rs6426874	164619900	G	T
1	rs12025657	164620525	C	T
1	rs2792247	164620786	C	T
1	rs12047043	164625696	G	T
1	rs79238082	164633671	C	T
1	rs112994305	164633980	A	G
1	rs7519175	164636483	T	C
1	rs2800775	164636498	G	A
1	rs41515147	164636953	G	A
1	rs74117965	164637066	T	C
1	rs6700768	164637164	G	A
1	rs74117966	164637170	T	C
1	rs6676231	164637228	A	C
1	rs2635033	164637472	G	A
1	rs6703458	164637583	C	T
1	rs7555835	164637780	C	T
1	rs7556157	164637970	G	A
1	rs74117968	164638683	G	A
1	rs74117969	164638917	T	C
1	rs74117970	164638960	T	C
1	rs77872235	164639806	T	C
1	rs57762783	164640854	T	C
1	rs7548744	164640925	G	A
1	rs7515566	164641002	T	G
1	rs7548770	164641101	C	T
1	rs2635032	164641259	G	A
1	rs7529529	164642224	A	G
1	rs138607511	164642763	A	G
1	rs116949572	164642994	G	A
1	rs117998226	164643002	T	C
1	rs79107507	164643317	C	T
1	rs77899323	164643339	T	A
1	rs75604233	164643488	T	G
1	rs117678894	164644254	G	C
1	rs61803849	164645160	T	A
1	rs2635030	164645591	A	G
1	rs2635029	164645697	G	A
1	rs2635028	164645738	G	T
1	rs7534710	164646866	T	C
1	rs61803851	164647536	C	T
1	rs1892174	164647693	T	C
1	rs12125776	164647816	G	T
1	rs67874072	164648795	A	G
1	rs6426878	164649075	T	C
1	rs2800805	164649216	G	A
1	rs2800804	164649240	C	T
1	rs6426879	164649280	A	G
1	rs2800803	164649517	T	A
1	rs1057756	164651655	A	G
1	rs10918056	164652746	A	G
1	rs10800042	164654869	C	G
1	rs1552562	164656904	C	T
1	rs1552561	164656907	G	A
1	rs1552560	164656976	T	C
1	rs11808773	164657800	C	T
1	rs10800043	164658057	T	C
1	rs10918057	164658172	G	A
1	rs1686191	164660704	T	C
1	rs17383719	164660821	C	T
1	rs2635017	164662671	G	A
1	rs2635016	164662733	T	C
1	rs2635015	164662747	G	A
1	rs1780351	164662985	A	G
1	rs1686187	164663009	T	A
1	rs1780352	164663211	C	T
1	rs1686185	164663271	T	C
1	rs723238	164663449	A	G
1	rs4657370	164664027	A	G
1	rs1780354	164665148	T	C
1	rs2054921	164665600	T	A
1	rs2054920	164665647	T	C
1	rs2250142	164666140	T	C
1	rs2800798	164666253	G	A
1	rs2171694	164666510	A	G
1	rs2171693	164666554	C	T
1	rs2130167	164666685	T	C
1	rs2171692	164666940	G	A
1	rs2635014	164666991	A	C
1	rs2800797	164667080	T	A
1	rs2800796	164667096	T	G
1	rs12143203	164667597	C	T
1	rs1780348	164667805	G	C
1	rs1686182	164670007	G	A
1	rs2635013	164670055	C	T
1	rs1780347	164670079	C	T
1	rs10918058	164670322	A	G
1	rs1780346	164670344	A	G
1	rs10918059	164670350	T	C
1	rs1780345	164670388	C	T
1	rs1686180	164670523	A	G
1	rs1780344	164670860	C	T
1	rs1617000	164670872	G	C
1	rs977331	164671246	A	G
1	rs977330	164671255	T	G
1	rs10800045	164671417	C	A
1	rs977329	164671756	G	A
1	rs2800794	164672200	A	G
1	rs2635012	164672226	C	T
1	rs17384060	164672315	G	T
1	rs12089801	164672441	G	A
1	rs6666679	164672581	T	C
1	rs6703114	164673228	G	T
1	rs6702941	164673231	C	T
1	rs1844295	164674199	A	G
1	rs1780367	164674731	T	A
1	rs4656418	164674763	C	T
1	rs16833982	164675010	T	A
1	rs12760919	164675868	C	T
1	rs4657371	164676696	G	A
1	rs1780366	164676917	G	C
1	rs1780341	164677262	G	A
1	rs6692533	164677437	A	G
1	rs1780342	164678150	G	C
1	rs1780343	164678316	C	T
1	rs7526403	164678352	G	T
1	rs1844294	164678924	C	T
1	rs1686174	164679904	C	T
1	rs1780332	164680615	C	T
1	rs6663237	164680631	G	A
1	rs2489638	164680779	C	T
1	rs2800793	164682021	C	G
1	rs1686172	164682390	A	C
1	rs144191026	164682796	C	T
1	rs10494420	164683116	G	A
1	rs1489333	164683738	A	G
1	rs71628346	164684187	A	G
1	rs12062545	164684722	C	T
1	rs12089454	164684858	T	C
1	rs12733532	164685869	T	A
1	rs12026184	164685976	C	T
1	rs74785511	164686251	C	T
1	rs1489332	164687117	T	C
1	rs2347618	164687297	T	C
1	rs6703521	164688699	T	A
1	rs74373020	164688809	C	T
1	rs2171691	164689328	C	T
1	rs2130166	164689615	G	A
1	rs6700017	164689650	A	T
1	rs1387389	164689762	G	A
1	rs1489331	164690183	A	G
1	rs6679481	164690606	G	A
1	rs12098137	164690836	T	C
1	rs10753644	164691787	A	G
1	rs2066087	164692909	T	C
1	rs2066088	164693161	G	C
1	rs1489329	164693215	C	T
1	rs1489328	164693216	A	G
1	rs78063288	164694347	C	T
1	rs146131010	164694351	C	G
1	rs1387388	164695036	G	A
1	rs1489330	164695090	G	T
1	rs2200797	164696194	G	T
1	rs6675682	164696927	A	G
1	rs16834140	164697172	C	T
1	rs6667485	164697528	T	C
1	rs34067694	164698065	A	G
1	rs1552558	164698721	G	A
1	rs10918061	164698737	T	C
1	rs4656420	164699116	C	A
1	rs1038679	164699722	T	G
1	rs1387391	164700819	C	T
1	rs12023732	164701303	G	A
1	rs74121204	164701315	C	A
1	rs12031116	164701316	C	T
1	rs11800732	164701800	G	A
1	rs11812059	164701825	A	G
1	rs7518582	164702044	T	G
1	rs77809353	164702109	C	T
1	rs7532552	164703235	A	G
1	rs7535121	164703524	A	G
1	rs12075411	164703969	C	G
1	rs77339067	164707089	C	T
1	rs76151597	164707353	G	C
1	rs12058384	164708396	A	G
1	rs1352545	164708498	A	T
1	rs78330598	164709070	A	G
1	rs1001360	164713318	G	A
1	rs11581537	164714155	G	A
1	rs10918062	164714222	G	A
1	rs12082443	164714422	C	A
1	rs16834286	164714538	G	A
1	rs990715	164715576	T	C
1	rs1813662	164715781	G	T
1	rs11583670	164716168	C	T
1	rs6681005	164716209	G	A
1	rs16834333	164716847	C	T
1	rs16834337	164717149	C	T
1	rs6659756	164717229	A	G
1	rs2171696	164718087	C	T
1	rs2050745	164718358	C	T
1	rs2050746	164718501	T	C
1	rs2347796	164718551	T	G
1	rs11585314	164719341	C	T
1	rs16834368	164719994	A	C
1	rs10918063	164720061	A	G
1	rs12068276	164720208	A	C
1	rs140629306	164720428	T	C
1	rs7555601	164720670	A	G
1	rs7556163	164721263	A	G
1	rs80285536	164722175	G	A
1	rs10800046	164723156	C	T
1	rs7543038	164723835	G	T
1	rs77635679	164723908	G	A
1	rs151115380	164724322	C	T
1	rs7545830	164724454	G	A
1	rs77111217	164724843	A	C
1	rs1780363	164725542	T	C
1	rs12728450	164726160	A	G
1	rs75257759	164726860	T	C
1	rs12073029	164727797	T	C
1	rs10918066	164728020	A	T
1	rs74121214	164728073	G	A
1	rs923427	164728536	A	G
1	rs923428	164728542	T	C
1	rs75377209	164728715	G	A
1	rs2635038	164729434	T	C
1	rs114819854	164729439	C	A
1	rs10918067	164729464	A	G
1	rs35084195	164729839	T	C
1	rs2800795	164730178	T	C
1	rs74121216	164731730	T	G
1	rs11583784	164732115	A	G
1	rs2789441	164732179	G	A
1	rs9660091	164732727	G	A
1	rs74121218	164732773	A	G
1	rs2789442	164732838	A	G
1	rs80083080	164732915	A	G
1	rs74722164	164733974	G	A
1	rs2789444	164734457	A	G
1	rs16834573	164735294	A	G
1	rs55967153	164735303	A	G
1	rs7521521	164737549	T	C
1	rs7521528	164737588	T	C
1	rs3738196	164738193	T	G
1	rs10494421	164738727	C	T
1	rs6670655	164739171	T	C
1	rs12732181	164739414	A	G
1	rs12736383	164739573	A	G
1	rs16834635	164739851	T	C
1	rs2171690	164740099	T	C
1	rs2279469	164740405	G	C
1	rs12098218	164740891	C	T
1	rs12084358	164741295	T	A
1	rs12084395	164741547	A	G
1	rs10918068	164741588	A	G
1	rs12090754	164743247	G	A
1	rs17838231	164743327	T	C
1	rs11808339	164743404	A	G
1	rs12737465	164743778	G	A
1	rs10800047	164744179	C	T
1	rs979388	164744793	G	T
1	rs10753646	164744889	T	C
1	rs57346682	164745369	G	A
1	rs10753647	164745464	C	T
1	rs12567366	164746148	G	A
1	rs12138296	164746402	G	A
1	rs10918069	164746967	A	G
1	rs10800048	164747408	A	C
1	rs10800049	164747568	A	G
1	rs10753648	164747619	A	G
1	rs35017150	164748319	C	T
1	rs6686727	164749002	T	C
1	rs12137953	164749006	A	G
1	rs77081809	164749042	T	A
1	rs9660749	164749125	A	G
1	rs9661977	164749694	G	A
1	rs139819348	164749883	A	C
1	rs77483613	164749921	A	G
1	rs115584530	164750616	G	A
1	rs10918070	164751073	A	G
1	rs9658952	164753967	G	C
1	rs77442308	164754184	C	T
1	rs147744425	164755344	C	G
1	rs1387387	164756267	T	C
1	rs3795538	164758153	T	C
1	rs76212021	164760173	G	T
1	rs4657374	164760618	A	T
1	rs11590695	164761302	A	C
1	rs1489327	164763015	T	G
1	rs57364312	164763851	T	A
1	rs60802022	164763921	G	C
1	rs4657375	164764500	G	A
1	rs4657376	164764602	G	A
1	rs116710733	164764883	T	C
1	rs902039	164765566	T	G
1	rs902038	164766209	G	A
1	rs10918071	164766994	G	T
1	rs12049343	164767160	A	G
1	rs74118203	164767971	G	A
1	rs4480332	164768023	G	T
1	rs1489326	164768158	G	T
1	rs12129140	164768682	C	A
1	rs111907706	164769626	C	T
1	rs11805203	164769751	C	T
1	rs3753902	164770119	G	A
1	rs902037	164770144	G	C
1	rs56310441	164770313	T	A
1	rs3767372	164770419	C	T
1	rs2076939	164771593	G	A
1	rs729071	164771701	G	T
1	rs3767371	164772640	T	C
1	rs3767370	164772703	C	T
1	rs10800050	164773263	A	G
1	rs78336606	164773944	C	A
1	rs3753900	164774531	A	G
1	rs3767369	164775247	T	C
1	rs3767368	164775374	G	A
1	rs10800051	164775658	T	G
1	rs10800052	164775801	A	G
1	rs16835123	164775947	C	T
1	rs10800053	164776049	G	C
1	rs17392181	164776636	C	T
1	rs2279470	164777367	C	G
1	rs10918072	164778574	C	G
1	rs72698304	164778642	C	T
1	rs10918073	164779136	A	G
1	rs16835139	164780368	A	G
1	rs10494422	164781015	A	C
1	rs3820369	164781692	G	A
1	rs3767367	164782006	A	G
1	rs2200795	164783838	A	G
1	rs2200796	164783960	A	G
1	rs76904133	164784007	C	A
1	rs77712931	164784270	G	A
1	rs10494423	164784658	A	G
1	rs4657377	164785051	T	C
1	rs2185217	164786245	G	T
1	rs10918074	164786366	A	G
1	rs956409	164786799	G	A
1	rs78347714	164788091	G	C
1	rs3767365	164788638	T	C
1	rs41266612	164788669	A	T
1	rs41266614	164788748	T	C
1	rs75706260	164789656	G	A
1	rs16835201	164790007	A	G
1	rs78921759	164790072	T	A
1	rs3767364	164790534	A	G
1	rs12131064	164791276	T	C
1	rs114575447	164791387	G	A
1	rs6698381	164793178	T	C
1	rs1890536	164793479	T	C
1	rs12134242	164794253	T	A
1	rs77249757	164794532	C	G
1	rs10494424	164794582	C	T
1	rs180971055	164794845	C	T
1	rs72698314	164795440	A	G
1	rs10918075	164797800	G	A
1	rs12127861	164799091	A	G
1	rs4657378	164799811	T	G
1	rs9887944	164800483	A	G
1	rs9887782	164800843	G	T
1	rs9887954	164800873	A	G
1	rs34019520	164801076	G	C
1	rs12133458	164801485	G	A
1	rs10753649	164801849	C	T
1	rs10494425	164802703	G	A
1	rs78828075	164802707	G	A
1	rs16835287	164803470	A	T
1	rs16835292	164803966	C	A
1	rs12128550	164805104	A	T
1	rs6684310	164805234	A	G
1	rs79617663	164805782	A	G
1	rs17390433	164806360	C	G
1	rs10800054	164806719	A	G
1	rs1107533	164807125	A	G
1	rs10918076	164807330	A	T
1	rs1891733	164807830	G	A
1	rs1107532	164807916	C	G
1	rs1107531	164807929	T	C
1	rs9803668	164808204	T	C
1	rs9803688	164809051	A	G
1	rs9803689	164809086	A	G
1	rs9804100	164809245	C	T
1	rs138771616	164809479	A	G
1	rs12137010	164809684	G	A
1	rs12081132	164809687	A	G
1	rs12144933	164810239	C	T
1	rs10800055	164810580	A	C
1	rs79394098	164810667	T	C
1	rs10918077	164810782	C	G
1	rs72698323	164810794	A	G
1	rs10918078	164811684	T	C
1	rs12022385	164812510	C	G
1	rs12118136	164812581	C	G
1	rs11808475	164812653	T	C
1	rs6693637	164813307	A	G
1	rs12141339	164813847	G	A
1	rs12138814	164814253	T	C
1	rs114984873	164814595	G	T
1	rs17392895	164814783	A	G
1	rs78020572	164815197	G	A
1	rs12048214	164815467	C	T
1	rs142359401	164815937	T	C
1	rs6426881	164816726	C	T
1	rs3185695	164816956	G	A
1	rs12137588	164818795	A	C
1	rs12119896	164819621	C	T
1	rs149358308	164819744	T	C
1	rs12723035	164820162	A	G
1	rs7550432	164822836	T	C
1	rs34644131	164823201	C	T
1	rs12145414	164823433	G	A
1	rs55741405	164823597	A	G
1	rs10918080	164824226	C	T
1	rs142486612	164824389	C	T
1	rs1890534	164825007	A	G
1	rs1819650	164825445	T	C
1	rs12141982	164825498	G	A
1	rs10918081	164825891	T	C
1	rs12046575	164826168	G	A
1	rs12120869	164826354	C	T
1	rs1591834	164827110	G	A
1	rs7518622	164827299	T	C
1	rs72698335	164827749	C	T
1	rs10158810	164828525	A	C
1	rs144181113	164828806	T	C
1	rs4345787	164828928	T	C
1	rs16835577	164829005	G	A
1	rs1890535	164829035	A	G
1	rs1112560	164829464	G	A
1	rs1419063	164829467	T	C
1	rs1111993	164829477	C	T
1	rs2050744	164830610	G	C
1	rs75849817	164830788	A	C
1	rs77220143	164831316	C	T
1	rs11582152	164832984	C	T
1	rs17390906	164833265	C	T
1	rs16835651	164833928	G	A
1	rs10494426	164835340	G	A
1	rs12095760	164835685	A	G
1	rs12125740	164835917	C	T
1	rs10753650	164836322	A	G
1	rs10918082	164836521	C	T
1	rs10918083	164837493	T	C
1	rs10918084	164837879	A	G
1	rs11804230	164837985	C	T
1	rs7512371	164839094	G	A
1	rs17390990	164839391	T	C
1	rs146824172	164839410	A	G
1	rs2488916	164840434	T	G
1	rs11802799	164842442	G	A
1	rs35061936	164842699	A	G
1	rs1112871	164842816	A	T
1	rs12122033	164843087	A	G
1	rs1419073	164843124	A	T
1	rs10918086	164843412	G	A
1	rs1856493	164843990	C	G
1	rs17391067	164844117	T	A
1	rs1934089	164844222	C	A
1	rs2486259	164845173	G	A
1	rs1777703	164846276	G	A
1	rs78499915	164847323	T	C
1	rs146403985	164847733	T	C
1	rs12404214	164847892	G	A
1	rs114991088	164848246	A	G
1	rs2488915	164848510	A	G
1	rs111429698	164848679	C	T
1	rs2486260	164848790	G	C
1	rs72698348	164849297	A	T
1	rs78243719	164849850	A	G
1	rs1339134	164850457	C	A
1	rs2486261	164851301	C	G
1	rs7519643	164851692	G	A
1	rs10918087	164852147	T	C
1	rs56025812	164853647	G	C
1	rs12128036	164853903	A	G
1	rs1213287	164854222	A	G
1	rs34301075	164854790	G	A
1	rs1213288	164854979	G	A
1	rs1801064	164855199	G	A
1	rs1936071	164855323	A	G
1	rs1768329	164855357	C	A
1	rs73030736	164855860	A	C
1	rs12128102	164856372	G	A
1	rs11580794	164856772	A	G
1	rs2488914	164857250	G	A
1	rs72637210	164857370	T	A
1	rs12130029	164857698	G	A
1	rs113533206	164859759	C	T
1	rs111364129	164859941	A	C
1	rs61802614	164860142	C	T
1	rs1237196	164860158	C	A
1	rs1213291	164860254	C	T
1	rs1339135	164860682	A	G
1	rs2488913	164860895	C	T
1	rs111933299	164860913	T	C
1	rs148925868	164861071	C	A
1	rs72698351	164861087	C	A
1	rs75612636	164861149	C	T
1	rs1213292	164861408	A	T
1	rs1213293	164862175	A	G
1	rs12410158	164862578	C	T
1	rs34387823	164863359	G	A
1	rs76832302	164863740	G	A
1	rs1213294	164863873	C	T
1	rs148769066	164864089	A	G
1	rs10800056	164864196	G	A
1	rs2488912	164864941	G	A
1	rs1578833	164864964	C	G
1	rs6426882	164865199	G	A
1	rs7547025	164865535	C	A
1	rs7547124	164865625	C	T
1	rs72637211	164865997	C	T
1	rs186409989	164866119	C	T
1	rs12080231	164866496	G	A
1	rs115833924	164866898	G	A
1	rs71628358	164868338	C	T
1	rs2993742	164868398	C	A
1	rs2486263	164868923	C	T
1	rs2488910	164869009	G	A
1	rs12735006	164869869	A	G
1	rs115352040	164870676	G	A
1	rs1213282	164870742	T	C
1	rs73030759	164871927	A	G
1	rs1213283	164873328	T	C
1	rs1213284	164873375	G	A
1	rs1213285	164873859	A	G
1	rs12088201	164874160	T	C
1	rs116137756	164874524	A	G
1	rs74322728	164874859	T	C
1	rs10800057	164875310	G	T
1	rs1541243	164875964	T	C
1	rs1343318	164876158	G	A
1	rs1343317	164876258	C	T
1	rs17393684	164876447	A	G
1	rs1936084	164876623	C	T
1	rs2226180	164877162	C	T
1	rs11799526	164877346	C	T
1	rs17393698	164877911	T	C
1	rs1936081	164878061	C	T
1	rs34740858	164878442	T	C
1	rs1343310	164878494	C	T
1	rs11586960	164879110	A	G
1	rs1936078	164879202	G	A
1	rs73030767	164879218	A	G
1	rs58641588	164879236	T	C
1	rs10918089	164879327	G	A
1	rs1936076	164879437	T	C
1	rs68095343	164879829	A	T
1	rs10494427	164881114	C	T
1	rs12063847	164881483	C	T
1	rs147767599	164881980	C	T
1	rs58761659	164882686	G	A
1	rs4347190	164882733	G	T
1	rs73030770	164882766	A	C
1	rs7523045	164882884	G	A
1	rs12097079	164883283	G	C
1	rs10918090	164883331	A	T
1	rs10494428	164883689	G	C
1	rs7538001	164883887	T	C
1	rs11589589	164884241	A	G
1	rs11589986	164884425	T	C
1	rs11576196	164884440	G	A
1	rs11576199	164884453	G	T
1	rs11588939	164884624	G	A
1	rs12092276	164885206	G	T
1	rs10918091	164885666	C	A
1	rs7554730	164885860	A	C
1	rs1891735	164886175	C	T
1	rs17397917	164886400	C	A
1	rs74442926	164887038	T	G
1	rs1419072	164888454	T	C
1	rs1419071	164888496	C	A
1	rs11589770	164888859	T	A
1	rs4146707	164889498	C	T
1	rs11590388	164890341	T	C
1	rs76457884	164890453	C	G
1	rs11577022	164890812	G	A
1	rs112271508	164890868	T	C
1	rs2185902	164891249	G	A
1	rs12060015	164891332	G	T
1	rs112871120	164892597	T	C
1	rs4526594	164892677	A	G
1	rs4387162	164892919	C	T
1	rs7411529	164893094	A	G
1	rs59817819	164893337	T	C
1	rs56263612	164893698	T	C
1	rs16836553	164893737	C	A
1	rs34439548	164895999	G	T
1	rs138090146	164896401	G	A
1	rs1419064	164896782	C	T
1	rs7553620	164897721	G	T
1	rs7553776	164898029	C	G
1	rs117599619	164898386	G	A
1	rs16836623	164898693	C	T
1	rs7512483	164899436	G	A
1	rs79849445	164899819	G	T
1	rs1936095	164899893	C	A
1	rs1936096	164899933	G	A
1	rs72698363	164900038	G	A
1	rs117994157	164900562	G	A
1	rs75723190	164900917	G	A
1	rs6669258	164900996	A	T
1	rs114951899	164901337	A	T
1	rs72698365	164901505	C	T
1	rs7526686	164901598	A	G
1	rs184436058	164901738	T	C
1	rs55923286	164901903	T	C
1	rs7549709	164901934	G	A
1	rs4657381	164902093	A	G
1	rs17394077	164902146	T	C
1	rs10918093	164902288	T	C
1	rs10918094	164902337	A	C
1	rs2154008	164902548	T	G
1	rs2154009	164902766	T	C
1	rs2185903	164902821	C	T
1	rs116169323	164902879	G	T
1	rs6426885	164903228	A	G
1	rs7553061	164903298	C	T
1	rs11577143	164903569	T	A
1	rs2051099	164904025	A	G
1	rs74423020	164904165	C	T
1	rs148211891	164904315	G	A
1	rs10753651	164904573	T	A
1	rs10800058	164904740	A	C
1	rs79305139	164905146	G	A
1	rs34398967	164906071	A	G
1	rs10800059	164906688	G	A
1	rs12145125	164906793	A	G
1	rs12071316	164907072	C	T
1	rs143492301	164907585	G	A
1	rs12058201	164907600	T	A
1	rs143162763	164907656	C	T
1	rs147515778	164907723	C	T
1	rs4657382	164907741	T	C
1	rs12119973	164908334	G	C
1	rs4373736	164909476	T	C
1	rs61652932	164909552	T	C
1	rs9782903	164909808	A	C
1	rs115650591	164910077	G	A
1	rs7516506	164910998	G	T
1	rs78731621	164911027	C	T
1	rs1936077	164911322	C	T
1	rs2348100	164911695	C	T
1	rs2154007	164911743	A	G
1	rs73013554	164912668	G	T
1	rs1954401	164913466	G	C
1	rs1592310	164913694	G	C
1	rs66873193	164914646	C	T
1	rs111288585	164916003	T	C
1	rs60440227	164916506	A	G
1	rs61801580	164916617	A	G
1	rs4607862	164916919	G	A
1	rs12026001	164917056	T	C
1	rs12131564	164917286	C	T
1	rs12123914	164917395	G	A
1	rs12123916	164917404	G	A
1	rs1578835	164917677	T	C
1	rs1578834	164917798	T	G
1	rs77908573	164917869	T	A
1	rs61801581	164918510	G	T
1	rs10733040	164918609	T	C
1	rs10753652	164919055	G	C
1	rs1936089	164919341	T	C
1	rs12081063	164919404	C	G
1	rs12070682	164919497	G	A
1	rs1891734	164920169	G	A
1	rs12127086	164920355	G	A
1	rs74118266	164921279	T	C
1	rs1343311	164921664	T	C
1	rs10157974	164921924	C	G
1	rs1936090	164922082	G	A
1	rs10157986	164922123	C	T
1	rs1936091	164922604	C	T
1	rs1419067	164922847	G	A
1	rs1936092	164923607	C	T
1	rs1936093	164923650	C	T
1	rs1936094	164923824	G	A
1	rs7541590	164924432	G	A
1	rs12743434	164924454	A	G
1	rs10918095	164924633	A	G
1	rs116003023	164924654	A	G
1	rs12124990	164925710	T	C
1	rs12072784	164925776	G	A
1	rs12083498	164926210	C	T
1	rs34737685	164926232	A	C
1	rs66803298	164928220	G	A
1	rs115757931	164928583	G	T
1	rs1891737	164928753	A	C
1	rs12036236	164930003	G	A
1	rs10127532	164931122	G	A
1	rs189807451	164932711	G	A
1	rs75235840	164932835	G	C
1	rs1857316	164932858	G	A
1	rs11583956	164932894	A	G
1	rs113967143	164933097	A	G
1	rs12565885	164933244	T	A
1	rs57777177	164933624	C	T
1	rs12746679	164933669	G	A
1	rs76716906	164934249	G	A
1	rs4276891	164934319	G	A
1	rs4486427	164934320	C	A
1	rs4275431	164934462	G	A
1	rs36107037	164936881	T	C
1	rs116604536	164938135	A	T
1	rs2051104	164938411	T	A
1	rs74667175	164938520	A	G
1	rs10918097	164939100	G	A
1	rs7542990	164940268	G	C
1	rs10800062	164940608	A	C
1	rs1541244	164940930	G	A
1	rs12743819	164941575	A	C
1	rs12743960	164941640	A	G
1	rs111936551	164942464	G	T
1	rs2226179	164943176	G	T
1	rs4656421	164943289	C	T
1	rs111527006	164943618	C	T
1	rs10800063	164943923	T	C
1	rs112567782	164944348	C	T
1	rs111986577	164945880	C	A
1	rs114126645	164946230	C	A
1	rs76078403	164946428	G	A
1	rs10918098	164947680	T	C
1	rs1343309	164948279	C	T
1	rs10800064	164948745	T	G
1	rs12140822	164949399	G	T
1	rs1343308	164949736	C	A
1	rs1541245	164950128	C	T
1	rs11587820	164950457	T	C
1	rs1573183	164950585	T	G
1	rs17398724	164950675	A	G
1	rs6660122	164950710	G	T
1	rs74734762	164950785	C	A
1	rs3935333	164951148	G	T
1	rs4300198	164951242	A	G
1	rs12726675	164951316	A	G
1	rs12745557	164951468	C	T
1	rs17394712	164951930	C	T
1	rs10918101	164952166	T	C
1	rs111373693	164952277	T	C
1	rs34698224	164952444	G	A
1	rs75873223	164952646	A	G
1	rs17394733	164952971	G	T
1	rs17398855	164953077	C	T
1	rs17394768	164953332	C	T
1	rs17394775	164953477	T	C
1	rs6670178	164953637	C	G
1	rs12741950	164953657	A	G
1	rs10753654	164954020	C	G
1	rs77909505	164954120	C	T
1	rs1936083	164954121	G	A
1	rs75108696	164954126	C	T
1	rs79102785	164954140	A	C
1	rs6670741	164954171	C	T
1	rs1936082	164954514	C	T
1	rs78148094	164955438	G	A
1	rs1936080	164955977	T	C
1	rs2347804	164956135	C	G
1	rs10753655	164956560	A	G
1	rs150785754	164956927	G	A
1	rs4656422	164956966	T	G
1	rs112862830	164957672	T	G
1	rs79036006	164957991	A	C
1	rs1419066	164958060	G	T
1	rs1343307	164958123	T	G
1	rs1573182	164958641	A	G
1	rs1573181	164958839	G	A
1	rs79431274	164959855	T	A
1	rs113579354	164960434	T	G
1	rs56401297	164961094	A	T
1	rs1419065	164961360	T	C
1	rs12404719	164961697	C	T
1	rs116130775	164962303	C	T
1	rs1541246	164963639	T	C
1	rs1541247	164963750	G	T
1	rs10753656	164964226	C	T
1	rs10753657	164964573	C	T
1	rs111596647	164964797	A	G
1	rs7543924	164965361	G	A
1	rs2211480	164966429	C	T
1	rs2211479	164966447	T	C
1	rs2211478	164966557	G	A
1	rs6697085	164967050	C	G
1	rs4656423	164967360	G	A
1	rs114402065	164968252	T	C
1	rs1419070	164968421	A	C
1	rs1425754	165500335	G	C
1	rs285421	165500350	T	C
1	rs285422	165500720	A	G
1	rs169556	165501575	G	A
1	rs72693813	165502178	T	A
1	rs6669449	165502862	A	G
1	rs2485406	165504432	C	A
1	rs16846547	165504674	G	A
1	rs16846549	165504912	G	A
1	rs17415428	165505052	C	T
1	rs72693816	165505246	G	A
1	rs2348725	165505988	G	A
1	rs61800629	165506789	A	T
1	rs116836535	165506819	C	A
1	rs417326	165507003	G	A
1	rs74120729	165507315	G	A
1	rs2104513	165507638	G	T
1	rs72693821	165508679	G	C
1	rs16846621	165508759	G	A
1	rs6665765	165508820	C	T
1	rs16846623	165508863	A	T
1	rs6666562	165509363	G	A
1	rs1326374	165509645	T	G
1	rs285455	165509932	G	T
1	rs206236	165510264	C	A
1	rs927844	165510312	G	T
1	rs7554904	165510533	C	T
1	rs72693826	165510929	T	C
1	rs12126717	165512059	T	A
1	rs7539622	165513417	A	G
1	rs72693830	165514405	C	T
1	rs72693831	165514920	C	A
1	rs72693832	165515056	T	C
1	rs2013490	165515345	C	T
1	rs16846756	165516102	C	T
1	rs74717727	165516489	G	A
1	rs206235	165516740	G	A
1	rs1157861	165517429	G	A
1	rs78078866	165517673	C	T
1	rs285439	165517729	C	T
1	rs12137629	165518042	C	T
1	rs285438	165518186	C	T
1	rs285435	165518480	G	A
1	rs7535979	165518871	G	A
1	rs7535829	165518876	C	A
1	rs140779873	165518892	G	C
1	rs7521982	165519639	G	A
1	rs7533908	165519700	T	C
1	rs74120755	165520392	A	T
1	rs74962653	165521012	T	C
1	rs12130769	165521711	A	T
1	rs7528336	165521770	C	T
1	rs285432	165521983	C	T
1	rs10800110	165522014	C	T
1	rs10157700	165522565	G	T
1	rs72693835	165522652	T	A
1	rs74118804	165522665	G	T
1	rs12083264	165522894	G	A
1	rs4339837	165523447	T	C
1	rs1346094	165524052	T	C
1	rs72693836	165524275	C	T
1	rs72693837	165524565	C	G
1	rs12750195	165525069	T	C
1	rs112798077	165525087	T	A
1	rs10753682	165525505	A	C
1	rs6700280	165525534	T	A
1	rs11804904	165525825	A	G
1	rs6688105	165526129	C	T
1	rs61800646	165526387	T	C
1	rs12131212	165526689	T	A
1	rs169557	165526793	G	C
1	rs17407699	165527022	T	C
1	rs61800647	165527583	A	G
1	rs10800111	165527669	G	A
1	rs10918210	165527796	T	G
1	rs10918211	165528364	G	A
1	rs78320707	165528909	T	C
1	rs2485402	165530043	C	T
1	rs2459239	165530078	G	C
1	rs10494444	165530586	G	T
1	rs722259	165530913	T	C
1	rs1409413	165530932	G	A
1	rs722260	165531010	A	G
1	rs407380	165531053	T	C
1	rs76593835	165531442	T	A
1	rs369598	165531667	A	C
1	rs79586623	165532012	T	C
1	rs78906931	165532130	G	A
1	rs12084147	165532348	A	G
1	rs12059369	165532586	C	T
1	rs17407838	165532746	T	A
1	rs453717	165533005	C	A
1	rs6676948	165533075	C	T
1	rs367199	165533188	A	C
1	rs2252342	165533230	G	A
1	rs16847073	165533625	G	A
1	rs2766081	165533980	G	A
1	rs16847083	165534130	T	C
1	rs16847085	165534241	A	G
1	rs10753683	165534623	A	G
1	rs79661923	165534822	A	T
1	rs2766082	165535668	G	A
1	rs425833	165535799	G	A
1	rs6662536	165535802	A	G
1	rs417973	165536034	G	A
1	rs56277222	165536604	T	C
1	rs2478265	165537204	G	A
1	rs16847110	165537257	G	A
1	rs74893897	165537596	C	T
1	rs2433136	165537664	G	A
1	rs57799548	165538481	C	T
1	rs74118810	165539490	C	G
1	rs16847148	165539804	C	G
1	rs72693852	165539843	C	T
1	rs113509687	165540566	C	T
1	rs12142937	165540692	G	A
1	rs12121840	165541642	C	T
1	rs10800112	165541670	T	C
1	rs10918212	165541677	A	G
1	rs79731937	165541868	T	A
1	rs55674257	165542363	C	A
1	rs1913839	165542590	G	A
1	rs1326376	165542623	C	T
1	rs56201005	165542855	G	A
1	rs12092310	165543306	A	T
1	rs6696050	165543477	G	C
1	rs114691336	165544112	T	C
1	rs55957417	165544992	T	C
1	rs58058936	165545686	A	G
1	rs76162507	165545731	T	C
1	rs2152818	165546299	C	T
1	rs6657863	165546671	G	A
1	rs10918216	165546718	C	T
1	rs12143824	165547306	G	A
1	rs61800649	165548135	G	A
1	rs72693858	165548383	G	A
1	rs74118819	165549055	A	G
1	rs139526074	165549338	T	C
1	rs1011469	165549438	G	A
1	rs1572541	165549624	G	A
1	rs10918217	165549729	G	A
1	rs1572542	165550009	A	G
1	rs41267552	165550634	A	G
1	rs41267554	165550654	C	T
1	rs41267556	165550841	C	T
1	rs74118822	165551149	G	A
1	rs41267562	165551225	C	G
1	rs7512192	165551490	C	T
1	rs144123909	165551847	A	G
1	rs12025040	165552666	G	A
1	rs34201742	165553549	G	A
1	rs6676649	165553758	T	A
1	rs10918218	165553794	A	G
1	rs55890197	165553831	C	T
1	rs61800652	165554413	T	C
1	rs7522076	165554575	G	A
1	rs75647068	165555168	G	A
1	rs10494445	165555806	G	A
1	rs16847312	165556222	T	G
1	rs61800653	165556901	C	T
1	rs115754800	165557689	A	G
1	rs3856210	165557823	C	T
1	rs61800654	165558145	T	C
1	rs55956405	165558590	T	A
1	rs17408354	165558873	A	G
1	rs16847331	165558943	T	C
1	rs952375	165559225	A	G
1	rs12119602	165560168	T	C
1	rs6666914	165560418	C	T
1	rs4656450	165560996	C	A
1	rs59033716	165561136	C	G
1	rs2138351	165561970	A	C
1	rs11802672	165562035	G	A
1	rs61804063	165562128	T	C
1	rs12131992	165562179	C	T
1	rs16847398	165562701	C	T
1	rs1538116	165562982	C	T
1	rs61804064	165563267	T	G
1	rs6679939	165563505	G	A
1	rs6679871	165563605	C	T
1	rs6692834	165563790	T	G
1	rs17408514	165563856	G	C
1	rs4657454	165563940	A	T
1	rs7537189	165564845	C	G
1	rs58045866	165565213	C	G
1	rs1337448	165565354	T	A
1	rs11801044	165566610	A	G
1	rs7355084	165567256	G	A
1	rs4147146	165567334	G	A
1	rs10158373	165567438	G	A
1	rs4147147	165567471	A	G
1	rs72696026	165567526	G	A
1	rs75365195	165567531	C	T
1	rs4147148	165567555	T	G
1	rs72696028	165567648	G	C
1	rs61804065	165567789	G	T
1	rs16847487	165567970	C	G
1	rs75865921	165568306	A	T
1	rs72696029	165568832	A	C
1	rs10918219	165569053	T	C
1	rs11806754	165569064	C	T
1	rs11801981	165569268	A	G
1	rs6658200	165570067	A	G
1	rs6682771	165570108	C	G
1	rs6695758	165570258	T	C
1	rs16847544	165570840	T	C
1	rs11803276	165571048	T	C
1	rs112676643	165571356	C	T
1	rs10753684	165571381	G	A
1	rs142354413	165571553	G	A
1	rs10800113	165571573	A	G
1	rs10800114	165572150	G	C
1	rs61804066	165572175	C	T
1	rs10800115	165572177	C	T
1	rs111435339	165572420	C	G
1	rs72696033	165572577	A	G
1	rs111384937	165572921	G	A
1	rs72696036	165573251	T	A
1	rs16847570	165573298	C	T
1	rs72696037	165573299	G	A
1	rs76244505	165573720	G	T
1	rs1337441	165573850	A	G
1	rs61557603	165574585	C	T
1	rs61804068	165574955	T	G
1	rs61804069	165575158	G	A
1	rs6700316	165575368	G	A
1	rs112136269	165576252	T	A
1	rs137969166	165576286	T	G
1	rs12125420	165576665	A	G
1	rs1337446	165576753	C	T
1	rs73027048	165576956	A	G
1	rs12128974	165577150	G	A
1	rs77632662	165577247	A	T
1	rs72696040	165578251	T	C
1	rs10918220	165578315	C	T
1	rs10918221	165578870	G	T
1	rs7554080	165580637	C	G
1	rs78833556	165580900	C	T
1	rs79321136	165582032	A	G
1	rs144311621	165582342	A	T
1	rs6426918	165582470	T	C
1	rs6426919	165582574	A	G
1	rs6426920	165582624	T	A
1	rs72696043	165582789	A	C
1	rs12135169	165582849	G	C
1	rs10800116	165583028	T	C
1	rs141775713	165584090	A	G
1	rs3930290	165585706	A	G
1	rs12130157	165585800	T	C
1	rs7550682	165586789	A	G
1	rs12133779	165586816	G	A
1	rs4657455	165587313	C	A
1	rs12142477	165587811	C	T
1	rs57256442	165587812	G	A
1	rs7543817	165588128	T	A
1	rs1337444	165589535	A	G
1	rs77608294	165590094	A	G
1	rs1913836	165590676	G	A
1	rs1913837	165590968	C	G
1	rs7524970	165591292	G	A
1	rs4657456	165591441	C	T
1	rs6672933	165591809	C	G
1	rs6686129	165591948	T	C
1	rs10800117	165592160	C	T
1	rs57035146	165592477	C	T
1	rs11799903	165592533	C	T
1	rs11809495	165592722	G	A
1	rs1913838	165593029	G	T
1	rs73027073	165593056	C	G
1	rs6701006	165593171	A	G
1	rs6701203	165593368	A	G
1	rs6689895	165593370	T	G
1	rs6689903	165593398	T	C
1	rs34297214	165593606	T	C
1	rs6679779	165593621	C	T
1	rs28682307	165593673	A	G
1	rs28531901	165593833	C	T
1	rs58754537	165594177	C	T
1	rs11809976	165594209	G	A
1	rs11808590	165594230	A	G
1	rs57098971	165594454	A	G
1	rs150006180	165594676	G	A
1	rs7537008	165594800	C	G
1	rs56923458	165594817	G	A
1	rs58435034	165594824	C	T
1	rs7537273	165594865	G	A
1	rs7537290	165594900	G	A
1	rs7548938	165594913	T	C
1	rs7548946	165594933	T	A
1	rs7537398	165594991	G	C
1	rs7537321	165595048	C	T
1	rs116550963	165595354	C	T
1	rs7540040	165595449	G	A
1	rs1415500	165595773	A	G
1	rs1415501	165595875	T	C
1	rs1415502	165595883	G	A
1	rs4504864	165595950	G	A
1	rs1832296	165596063	A	T
1	rs6426921	165596254	C	T
1	rs6426922	165596398	T	C
1	rs6426923	165596399	G	A
1	rs6689822	165596469	C	A
1	rs6426924	165596508	T	C
1	rs6690104	165596563	G	C
1	rs6689926	165596572	C	T
1	rs76313485	165596853	A	G
1	rs6703260	165597003	T	C
1	rs55977919	165597068	T	G
1	rs57329980	165597204	C	T
1	rs10733045	165597311	G	T
1	rs6690679	165597321	C	T
1	rs6693448	165597508	G	A
1	rs114216886	165597513	C	T
1	rs6669092	165597627	A	G
1	rs6693471	165597655	C	T
1	rs6693483	165597700	C	T
1	rs57947536	165597737	A	G
1	rs60755789	165597804	T	C
1	rs57831387	165597808	C	T
1	rs60806351	165597868	T	C
1	rs115657186	165598239	C	G
1	rs2348733	165598262	T	C
1	rs7549692	165598643	G	A
1	rs7549530	165598646	C	G
1	rs6426925	165598854	G	A
1	rs7516587	165598884	T	C
1	rs6426926	165598904	C	T
1	rs4626863	165598995	G	C
1	rs10737515	165599460	G	A
1	rs6694924	165599551	T	C
1	rs10918223	165599649	C	T
1	rs10800118	165599774	G	C
1	rs6657788	165599804	A	G
1	rs12040685	165599858	G	A
1	rs4147591	165599979	A	C
1	rs72696057	165599985	C	T
1	rs4147592	165600146	G	A
1	rs4147593	165600267	T	A
1	rs9333370	165600492	G	T
1	rs4147594	165600606	C	T
1	rs9333372	165600766	A	G
1	rs4147595	165601215	G	C
1	rs4147596	165601365	T	C
1	rs9333378	165601466	G	A
1	rs9333379	165601566	T	C
1	rs4147597	165602452	G	C
1	rs6692264	165602487	C	T
1	rs4147598	165602524	A	G
1	rs7523515	165603250	A	C
1	rs9333386	165603577	T	C
1	rs79480594	165603827	C	G
1	rs1538114	165603894	C	T
1	rs9333392	165603973	A	G
1	rs9333400	165604955	C	T
1	rs4147599	165604991	T	C
1	rs4147600	165605209	C	G
1	rs10800120	165605310	A	G
1	rs57058706	165605759	G	A
1	rs61800371	165607603	G	C
1	rs2348726	165607699	G	A
1	rs75792549	165608180	C	A
1	rs16848502	165608441	G	C
1	rs9333413	165609300	G	A
1	rs7554034	165610464	G	A
1	rs9333432	165611159	A	G
1	rs9333433	165611455	G	C
1	rs61800372	165611981	T	C
1	rs61800391	165612890	G	A
1	rs9333441	165613811	C	A
1	rs9333445	165613998	C	T
1	rs9333447	165614080	C	T
1	rs6664209	165614153	G	A
1	rs9333449	165614252	C	A
1	rs9333451	165614294	G	A
1	rs2018265	165614326	A	T
1	rs7521640	165614524	C	A
1	rs10737516	165614749	G	A
1	rs957644	165616157	C	T
1	rs6686643	165616588	T	C
1	rs959617	165616881	C	G
1	rs1878076	165617320	A	G
1	rs9333460	165617329	T	C
1	rs144726382	165617766	G	A
1	rs60631947	165617869	C	T
1	rs55821477	165617984	T	A
1	rs9333464	165618717	A	G
1	rs6681	165619079	C	T
1	rs9333468	165619424	G	T
1	rs9333470	165619671	G	T
1	rs9333471	165619712	T	C
1	rs9333475	165620401	C	T
1	rs2271657	165620602	G	C
1	rs11799886	165620792	G	A
1	rs7527279	165621590	G	T
1	rs7549511	165621603	A	G
1	rs4147602	165621778	T	C
1	rs10918228	165621807	G	A
1	rs4314865	165621836	G	C
1	rs2297765	165622207	C	T
1	rs2297764	165622211	G	A
1	rs11800476	165622485	G	T
1	rs3795540	165622567	T	C
1	rs2297763	165622662	G	A
1	rs2297762	165622679	T	C
1	rs10918229	165622995	T	C
1	rs9333483	165623114	G	A
1	rs4147603	165623355	C	T
1	rs4147604	165623386	C	G
1	rs4147605	165623411	C	G
1	rs4147606	165623451	C	T
1	rs4147607	165623693	G	C
1	rs4147608	165623785	G	A
1	rs4147609	165623810	C	T
1	rs4147610	165623962	T	C
1	rs7533986	165623994	C	T
1	rs7534359	165624193	G	C
1	rs10800122	165624281	C	G
1	rs72698040	165624416	A	G
1	rs8133	165624799	G	T
1	rs4147611	165625023	G	T
1	rs9333489	165625137	T	A
1	rs9333490	165625273	G	A
1	rs7551594	165625474	T	C
1	rs9333493	165625482	G	T
1	rs9333494	165625589	A	T
1	rs9333496	165625654	T	G
1	rs10800123	165625669	A	G
1	rs10494446	165625909	C	A
1	rs10494447	165626110	A	G
1	rs10918230	165626227	A	G
1	rs10918231	165626277	G	A
1	rs4638106	165626342	C	T
1	rs4590653	165626421	C	T
1	rs4427389	165626519	T	C
1	rs4581256	165626579	G	A
1	rs4539111	165626808	G	A
1	rs1878075	165626955	A	G
1	rs1878074	165627213	A	G
1	rs1538113	165627450	T	C
1	rs72698044	165627540	A	G
1	rs16849041	165627569	A	C
1	rs56279704	165627733	C	T
1	rs10800124	165627888	T	C
1	rs10918232	165628009	T	C
1	rs10918233	165628121	C	T
1	rs12072628	165628235	C	G
1	rs10918234	165628652	A	G
1	rs10800125	165628921	G	A
1	rs10800126	165629146	T	C
1	rs72698049	165629153	C	G
1	rs7553712	165629667	T	C
1	rs6426928	165630249	A	G
1	rs7554409	165630372	T	G
1	rs7544840	165630475	C	T
1	rs7511691	165630495	T	C
1	rs6667681	165630698	A	G
1	rs6668102	165631123	A	G
1	rs41267566	165631287	G	A
1	rs11506	165631506	A	G
1	rs12670	165631670	T	G
1	rs7518869	165633344	T	C
1	rs61757686	165634336	C	T
1	rs3820362	165634425	C	G
1	rs6657651	165635266	C	A
1	rs12122497	165635944	G	A
1	rs7516126	165635963	C	T
1	rs72698055	165636446	G	A
1	rs2176151	165636749	A	G
1	rs2348727	165637442	C	T
1	rs2348728	165637541	T	C
1	rs2348729	165637619	T	C
1	rs115278244	165637900	A	G
1	rs17416948	165638405	T	C
1	rs12080699	165639043	C	G
1	rs12065621	165639264	A	G
1	rs12123278	165639490	T	C
1	rs1890080	165639630	C	T
1	rs884121	165640178	T	C
1	rs2050619	165640925	A	G
1	rs2184918	165641690	T	C
1	rs10157944	165641861	C	T
1	rs61800398	165641867	T	C
1	rs56143029	165642043	A	G
1	rs17450889	165642273	A	G
1	rs10918235	165642581	T	C
1	rs6690818	165642867	A	G
1	rs6667088	165643119	G	A
1	rs114773628	165643129	G	T
1	rs6669697	165643444	C	T
1	rs12072664	165643502	T	C
1	rs10918236	165643510	G	C
1	rs7525102	165644237	C	T
1	rs7537071	165644288	T	C
1	rs149218266	165644558	C	T
1	rs10918239	165644865	T	C
1	rs61800420	165644968	T	C
1	rs61800421	165645042	T	C
1	rs10800127	165645342	C	T
1	rs12081903	165645370	C	A
1	rs12083091	165645675	C	T
1	rs12072634	165645833	G	T
1	rs10918240	165645987	C	A
1	rs12083232	165646018	C	T
1	rs12069198	165646075	T	G
1	rs2348730	165646307	G	A
1	rs7534437	165646758	G	A
1	rs61800422	165647043	C	T
1	rs12084651	165647073	C	T
1	rs11807866	165647341	C	T
1	rs6683651	165647480	G	A
1	rs6683665	165647504	G	A
1	rs6683969	165647816	G	A
1	rs6426930	165647933	G	A
1	rs1577847	165648106	C	T
1	rs6662419	165648480	A	G
1	rs4646897	165648559	T	G
1	rs1143661	165648709	C	T
1	rs1143660	165648710	G	A
1	rs4646896	165648886	G	A
1	rs4646895	165648894	C	G
1	rs11587760	165649531	C	A
1	rs16849374	165649715	T	C
1	rs4578194	165650616	C	T
1	rs3845536	165650787	C	T
1	rs3845537	165650954	G	A
1	rs2882006	165651153	T	A
1	rs1913844	165651502	G	C
1	rs1337443	165651720	T	A
1	rs1337442	165651725	C	T
1	rs72698072	165651822	T	G
1	rs7555787	165651937	A	G
1	rs1143659	165652273	A	G
1	rs4233407	165652445	A	G
1	rs4656457	165652568	A	G
1	rs3738192	165652612	G	A
1	rs4646892	165653034	A	G
1	rs7513998	165653035	A	G
1	rs4646891	165653107	G	A
1	rs10800128	165653398	C	T
1	rs10800129	165653490	C	T
1	rs10800130	165653546	C	A
1	rs12565874	165653756	A	G
1	rs4646889	165654291	C	T
1	rs4646888	165654498	A	G
1	rs10918241	165654527	C	T
1	rs72698075	165654540	A	C
1	rs4646887	165654812	C	T
1	rs41326750	165654851	G	T
1	rs12033254	165654869	T	C
1	rs7543204	165655162	C	T
1	rs7555268	165655360	T	C
1	rs12409168	165655559	C	T
1	rs7546084	165655816	G	A
1	rs7546215	165656104	C	T
1	rs7546322	165656232	C	T
1	rs10753687	165656379	G	C
1	rs10918242	165656600	A	G
1	rs12037790	165657030	G	C
1	rs4657462	165657206	G	C
1	rs4657463	165657595	C	G
1	rs10918244	165657780	C	A
1	rs7368130	165657783	C	T
1	rs7519162	165657810	T	G
1	rs10800131	165658000	C	T
1	rs4646886	165658091	C	A
1	rs78194620	165658107	T	C
1	rs2348734	165658569	G	C
1	rs4646885	165658598	C	T
1	rs1538115	165658750	A	G
1	rs1970286	165658968	T	C
1	rs12036561	165658994	A	G
1	rs7541817	165659714	C	T
1	rs4274037	165659861	C	T
1	rs4307543	165660029	G	T
1	rs7542184	165660041	C	A
1	rs10918245	165660165	G	A
1	rs72698083	165660794	G	C
1	rs4657466	165660973	C	T
1	rs12567331	165663606	T	C
1	rs17482717	165663798	G	A
1	rs12084748	165664836	G	A
1	rs141456574	165664865	T	C
1	rs11807857	165664882	G	A
1	rs10918252	165664999	C	T
1	rs10800132	165665012	C	A
1	rs10800133	165665022	C	T
1	rs144560618	165665298	A	T
1	rs10753688	165666448	C	T
1	rs10753689	165666499	C	T
1	rs41267568	165667412	G	T
1	rs4646883	165667512	T	C
1	rs4646882	165667548	G	C
1	rs12408101	165667781	T	G
1	rs4646881	165667980	C	T
1	rs4657468	165668293	G	T
1	rs3753892	165669428	G	A
1	rs3753893	165669433	G	A
1	rs3753894	165670648	T	G
1	rs1547725	165670958	T	C
1	rs10800134	165671319	G	C
1	rs35909905	165671336	C	T
1	rs12120652	165671377	C	A
1	rs75717581	165671663	T	A
1	rs7530127	165671820	T	C
1	rs77570135	165672104	T	G
1	rs4657469	165672291	T	A
1	rs4656460	165672367	A	C
1	rs61800424	165672843	G	C
1	rs9727222	165672921	C	T
1	rs76574538	165673681	A	C
1	rs78646588	165673979	A	C
1	rs113449810	165674156	C	T
1	rs12240261	165674157	G	A
1	rs72698091	165674834	G	T
1	rs10800135	165675486	C	G
1	rs10800136	165675876	T	G
1	rs11810856	165676548	G	T
1	rs10918255	165676566	C	T
1	rs2090281	165676606	T	C
1	rs9919190	165676784	C	G
1	rs10918256	165677013	C	T
1	rs12043815	165677216	A	G
1	rs12143472	165677241	G	A
1	rs72698092	165677320	C	G
1	rs72698094	165677359	A	C
1	rs78354070	165677462	C	A
1	rs12027066	165677673	C	T
1	rs12044709	165677731	A	C
1	rs4341347	165677933	C	T
1	rs11579160	165677999	C	A
1	rs7537774	165678072	G	A
1	rs7549418	165678099	T	C
1	rs7514969	165678142	A	G
1	rs7537704	165678170	C	G
1	rs7549509	165678171	T	C
1	rs4582768	165678721	A	G
1	rs16849624	165679564	A	T
1	rs12047474	165679738	T	C
1	rs12143900	165679916	T	C
1	rs142587763	165680636	C	T
1	rs6699874	165680746	A	G
1	rs139375457	165680812	G	A
1	rs72698097	165681841	C	T
1	rs10800138	165682054	C	G
1	rs10918258	165682876	G	C
1	rs10800139	165683082	G	A
1	rs10800140	165683164	C	T
1	rs10800141	165683165	A	G
1	rs12127715	165683189	C	A
1	rs10800142	165683278	G	A
1	rs12062372	165683487	G	A
1	rs12059811	165683620	T	C
1	rs10918261	165683663	A	G
1	rs10918262	165683673	T	C
1	rs10918263	165683735	C	T
1	rs10918264	165683757	C	T
1	rs10800145	165684052	G	A
1	rs10753690	165684138	C	T
1	rs10800146	165684198	A	C
1	rs12117744	165684314	A	G
1	rs17418116	165684392	T	C
1	rs17452017	165684677	C	T
1	rs6426936	165684707	T	C
1	rs10800147	165684988	T	G
1	rs10800148	165685026	C	T
1	rs10800149	165685067	A	C
1	rs10800150	165685082	A	G
1	rs12021643	165685150	G	A
1	rs12021678	165685235	G	A
1	rs10918265	165685257	A	G
1	rs12069379	165685588	C	T
1	rs73016601	165686098	C	T
1	rs9725173	165686283	G	A
1	rs4657470	165686763	T	A
1	rs4657471	165686873	T	C
1	rs4657472	165686959	G	A
1	rs4657473	165687151	C	T
1	rs4657474	165687152	A	G
1	rs4657475	165687175	T	C
1	rs4656461	165687205	G	A
1	rs12691499	165687665	A	C
1	rs12691500	165687761	A	G
1	rs10918266	165689254	A	C
1	rs61800425	165689342	G	A
1	rs17452148	165690515	T	A
1	rs6668108	165691320	A	G
1	rs113073343	165691535	T	A
1	rs28504591	165691768	A	G
1	rs77857386	165692101	G	A
1	rs3186873	165693539	T	C
1	rs14223	165693863	G	T
1	rs76564271	165694455	T	C
1	rs7524755	165694897	T	C
1	rs6426937	165694918	G	C
1	rs1913845	165695579	C	T
1	rs17418403	165695597	A	C
1	rs1913846	165695726	T	C
1	rs6660601	165695855	C	T
1	rs78363884	165697341	G	A
1	rs6670705	165698544	G	C
1	rs6656548	165700240	G	A
1	rs10800152	165701676	T	A
1	rs35453580	165701800	T	C
1	rs6663203	165701873	G	C
1	rs12723198	165702346	C	T
1	rs6679238	165702729	T	C
1	rs12401968	165704576	T	G
1	rs10918271	165704732	C	T
1	rs4603103	165705788	C	G
1	rs72699921	165706907	A	G
1	rs12028087	165706950	G	A
1	rs17452377	165707276	G	A
1	rs4366297	165707399	A	G
1	rs6696454	165707923	T	C
1	rs7540840	165709086	G	A
1	rs7552679	165709330	T	C
1	rs4537525	165711089	T	G
1	rs4233408	165712960	G	A
1	rs10918272	165713158	C	T
1	rs10800153	165713240	A	G
1	rs11587339	165714187	C	T
1	rs10918274	165714416	T	C
1	rs12133745	165714682	C	T
1	rs6426939	165715300	C	T
1	rs61800453	165716090	A	G
1	rs7555523	165718979	C	A
1	rs7512095	165721223	T	C
1	rs35075707	165722005	C	T
1	rs6662839	165722646	T	G
1	rs72699931	165723726	T	C
1	rs10800155	165723770	A	G
1	rs7411708	165726278	C	T
1	rs12043696	165726466	C	A
1	rs10918276	165726670	C	A
1	rs10918278	165728322	T	C
1	rs9659840	165730602	T	A
1	rs61800456	165730689	C	T
1	rs4656462	165730918	G	A
1	rs73031181	167090199	A	G
1	rs113410204	167091036	T	G
1	rs114357503	167091295	G	C
1	rs267741	167091859	A	G
1	rs10918634	167091899	A	T
1	rs60706836	167092042	C	G
1	rs267742	167092211	C	T
1	rs115938790	167092655	T	C
1	rs267743	167092854	A	G
1	rs2492631	167092947	G	A
1	rs2479363	167092950	T	A
1	rs7528834	167093643	T	C
1	rs7539374	167093654	A	T
1	rs6661907	167093961	C	T
1	rs4657633	167094013	T	C
1	rs2646863	167094100	G	A
1	rs267745	167095163	G	C
1	rs3795605	167095881	G	A
1	rs267746	167096931	A	C
1	rs61748784	167097567	G	A
1	rs2281959	167097739	C	A
1	rs267747	167097945	G	A
1	rs66619221	167098095	G	A
1	rs72691538	167098129	T	C
1	rs76678788	167098572	A	G
1	rs267749	167099209	T	G
1	rs2025885	167099520	C	G
1	rs7519927	167100361	G	A
1	rs76617405	167100551	G	A
1	rs4657634	167101159	A	G
1	rs10918635	167101983	C	T
1	rs74119602	167102086	T	G
1	rs10918636	167102182	A	G
1	rs16858531	167102292	A	G
1	rs11806848	167102492	C	A
1	rs11579796	167102562	A	G
1	rs77310457	167102858	C	T
1	rs7528992	167102969	C	G
1	rs7540969	167103023	T	C
1	rs7551388	167103091	A	G
1	rs71630376	167103268	C	T
1	rs10918637	167103874	A	T
1	rs988778	167103945	G	T
1	rs11578404	167104617	T	C
1	rs76051712	167104750	G	C
1	rs12077809	167104790	C	A
1	rs12723100	167105038	C	A
1	rs36090556	167105404	C	T
1	rs4656524	167106073	G	C
1	rs34280113	167106970	T	C
1	rs74121505	167107068	C	A
1	rs6656139	167108047	T	C
1	rs6427065	167108096	A	G
1	rs11581578	167108383	G	T
1	rs11579775	167108385	A	T
1	rs61814870	167108514	C	T
1	rs75324616	167108546	C	T
1	rs1353676	167108798	C	A
1	rs988239	167108800	G	T
1	rs881315	167108907	A	C
1	rs78098109	167109645	C	A
1	rs12074479	167109714	G	C
1	rs12129059	167110188	G	A
1	rs115015094	167110432	T	C
1	rs9628660	167110977	G	A
1	rs11808527	167111293	C	T
1	rs79482843	167111350	C	T
1	rs10800287	167111431	C	A
1	rs10918638	167111494	A	G
1	rs140260635	167112118	C	G
1	rs71630377	167112183	G	A
1	rs138441402	167112321	G	T
1	rs6703316	167112633	T	G
1	rs140998809	167112675	C	T
1	rs12409055	167112685	C	T
1	rs6690501	167112709	C	T
1	rs111983868	167112785	T	G
1	rs61814871	167112804	G	A
1	rs139939265	167112807	C	T
1	rs6666515	167112946	A	T
1	rs61814872	167113055	C	T
1	rs58313897	167113728	T	C
1	rs10918641	167113992	T	A
1	rs35441612	167114295	T	G
1	rs60601856	167114784	A	G
1	rs76658462	167115170	T	C
1	rs68053655	167115189	C	T
1	rs10918642	167115284	G	A
1	rs10918643	167115548	T	C
1	rs10918644	167115553	A	G
1	rs12137304	167115989	C	T
1	rs76971090	167115990	G	A
1	rs12137395	167116255	C	A
1	rs12129859	167116279	G	T
1	rs78145294	167116562	C	T
1	rs75806110	167116831	C	T
1	rs12128145	167116924	T	C
1	rs112418880	167117025	G	T
1	rs10918645	167117463	T	C
1	rs59156925	167118080	G	C
1	rs12725965	167118445	G	A
1	rs17489293	167118750	A	G
1	rs67209410	167119111	T	C
1	rs75244991	167119418	A	G
1	rs78562480	167119426	T	C
1	rs12140642	167119523	C	T
1	rs7527047	167120243	A	G
1	rs7529497	167120467	A	T
1	rs114197654	167120471	T	A
1	rs10753748	167120923	G	A
1	rs10753749	167120999	A	T
1	rs61814874	167121361	A	G
1	rs115342818	167121548	G	T
1	rs79130837	167121598	T	C
1	rs4656525	167121665	G	A
1	rs10753750	167121814	C	T
1	rs4657637	167121851	G	C
1	rs4657638	167121961	C	T
1	rs1542833	167122123	G	A
1	rs12143783	167122429	C	T
1	rs12132800	167122441	A	G
1	rs4282796	167122935	G	A
1	rs1027494	167122967	C	T
1	rs12082204	167122986	T	A
1	rs11590513	167123154	C	T
1	rs1027495	167123278	G	A
1	rs12134618	167123573	A	T
1	rs12138032	167123828	G	T
1	rs4656526	167123967	T	C
1	rs77176565	167124061	G	T
1	rs11591049	167124187	C	T
1	rs6686336	167124202	A	G
1	rs1532482	167124465	A	T
1	rs1532483	167124517	G	A
1	rs11588686	167124580	C	T
1	rs80345588	167124602	G	C
1	rs6427068	167124797	A	G
1	rs6427069	167124834	C	T
1	rs16858579	167124860	T	C
1	rs2901952	167124997	A	G
1	rs968336	167125006	G	A
1	rs34881706	167125338	T	C
1	rs968337	167125459	G	A
1	rs10918646	167126036	C	T
1	rs904223	167126080	G	A
1	rs115819788	167126101	A	G
1	rs869714	167126250	C	T
1	rs1317689	167126839	C	T
1	rs873822	167126910	C	T
1	rs873821	167126942	C	T
1	rs870880	167126968	A	G
1	rs870879	167126987	G	A
1	rs873820	167127064	C	T
1	rs10918647	167127137	C	G
1	rs10753751	167127220	G	A
1	rs7527143	167127354	G	A
1	rs12746020	167127514	G	T
1	rs79187301	167127768	T	C
1	rs12134268	167128202	T	A
1	rs2055264	167128616	A	G
1	rs11808514	167128782	G	A
1	rs11590837	167128801	C	T
1	rs6679415	167129131	G	A
1	rs1319381	167130299	C	T
1	rs1813426	167130381	C	T
1	rs7551302	167130548	C	G
1	rs984002	167130728	G	A
1	rs6699254	167130971	C	T
1	rs1032608	167131321	T	C
1	rs78627294	167131701	T	C
1	rs11587291	167131746	T	C
1	rs12087539	167131858	T	G
1	rs12091071	167132051	G	A
1	rs10918648	167132286	A	T
1	rs11577383	167132341	C	T
1	rs16858599	167132541	T	C
1	rs1027493	167132882	C	T
1	rs66532211	167132896	T	C
1	rs10800288	167133565	G	T
1	rs16858601	167134097	A	T
1	rs10918649	167134375	C	T
1	rs4657639	167134385	T	A
1	rs12039163	167134665	A	G
1	rs79895187	167134873	A	G
1	rs10918650	167135044	A	C
1	rs12021649	167135333	C	T
1	rs115475639	167135673	G	A
1	rs1106337	167135719	C	A
1	rs1106336	167135736	G	A
1	rs80066459	167135931	C	T
1	rs4075646	167135941	A	T
1	rs2861445	167136353	G	C
1	rs61814886	167136405	G	A
1	rs904226	167136486	G	A
1	rs72691576	167136607	G	A
1	rs78096966	167136643	C	A
1	rs748800	167136728	A	G
1	rs1077643	167136739	G	A
1	rs904225	167136779	A	G
1	rs4657640	167137604	G	A
1	rs16858608	167137645	G	A
1	rs4657641	167137660	G	T
1	rs12409740	167137872	G	A
1	rs80159087	167137897	T	C
1	rs4657642	167137949	T	G
1	rs4657643	167138024	T	C
1	rs4657644	167138099	T	G
1	rs75015075	167138220	G	C
1	rs77126537	167138747	G	A
1	rs35252315	167138990	C	T
1	rs79221883	167139025	G	A
1	rs77364037	167139112	C	T
1	rs114501139	167139149	T	C
1	rs12734731	167139592	T	A
1	rs76179355	167139887	C	T
1	rs16858625	167140056	G	A
1	rs6663682	167140169	C	A
1	rs6691080	167140959	A	G
1	rs10918651	167141762	C	T
1	rs7536769	167141775	T	A
1	rs10918652	167142079	A	G
1	rs10800289	167142102	T	A
1	rs12123927	167142255	C	G
1	rs12058086	167142615	G	C
1	rs138784823	167142760	T	C
1	rs17348602	167142822	C	T
1	rs76959871	167142934	G	C
1	rs12029632	167143281	C	T
1	rs10918653	167143896	G	A
1	rs12048211	167144171	A	C
1	rs75458023	167145490	G	A
1	rs59927372	167145535	A	G
1	rs7537711	167145760	G	T
1	rs10918654	167145788	G	A
1	rs904222	167146161	T	C
1	rs12739886	167146372	T	C
1	rs12142074	167146578	A	T
1	rs2088460	167146705	A	T
1	rs6663367	167147189	A	C
1	rs4656528	167147366	A	G
1	rs4657645	167147459	T	G
1	rs75065225	167147841	C	A
1	rs78743345	167148231	A	G
1	rs10800290	167148681	C	A
1	rs1826951	167149356	G	C
1	rs1391297	167149375	G	A
1	rs1391296	167149493	C	A
1	rs10918656	167149628	T	A
1	rs10918658	167149774	C	T
1	rs75464748	167149994	C	T
1	rs7548201	167150538	T	C
1	rs7536570	167150734	C	T
1	rs10494469	167150763	C	T
1	rs7513925	167150778	A	G
1	rs12723879	167150932	A	G
1	rs10494470	167151184	A	G
1	rs1391295	167151280	C	A
1	rs6686456	167151865	C	T
1	rs10494471	167152574	C	A
1	rs74579944	167152868	G	A
1	rs12119599	167153107	T	C
1	rs7512671	167153479	T	A
1	rs76888512	167153484	A	C
1	rs4425968	167153763	C	G
1	rs6427070	167154224	G	A
1	rs76533969	167154280	C	G
1	rs12144916	167154534	A	G
1	rs17344504	167154597	T	C
1	rs17344511	167155127	C	A
1	rs12117127	167155882	T	G
1	rs6700706	167156303	G	C
1	rs12032130	167156419	C	T
1	rs9803655	167156422	T	C
1	rs9803659	167156500	T	C
1	rs9287078	167156816	C	A
1	rs75351123	167156880	G	T
1	rs9803661	167156998	A	T
1	rs115252969	167157030	T	C
1	rs10918659	167157053	T	C
1	rs10918660	167157133	T	C
1	rs10918661	167157162	C	T
1	rs12117555	167157497	A	C
1	rs6671007	167157645	T	C
1	rs6658270	167157659	G	A
1	rs6658313	167157901	C	T
1	rs6671443	167158104	T	C
1	rs6658631	167158183	C	A
1	rs6427071	167158300	T	A
1	rs16858678	167158616	T	G
1	rs10918662	167158645	T	C
1	rs78322729	167158894	C	T
1	rs16858688	167158927	T	C
1	rs12739827	167163279	G	C
1	rs4656530	167163497	C	T
1	rs4657648	167163795	T	A
1	rs12733884	167167266	C	T
1	rs7529557	167168408	G	T
1	rs10918665	167169006	G	T
1	rs35330122	167169155	C	T
1	rs12029260	167169355	A	T
1	rs6675659	167169509	T	A
1	rs16858712	167170270	A	G
1	rs71523121	167170456	G	C
1	rs71630389	167170617	C	G
1	rs10800291	167170838	G	A
1	rs71630390	167170902	A	C
1	rs12127503	167171571	A	G
1	rs12127632	167171982	A	G
1	rs71630391	167172015	G	A
1	rs10800292	167172438	G	A
1	rs35375941	167172486	A	T
1	rs12128577	167172758	A	C
1	rs1986344	167173193	C	T
1	rs4633268	167174515	C	T
1	rs2173298	167178149	C	T
1	rs10918666	167178161	A	G
1	rs34926089	167178882	C	T
1	rs72691600	167179419	G	A
1	rs75690707	167179577	C	T
1	rs10918667	167180137	T	C
1	rs34221109	167182563	A	G
1	rs76715753	167184282	G	A
1	rs7549340	167184952	C	A
1	rs71630392	167185584	G	C
1	rs71630393	167186841	G	A
1	rs10082006	167191163	C	T
1	rs35824537	167192042	A	G
1	rs10800293	167195068	T	A
1	rs10800295	167197871	A	T
1	rs10753753	167197932	G	A
1	rs1021621	167198536	A	G
1	rs10494474	167199180	C	G
1	rs1497863	167199812	T	C
1	rs35398995	167199981	T	A
1	rs34994552	167202245	C	T
1	rs12139104	167203144	T	C
1	rs35719187	167203713	A	C
1	rs1032611	167205270	A	T
1	rs10918668	167205838	C	T
1	rs10918669	167206102	G	A
1	rs11586652	167207241	A	T
1	rs35347804	167208357	C	T
1	rs35963254	167208408	A	C
1	rs35420473	167210135	A	G
1	rs34525225	167213479	G	A
1	rs35656339	167215168	A	G
1	rs7418469	167215996	G	C
1	rs10918670	167216210	A	G
1	rs12044668	167216329	A	G
1	rs7533017	167216868	A	G
1	rs74521191	167216897	A	G
1	rs78219045	167217179	T	G
1	rs12068411	167218385	C	T
1	rs112337824	167223056	T	C
1	rs384848	167225810	G	C
1	rs6667875	167226171	C	A
1	rs607975	167226854	G	A
1	rs34161426	167226885	G	C
1	rs443992	167227167	A	G
1	rs429324	167227227	T	G
1	rs11576906	167227397	T	C
1	rs2814036	167228298	G	A
1	rs73034569	167229407	A	G
1	rs12743025	167230373	A	G
1	rs4657652	167233474	G	A
1	rs1359059	167234166	G	A
1	rs71630395	167235248	G	A
1	rs10918673	167235524	C	T
1	rs399332	167236563	G	C
1	rs12755268	167236670	T	C
1	rs12746439	167239663	G	A
1	rs112318671	167240966	A	G
1	rs6666182	167241262	C	G
1	rs12754113	167241311	C	G
1	rs266832	167242605	C	G
1	rs266830	167243208	T	A
1	rs266829	167243442	C	A
1	rs17344586	167244771	G	A
1	rs10800299	167247473	C	T
1	rs11584337	167248664	G	T
1	rs113442722	167248873	T	G
1	rs61660544	167249735	A	G
1	rs7532692	167250080	C	T
1	rs4656536	167250110	A	G
1	rs35676680	167250255	A	G
1	rs266827	167250352	T	C
1	rs36105494	167250767	A	C
1	rs266824	167251427	T	C
1	rs12736537	167252699	T	G
1	rs16858873	167252855	A	G
1	rs266822	167254645	T	C
1	rs266821	167254784	C	T
1	rs10918676	167254786	C	T
1	rs266820	167256468	T	C
1	rs266819	167256790	T	C
1	rs6657119	167257581	G	A
1	rs77409340	167257592	A	C
1	rs7535513	167257977	A	G
1	rs34591354	167258907	C	T
1	rs17348706	167259336	A	T
1	rs4656538	167259755	A	G
1	rs12728308	167261309	C	T
1	rs35689529	167262536	G	A
1	rs34122408	167264054	T	A
1	rs111771369	167264387	C	T
1	rs6687134	167264581	A	T
1	rs17348720	167265292	A	T
1	rs34995918	167265751	G	A
1	rs12755766	167267066	T	G
1	rs6670535	167267370	C	A
1	rs71630397	167267998	A	G
1	rs6677499	167269209	G	A
1	rs112342308	167269574	T	C
1	rs143836622	167269805	G	A
1	rs11801381	167269826	C	T
1	rs58246865	167270039	C	G
1	rs1028703	167270716	A	C
1	rs34628302	167271539	C	T
1	rs35278686	167272972	A	G
1	rs12750699	167273760	A	C
1	rs35082585	167274021	C	G
1	rs35617840	167275847	C	G
1	rs35699107	167276398	A	G
1	rs6689420	167277536	G	T
1	rs34586864	167279360	G	A
1	rs4657654	167279750	T	C
1	rs10733051	167280354	A	G
1	rs113559215	167281335	C	G
1	rs12730999	167281772	T	A
1	rs2146727	167282147	G	A
1	rs7541583	167282478	C	G
1	rs35800137	167284787	A	G
1	rs35801304	167286671	C	G
1	rs34756166	167286867	C	T
1	rs34885358	167286898	G	A
1	rs6667125	167287256	T	C
1	rs34138184	167288127	A	G
1	rs35408386	167288177	T	C
1	rs34077204	167288257	T	A
1	rs35638224	167288829	A	G
1	rs7538951	167289363	A	G
1	rs12742045	167289978	A	T
1	rs34640500	167290556	G	A
1	rs35352887	167291508	G	A
1	rs140785163	167295022	A	T
1	rs6427082	167295838	T	A
1	rs2209012	167297504	A	G
1	rs71630400	167300498	G	A
1	rs34465395	167301095	C	T
1	rs10918683	167301998	T	G
1	rs71523122	167302910	G	T
1	rs36094430	167304890	T	C
1	rs12723124	167305611	G	T
1	rs12723927	167306064	G	A
1	rs4657656	167306444	C	G
1	rs71572449	167306665	G	C
1	rs6686559	167307057	G	T
1	rs7519945	167307677	A	G
1	rs60324283	167308122	A	G
1	rs12759914	167308157	T	G
1	rs10800304	167310259	T	A
1	rs1407814	167311657	T	C
1	rs35066951	167314854	C	T
1	rs34552706	167315407	G	A
1	rs34831081	167315776	A	G
1	rs12741495	167317062	T	C
1	rs2177692	167317798	G	A
1	rs4142888	167317860	A	G
1	rs6681638	167318106	A	T
1	rs35025830	167318989	G	T
1	rs12132244	167319116	G	A
1	rs34521380	167319397	G	T
1	rs7355118	167319763	C	T
1	rs12737460	167320711	G	A
1	rs12724363	167320743	T	C
1	rs35456395	167321175	C	T
1	rs6656126	167322831	G	A
1	rs35163323	167322861	A	G
1	rs35651936	167324865	T	A
1	rs2140763	167325533	T	C
1	rs7524664	167326821	G	A
1	rs11810672	167327426	C	T
1	rs35021692	167328260	T	C
1	rs12749045	167328375	C	G
1	rs2057458	167328470	T	C
1	rs12753182	167329231	G	A
1	rs6427084	167329489	G	C
1	rs12741333	167330397	A	G
1	rs12724691	167330653	G	A
1	rs12750477	167331220	T	A
1	rs116653216	167331295	A	G
1	rs73024268	167331363	G	T
1	rs113299648	167332261	A	G
1	rs77500376	167332293	C	G
1	rs71632304	167332387	A	T
1	rs35052512	167332532	G	A
1	rs34724474	167333299	G	C
1	rs12742052	167334349	G	A
1	rs7530043	167338619	G	A
1	rs34607330	167338970	A	G
1	rs3736846	167339632	A	C
1	rs12733834	167341354	A	G
1	rs7545357	167341966	A	C
1	rs7523241	167342085	G	A
1	rs35633696	167343328	G	A
1	rs73024281	167343729	G	A
1	rs2015005	167343995	T	G
1	rs2273963	167345218	A	C
1	rs34046421	167345583	G	C
1	rs34769146	167346052	G	T
1	rs73024282	167346256	A	G
1	rs113436604	167346559	G	C
1	rs143135985	167346590	G	A
1	rs7539298	167347417	C	T
1	rs7553621	167347738	T	G
1	rs10733052	167348393	C	G
1	rs7522390	167348685	A	G
```
