## Supplementary material for "Dopamine and schizophrenia from bench to bedside: Discovery of a striatal co-expression risk gene set that predicts in vivo measures of striatal function": Compressed zipped directory containing SNPs used to compute the C80-PRS: C80.g1000.PGC3 (part 3 of 37)

```
1	rs10800306	167349600	C	T
1	rs12130236	167353992	C	A
1	rs10918685	167354639	C	T
1	rs2093658	167355192	C	T
1	rs2091248	167355435	G	C
1	rs4507986	167356198	G	A
1	rs3767437	167357058	A	T
1	rs10753756	167358388	G	A
1	rs12117962	167358519	A	G
1	rs6661205	167360924	T	C
1	rs12068341	167360965	G	A
1	rs12746667	167361481	A	G
1	rs2862131	167362719	T	C
1	rs6427086	167362745	T	C
1	rs12724217	167364205	A	G
1	rs16858971	167364761	G	A
1	rs12758211	167365409	C	T
1	rs7524019	167367193	C	T
1	rs3767436	167367766	G	A
1	rs35167845	167369088	T	C
1	rs12068732	167369111	T	C
1	rs6664379	167370560	G	C
1	rs2273964	167370988	C	A
1	rs3767434	167371151	T	C
1	rs12031685	167372403	A	G
1	rs34384618	167373286	A	T
1	rs6660555	167376723	A	G
1	rs150646867	167377197	A	G
1	rs12758167	167380525	T	G
1	rs35130819	167380920	A	G
1	rs10753757	167382374	A	C
1	rs35556593	167382579	A	G
1	rs114288529	167383430	C	T
1	rs4657657	167389619	G	T
1	rs2902147	167389761	G	T
1	rs1773541	167389821	A	G
1	rs2949663	167391498	G	A
1	rs2995094	167392342	A	G
1	rs2949666	167392702	A	G
1	rs4233416	167393128	T	C
1	rs885458	167393635	G	A
1	rs112853877	167393646	T	G
1	rs189684997	167394087	G	A
1	rs1214616	167399294	C	T
1	rs71632310	167399304	C	G
1	rs1214615	167399323	C	T
1	rs870873	167399503	T	C
1	rs870875	167399734	A	C
1	rs870876	167399761	T	G
1	rs71632311	167399992	C	T
1	rs1052231	167400074	T	A
1	rs1052230	167400081	G	C
1	rs16859030	167401254	C	T
1	rs12724470	167401478	G	A
1	rs6668182	167401983	G	A
1	rs12735267	167402744	C	T
1	rs952963	167403212	G	A
1	rs952962	167403504	A	G
1	rs953809	167403625	A	G
1	rs12740552	167403713	C	T
1	rs953807	167403849	T	G
1	rs3108156	167404078	G	A
1	rs1723023	167405132	G	A
1	rs1723022	167405418	G	T
1	rs1773538	167405685	T	C
1	rs9660922	167406227	G	A
1	rs2995082	167406245	T	C
1	rs9287081	167406297	C	T
1	rs6684652	167406510	C	T
1	rs2949670	167406513	A	T
1	rs2480679	167407517	A	G
1	rs2462553	167407686	T	C
1	rs2258497	167408073	C	A
1	rs12060404	167408269	C	T
1	rs2462552	167408306	T	C
1	rs33930807	167408460	G	A
1	rs12141641	167408565	G	T
1	rs840016	167408670	C	T
1	rs56185239	167408814	T	G
1	rs1404567	167408874	A	G
1	rs840015	167409114	G	A
1	rs12725261	167409158	T	A
1	rs71632312	167410285	C	T
1	rs2280635	167410391	T	C
1	rs34725579	167410755	G	A
1	rs864537	167411384	A	G
1	rs9662048	167412947	A	T
1	rs840012	167414872	C	T
1	rs143101880	167414944	C	T
1	rs1554669	167415791	A	G
1	rs4424489	167415828	T	C
1	rs6673609	167416209	A	G
1	rs2949669	167417884	C	T
1	rs35014055	167418449	G	A
1	rs34276574	167418468	C	T
1	rs12726036	167419340	G	A
1	rs12726198	167419461	G	A
1	rs2988279	167419839	G	A
1	rs12730535	167419918	G	A
1	rs34757941	167420194	T	C
1	rs2056625	167420299	G	A
1	rs2056626	167420425	T	G
1	rs12757673	167421253	A	G
1	rs12723614	167421330	T	C
1	rs1773560	167421763	A	G
1	rs1773561	167421951	C	T
1	rs34997858	167422189	T	C
1	rs34248339	167422212	A	G
1	rs34668108	167422511	T	C
1	rs34608424	167422556	G	A
1	rs35856109	167422690	G	A
1	rs34333554	167423035	G	A
1	rs35543902	167423111	G	A
1	rs35079366	167423257	A	G
1	rs35539010	167423711	A	C
1	rs11579091	167424090	G	T
1	rs2949661	167424924	C	T
1	rs1891257	167425846	A	G
1	rs2293325	167426146	C	T
1	rs1214598	167426424	G	A
1	rs12061855	167426797	G	C
1	rs1214596	167427170	T	A
1	rs56403341	167427217	G	A
1	rs7523907	167427247	C	T
1	rs141492059	167427445	T	C
1	rs1214595	167427557	G	A
1	rs12061581	167429841	A	T
1	rs10800313	167429985	C	T
1	rs12076914	167430015	C	T
1	rs60370787	167430512	C	T
1	rs10918692	167430825	G	A
1	rs2995087	167431150	A	G
1	rs2995088	167431192	T	C
1	rs2995089	167431193	G	A
1	rs12124119	167431225	G	A
1	rs2988277	167431352	C	T
1	rs2988276	167431403	T	C
1	rs140941106	167431681	C	G
1	rs10918693	167431857	C	T
1	rs10918694	167431996	C	T
1	rs1723015	167432894	T	C
1	rs1773542	167432949	T	C
1	rs1723016	167433056	T	C
1	rs16859072	167433195	G	A
1	rs1723018	167433420	A	G
1	rs2995091	167434277	T	C
1	rs138020365	167434689	C	G
1	rs2949668	167434721	T	C
1	rs12065895	167434858	G	A
1	rs12063588	167435660	T	A
1	rs12132416	167436882	C	T
1	rs12036775	167437047	C	T
1	rs7523351	167437263	G	C
1	rs10918695	167437953	C	T
1	rs61810480	167439010	T	C
1	rs61810481	167442107	C	T
1	rs2480678	167443423	T	G
1	rs2995093	167445001	G	A
1	rs12128094	167447687	T	C
1	rs7518703	167448392	A	C
1	rs1214611	167449104	A	G
1	rs1214610	167449590	A	C
1	rs1214609	167449608	C	T
1	rs4657662	167450082	A	G
1	rs1214608	167450260	T	A
1	rs1214607	167450710	A	G
1	rs12130552	167450864	A	C
1	rs12737372	167451115	C	T
1	rs1214606	167451346	G	T
1	rs12141731	167451440	C	T
1	rs1214605	167451470	A	G
1	rs2949656	167451829	T	C
1	rs2949655	167451850	G	A
1	rs12133337	167452690	T	C
1	rs10918698	167452759	A	G
1	rs10918699	167453250	G	A
1	rs10918700	167453259	G	A
1	rs16859085	167453334	A	G
1	rs12144621	167453658	C	G
1	rs9645325	167453771	T	C
1	rs9645326	167453780	A	G
1	rs35219799	167453969	G	A
1	rs34726959	167453980	G	A
1	rs858558	167454312	C	T
1	rs858557	167454346	C	T
1	rs858556	167454358	T	C
1	rs858555	167454562	G	A
1	rs1214603	167454687	G	C
1	rs858554	167454914	A	G
1	rs9645327	167455000	C	T
1	rs858553	167455145	A	G
1	rs863455	167457824	C	T
1	rs10918706	167466121	C	T
1	rs2949654	167466255	A	G
1	rs12060060	167467696	C	T
1	rs34360782	167475002	G	A
1	rs12120429	167475386	C	T
1	rs1773544	167476446	A	G
1	rs1723004	167477005	T	C
1	rs2982484	167477937	T	C
1	rs858549	167478378	T	C
1	rs113036130	167478459	C	T
1	rs1773545	167478593	C	T
1	rs858550	167479765	A	C
1	rs12095738	167479987	A	G
1	rs2982483	167480603	G	A
1	rs858551	167482045	C	G
1	rs2982482	167482236	T	C
1	rs2988275	167482292	A	G
1	rs2982481	167483306	G	A
1	rs2949662	167483669	T	C
1	rs35703593	167484241	C	G
1	rs34940064	167484324	G	A
1	rs2982479	167484888	T	G
1	rs1773557	167485140	T	G
1	rs116572207	167485325	A	G
1	rs1723012	167485375	C	T
1	rs1773556	167485387	A	G
1	rs1773555	167485549	A	G
1	rs1737502	167485635	A	C
1	rs1737501	167485762	T	A
1	rs1773554	167486326	A	G
1	rs1773553	167486577	T	C
1	rs1737500	167486579	A	G
1	rs1773552	167487275	A	G
1	rs34496347	167487457	C	T
1	rs35864197	167487586	C	G
1	rs3820390	167487880	C	T
1	rs16859125	167487999	T	A
1	rs863454	167488799	C	A
1	rs2995054	167488884	G	A
1	rs2984800	167489025	C	T
1	rs12131537	167490596	C	T
1	rs858535	167491485	A	C
1	rs2995055	167491554	T	C
1	rs6698995	167491775	C	T
1	rs2143302	167492187	T	C
1	rs4657664	167492893	G	C
1	rs28639434	167493009	C	T
1	rs12725728	167493793	T	C
1	rs858486	167493824	T	A
1	rs4657666	167494139	C	T
1	rs12132128	167494557	C	T
1	rs2794984	167494622	T	G
1	rs2862133	167495094	G	C
1	rs858484	167495240	T	C
1	rs2995057	167495976	C	G
1	rs6664958	167496303	G	A
1	rs11801831	167496307	A	T
1	rs7354963	167500201	T	C
1	rs858495	167501063	A	G
1	rs858490	167502598	A	G
1	rs10918709	167502914	A	G
1	rs7536880	167502945	T	G
1	rs10918710	167503235	G	A
1	rs858489	167503399	A	G
1	rs865152	167503523	C	T
1	rs7539688	167503548	T	C
1	rs7527714	167503586	C	T
1	rs7527911	167503778	C	T
1	rs12038219	167503917	G	C
1	rs858488	167504070	C	G
1	rs10753760	167504170	T	C
1	rs72695306	167504393	T	C
1	rs858487	167504722	C	T
1	rs74796115	167505001	G	A
1	rs12041165	167505038	C	G
1	rs1229429	167505066	C	T
1	rs12126239	167505072	A	G
1	rs61096492	167505232	G	A
1	rs10489191	167505895	T	C
1	rs932398	167506663	T	C
1	rs10800316	167506734	T	C
1	rs57323848	167507471	G	A
1	rs16859159	167507857	A	G
1	rs61121157	167508022	A	T
1	rs16859165	167508118	T	C
1	rs79796415	167508298	T	C
1	rs76003946	167508361	G	A
1	rs932397	167508628	A	G
1	rs932396	167508954	C	G
1	rs35591543	167509563	A	G
1	rs61497249	167509666	G	A
1	rs56994759	167509800	T	G
1	rs2064294	167510182	G	A
1	rs2860662	167510837	T	C
1	rs2143300	167510996	G	A
1	rs1043310	167511035	C	G
1	rs2031131	167511256	T	C
1	rs41270716	167511595	A	T
1	rs61684208	167511844	G	A
1	rs12048110	167512098	C	T
1	rs60796611	167512205	G	C
1	rs57384155	167512227	A	G
1	rs3820392	167512531	C	T
1	rs3820393	167512558	T	G
1	rs4657667	167512580	G	T
1	rs3767440	167512884	G	A
1	rs1473690	167513011	T	G
1	rs3753921	167513159	T	C
1	rs1229430	167513418	C	T
1	rs16859185	167513648	G	C
1	rs12042693	167513723	G	A
1	rs12022039	167514197	C	G
1	rs11589127	167514533	C	T
1	rs12035288	167514575	A	T
1	rs4657668	167514705	G	A
1	rs2982475	167514919	G	C
1	rs2982474	167514950	T	C
1	rs10918711	167515132	C	T
1	rs7513428	167515272	T	C
1	rs7516079	167515797	T	C
1	rs2982473	167515935	C	G
1	rs2076464	167516862	G	C
1	rs75008967	167517908	A	C
1	rs3767441	167518424	A	G
1	rs7513891	167518779	G	A
1	rs3767443	167520464	T	C
1	rs2995066	167521129	C	A
1	rs4657669	167521425	C	T
1	rs34107354	167521571	T	C
1	rs61806216	167521747	T	C
1	rs10918712	167521765	G	A
1	rs2995069	167522453	C	T
1	rs12410167	167523004	G	A
1	rs12025624	167523029	C	T
1	rs6667180	167523188	T	A
1	rs1737487	167523387	T	C
1	rs1005299	167524799	A	G
1	rs1005298	167525350	A	C
1	rs75065369	167525424	C	T
1	rs2995070	167525425	C	G
1	rs1737485	167525696	C	T
1	rs1737484	167525741	G	A
1	rs2984804	167525821	C	T
1	rs2982472	167525943	T	C
1	rs2984802	167526266	G	A
1	rs2984801	167526473	G	A
1	rs11577169	167526508	C	G
1	rs2995072	167526569	C	T
1	rs2995073	167526578	C	T
1	rs2982471	167526588	T	C
1	rs74119852	167526763	T	C
1	rs2862857	167526783	C	T
1	rs2902346	167526823	G	A
1	rs10918713	167526936	T	A
1	rs10918714	167526940	A	G
1	rs2862860	167526953	G	C
1	rs2902347	167526972	C	T
1	rs1737483	167527065	A	G
1	rs1737482	167527166	T	C
1	rs1737481	167527216	A	G
1	rs12025160	167527534	C	A
1	rs12742061	167527741	G	A
1	rs2982470	167527815	T	C
1	rs1474689	167528502	T	G
1	rs77597981	167528641	C	T
1	rs1737480	167528912	C	T
1	rs1773549	167529077	T	C
1	rs1737479	167529129	T	A
1	rs1737478	167529337	C	T
1	rs10800317	167529380	C	T
1	rs1773548	167529639	G	A
1	rs10489192	167529696	T	C
1	rs2092399	167529819	G	A
1	rs7514148	167530458	T	A
1	rs1737477	167530492	T	C
1	rs1737476	167530546	C	T
1	rs1619707	167531152	A	G
1	rs2092397	167531271	T	C
1	rs2092396	167531272	G	A
1	rs6659523	167531333	T	C
1	rs6695522	167531371	G	A
1	rs6670919	167531379	A	G
1	rs6427090	167531553	C	A
1	rs2103666	167531588	T	C
1	rs11810854	167531589	A	G
1	rs4347191	167531817	G	A
1	rs4330902	167531835	T	G
1	rs2995075	167531841	C	T
1	rs2995076	167531883	A	G
1	rs10918715	167531955	G	T
1	rs2995077	167531985	G	C
1	rs909939	167532570	A	G
1	rs909938	167532574	C	T
1	rs909937	167532596	A	T
1	rs909936	167532605	A	G
1	rs12096911	167532812	T	C
1	rs17477053	167532944	G	A
1	rs909935	167533014	C	T
1	rs12031290	167533560	C	T
1	rs6663219	167535488	G	A
1	rs78099100	167536190	A	G
1	rs75447731	167536199	T	C
1	rs74341856	167536208	A	G
1	rs74551807	167536247	C	A
1	rs75906679	167536254	C	T
1	rs4656541	167536436	T	C
1	rs72695321	167536576	C	T
1	rs72695322	167536578	C	T
1	rs75044806	167536614	G	T
1	rs16859239	167536619	A	G
1	rs16859243	167536708	C	G
1	rs16859247	167536744	C	T
1	rs72695324	167536817	G	T
1	rs16859250	167537676	G	T
1	rs16859251	167537793	C	T
1	rs16859253	167537820	A	G
1	rs55825108	167538037	C	G
1	rs61638589	167538043	G	C
1	rs58721866	167538056	G	A
1	rs116628565	167538127	G	A
1	rs12402043	167538633	G	C
1	rs6697794	167538798	A	G
1	rs6697807	167538836	A	G
1	rs140877682	167539598	G	C
1	rs145784361	167539977	C	T
1	rs4656543	167540014	C	G
1	rs72695330	167540993	C	T
1	rs6665775	167541582	G	A
1	rs72695331	167541921	G	A
1	rs7543683	167542337	A	G
1	rs72695333	167542486	G	A
1	rs11802066	167542529	G	C
1	rs72695334	167542640	T	C
1	rs56093414	167542977	A	G
1	rs72695336	167543728	C	A
1	rs72695337	167543814	T	C
1	rs139264119	167544920	A	G
1	rs12022866	167545604	T	C
1	rs12032767	167545780	C	T
1	rs72695340	167545885	A	G
1	rs7545757	167546221	T	C
1	rs7513712	167546460	A	G
1	rs11801482	167546603	G	A
1	rs6683618	167547219	G	A
1	rs115368428	167548047	C	T
1	rs2143299	167548054	A	G
1	rs74231836	167548308	T	C
1	rs6702305	167548483	T	C
1	rs1984835	167548962	T	C
1	rs11584355	167549747	C	T
1	rs57928671	167552410	C	T
1	rs4657671	167552665	G	A
1	rs4657672	167552890	G	A
1	rs7553753	167553590	T	C
1	rs10800319	167553649	G	A
1	rs80269910	167553735	G	A
1	rs1935286	167554230	C	T
1	rs7554445	167554337	T	G
1	rs12136782	167554479	C	G
1	rs7522503	167554559	A	T
1	rs61806223	167554797	A	G
1	rs4625254	167555584	T	C
1	rs61806224	167555930	A	C
1	rs75515466	167556095	C	T
1	rs72695348	167556098	C	G
1	rs61806225	167556238	A	T
1	rs72695349	167556258	G	A
1	rs72695350	167556331	G	A
1	rs72695351	167556389	C	T
1	rs72695352	167556397	G	A
1	rs12123184	167556911	A	C
1	rs6427093	167556997	G	A
1	rs72695355	167557034	C	A
1	rs61806226	167557057	T	A
1	rs61806227	167557102	C	T
1	rs72695356	167557275	G	A
1	rs6677911	167557483	A	G
1	rs12135221	167557586	C	T
1	rs6427094	167557702	G	A
1	rs12124199	167557710	A	G
1	rs12124252	167557852	A	C
1	rs61023740	167557971	C	T
1	rs6681478	167558637	A	G
1	rs72695359	167558658	G	A
1	rs10918719	167559001	G	A
1	rs12404345	167559398	A	G
1	rs140648783	167559818	G	A
1	rs72695360	167559864	G	C
1	rs17536605	167559890	T	C
1	rs16828082	167559939	G	A
1	rs7544667	167560023	G	T
1	rs61806229	167560363	G	A
1	rs7545037	167560390	G	A
1	rs2862862	167560414	A	G
1	rs767707	167560542	G	A
1	rs4657673	167561136	A	G
1	rs4657674	167561258	G	A
1	rs72695365	167561329	C	T
1	rs4657675	167561342	C	T
1	rs4657676	167561482	T	C
1	rs4656544	167561496	C	T
1	rs4657677	167561590	T	C
1	rs4657678	167561752	T	C
1	rs76401604	167562027	C	G
1	rs72695366	167562046	C	T
1	rs72695367	167562164	G	A
1	rs72695368	167562170	G	C
1	rs17842210	167562370	A	T
1	rs12037105	167562605	G	A
1	rs6701488	167562816	C	A
1	rs6666091	167563012	T	C
1	rs6677532	167563072	A	G
1	rs6666291	167563185	T	C
1	rs79630236	167563186	T	G
1	rs6702092	167563415	C	T
1	rs12126826	167564661	T	C
1	rs16859287	167565291	A	C
1	rs1028374	167565389	G	A
1	rs11803927	167565969	A	G
1	rs6687897	167566141	A	T
1	rs72695370	167566346	G	A
1	rs6690551	167566527	A	G
1	rs12405196	167566619	A	G
1	rs11809201	167567459	C	A
1	rs11804468	167567480	A	G
1	rs61806246	167567796	T	C
1	rs58452813	167568189	C	T
1	rs59586761	167568348	A	G
1	rs2995081	167568441	C	T
1	rs11810018	167569022	C	T
1	rs60803530	167569448	C	T
1	rs17477850	167569619	C	G
1	rs7514302	167569730	G	T
1	rs17477878	167569763	C	G
1	rs12038897	167570072	G	A
1	rs16859288	167570582	C	T
1	rs72695372	167570686	G	A
1	rs12039995	167571496	G	A
1	rs2143305	167572161	G	T
1	rs72695374	167572330	G	A
1	rs4657679	167572558	C	T
1	rs6693156	167572665	A	G
1	rs6427095	167573990	T	G
1	rs12042798	167574167	G	A
1	rs17537042	167574806	T	C
1	rs4657680	167575104	C	T
1	rs4657681	167575419	T	C
1	rs12046666	167575653	C	T
1	rs4656545	167576083	T	C
1	rs7534053	167576429	C	T
1	rs60439477	167576980	G	A
1	rs6686188	167577476	G	A
1	rs4657682	167577477	G	T
1	rs4657683	167577515	G	A
1	rs4657684	167577611	T	C
1	rs4657685	167577703	G	A
1	rs6686857	167578303	C	T
1	rs4657686	167578921	T	C
1	rs75622814	167579262	C	G
1	rs76910600	167579320	A	G
1	rs1013057	167580349	T	C
1	rs1013056	167580508	C	G
1	rs12567938	167580867	G	A
1	rs12567141	167581143	A	G
1	rs9287084	167581544	C	T
1	rs9287085	167581711	A	T
1	rs9793356	167581885	A	G
1	rs1072325	167582272	T	C
1	rs1072327	167582285	T	C
1	rs1072326	167582485	A	T
1	rs4507984	167582663	T	C
1	rs6685643	167583062	C	T
1	rs6698444	167583141	T	G
1	rs6698572	167583263	T	C
1	rs10800320	167584834	A	G
1	rs10753761	167584973	A	G
1	rs12041616	167585636	T	C
1	rs11809621	167585884	G	T
1	rs28641593	167586861	C	T
1	rs6666573	167587599	T	C
1	rs17537224	167587813	T	G
1	rs12562756	167587853	C	G
1	rs72695386	167588882	A	G
1	rs1229403	167589943	T	C
1	rs1311454	167590001	G	T
1	rs1229402	167590915	A	C
1	rs4657688	167591004	A	G
1	rs1229401	167591280	T	G
1	rs1229400	167591851	A	C
1	rs74689926	167592295	T	C
1	rs926521	167592532	C	T
1	rs12569069	167592719	T	C
1	rs1229399	167592743	A	C
1	rs59930072	167592814	T	C
1	rs1237987	167594078	G	A
1	rs1235337	167594308	C	T
1	rs11799531	167594753	C	T
1	rs1229398	167594790	T	C
1	rs145196330	167596371	C	T
1	rs34666195	167596421	G	A
1	rs1311453	167596470	A	G
1	rs1311452	167596497	C	T
1	rs1890131	167597473	C	T
1	rs3738219	167599310	T	G
1	rs3738220	167599533	C	T
1	rs3738221	167599583	G	A
1	rs3738222	167600220	T	C
1	rs11579633	167600842	C	T
1	rs4657689	167600864	A	G
1	rs72695390	167601020	T	C
1	rs4657690	167601061	G	A
1	rs1883577	167601553	A	C
1	rs79985786	167601687	A	T
1	rs1311451	167601884	A	C
1	rs2206500	167602030	T	C
1	rs10800321	167602304	A	C
1	rs1229396	167602641	G	A
1	rs16859347	167603757	T	C
1	rs1229393	167603963	G	A
1	rs1229392	167604010	C	G
1	rs114493422	167606109	G	A
1	rs1229390	167607340	C	T
1	rs3738225	167607489	A	T
1	rs1229389	167608109	A	G
1	rs12023442	167609013	G	A
1	rs12023444	167609027	G	A
1	rs12402030	167609474	G	A
1	rs76718810	167609525	G	A
1	rs1890128	167609950	G	A
1	rs1229387	167610200	G	A
1	rs1229386	167610218	C	T
1	rs10918730	167610225	C	T
1	rs4656546	167610743	G	C
1	rs12058338	167610962	A	G
1	rs1229385	167611038	G	A
1	rs4657692	167611221	C	T
1	rs4656547	167611370	A	C
1	rs4657693	167611551	G	A
1	rs3738226	167611826	T	C
1	rs3738227	167611909	C	T
1	rs1229384	167611952	T	G
1	rs12075150	167611972	C	A
1	rs72695395	167612162	C	T
1	rs11546638	167612177	G	T
1	rs4657694	167612199	T	A
1	rs16859358	167612697	C	G
1	rs12027530	167613012	G	A
1	rs12062583	167613419	T	C
1	rs761079	167614675	A	G
1	rs2077038	167614678	T	C
1	rs742472	167614745	G	A
1	rs742471	167614752	A	G
1	rs1229383	167614953	C	T
1	rs1076696	167615078	G	A
1	rs76134643	167615284	G	A
1	rs761078	167615368	T	C
1	rs1229382	167616032	T	C
1	rs12402613	167616309	G	A
1	rs1229381	167616554	A	G
1	rs111909909	167616720	G	T
1	rs12749082	167616838	C	A
1	rs1229380	167617087	C	T
1	rs74347209	167617140	A	T
1	rs72695400	167617325	T	C
1	rs1229379	167617535	T	C
1	rs10489194	167617760	G	C
1	rs1238364	167617777	G	T
1	rs2008981	167618170	T	C
1	rs742469	167618871	G	A
1	rs12760768	167619333	C	T
1	rs12742160	167619390	A	C
1	rs761076	167619982	C	T
1	rs73033812	167620019	C	T
1	rs71572464	167620293	C	G
1	rs761074	167620359	G	A
1	rs192195472	167620647	C	T
1	rs6694715	167620903	G	C
1	rs6659046	167621144	T	C
1	rs7527985	167621870	A	G
1	rs9426874	167622003	T	A
1	rs9427166	167622004	G	A
1	rs12067995	167622119	T	G
1	rs16859384	167623320	G	A
1	rs12069583	167623388	T	C
1	rs6656685	167624350	C	T
1	rs6659391	167624477	G	A
1	rs34071718	167624792	C	A
1	rs12068234	167625055	G	A
1	rs10918734	167625495	A	T
1	rs1022538	167625652	C	T
1	rs35763316	167625896	G	A
1	rs1229378	167626825	T	C
1	rs11581708	167627653	G	T
1	rs7546855	167627708	A	G
1	rs6669934	167627765	C	T
1	rs7546961	167627793	A	G
1	rs6669953	167627819	C	T
1	rs6670175	167627852	G	T
1	rs56228892	167628291	C	T
1	rs34263388	167629359	C	T
1	rs34986837	167629485	G	A
1	rs34476873	167629491	C	T
1	rs59342046	167629669	G	C
1	rs58104772	167629710	T	G
1	rs12752712	167629928	C	T
1	rs1234557	167631307	G	A
1	rs74231838	167631664	G	A
1	rs1229377	167631806	C	T
1	rs1229375	167632082	G	C
1	rs1229374	167632101	T	A
1	rs1229373	167632271	A	G
1	rs12131752	167632361	G	T
1	rs1229372	167632618	G	A
1	rs1234556	167632688	C	T
1	rs1235336	167632776	A	T
1	rs1229371	167632822	T	C
1	rs17479266	167633064	C	A
1	rs41270726	167633270	G	T
1	rs1235335	167634067	A	G
1	rs1229370	167634572	G	A
1	rs1229369	167635331	A	G
1	rs6685521	167635557	C	T
1	rs1229368	167635575	A	G
1	rs12073030	167636659	A	G
1	rs55856911	167637006	A	G
1	rs1229367	167637255	T	C
1	rs1229366	167637633	G	A
1	rs1229365	167637763	A	G
1	rs3753924	167638124	G	A
1	rs1229364	167638203	T	C
1	rs1229363	167638251	T	G
1	rs3753927	167638288	T	C
1	rs3753928	167638451	C	T
1	rs3753929	167638461	T	C
1	rs6695906	167638557	G	A
1	rs1229362	167639070	G	C
1	rs1229361	167639139	T	A
1	rs10918737	167639855	C	T
1	rs1229359	167640122	C	T
1	rs114043262	167640313	G	A
1	rs1229358	167640711	T	A
1	rs1229357	167640827	A	G
1	rs1229356	167640839	T	C
1	rs1229355	167641292	A	G
1	rs72697715	167641379	A	G
1	rs1229354	167641778	T	C
1	rs6427098	167641944	C	A
1	rs1229353	167642110	A	G
1	rs1229352	167642317	G	A
1	rs12081670	167642494	T	C
1	rs74120625	167647395	T	C
1	rs12058376	167649929	C	T
1	rs61532428	167650206	A	G
1	rs74120626	167651192	T	C
1	rs6655987	167651987	G	T
1	rs7511792	167652272	C	A
1	rs7514408	167652660	C	T
1	rs58821017	167652815	G	A
1	rs72697727	167652995	C	A
1	rs56169660	167653002	G	A
1	rs74120627	167653659	G	T
1	rs7517906	167653988	G	A
1	rs7532689	167654581	T	C
1	rs16859421	167656357	G	A
1	rs7547073	167656390	A	G
1	rs73033858	167658206	A	G
1	rs67631316	167658315	A	G
1	rs4656549	167659762	T	C
1	rs74120629	167659917	C	T
1	rs7534909	167660499	T	C
1	rs7535115	167660734	T	C
1	rs55730716	167660871	G	A
1	rs74120630	167661463	C	T
1	rs113995447	167661770	T	A
1	rs74120631	167661852	C	A
1	rs74120632	167661917	A	G
1	rs74120633	167661960	C	T
1	rs16859432	167662006	A	C
1	rs34945506	167662044	G	A
1	rs72697731	167662127	G	A
1	rs58089954	167662238	A	G
1	rs74120634	167662388	C	T
1	rs16859433	167662847	T	C
1	rs72697733	167662894	C	T
1	rs74120635	167663147	A	G
1	rs74120636	167663629	A	C
1	rs56152546	167663678	G	T
1	rs17538999	167663997	C	A
1	rs17539040	167664047	C	T
1	rs72697735	167664508	A	G
1	rs7513380	167664911	A	G
1	rs7548083	167665064	T	C
1	rs6658182	167665327	A	G
1	rs56102251	167665399	C	T
1	rs72697737	167665726	C	T
1	rs12093287	167666172	T	C
1	rs12066500	167666218	C	T
1	rs72697738	167666316	T	C
1	rs13374522	167667350	C	T
1	rs72697740	167667404	T	G
1	rs58742934	167667540	G	A
1	rs13374598	167667620	C	T
1	rs72697742	167667739	C	T
1	rs56812491	167668009	G	T
1	rs139357158	167668234	A	C
1	rs150442001	167668237	G	A
1	rs72697744	167668419	G	T
1	rs79765303	167668754	C	T
1	rs6427100	167669487	C	T
1	rs4656550	167670439	C	T
1	rs4657696	167670467	C	T
1	rs55736016	167671158	C	G
1	rs55651707	167671321	C	A
1	rs7541226	167671442	G	A
1	rs12744727	167671456	G	A
1	rs1890129	167672809	C	T
1	rs1890130	167672969	A	G
1	rs2862865	167673555	A	G
1	rs2862866	167673695	A	C
1	rs2297777	167674653	C	G
1	rs75315072	167674737	G	A
1	rs12116771	167675535	A	G
1	rs41270730	167675615	T	C
1	rs1953694	167675649	T	C
1	rs1933075	167676364	C	A
1	rs1933076	167676718	C	T
1	rs4357507	167676868	T	C
1	rs1059361	167677358	C	T
1	rs10918739	167678144	C	G
1	rs12119888	167678404	T	C
1	rs4657697	167678683	A	C
1	rs4656552	167678728	G	A
1	rs35016303	167679139	A	C
1	rs12131155	167679212	C	G
1	rs4657698	167679398	T	C
1	rs4657699	167679477	T	C
1	rs12124524	167680157	G	A
1	rs1933077	167680498	C	G
1	rs1933078	167681072	G	A
1	rs12731305	167681144	G	A
1	rs72697752	167682950	C	T
1	rs68098866	167683087	C	T
1	rs72697755	167683855	A	G
1	rs12724854	167684723	C	G
1	rs56077241	167684814	A	C
1	rs34386765	167686046	T	C
1	rs79699790	167686956	G	C
1	rs4657700	167687734	T	C
1	rs72697759	167687980	C	T
1	rs1933072	167688121	G	A
1	rs1933073	167688335	T	C
1	rs1933074	167688459	T	C
1	rs4657701	167690783	T	C
1	rs10918746	167690795	T	C
1	rs3738229	167691035	T	C
1	rs1999842	167691691	T	C
1	rs55861261	167691723	G	A
1	rs75653497	167691750	G	T
1	rs7548729	167691842	A	G
1	rs7548746	167691909	A	G
1	rs72697763	167692428	A	G
1	rs3767444	167692616	C	T
1	rs6427101	167693082	C	T
1	rs10918747	167695499	A	T
1	rs12064582	167696349	A	G
1	rs12566176	167697059	C	A
1	rs34110003	167697304	T	G
1	rs12037996	167697310	C	T
1	rs71632321	167698114	A	G
1	rs138738884	167698306	C	A
1	rs16859491	167699295	C	T
1	rs3767445	167700143	T	C
1	rs114968192	167700447	G	A
1	rs543565737	167700742	C	T
1	rs4657702	167701608	A	G
1	rs10918749	167701910	A	G
1	rs10918750	167702139	C	T
1	rs10918751	167702255	C	A
1	rs72697764	167702307	A	G
1	rs10918752	167703321	G	C
1	rs12077118	167703950	T	C
1	rs768666	167704731	A	G
1	rs12069993	167705094	A	G
1	rs35359174	167705735	C	T
1	rs35672704	167705990	C	A
1	rs4656554	167706221	G	A
1	rs10918754	167706521	G	A
1	rs4657703	167707554	G	A
1	rs4657704	167707655	G	A
1	rs2152869	167708204	G	T
1	rs12128740	167708243	A	G
1	rs7518652	167709064	C	A
1	rs12038300	167709974	G	A
1	rs58842194	167711074	G	A
1	rs148571003	167711462	G	A
1	rs12142987	167711470	C	T
1	rs10918757	167711726	T	C
1	rs4625260	167712370	G	A
1	rs149086432	167712635	G	A
1	rs6658889	167712723	G	A
1	rs7514471	167712768	G	A
1	rs7537128	167713078	A	G
1	rs6427106	167713516	G	A
1	rs1984896	167713845	C	T
1	rs78291871	167714502	A	G
1	rs78597243	167714672	G	A
1	rs2213883	167715397	A	C
1	rs3767446	167715741	G	A
1	rs55814614	167718089	T	A
1	rs16859522	167718275	A	G
1	rs16859525	167718638	T	C
1	rs4145461	167718906	G	T
1	rs16859532	167719300	A	G
1	rs4657705	167719474	G	C
1	rs72697767	167719746	G	A
1	rs76158491	167719753	A	G
1	rs137910908	167721325	A	T
1	rs3753931	167722003	C	T
1	rs16859537	167722224	G	A
1	rs1970792	167722987	C	T
1	rs1476071	167723683	C	G
1	rs10918759	167723985	A	C
1	rs12562970	167724167	C	G
1	rs12039424	167724850	A	G
1	rs3753932	167725004	C	G
1	rs12022812	167726350	C	G
1	rs6689376	167727155	G	A
1	rs6702121	167727242	T	A
1	rs6702242	167727382	T	C
1	rs12042411	167728324	A	G
1	rs4657706	167728447	C	T
1	rs4656556	167728623	A	G
1	rs12043242	167728779	A	T
1	rs6676500	167729457	T	C
1	rs4657707	167730059	G	A
1	rs61808925	167730345	A	G
1	rs7416490	167730362	A	G
1	rs2097572	167730783	G	A
1	rs4656559	167730932	A	G
1	rs55968444	167731510	G	A
1	rs10918760	167732098	T	C
1	rs74319551	167732512	G	T
1	rs77645967	167732645	C	T
1	rs16859595	167732984	A	G
1	rs12411071	167733553	T	G
1	rs3830183	167734717	A	G
1	rs763283	167734793	C	T
1	rs7538269	167735646	G	A
1	rs3767448	167736842	A	G
1	rs61614577	167737056	T	G
1	rs10918761	167737311	G	T
1	rs60208695	167738956	T	G
1	rs115592866	167739117	G	C
1	rs16859631	167739189	T	G
1	rs12757250	167739355	T	C
1	rs7548280	167739440	C	G
1	rs10489195	167739651	G	A
1	rs77293822	167739705	A	G
1	rs4472738	167739821	C	A
1	rs6680341	167739861	C	T
1	rs28546439	167740123	G	A
1	rs7537431	167740749	G	A
1	rs139862094	167740807	C	T
1	rs6684150	167741258	C	G
1	rs113375030	167741309	A	G
1	rs79359480	167741372	G	A
1	rs4657710	167741992	C	T
1	rs75156882	167743508	G	C
1	rs4145460	167744387	T	A
1	rs16859647	167744695	C	T
1	rs76835818	167744761	T	G
1	rs16859650	167744858	A	C
1	rs4657711	167745157	A	G
1	rs2051655	167745837	G	A
1	rs2051656	167745959	A	G
1	rs145761009	167747067	C	T
1	rs2157600	167747222	T	G
1	rs60364883	167747424	G	T
1	rs60934963	167747811	A	T
1	rs61808927	167747935	C	T
1	rs4657713	167748064	T	C
1	rs4657714	167748149	G	A
1	rs10918763	167748385	A	G
1	rs7540603	167749248	A	G
1	rs6671664	167749603	A	G
1	rs10918764	167750029	C	T
1	rs2187967	167750457	A	G
1	rs2157601	167750525	C	A
1	rs76980067	167750535	T	G
1	rs929137	167751269	G	A
1	rs7522016	167751472	T	C
1	rs12027566	167751695	A	T
1	rs10489197	167752781	C	T
1	rs10489198	167753012	G	T
1	rs10489199	167753033	A	G
1	rs17481761	167753387	T	C
1	rs6661690	167753875	G	A
1	rs36064234	167754598	A	C
1	rs36095147	167755382	T	C
1	rs34412860	167755385	T	C
1	rs4657716	167755587	G	A
1	rs72697778	167755617	T	C
1	rs16859664	167755840	G	A
1	rs3738231	167755895	T	C
1	rs3738232	167755994	G	C
1	rs41270734	167757608	T	C
1	rs720612	167758262	C	T
1	rs147412044	167758303	C	T
1	rs10125	167758651	C	T
1	rs3752606	167758784	A	G
1	rs3088322	167758901	A	G
1	rs12745388	167758998	C	G
1	rs7605	167759281	T	C
1	rs11807657	167759419	C	G
1	rs14212	167759573	T	C
1	rs8917	167759751	C	T
1	rs8623	167759838	C	T
1	rs12071420	167760165	T	G
1	rs10753763	167760522	G	C
1	rs35065671	167760635	A	G
1	rs10753764	167760731	T	C
1	rs10800323	167760807	A	G
1	rs80115209	167761161	C	G
1	rs76638888	167761450	G	C
1	rs10918765	167761670	A	G
1	rs115541635	167761736	G	C
1	rs78652687	167761748	C	A
1	rs114790755	167761762	T	G
1	rs10918766	167761878	T	A
1	rs16859673	167762177	G	A
1	rs6671357	167762244	G	T
1	rs74120686	167762454	T	C
1	rs74843733	167762563	G	T
1	rs140228019	167762866	G	T
1	rs72480296	167762894	G	C
1	rs16859676	167763151	A	G
1	rs114852128	167763671	G	A
1	rs10918767	167763804	T	G
1	rs11583499	167764151	T	C
1	rs3830174	167764468	G	A
1	rs3830175	167764683	G	T
1	rs3830177	167764766	T	C
1	rs3830178	167764835	T	A
1	rs3830179	167764872	G	T
1	rs3830180	167764925	G	A
1	rs3830181	167764975	G	A
1	rs3830182	167765160	C	G
1	rs10800325	167765900	A	G
1	rs10800326	167765947	G	A
1	rs16859683	167766183	T	C
1	rs2863268	167766425	T	C
1	rs2863269	167766655	C	T
1	rs7518643	167766919	A	T
1	rs75335514	167767096	A	C
1	rs6691821	167768099	G	A
1	rs6670189	167768551	A	T
1	rs6694757	167768749	C	T
1	rs10918770	167769066	C	G
1	rs6695245	167769250	C	T
1	rs10918771	167769538	G	A
1	rs10918772	167769600	A	G
1	rs34138303	167770170	C	T
1	rs116303053	167771290	G	A
1	rs1962770	167772137	A	G
1	rs1962771	167772248	A	G
1	rs4657718	167772498	G	A
1	rs35643897	167772520	C	A
1	rs2187968	167773438	T	A
1	rs72697792	167786130	T	C
1	rs149793061	167786389	G	T
1	rs112707605	167786560	G	A
1	rs11586850	167787032	A	G
1	rs12060498	167787265	C	T
1	rs41270737	167787479	T	C
1	rs35061776	167787900	C	T
1	rs12088781	167787943	T	A
1	rs7541941	167788412	T	G
1	rs71632327	167788427	G	A
1	rs61806965	167788606	G	T
1	rs7555031	167788902	A	G
1	rs72697795	167789196	G	C
1	rs34460250	167789512	G	A
1	rs2032577	167789958	T	A
1	rs9661705	167790035	T	A
1	rs4656560	167790618	T	C
1	rs142351584	167790954	C	T
1	rs34888342	167792050	C	T
1	rs2269673	167792079	G	T
1	rs72697797	167792356	G	A
1	rs2269674	167792617	C	T
1	rs2269676	167792842	T	C
1	rs2269677	167792917	T	C
1	rs2863271	167793243	A	T
1	rs4657722	167793285	G	A
1	rs1476073	167793477	T	C
1	rs1476074	167793670	C	T
1	rs141424616	167794268	A	G
1	rs79000836	167794317	A	G
1	rs1476075	167794406	G	A
1	rs1476076	167794511	T	C
1	rs6427108	167794866	T	A
1	rs6427109	167795012	G	C
1	rs16859729	167795102	A	G
1	rs4656561	167795469	A	G
1	rs78699136	167795678	C	T
1	rs12407873	167796012	A	C
1	rs5027046	167796423	T	C
1	rs7518302	167796672	A	G
1	rs182048410	167796843	T	C
1	rs12731996	167797053	G	A
1	rs116326077	167797144	T	G
1	rs1004127	167797592	T	C
1	rs2863272	167797924	G	A
1	rs139125480	167797938	G	T
1	rs114979527	167798289	G	A
1	rs12738000	167798342	G	A
1	rs61157519	167798391	G	A
1	rs55824138	167799129	A	G
1	rs34623165	167799361	C	G
1	rs34423320	167799408	C	T
1	rs10800328	167799520	T	C
1	rs142546826	167799735	T	C
1	rs115395764	167799911	C	A
1	rs115754357	167799924	G	A
1	rs10918778	167800106	A	G
1	rs4657723	167800635	T	C
1	rs17482876	167800910	C	G
1	rs79304947	167800984	T	G
1	rs17482924	167801355	G	A
1	rs16859734	167801477	C	G
1	rs12745424	167801815	T	C
1	rs3738234	167802068	A	G
1	rs79602588	167802555	T	C
1	rs16859735	167803349	T	A
1	rs12069151	167803432	C	T
1	rs3752608	167803823	G	T
1	rs2863273	167803896	T	A
1	rs2902466	167804266	C	T
1	rs56708396	167804398	G	A
1	rs4656562	167804418	C	T
1	rs12409150	167804738	A	G
1	rs12090771	167804762	T	C
1	rs17483147	167805198	C	G
1	rs7550383	167805439	G	A
1	rs2032578	167805813	T	C
1	rs36060877	167805865	C	T
1	rs2032579	167806294	T	C
1	rs35986349	167806642	C	G
1	rs1034463	167806647	T	A
1	rs1034464	167806696	T	C
1	rs1034465	167806714	G	A
1	rs1034466	167806930	G	T
1	rs4657724	167806984	C	T
1	rs2097571	167807815	T	G
1	rs2105954	167808146	C	T
1	rs2105955	167808553	T	C
1	rs204270	167809226	G	A
1	rs55968243	167809283	C	A
1	rs204269	167809717	C	G
1	rs204268	167809852	A	C
1	rs80136977	167810140	G	A
1	rs138675966	167810316	C	T
1	rs204267	167810373	G	T
1	rs10918780	167810868	G	A
1	rs10918781	167810964	G	A
1	rs4657725	167811181	G	A
1	rs204266	167811861	G	A
1	rs78409653	167812078	T	C
1	rs34231143	167812135	C	T
1	rs204265	167812254	G	A
1	rs204264	167812359	A	G
1	rs35010743	167812491	C	G
1	rs204263	167812774	G	A
1	rs12061996	167814385	A	G
1	rs204262	167814468	A	G
1	rs16859798	167814605	T	C
1	rs73039577	167814733	T	G
1	rs12048517	167815030	A	G
1	rs2269678	167815167	T	C
1	rs35398078	167815514	G	A
1	rs2269679	167815610	C	A
1	rs2902467	167815816	T	G
1	rs10918782	167816139	A	T
1	rs203793	167816233	G	A
1	rs71632329	167816240	T	A
1	rs35280473	167816417	G	A
1	rs10489200	167816606	C	T
1	rs75048445	167816626	A	G
1	rs113151074	167816656	C	T
1	rs203794	167816739	C	T
1	rs76328409	167817277	G	A
1	rs112827184	167817359	G	A
1	rs7526804	167817381	G	A
1	rs11577012	167817410	T	G
1	rs203795	167817639	A	G
1	rs203796	167817921	C	A
1	rs72697801	167817949	C	T
1	rs11577089	167818039	A	G
1	rs61806970	167818597	T	C
1	rs3767451	167819017	T	C
1	rs3767452	167819301	A	T
1	rs61806971	167819364	G	A
1	rs203797	167819529	A	G
1	rs3767455	167819554	C	T
1	rs203798	167819603	G	A
1	rs61806972	167820158	A	G
1	rs76763531	167820202	G	A
1	rs61806973	167820277	C	T
1	rs149612953	167820337	T	G
1	rs57848722	167820506	C	T
1	rs12036864	167820884	C	A
1	rs203799	167821605	G	C
1	rs203800	167821709	C	T
1	rs59131085	167821798	C	T
1	rs3767457	167822213	T	C
1	rs75275160	167822405	C	A
1	rs203801	167822435	C	A
1	rs1018816	167822596	A	T
1	rs10127791	167822962	T	G
1	rs12760577	167823455	A	G
1	rs3738235	167823505	G	A
1	rs3738236	167823512	T	C
1	rs203802	167823972	T	C
1	rs6677713	167823973	C	A
1	rs67812085	167824028	T	A
1	rs76872780	167824047	A	G
1	rs12032641	167824112	G	T
1	rs12030162	167824160	T	A
1	rs9787065	167824164	C	T
1	rs12405245	167824455	G	A
1	rs12131250	167825116	C	G
1	rs7512378	167825134	A	G
1	rs112466731	167825449	T	C
1	rs2071921	167825485	T	C
1	rs2071922	167825606	A	G
1	rs7537851	167825718	C	T
1	rs3767458	167826851	T	C
1	rs3767459	167826990	T	C
1	rs79175332	167828227	A	G
1	rs77906219	167829152	A	C
1	rs112828350	167829760	C	A
1	rs76256802	167829779	A	G
1	rs7518237	167830006	G	C
1	rs3738238	167830468	T	G
1	rs203803	167831191	T	C
1	rs7414958	167831245	T	C
1	rs61806993	167831275	C	T
1	rs1521877	167831564	A	T
1	rs10918784	167832458	T	C
1	rs10918785	167832513	G	C
1	rs12567648	167832615	C	T
1	rs4468142	167833060	C	T
1	rs203805	167833651	A	G
1	rs203806	167834022	C	T
1	rs143371974	167834368	A	G
1	rs2213774	167835819	T	C
1	rs203818	167837974	A	G
1	rs6669655	167838981	A	G
1	rs67878347	167839578	G	A
1	rs75383572	167839679	C	T
1	rs10800332	167840193	A	G
1	rs7536972	167841351	G	A
1	rs113679374	167841411	T	C
1	rs203820	167841674	T	C
1	rs6686454	167842086	G	A
1	rs203822	167842652	A	G
1	rs203823	167842708	G	A
1	rs203824	167843365	A	T
1	rs139105775	167843438	G	A
1	rs67444663	167843638	G	C
1	rs78111198	167843679	C	A
1	rs75218685	167843888	A	G
1	rs79263305	167844053	T	C
1	rs203825	167844104	C	T
1	rs203826	167844553	C	A
1	rs77409274	167844564	C	T
1	rs203827	167844582	C	G
1	rs12754453	167844896	A	T
1	rs148726658	167844998	C	T
1	rs203828	167845016	G	A
1	rs112285782	167845164	G	A
1	rs35432371	167845223	G	A
1	rs203830	167845364	T	G
1	rs203831	167845426	C	T
1	rs6427113	167845787	T	C
1	rs203832	167845866	T	C
1	rs114855732	167845886	A	C
1	rs203833	167846041	T	C
1	rs203834	167846325	C	T
1	rs203835	167846628	A	G
1	rs11584210	167846853	A	G
1	rs11585936	167847069	G	T
1	rs203837	167847520	T	C
1	rs203838	167847584	T	C
1	rs203843	167848229	T	A
1	rs11590282	167848231	C	T
1	rs11807288	167848634	T	G
1	rs11586905	167848653	G	T
1	rs203846	167848810	T	C
1	rs11590762	167848839	C	T
1	rs203847	167849318	A	G
1	rs203848	167849327	G	A
1	rs203849	167849414	A	G
1	rs76779157	167849658	C	G
1	rs7531614	167851632	A	C
1	rs74120527	167851759	C	G
1	rs60690559	167851999	C	T
1	rs12754863	167852380	A	T
1	rs34136474	167853903	T	G
1	rs12093810	167854037	G	A
1	rs61806997	167854680	C	T
1	rs112211370	167855230	G	A
1	rs151222216	167855908	T	C
1	rs116215933	167855935	A	C
1	rs9659115	167856161	C	T
1	rs61806998	167856571	T	C
1	rs6427115	167856893	C	T
1	rs7537525	167857058	T	C
1	rs203854	167857336	G	A
1	rs113884465	167857358	C	A
1	rs1829684	167858881	C	T
1	rs203856	167859103	A	G
1	rs203857	167859177	A	G
1	rs203858	167859183	C	T
1	rs203859	167859242	A	G
1	rs73022193	167859939	C	T
1	rs61807000	167860196	T	G
1	rs61807002	167860921	G	C
1	rs412542	167861400	A	G
1	rs404734	167861465	T	C
1	rs415174	167861833	C	G
1	rs423717	167862753	T	C
1	rs437846	167863706	G	A
1	rs73022199	167864030	G	A
1	rs432110	167864549	T	A
1	rs73022200	167864968	A	G
1	rs372283	167865179	C	G
1	rs57419373	167865740	G	A
1	rs16859886	167865871	G	A
1	rs7549490	167866400	T	C
1	rs11590245	167869334	A	G
1	rs35514383	167872017	C	T
1	rs7516984	167872219	A	G
1	rs7542791	167872882	G	C
1	rs7545615	167873567	G	A
1	rs203775	167873622	T	C
1	rs7545974	167874002	G	C
1	rs61807006	167874907	T	C
1	rs203777	167876616	C	T
1	rs203779	167877647	T	G
1	rs73024111	167877693	C	A
1	rs7513795	167878128	G	A
1	rs7516279	167878621	C	T
1	rs60886066	167878821	C	A
1	rs60975248	167879253	C	A
1	rs12742515	167879621	A	G
1	rs11578481	167879655	T	G
1	rs11579897	167880085	G	A
1	rs73024112	167880237	C	T
1	rs73024114	167880253	A	G
1	rs73024115	167880296	A	G
1	rs73024116	167880659	C	T
1	rs11580404	167881008	G	A
1	rs203782	167882386	G	A
1	rs11578425	167885545	A	C
1	rs11580202	167885634	G	A
1	rs2420	167886502	A	T
1	rs1050037	167887416	C	T
1	rs1050036	167887436	A	C
1	rs10918798	167887642	C	T
1	rs72699714	167887924	C	T
1	rs17556487	167889094	T	A
1	rs6427116	167892988	T	C
1	rs12074159	167893252	A	G
1	rs9618	167893759	G	A
1	rs148945845	167894943	C	G
1	rs73024125	167895320	G	C
1	rs111606479	167895627	T	C
1	rs10489201	167897222	A	G
1	rs7533355	167900288	C	T
1	rs113417973	167900316	T	C
1	rs10489202	167903079	G	T
1	rs1846416	167905411	G	A
1	rs75094526	167905523	T	C
1	rs11558510	167905987	A	G
1	rs73024130	167907761	G	A
1	rs138534958	167908899	G	A
1	rs12136645	167913302	G	A
1	rs11586950	167913968	G	A
1	rs11585320	167914173	A	G
1	rs11588503	167914828	C	T
1	rs11588575	167915319	C	T
1	rs73024135	167916287	G	C
1	rs113070317	167918043	C	G
1	rs73024137	167918181	C	T
1	rs202274	167919491	G	C
1	rs202273	167919963	T	C
1	rs61807026	167920315	A	G
1	rs73024138	167920626	C	A
1	rs73024140	167921190	G	T
1	rs58989856	167921749	T	C
1	rs202272	167922853	C	T
1	rs111673721	167923442	C	T
1	rs73026108	167923540	G	C
1	rs12728655	167923726	T	G
1	rs6676447	167923744	G	T
1	rs202268	167927339	T	C
1	rs4656564	167928992	T	C
1	rs11578006	167929037	C	T
1	rs56081546	167929656	A	C
1	rs202266	167929783	T	G
1	rs73026111	167930000	T	C
1	rs7535138	167931462	T	G
1	rs7523800	167932141	C	T
1	rs7535984	167932367	T	C
1	rs111523265	167932767	C	T
1	rs12095210	167933060	T	G
1	rs73026119	167933898	T	A
1	rs10918800	167933994	C	T
1	rs10800333	167934581	C	T
1	rs10918802	167935439	T	G
1	rs12095271	167935683	G	C
1	rs2272911	167936302	C	T
1	rs7539823	167937130	G	A
1	rs6686464	167937161	G	C
1	rs73026124	167937509	C	T
1	rs73026125	167937711	G	C
1	rs41270741	167938282	A	G
1	rs34645801	167938529	G	C
1	rs73026130	167938697	G	A
1	rs41322644	167940905	A	G
1	rs12073929	167942353	C	G
1	rs73026133	167943531	C	T
1	rs73026135	167944870	A	G
1	rs73026136	167945005	G	C
1	rs7550901	167945688	C	T
1	rs7517933	167945895	T	C
1	rs9730237	167949195	C	T
1	rs111431245	167950225	C	A
1	rs111666242	167951528	G	A
1	rs7530635	167951619	A	C
1	rs7553070	167951630	C	T
1	rs7520120	167951653	T	G
1	rs78848096	167952022	T	C
1	rs60024821	167952509	G	A
1	rs6669166	167953187	T	C
1	rs11581963	167954172	G	A
1	rs12407660	167954363	C	T
1	rs11581997	167954378	G	T
1	rs718885	167954659	A	G
1	rs80171614	167954766	G	T
1	rs78091068	167954777	G	C
1	rs202260	167956167	G	T
1	rs73026148	167957099	A	G
1	rs6672997	167957695	G	A
1	rs149912	167957803	A	T
1	rs6697465	167958069	A	T
1	rs60739127	167959090	T	C
1	rs7531376	167959379	G	A
1	rs7539141	167959451	A	T
1	rs12404574	167961235	A	G
1	rs202259	167962072	G	A
1	rs112989876	167962983	G	A
1	rs202258	167964682	T	C
1	rs202257	167964716	A	G
1	rs4657727	167965241	T	C
1	rs73026149	167965670	G	A
1	rs56180735	167968948	A	T
1	rs73026156	167970132	G	A
1	rs10918808	167970917	T	C
1	rs57936134	167971018	G	A
1	rs202248	167972023	G	A
1	rs12727036	167972147	A	G
1	rs61423719	167972324	A	G
1	rs67600256	167972357	T	C
1	rs60142550	167973648	T	C
1	rs1060041	167973976	C	T
1	rs10918809	167976365	G	A
1	rs11583998	167976454	T	A
1	rs12728880	167976797	T	C
1	rs11584428	167976884	T	C
1	rs12093927	167977527	C	T
1	rs73026167	167977626	T	A
1	rs202250	167977751	G	C
1	rs12096539	167978843	C	T
1	rs7538581	167979347	A	G
1	rs73026169	167979598	C	T
1	rs202252	167980218	C	T
1	rs73026173	167980237	T	A
1	rs12084187	167980514	T	C
1	rs172113	167980976	A	G
1	rs12408205	167982332	A	G
1	rs16859989	167982682	A	G
1	rs73026177	167984917	G	A
1	rs17557135	167985888	A	G
1	rs17557162	167985950	T	A
1	rs202253	167986465	T	G
1	rs12736786	167988283	C	G
1	rs73026184	167988590	A	T
1	rs202255	167988653	A	G
1	rs11587594	167989180	A	T
1	rs3767466	167990117	C	G
1	rs202265	167990231	G	C
1	rs202263	167991082	G	A
1	rs201541	167992344	T	A
1	rs201540	167992883	G	A
1	rs201539	167995407	A	G
1	rs7538251	168001752	C	G
1	rs169310	168003979	T	G
1	rs413168	168005789	G	C
1	rs7520232	168011995	T	C
1	rs11558511	168013850	T	C
1	rs417427	168014532	T	G
1	rs73028112	168015035	T	C
1	rs66950781	168018779	C	A
1	rs17485889	168018840	G	T
1	rs11803859	168028674	G	A
1	rs7523437	168029365	A	G
1	rs34774552	168032245	G	A
1	rs369851	168034466	G	C
1	rs370952	168034763	G	A
1	rs380095	168035104	G	C
1	rs380753	168035273	G	T
1	rs10489206	168041232	C	T
1	rs275137	168051266	C	A
1	rs968020	168051609	C	A
1	rs60117419	168053183	T	C
1	rs275143	168056724	A	G
1	rs34058770	168057399	C	A
1	rs11587351	168058555	A	T
1	rs3820399	168062053	C	T
1	rs3767474	168062398	C	T
1	rs7525424	168062655	C	T
1	rs275157	168064178	T	C
1	rs34192847	168064317	A	T
1	rs275158	168064403	G	C
1	rs7515429	168066659	A	G
1	rs3767476	168066940	C	T
1	rs3767478	168069626	G	A
1	rs11580915	168069711	C	T
1	rs3767479	168069840	C	A
1	rs11581009	168070319	C	T
1	rs6659713	168072249	A	C
1	rs4657730	168072738	A	T
1	rs2294817	168073601	C	A
1	rs6427119	168074145	G	A
1	rs3753934	168074677	C	T
1	rs3820400	168074746	A	G
1	rs3820401	168074753	T	C
1	rs10918826	168075316	C	T
1	rs10800334	168075613	T	C
1	rs7553238	168076768	G	A
1	rs10918827	168077044	C	T
1	rs7533646	168077593	A	C
1	rs11582396	168077636	C	T
1	rs7556350	168077797	C	T
1	rs16828093	168078384	C	T
1	rs113469638	168079050	C	A
1	rs35059151	168079393	C	A
1	rs6692861	168079553	G	C
1	rs6657019	168079669	T	C
1	rs6693091	168079941	C	G
1	rs6657306	168079979	T	C
1	rs6427120	168080015	G	A
1	rs7546475	168080284	G	A
1	rs4657731	168081255	C	T
1	rs112522705	168081546	G	A
1	rs4657733	168086434	G	A
1	rs4657734	168086743	C	T
1	rs12403023	168086999	A	G
1	rs73030217	168087553	A	G
1	rs6696061	168087841	A	C
1	rs11802762	168089111	T	A
1	rs55957986	168089540	T	G
1	rs2092436	168089984	C	T
1	rs7538795	168090311	A	G
1	rs10800335	168090767	C	T
1	rs16828104	168090899	C	T
1	rs11586522	168091031	C	A
1	rs55722501	168091586	C	T
1	rs61809580	168091602	A	C
1	rs6667401	168091639	G	A
1	rs57273900	168093004	T	C
1	rs57179575	168093991	C	T
1	rs744168	168094079	G	T
1	rs10489208	168094709	C	T
1	rs11805243	168095105	C	T
1	rs11800526	168095146	A	G
1	rs11805261	168095261	C	A
1	rs79655597	168095842	A	C
1	rs58365665	168095873	G	C
1	rs60908676	168095931	A	G
1	rs16860108	168096330	A	G
1	rs12404036	168096620	G	A
1	rs60504827	168096678	C	T
1	rs75786448	168097146	G	A
1	rs910008	168097476	T	A
1	rs75920057	168099277	G	A
1	rs75346642	168099445	C	T
1	rs57378094	168099618	T	C
1	rs16828105	168100926	A	C
1	rs17499900	168100998	T	C
1	rs55896729	168102164	G	A
1	rs55869127	168102217	A	G
1	rs12072672	168102501	T	G
1	rs77208718	168102600	G	A
1	rs73030228	168102858	C	T
1	rs79211340	168102990	T	A
1	rs4540637	168103545	A	G
1	rs78320035	168103616	G	C
1	rs34914771	168104561	T	C
1	rs73030230	168105496	T	A
1	rs41271651	168106783	C	T
1	rs4657736	168107218	A	C
1	rs4656566	168107926	G	A
1	rs1406822	168108043	A	G
1	rs1406823	168108070	A	G
1	rs1406824	168108105	A	G
1	rs10918829	168109113	C	G
1	rs6668186	168109501	A	G
1	rs34225795	168109552	T	C
1	rs77626995	168110070	A	T
1	rs4543775	168110089	C	T
1	rs116211480	168110431	C	T
1	rs34377585	168110488	C	T
1	rs73030238	168111188	C	A
1	rs2143414	168111249	A	G
1	rs61809596	168111468	T	C
1	rs2143415	168111495	A	T
1	rs61809597	168111614	A	G
1	rs2064329	168112908	T	C
1	rs2863765	168113416	T	G
1	rs78343926	168113710	C	T
1	rs2863766	168114491	T	A
1	rs12728893	168115202	G	A
1	rs144010158	168115882	C	G
1	rs143091265	168116280	G	A
1	rs66937201	168117311	T	A
1	rs2902569	168117866	A	G
1	rs2902570	168118292	G	A
1	rs56998789	168119771	G	A
1	rs76498834	168120278	C	T
1	rs12408429	168120279	G	A
1	rs4614234	168120425	C	T
1	rs4551572	168120465	T	C
1	rs75852867	168120868	G	A
1	rs12401337	168120906	C	A
1	rs57644937	168122049	C	T
1	rs115747774	168122873	G	C
1	rs11577292	168122929	C	G
1	rs28502619	168123815	A	G
1	rs4657737	168124767	C	T
1	rs34881775	168125032	A	G
1	rs12736803	168125066	A	G
1	rs55992345	168125173	A	G
1	rs12086362	168125199	G	A
1	rs6681002	168125727	C	G
1	rs74415683	168125913	A	G
1	rs6681313	168126026	C	T
1	rs6681762	168126245	G	A
1	rs12742613	168126289	A	G
1	rs11809243	168126889	G	A
1	rs34822875	168126893	G	A
1	rs35369627	168126906	G	A
1	rs11807802	168127161	A	G
1	rs113751442	168128174	T	C
1	rs34548383	168128220	G	A
1	rs4656567	168128386	G	A
1	rs2418469	168129620	G	A
1	rs4417043	168129833	T	C
1	rs115530478	168130127	C	A
1	rs60343209	168130760	C	A
1	rs1543358	168131592	A	G
1	rs4573498	168132339	T	C
1	rs4656568	168132618	A	G
1	rs12760223	168132898	C	T
1	rs12401489	168133739	G	A
1	rs5778570	168133975	C	A
1	rs116238489	168134486	G	A
1	rs1535007	168134629	G	C
1	rs11587992	168134689	T	C
1	rs73030261	168135565	C	T
1	rs4657738	168135629	C	T
1	rs113443381	168136310	A	C
1	rs185813488	168136661	T	C
1	rs34204560	168136721	A	G
1	rs143709950	168136837	A	G
1	rs7552213	168137725	T	G
1	rs150746078	168137923	T	C
1	rs7517978	168138045	A	T
1	rs12097383	168138084	G	A
1	rs56368510	168138543	C	T
1	rs116131193	168140247	C	A
1	rs77583261	168140931	G	A
1	rs56733656	168142238	A	C
1	rs78182754	168142385	A	G
1	rs4657739	168142489	C	T
1	rs59983601	168142511	G	T
1	rs4657740	168142826	G	T
1	rs148543513	168142973	C	T
1	rs12033178	168143028	C	G
1	rs78668585	168143302	A	G
1	rs76940411	168143306	G	A
1	rs150304133	168144036	G	A
1	rs137887016	168144176	G	A
1	rs6690057	168144185	G	C
1	rs6690058	168144186	G	T
1	rs73030275	168144223	A	G
1	rs73030278	168144255	T	C
1	rs34132484	168144535	G	A
1	rs12410495	168144636	A	G
1	rs11576692	168145167	G	A
1	rs11576709	168145256	G	A
1	rs11576711	168145270	G	A
1	rs140805765	168145973	G	A
1	rs7552728	168147392	C	T
1	rs7522216	168147635	T	A
1	rs2281016	168147892	C	T
1	rs76378020	168148092	G	A
1	rs10918838	168148829	G	A
1	rs11801584	168148971	G	T
1	rs11801585	168149004	G	T
1	rs4657741	168149142	G	A
1	rs4657742	168149572	A	G
1	rs12756816	168149990	C	T
1	rs140845244	168150519	C	T
1	rs56138354	168150572	C	G
1	rs75562105	168151374	A	C
1	rs2038033	168151760	A	G
1	rs74928391	168152652	G	A
1	rs2038035	168153090	A	T
1	rs2038034	168153370	A	G
1	rs3753935	168153801	T	C
1	rs1320992	168154454	C	T
1	rs1320993	168154599	G	A
1	rs139991290	168155116	C	G
1	rs10918839	168155184	A	G
1	rs2050174	168155666	A	G
1	rs115670366	168155816	G	T
1	rs7531571	168156408	T	C
1	rs2294253	168156627	C	T
1	rs2235210	168158826	C	T
1	rs2235209	168158915	T	G
1	rs2235208	168159166	A	G
1	rs2235207	168159262	C	T
1	rs115959320	168159811	G	A
1	rs1040404	168159890	G	A
1	rs111791737	168159946	A	T
1	rs2023424	168160781	C	T
1	rs16860177	168163060	A	G
1	rs4657743	168163313	A	G
1	rs2281014	168163838	A	G
1	rs1040403	168164197	T	G
1	rs74882027	168164273	G	A
1	rs2294251	168164926	T	C
1	rs2294250	168165168	C	T
1	rs16860183	168165888	T	G
1	rs79725794	168166010	T	G
1	rs10918841	168166079	G	A
1	rs10800340	168166155	A	G
1	rs35244138	168166273	C	T
1	rs10753766	168166616	C	T
1	rs4534356	168166915	A	G
1	rs4412574	168166928	G	T
1	rs4414023	168166979	G	T
1	rs10737538	168167132	C	A
1	rs4534357	168167139	A	G
1	rs77814347	168167411	T	C
1	rs2072778	168168750	A	G
1	rs79602919	168168766	G	A
1	rs2072777	168168773	G	A
1	rs145150142	168169345	G	A
1	rs2072776	168169452	G	A
1	rs75496339	168170526	T	A
1	rs78336291	168170539	T	C
1	rs1054720	168171124	C	G
1	rs1054721	168171315	G	T
1	rs7339877	168171487	A	G
1	rs4656569	168171738	A	G
1	rs10157191	168172265	T	C
1	rs10157201	168172624	A	G
1	rs12094530	168172775	C	T
1	rs10918845	168173892	A	G
1	rs12085602	168174015	G	T
1	rs116362016	168174064	C	T
1	rs10918847	168174662	A	G
1	rs10737539	168175795	C	G
1	rs4656147	168177931	G	A
1	rs35571009	168178297	C	T
1	rs73031911	168181448	T	C
1	rs6698296	168181466	C	T
1	rs58116824	168181491	A	T
1	rs7551039	168181725	C	T
1	rs76631403	168181828	C	T
1	rs7551581	168182105	G	A
1	rs9659234	168182443	C	T
1	rs6702896	168183410	G	A
1	rs6656744	168183485	G	C
1	rs2900630	168184077	C	T
1	rs12753780	168184923	G	A
1	rs9726107	168185182	T	G
1	rs6673624	168185214	T	G
1	rs73031916	168185466	C	G
1	rs73031918	168185727	A	T
1	rs1534889	168185939	T	G
1	rs1534888	168186066	G	A
1	rs12049577	168186174	C	T
1	rs12747028	168186914	A	G
1	rs1005175	168188288	T	A
1	rs34875003	168188485	G	C
1	rs35156344	168188633	A	T
1	rs10918850	168189539	C	G
1	rs189302595	168191037	A	T
1	rs10918851	168191898	T	A
1	rs4656572	168194927	C	T
1	rs10918852	168195997	T	A
1	rs2235181	168197420	G	C
1	rs2235180	168199257	C	T
1	rs11588504	168200733	T	C
1	rs17560517	168201623	A	G
1	rs116593898	168201886	C	A
1	rs2235179	168202544	T	A
1	rs2235178	168202963	T	C
1	rs141290258	168202984	C	G
1	rs35741990	168203103	T	C
1	rs6664426	168207297	T	C
1	rs12738567	168207943	A	T
1	rs12142742	168208308	T	C
1	rs16860217	168209019	A	G
1	rs2280993	168210092	C	T
1	rs2280992	168210512	G	C
1	rs7525702	168211090	A	G
1	rs2280991	168211256	C	T
1	rs2280990	168211282	C	T
1	rs2280989	168212234	G	A
1	rs2280988	168212709	A	G
1	rs187388360	168213477	G	A
1	rs10737541	168214098	T	G
1	rs2205699	168215499	C	A
1	rs2205698	168215505	A	G
1	rs2205697	168215575	G	A
1	rs11799946	168218504	T	C
1	rs11800493	168220052	A	G
1	rs12608	168221225	A	C
1	rs906	168221986	G	T
1	rs4656573	168222623	T	C
1	rs6683062	168223264	T	A
1	rs6694408	168223389	A	G
1	rs10753768	168223606	T	C
1	rs10753769	168223697	C	T
1	rs114437742	168223911	T	A
1	rs2205696	168223921	G	A
1	rs6673571	168224359	C	T
1	rs4656574	168224918	C	G
1	rs12121556	168226679	T	C
1	rs10800345	168226796	T	G
1	rs11806025	168227028	C	T
1	rs10800346	168227097	G	T
1	rs115156019	168227395	C	T
1	rs4356027	168227838	G	C
1	rs6662693	168228081	A	G
1	rs10489209	168230181	T	C
1	rs4656149	168231407	G	A
1	rs760578	168232019	A	G
1	rs10918855	168233076	G	A
1	rs4656575	168233934	G	A
1	rs4656150	168234116	T	C
1	rs12745831	168234287	A	G
1	rs12725069	168234313	G	C
1	rs12564492	168234645	G	A
1	rs6679269	168235648	G	A
1	rs4656576	168235982	C	G
1	rs10800347	168236265	A	G
1	rs78458169	168236618	C	T
1	rs7539371	168237456	G	T
1	rs7539397	168237530	G	A
1	rs7516550	168237544	A	T
1	rs78196264	168238537	A	G
1	rs6664967	168238710	A	C
1	rs2418474	168239293	C	A
1	rs2418475	168239318	T	C
1	rs6674658	168239717	G	T
1	rs10800348	168239745	A	G
1	rs1543311	168240499	C	T
1	rs4656151	168240756	G	A
1	rs2049918	168241319	G	A
1	rs139558528	168241719	C	T
1	rs10918860	168242286	A	G
1	rs6661086	168243281	A	T
1	rs10918861	168243906	G	A
1	rs10918862	168243913	C	G
1	rs138757853	168244518	G	A
1	rs6692229	168245154	C	T
1	rs6695435	168245818	G	A
1	rs142352742	168246629	T	C
1	rs4656577	168247274	G	A
1	rs116118391	168248212	G	C
1	rs2072738	168251110	G	A
1	rs12083107	168251144	A	C
1	rs3767480	168251333	G	A
1	rs3767481	168251535	G	A
1	rs2205695	168251623	G	A
1	rs74815500	168251698	G	A
1	rs10753770	168252302	G	A
1	rs10800349	168252438	C	A
1	rs12091842	168253832	G	A
1	rs9427169	168253917	G	A
1	rs6656280	168253976	G	C
1	rs1003503	168254692	T	C
1	rs1003502	168255020	A	G
1	rs57445565	168255330	G	A
1	rs74436931	168255408	A	G
1	rs73033979	168255435	A	C
1	rs73033980	168255479	G	A
1	rs12083539	168255697	T	C
1	rs10047254	168256075	C	T
1	rs10047145	168256222	G	T
1	rs11585575	168256427	A	G
1	rs12758597	168256505	G	C
1	rs76145201	168256706	A	C
1	rs80000048	168256716	T	A
1	rs10918864	168256764	G	A
1	rs12088584	168256773	G	C
1	rs73033989	168257041	A	G
1	rs3819818	168257331	G	A
1	rs12136634	168257342	T	G
1	rs2300580	168257468	C	T
1	rs2300579	168257500	T	C
1	rs75011301	168257786	A	G
1	rs2300578	168258029	C	T
1	rs3820403	168258380	G	A
1	rs115212907	168258542	C	T
1	rs3767485	168258751	G	A
1	rs13376221	168258775	G	A
1	rs7354974	168259427	G	A
1	rs9426876	168259677	G	A
1	rs7543224	168262289	A	G
1	rs7520743	168262299	C	T
1	rs78189582	168266901	G	A
1	rs35031496	168267092	A	G
1	rs12093455	168268244	T	G
1	rs6689391	168268740	G	T
1	rs2075976	168269338	A	C
1	rs34286415	168270021	C	T
1	rs2072739	168270110	T	C
1	rs35284656	168270531	C	T
1	rs75380726	168272187	A	G
1	rs10800351	168272540	T	C
1	rs34936451	168272635	C	T
1	rs114031826	168273021	C	T
1	rs1114120	168273377	G	A
1	rs1080628	168273429	G	A
1	rs1080627	168273750	G	A
1	rs10918867	168273966	A	G
1	rs16860326	168274171	A	G
1	rs4656579	168274201	G	A
1	rs6427122	168274691	C	T
1	rs6427123	168274791	A	T
1	rs60518685	168275240	A	G
1	rs2284766	168275262	T	C
1	rs2284765	168275535	G	A
1	rs1534890	168276075	G	A
1	rs11800496	168276608	G	A
1	rs71632355	168277966	G	A
1	rs1883148	168278264	G	A
1	rs17502484	168280603	C	T
1	rs3885717	168282261	T	A
1	rs1000533	168282491	T	C
1	rs2239613	168284327	A	G
1	rs1008680	168285045	A	G
1	rs2268568	168285844	C	T
1	rs76167715	168286115	A	T
1	rs2268567	168286740	C	G
1	rs77797891	168287896	G	A
1	rs2300577	168288067	A	G
1	rs2300576	168288575	A	T
1	rs2300575	168288835	G	A
1	rs1005737	168288853	C	T
1	rs760577	168289686	G	C
1	rs2179086	168290183	A	T
1	rs9426878	168290645	C	G
1	rs17561858	168291219	G	A
1	rs75803556	168293843	A	G
1	rs2300574	168293974	C	T
1	rs2300573	168294250	G	A
1	rs10753772	168295144	A	G
1	rs10800353	168295203	T	C
1	rs982702	168296436	T	C
1	rs77918499	168296719	A	C
1	rs1964804	168296849	A	G
1	rs1005423	168297451	C	T
1	rs1005424	168297465	C	T
1	rs6701719	168298512	T	C
1	rs10800354	168299056	C	T
1	rs6689720	168299133	G	A
1	rs6674077	168299478	C	T
1	rs2179184	168300075	A	G
1	rs1040412	168300722	C	A
1	rs2223295	168301707	C	G
1	rs2205872	168301911	A	G
1	rs2103569	168302922	T	C
1	rs2103570	168302975	C	G
1	rs6685637	168303347	G	A
1	rs6688030	168303543	C	T
1	rs10737542	168304299	T	A
1	rs6691428	168304549	C	A
1	rs6691708	168304723	G	C
1	rs10918872	168305220	C	A
1	rs12082407	168305310	C	T
1	rs2900633	168305311	A	G
1	rs7550761	168306570	C	T
1	rs12735057	168306707	T	C
1	rs7528796	168307105	A	G
1	rs138748432	168307138	G	A
1	rs7551330	168307195	C	A
1	rs72701770	168308120	G	A
1	rs12137679	168308157	C	T
1	rs12239418	168308354	A	G
1	rs145709836	168308595	G	A
1	rs7512612	168308903	G	A
1	rs7512814	168309110	G	A
1	rs7535315	168309147	A	G
1	rs6670176	168309244	T	C
1	rs35620917	168309327	G	C
1	rs7512951	168309388	C	T
1	rs76198232	168309495	C	T
1	rs12089215	168309536	C	T
1	rs12128782	168310047	A	G
1	rs74494748	168310136	G	T
1	rs78725365	168310450	G	A
1	rs6427125	168310465	C	A
1	rs12034832	168310658	T	G
1	rs76030635	168310755	T	A
1	rs10465552	168310987	A	G
1	rs71632357	168311095	T	C
1	rs72701772	168311191	C	T
1	rs6697421	168311579	G	C
1	rs6672853	168311620	A	C
1	rs2235299	168311753	C	G
1	rs6697708	168311842	G	A
1	rs12081788	168311883	G	A
1	rs2076061	168312082	A	G
1	rs16860403	168312592	A	T
1	rs10489210	168312854	A	G
1	rs34601587	168312890	C	T
1	rs79345891	168313038	G	A
1	rs10489211	168313072	A	G
1	rs2268566	168313267	A	G
1	rs2268565	168313274	C	G
1	rs2268564	168313434	G	C
1	rs72701777	168314164	C	T
1	rs2268563	168314259	T	C
1	rs6659763	168315206	G	C
1	rs2284762	168316195	T	A
1	rs2284761	168316414	G	A
1	rs74910816	168317870	T	A
1	rs10918873	168317903	C	T
1	rs12119232	171711152	A	C
1	rs59191288	171711330	T	C
1	rs10913576	171712150	A	G
1	rs7547574	171712732	G	C
1	rs7556644	171712868	C	A
1	rs148900860	171712993	T	C
1	rs10913578	171713468	A	C
1	rs59134075	171713639	C	T
1	rs17649050	171713808	G	C
1	rs16843230	171713824	A	C
1	rs17649068	171713893	C	T
1	rs12022661	171713956	T	C
1	rs112293138	171714002	T	G
1	rs112010097	171714021	T	C
1	rs112754220	171714111	T	C
1	rs115563449	171714112	G	A
1	rs74530574	171714200	G	A
1	rs12021915	171714296	A	G
1	rs10489249	171714521	C	G
1	rs73044088	171714761	G	A
1	rs7511865	171715473	G	C
1	rs10913582	171715585	G	A
1	rs10489250	171716074	A	G
1	rs3753539	171716185	C	T
1	rs11590680	171716574	G	A
1	rs11577073	171716724	C	T
1	rs11590714	171716779	G	C
1	rs10913586	171717330	A	G
1	rs10913587	171717417	C	T
1	rs12062285	171717492	A	G
1	rs10489251	171717534	A	C
1	rs12120828	171717696	A	T
1	rs12063480	171717980	A	G
1	rs10753181	171718031	G	A
1	rs12066199	171718667	T	C
1	rs6425400	171718833	G	A
1	rs7550012	171719007	G	A
1	rs10913593	171719471	C	T
1	rs11578699	171719769	C	T
1	rs11577197	171719798	G	T
1	rs10913596	171719817	A	C
1	rs11578723	171719954	C	T
1	rs111381990	171720019	C	T
1	rs17649250	171720586	G	C
1	rs12061738	171720890	G	A
1	rs11577745	171720909	G	C
1	rs11580522	171720978	T	C
1	rs6665581	171721146	C	T
1	rs6665614	171721230	C	T
1	rs113147719	171721708	C	T
1	rs115923945	171721918	A	T
1	rs72719512	171722236	G	C
1	rs73045803	171722245	T	G
1	rs10157503	171722847	C	T
1	rs10157510	171722990	C	T
1	rs12024194	171723491	C	T
1	rs12120152	171723809	C	T
1	rs73045806	171723995	A	C
1	rs114164260	171724126	C	T
1	rs78075821	171724645	C	A
1	rs10158135	171724921	A	G
1	rs10157884	171724983	C	A
1	rs57885759	171725411	A	G
1	rs16843251	171725830	T	C
1	rs73045810	171725881	C	G
1	rs73045811	171726108	G	C
1	rs58539497	171726261	T	C
1	rs61566417	171726673	A	G
1	rs73045815	171726777	C	T
1	rs73045816	171726903	C	G
1	rs73045817	171727281	A	T
1	rs77532082	171727463	G	A
1	rs73045818	171727516	T	C
1	rs73045820	171727636	G	A
1	rs56707255	171728642	A	C
1	rs61170343	171728752	G	A
1	rs6674364	171728781	C	T
1	rs2421911	171728983	G	A
1	rs59664913	171729117	C	T
1	rs58642116	171729161	A	G
1	rs73045823	171729266	T	C
1	rs61807084	171729298	A	G
1	rs61188438	171729368	G	A
1	rs73045825	171729609	C	T
1	rs57863933	171729666	T	C
1	rs10913622	171729675	T	C
1	rs57358569	171729693	T	G
1	rs12126566	171729930	C	T
1	rs12071344	171729937	C	G
1	rs28786201	171730015	T	G
1	rs12067353	171730076	G	T
1	rs12067531	171730436	G	A
1	rs73045827	171730547	T	C
1	rs114993143	171731427	C	T
1	rs7545663	171731932	T	G
1	rs6675708	171732363	G	A
1	rs10913625	171732378	G	T
1	rs6679027	171733094	G	T
1	rs6693493	171733322	A	G
1	rs6688823	171733426	C	G
1	rs60965478	171734013	T	C
1	rs6425405	171734714	G	T
1	rs12028096	171735056	G	T
1	rs12032340	171735198	A	C
1	rs12028128	171735205	G	A
1	rs7542116	171735666	G	A
1	rs78251655	171735784	C	A
1	rs7551037	171735909	C	T
1	rs6689125	171736037	G	A
1	rs7542691	171736254	G	A
1	rs12565176	171736641	A	G
1	rs138018482	171736667	C	T
1	rs12754084	171737431	A	G
1	rs12735285	171737544	G	A
1	rs12129321	171737584	C	T
1	rs55705095	171737711	C	T
1	rs12035109	171737736	A	C
1	rs6692136	171737948	A	G
1	rs10798634	171738346	C	T
1	rs10913633	171738369	C	A
1	rs17649609	171738453	G	A
1	rs12406473	171739295	A	G
1	rs59592673	171739430	T	G
1	rs35738870	171739939	A	G
1	rs34219132	171740003	C	T
1	rs6656814	171740946	T	C
1	rs6702424	171740952	A	T
1	rs11585645	171741133	T	G
1	rs12755791	171741572	T	C
1	rs56167663	171741759	A	G
1	rs60956160	171741801	C	A
1	rs55739261	171741919	A	C
1	rs58723464	171741953	G	C
1	rs35400839	171743312	G	A
1	rs11803889	171743575	G	A
1	rs10798636	171743865	A	G
1	rs10798637	171744099	T	C
1	rs10913639	171744136	T	C
1	rs149957719	171744565	A	G
1	rs2181216	171744655	A	G
1	rs941942	171744722	G	A
1	rs12036980	171745058	A	C
1	rs12036580	171746048	C	G
1	rs17596025	171746247	T	C
1	rs11807195	171746262	T	C
1	rs17596081	171746276	C	A
1	rs10913644	171746953	G	A
1	rs12566700	171747180	T	C
1	rs7537173	171747301	C	T
1	rs752514	171747760	A	T
1	rs4292987	171747830	A	G
1	rs10489252	171748145	A	T
1	rs10913651	171748774	T	C
1	rs3753538	171749558	A	G
1	rs1555101	171749665	G	T
1	rs1555102	171749809	T	C
1	rs2232804	171750003	C	G
1	rs2232809	171750181	C	A
1	rs2232811	171750471	A	G
1	rs2232812	171750557	T	C
1	rs2232813	171750577	T	C
1	rs2294717	171750774	C	T
1	rs2294718	171750854	C	G
1	rs2294719	171751051	A	G
1	rs2294720	171751236	T	C
1	rs7541128	171751416	G	A
1	rs6425415	171751439	A	G
1	rs35882887	171751666	C	T
1	rs7543608	171751687	G	A
1	rs7552369	171751723	C	T
1	rs79441597	171752288	C	T
1	rs6656852	171752373	A	G
1	rs2232816	171753039	A	G
1	rs56178029	171754164	C	T
1	rs12031686	171754378	G	A
1	rs732305	171754799	G	A
1	rs732304	171754865	A	G
1	rs17650204	171755071	A	G
1	rs2232818	171755170	G	A
1	rs2232819	171755182	G	A
1	rs2294721	171755489	T	C
1	rs2294722	171755597	A	G
1	rs12730717	171756515	C	T
1	rs2232821	171757036	C	T
1	rs17650310	171757204	A	G
1	rs10753190	171757477	T	G
1	rs56377810	171757657	A	C
1	rs17650340	171757921	A	T
1	rs10913683	171758699	T	C
1	rs10913684	171758758	A	G
1	rs34320898	171759139	G	C
1	rs6425416	171760567	T	C
1	rs6425417	171760620	A	G
1	rs35631282	171760682	C	T
1	rs35249022	171760767	A	G
1	rs2232824	171761458	T	C
1	rs12039185	171761820	T	C
1	rs12753043	171761821	G	A
1	rs12742601	171762125	T	C
1	rs909958	171763522	C	A
1	rs2232825	171763549	C	T
1	rs36080557	171764003	A	G
1	rs61807979	171764281	G	A
1	rs71637425	171764674	G	A
1	rs909959	171764771	G	A
1	rs2232826	171765591	G	A
1	rs1801898	171765964	A	G
1	rs1045456	171766564	C	T
1	rs12140193	171766580	T	G
1	rs7860	171766696	A	G
1	rs6425422	171767034	T	C
1	rs2143369	171767372	A	G
1	rs112944681	171767872	G	A
1	rs2421912	171768069	G	T
1	rs35930163	171768184	G	A
1	rs12091786	171768793	A	C
1	rs7522582	171770111	G	C
1	rs11587288	171770239	G	A
1	rs7536142	171770336	A	G
1	rs57476157	171772453	T	G
1	rs6425423	171772865	G	A
1	rs6695502	171773176	T	G
1	rs7541192	171773266	C	A
1	rs6681322	171773871	G	A
1	rs7548462	171774011	A	G
1	rs6695933	171774239	A	C
1	rs11588833	171774483	A	G
1	rs6684594	171774758	G	A
1	rs80186932	171775215	A	G
1	rs78072991	171775411	A	G
1	rs59302445	171775759	C	T
1	rs60502293	171775887	T	C
1	rs11589823	171776251	A	G
1	rs6690544	171776722	T	C
1	rs6425428	171776988	T	G
1	rs7539505	171777533	C	G
1	rs11590829	171777729	A	G
1	rs11590059	171777812	C	T
1	rs80032905	171777945	A	G
1	rs11588649	171777994	G	T
1	rs113619365	171778048	G	T
1	rs35674909	171778147	G	A
1	rs17597528	171778359	G	A
1	rs17597542	171778410	T	C
1	rs11589200	171779108	G	C
1	rs12022693	171779615	A	C
1	rs12022753	171779900	A	G
1	rs7550603	171779969	A	C
1	rs7537770	171780339	G	A
1	rs7556602	171780862	T	G
1	rs2206541	171781478	C	G
1	rs2223602	171781735	C	T
1	rs6700184	171781952	C	T
1	rs6659621	171782207	T	C
1	rs79429010	171782232	C	G
1	rs147284482	171782474	A	G
1	rs10489253	171783186	A	T
1	rs10798657	171783262	C	T
1	rs10798658	171783449	A	G
1	rs6658730	171784304	C	T
1	rs11810260	171784466	G	A
1	rs6700384	171784499	G	A
1	rs2421913	171784923	C	T
1	rs6425435	171785411	T	C
1	rs6425436	171785569	C	G
1	rs12057976	171785752	C	A
1	rs16843385	171785831	A	G
1	rs6665727	171786253	C	T
1	rs6689108	171786475	G	A
1	rs6657803	171786515	T	C
1	rs6689213	171786582	G	T
1	rs10798661	171787182	G	A
1	rs10913729	171787716	G	A
1	rs10913730	171787717	T	C
1	rs6658980	171788204	A	G
1	rs10798667	171788548	G	A
1	rs2206542	171788782	G	A
1	rs7549347	171789199	G	A
1	rs7517546	171789205	A	G
1	rs7517555	171789226	A	C
1	rs7520688	171789362	T	G
1	rs6425437	171791045	A	T
1	rs6425438	171791211	T	C
1	rs6425439	171791445	A	G
1	rs10913743	171791978	T	C
1	rs6425440	171793151	A	G
1	rs79313592	171793170	C	T
1	rs6679476	171793295	T	C
1	rs6682147	171793615	T	C
1	rs6674810	171794228	C	T
1	rs6675011	171794405	C	G
1	rs6668165	171794638	G	C
1	rs1079820	171794908	C	T
1	rs72703115	171795254	A	C
1	rs12063769	171795449	C	T
1	rs6425441	171796168	G	A
1	rs56090146	171796757	T	C
1	rs55732843	171796962	A	G
1	rs10753195	171797731	G	T
1	rs10753196	171797810	A	G
1	rs7525313	171798354	C	T
1	rs10798679	171798842	C	T
1	rs11579138	171799230	G	A
1	rs10158220	171799741	G	C
1	rs10158943	171799960	A	G
1	rs10158235	171799990	G	T
1	rs10159080	171800074	T	C
1	rs764180	171800336	T	C
1	rs764179	171800408	G	A
1	rs11580187	171801131	G	A
1	rs17657363	171801416	T	C
1	rs17657386	171801460	C	T
1	rs12723938	171801575	A	C
1	rs7545100	171802248	T	G
1	rs7537931	171802277	C	T
1	rs7537935	171802282	C	A
1	rs10753197	171802412	A	G
1	rs12562644	171802497	G	A
1	rs10913799	171802539	T	G
1	rs10753198	171803123	T	C
1	rs6678230	171803334	G	A
1	rs12750330	171803556	G	A
1	rs10913803	171803723	A	G
1	rs6698366	171803802	T	C
1	rs6698467	171803924	T	A
1	rs6695736	171804140	A	G
1	rs6698892	171804297	T	C
1	rs6691222	171804383	C	G
1	rs6685030	171805284	G	A
1	rs6694579	171805321	C	T
1	rs6699312	171805322	A	G
1	rs6687624	171805448	G	A
1	rs6687633	171805484	G	C
1	rs11581521	171805624	C	T
1	rs72711798	171805729	G	T
1	rs11582287	171805844	A	G
1	rs10913811	171806716	C	T
1	rs10737337	171807221	G	A
1	rs10798687	171807232	G	A
1	rs10798688	171807276	C	T
1	rs10913812	171807809	C	T
1	rs10798690	171807943	C	T
1	rs10913814	171807951	C	T
1	rs10798691	171807956	C	A
1	rs10798692	171808059	A	G
1	rs10798693	171808160	G	A
1	rs116570129	171808179	G	A
1	rs2294723	171808405	C	A
1	rs1015010	171808551	C	T
1	rs1015009	171808654	C	T
1	rs1015008	171808746	C	T
1	rs3817923	171809211	G	A
1	rs3817924	171809235	G	A
1	rs11583673	171809720	C	T
1	rs6701033	171809976	T	C
1	rs76452111	171810155	A	T
1	rs114247451	171810682	G	A
1	rs12239702	171810960	A	G
1	rs73031718	171811031	G	C
1	rs2235696	171811469	A	T
1	rs10913823	171811956	T	C
1	rs10798695	171812059	A	G
1	rs12405583	171812292	A	G
1	rs7514627	171812466	A	G
1	rs116761493	171812468	G	A
1	rs7517331	171812482	T	C
1	rs7546406	171812551	G	A
1	rs4916400	171812956	T	C
1	rs965051	171813402	C	T
1	rs10737338	171814628	A	G
1	rs12127965	171814965	G	A
1	rs12132389	171815022	A	G
1	rs10798701	171815431	G	A
1	rs10798702	171815452	A	T
1	rs78270873	171815556	G	A
1	rs4916401	171815855	C	T
1	rs4916402	171815948	C	T
1	rs4916403	171815963	T	C
1	rs7556437	171817433	A	G
1	rs6425454	171817435	A	C
1	rs4916235	171818110	T	C
1	rs6702944	171818407	C	T
1	rs6665335	171819099	T	G
1	rs10798705	171819610	A	G
1	rs10798706	171820018	G	C
1	rs2421915	171820414	G	A
1	rs10913856	171820580	C	T
1	rs6425455	171820678	T	G
1	rs6425456	171820937	G	A
1	rs7526653	171821130	T	C
1	rs55702618	171822625	A	T
1	rs926545	171823222	C	T
1	rs926546	171823263	A	T
1	rs72713710	171823597	G	A
1	rs7528583	171823646	C	T
1	rs11808234	171823819	T	C
1	rs6674464	171823949	C	T
1	rs6674602	171824131	C	T
1	rs10798712	171824253	G	C
1	rs11586710	171824589	A	G
1	rs114170445	171824648	G	A
1	rs72713711	171825157	G	A
1	rs75463060	171825856	C	T
1	rs1040517	171826306	G	T
1	rs10798716	171826644	T	C
1	rs742509	171826694	G	A
1	rs1076700	171826943	C	T
1	rs6657315	171827283	G	T
1	rs6660011	171827523	G	T
1	rs742510	171828070	A	G
1	rs74126507	171828434	T	C
1	rs10798722	171829164	T	G
1	rs1118173	171830704	C	T
1	rs4500358	171832424	C	T
1	rs72713714	171833083	G	C
1	rs2421947	171833094	C	G
1	rs734362	171833246	C	T
1	rs12136630	171833688	G	A
1	rs10753202	171833834	G	A
1	rs10753203	171834091	C	T
1	rs79600738	171835454	G	T
1	rs2206543	171835493	G	A
1	rs2901600	171835654	G	A
1	rs2901601	171835688	G	A
1	rs4916404	171835974	T	C
1	rs115587066	171835980	C	T
1	rs10798725	171836362	A	T
1	rs10753204	171836536	C	T
1	rs6685974	171837604	C	G
1	rs10753205	171839958	G	A
1	rs6683945	171840264	G	A
1	rs7543247	171841600	G	A
1	rs2206544	171842607	T	C
1	rs12140603	171842811	G	A
1	rs74126515	171843063	A	T
1	rs75331604	171843200	T	C
1	rs12145171	171843249	A	C
1	rs17658481	171843613	C	T
1	rs10913908	171844135	C	T
1	rs12141865	171844457	G	T
1	rs4916406	171844990	C	T
1	rs4916236	171845052	G	A
1	rs12142845	171845192	G	T
1	rs10913910	171845785	T	G
1	rs10798726	171846016	A	G
1	rs3753537	171846170	C	A
1	rs724184	171846802	T	C
1	rs12025368	171847295	T	C
1	rs725164	171847842	A	G
1	rs9425814	171848135	G	C
1	rs6679341	171848882	G	C
1	rs9425462	171849232	T	C
1	rs9425816	171849695	G	A
1	rs12122602	171849905	A	T
1	rs12755611	171850372	A	G
1	rs17658728	171850653	G	A
1	rs16828380	171850929	G	T
1	rs16828381	171851018	G	A
1	rs12123855	171851245	A	G
1	rs12048200	171851820	T	C
1	rs7513809	171852443	A	G
1	rs10798727	171853225	T	C
1	rs12140482	171853288	G	T
1	rs12143501	171853449	C	T
1	rs6425468	171854198	C	T
1	rs9425817	171854427	T	C
1	rs146164711	171854723	G	A
1	rs6661147	171855239	C	T
1	rs9425818	171855319	T	C
1	rs4916407	171856224	T	C
1	rs7550292	171856630	C	A
1	rs7554935	171856711	A	G
1	rs1980488	171858076	G	A
1	rs9425819	171858152	G	C
1	rs2294724	171858936	G	A
1	rs74126524	171859438	T	C
1	rs78522857	171860083	C	T
1	rs9425820	171860661	G	A
1	rs114850591	171860894	A	G
1	rs7554526	171860931	G	T
1	rs7525872	171861060	T	C
1	rs7554700	171861119	G	A
1	rs9425821	171862133	T	C
1	rs9425463	171862302	C	T
1	rs187978145	171862527	A	G
1	rs1555100	171862539	T	C
1	rs34051140	171862613	A	G
1	rs1022541	171862721	A	G
1	rs6425471	171863340	C	T
1	rs12121064	171863472	T	G
1	rs4916408	171863797	G	A
1	rs75298575	171863891	A	G
1	rs4916237	171863917	T	C
1	rs12021814	171864112	G	A
1	rs191840448	171866208	T	C
1	rs75156164	171866759	G	A
1	rs74126528	171867288	G	A
1	rs9425464	171867577	T	A
1	rs71523161	171868143	C	T
1	rs12123946	171868288	C	A
1	rs74670150	171868823	G	C
1	rs6672620	171869027	C	G
1	rs10436867	171869242	G	A
1	rs4916239	171870596	G	A
1	rs12032897	171870713	A	G
1	rs7540873	171871134	T	G
1	rs6425473	171872201	G	A
1	rs6425474	171872230	C	G
1	rs6690848	171872658	A	G
1	rs6686260	171872772	C	T
1	rs2421948	171873323	G	C
1	rs61805805	171873329	G	A
1	rs72713734	171873954	C	T
1	rs76666365	171874162	G	C
1	rs11579330	171875105	G	A
1	rs1555384	171875393	G	A
1	rs1535301	171875628	A	G
1	rs12028585	171876354	G	A
1	rs75797116	171877013	C	G
1	rs61805806	171877511	G	A
1	rs6425478	171877746	T	A
1	rs7538839	171877867	C	A
1	rs12130277	171877955	A	G
1	rs2421949	171878522	G	A
1	rs74814797	171879208	C	A
1	rs9425465	171879330	T	C
1	rs1972338	171880579	C	A
1	rs79034406	171880620	G	A
1	rs1972340	171880715	G	A
1	rs6425479	171881168	A	G
1	rs6425481	171882602	T	G
1	rs6425482	171882807	G	C
1	rs10798742	171883126	T	C
1	rs6425484	171883587	A	G
1	rs9425824	171884170	G	A
1	rs7551737	171884483	G	C
1	rs7520188	171884581	A	G
1	rs2145380	171884986	G	C
1	rs2145381	171885165	C	A
1	rs2145382	171885229	A	C
1	rs2180746	171885340	A	C
1	rs2901603	171885747	G	A
1	rs7547770	171888566	G	A
1	rs7518914	171888687	T	C
1	rs12040254	171888969	A	G
1	rs10737340	171889145	T	C
1	rs75730762	171889174	G	A
1	rs10798751	171889347	T	G
1	rs2093183	171892001	C	T
1	rs2093184	171892085	G	A
1	rs2208368	171892405	A	G
1	rs10798758	171892781	C	A
1	rs12135871	171893880	A	G
1	rs34906981	171893882	A	G
1	rs6425491	171893999	A	T
1	rs12134649	171894453	C	T
1	rs6681480	171894592	A	G
1	rs114780788	171894757	G	T
1	rs12137824	171894819	T	C
1	rs12137825	171894825	T	G
1	rs4596936	171894859	C	T
1	rs12041877	171895236	T	G
1	rs12133814	171896425	G	A
1	rs6673646	171897198	T	C
1	rs7530758	171897604	T	C
1	rs61805807	171897658	G	C
1	rs4916411	171897735	C	T
1	rs12141726	171900663	C	T
1	rs6673009	171901805	G	A
1	rs6689231	171903507	C	T
1	rs12084926	171903833	G	A
1	rs16843578	171903885	T	C
1	rs143748715	171905409	C	T
1	rs143892830	171905526	C	T
1	rs12046777	171906440	A	T
1	rs6689282	171906632	T	A
1	rs12047542	171906829	A	G
1	rs12145177	171908263	A	G
1	rs1998174	171908524	T	A
1	rs16843588	171909568	T	G
1	rs12060039	171910883	A	G
1	rs148062092	171911157	C	T
1	rs16843595	171911475	T	G
1	rs12747663	171911593	A	G
1	rs12144607	171911882	T	C
1	rs12095081	171912403	A	G
1	rs79074610	171912692	A	C
1	rs10914050	171913424	A	G
1	rs12048003	171914327	C	A
1	rs61805811	171915057	C	T
1	rs10914053	171915181	C	T
1	rs6669142	171916098	A	C
1	rs79187473	171916586	T	A
1	rs74123803	171917429	T	G
1	rs7513103	171917875	A	T
1	rs61805813	171919236	A	G
1	rs7514595	171919451	C	T
1	rs2208369	171919618	T	C
1	rs74770709	171919961	T	A
1	rs12029015	171920751	T	C
1	rs115723603	171921069	C	T
1	rs12024869	171923146	A	T
1	rs181135168	171924478	A	C
1	rs12120554	171924917	C	G
1	rs12122025	171924920	A	C
1	rs12028426	171927696	C	T
1	rs76603037	171927882	T	C
1	rs76822366	171928166	A	G
1	rs56125409	171929451	A	G
1	rs12031832	171929628	A	G
1	rs61805815	171929632	G	A
1	rs7540660	171931655	A	G
1	rs12123334	171932636	C	A
1	rs12025243	171932737	G	T
1	rs12125022	171933271	A	G
1	rs76257386	171934790	G	A
1	rs74328299	171934791	C	T
1	rs78346539	171935228	C	G
1	rs6425518	171936522	A	G
1	rs2145383	171937720	T	C
1	rs2180747	171938674	G	C
1	rs2038479	171939290	C	A
1	rs151227382	171939380	A	G
1	rs2038480	171939641	A	T
1	rs17472925	171939952	A	T
1	rs6692129	171940057	C	T
1	rs6425520	171942488	C	G
1	rs6425521	171942783	C	A
1	rs78529021	171942950	T	G
1	rs189147322	171942951	G	T
1	rs10914127	171943948	A	G
1	rs58310247	171944008	G	T
1	rs6662263	171944242	A	G
1	rs61805816	171944638	G	A
1	rs2057301	171945488	C	T
1	rs6425522	171946082	T	C
1	rs2180748	171947018	T	G
1	rs10914141	171947316	G	T
1	rs6691703	171947541	T	A
1	rs6684723	171948260	C	G
1	rs12135615	171949562	C	T
1	rs10914144	171949750	T	C
1	rs12137105	171949781	A	G
1	rs61805845	171952008	T	C
1	rs76560907	171953511	A	C
1	rs2224396	171955221	G	A
1	rs2208370	171955331	G	A
1	rs7525638	171955918	T	G
1	rs6702539	171956261	G	A
1	rs3736790	171956803	C	T
1	rs55682753	171957224	C	T
1	rs16843675	171957819	T	C
1	rs2208371	171959556	T	G
1	rs72713739	171960013	A	C
1	rs10910863	171960993	C	T
1	rs12077603	171961138	A	C
1	rs12408359	171961919	C	A
1	rs6668677	171962516	C	T
1	rs12073819	171962793	T	C
1	rs61805847	171963158	G	C
1	rs6680084	171963588	T	C
1	rs80085163	171964211	G	T
1	rs16843679	171966788	G	A
1	rs16843681	171966891	T	G
1	rs6672365	171967530	A	C
1	rs61805849	171968055	G	T
1	rs10910881	171968940	T	C
1	rs6662250	171969285	G	A
1	rs61805851	171971674	G	A
1	rs79744378	171971950	G	T
1	rs10910891	171972116	T	G
1	rs12406353	171972317	A	C
1	rs79676056	171973633	T	C
1	rs7546327	171973914	A	G
1	rs10797689	171974753	C	T
1	rs12407436	171975455	A	G
1	rs1073940	171977284	T	C
1	rs10158884	171978904	G	A
1	rs10797710	171979984	C	T
1	rs61805853	171980159	C	T
1	rs6699125	171980203	T	G
1	rs6684633	171980587	G	A
1	rs72713748	171980928	T	C
1	rs12088862	171983891	T	C
1	rs6667114	171984503	T	C
1	rs12091784	171986061	T	G
1	rs12090753	171986205	A	G
1	rs2104037	171986487	C	T
1	rs72719040	171986741	G	A
1	rs12403863	171987709	C	T
1	rs10910924	171988438	A	G
1	rs78929540	171988816	T	C
1	rs55780414	171988900	C	G
1	rs59316397	171988936	T	C
1	rs11581104	171989788	C	T
1	rs2421950	171990169	C	G
1	rs4399191	171990195	A	T
1	rs77551839	171990426	T	C
1	rs73037351	171990488	T	C
1	rs57907095	171990927	T	C
1	rs55736441	171991385	A	G
1	rs6668552	171992466	C	T
1	rs10910929	171992567	T	G
1	rs6683503	171994656	T	G
1	rs10157345	171995292	G	A
1	rs10797716	171995687	T	C
1	rs141600948	171995881	G	A
1	rs11497367	171996624	G	A
1	rs4916413	171997097	T	A
1	rs146228539	171997318	C	G
1	rs10910938	171997586	A	C
1	rs58503720	171997747	C	A
1	rs147942882	171998215	C	T
1	rs147688596	171998781	A	G
1	rs114338093	171999142	G	A
1	rs10910939	171999223	G	C
1	rs113297070	171999582	A	G
1	rs7520595	172000305	G	A
1	rs2819527	172000768	A	G
1	rs10797719	172001026	T	C
1	rs72719048	172001872	G	A
1	rs4916241	172002008	T	C
1	rs75874321	172002661	G	A
1	rs12128720	172002962	C	T
1	rs10797720	172002979	A	G
1	rs10489730	172003493	A	G
1	rs10218805	172003941	C	G
1	rs9286842	172004114	A	G
1	rs10218612	172004226	G	T
1	rs10910945	172004280	C	T
1	rs9425847	172005153	G	T
1	rs41263724	172007376	C	T
1	rs2038481	172008387	A	G
1	rs1555381	172008479	C	T
1	rs61805855	172008563	A	G
1	rs10797725	172008647	C	T
1	rs75531597	172008716	C	T
1	rs77194132	172010424	G	A
1	rs10910966	172010608	T	C
1	rs3736791	172011059	G	A
1	rs79947128	172011395	A	G
1	rs10910968	172011910	C	T
1	rs10910969	172012128	G	A
1	rs10910970	172012378	G	T
1	rs12028055	172012557	T	C
1	rs12027295	172012633	A	G
1	rs12037831	172012761	C	T
1	rs1555382	172013849	G	T
1	rs1555383	172013920	T	C
1	rs10910971	172013991	G	T
1	rs7519236	172014219	T	C
1	rs10797734	172014458	G	A
1	rs2208367	172015823	C	T
1	rs2819525	172016109	A	G
1	rs2295610	172017446	C	T
1	rs114380887	172017490	G	A
1	rs2295611	172018052	T	A
1	rs6700538	172018180	C	T
1	rs2057302	172018734	T	C
1	rs2057303	172018784	G	T
1	rs12090953	172019555	C	T
1	rs12075807	172019583	A	G
1	rs12091015	172019718	C	T
1	rs7518865	172020398	A	T
1	rs79946145	172020587	T	G
1	rs10797735	172021146	A	G
1	rs12038713	172021415	G	A
1	rs149955872	172021976	A	G
1	rs117414754	172022216	A	G
1	rs10797736	172022221	C	T
1	rs6669406	172023347	C	T
1	rs7533694	172023512	T	A
1	rs6425599	172023530	T	G
1	rs4916416	172023570	C	T
1	rs7530970	172023586	A	T
1	rs6425600	172024033	C	T
1	rs4333881	172024384	A	C
1	rs4076678	172024528	T	C
1	rs4489594	172025413	C	G
1	rs78057682	172031451	T	C
1	rs16843769	172031611	T	G
1	rs17350544	172032032	C	T
1	rs16843771	172032642	C	T
1	rs17346438	172032714	G	A
1	rs77329614	172033662	A	C
1	rs16843772	172033742	C	T
1	rs16843775	172033917	T	A
1	rs16843777	172034151	A	G
1	rs4916417	172034239	T	C
1	rs4916418	172034439	A	C
1	rs4916419	172034508	G	A
1	rs74719812	172035051	C	A
1	rs79348546	172035599	C	T
1	rs75090591	172035701	G	A
1	rs75162348	172035815	C	T
1	rs12760234	172038079	T	C
1	rs12568081	172038227	G	C
1	rs10797745	172039076	G	A
1	rs74539488	172039184	G	A
1	rs4641331	172039455	T	C
1	rs78487383	172039742	A	G
1	rs74644347	172039868	G	T
1	rs79785974	172040406	T	C
1	rs16843795	172040583	G	A
1	rs80055675	172040839	G	A
1	rs78875415	172040848	A	G
1	rs12117623	172041780	C	A
1	rs10218579	172041896	A	G
1	rs12117698	172041958	C	A
1	rs10218614	172042019	T	C
1	rs75249179	172042045	A	G
1	rs76517250	172042393	A	G
1	rs77099488	172042501	G	A
1	rs28378748	172042607	A	G
1	rs12061795	172043660	C	T
1	rs35665317	172045641	G	A
1	rs6413836	172045888	G	A
1	rs10911004	172046654	C	G
1	rs11591138	172047778	G	A
1	rs141932389	172048991	G	A
1	rs139735327	172049368	C	T
1	rs12029864	172049456	C	A
1	rs80205790	172050703	T	A
1	rs78099876	172051234	G	A
1	rs4576686	172052418	G	T
1	rs17346452	172053287	T	C
1	rs78795075	172055499	T	C
1	rs10752861	172056305	C	G
1	rs4540689	172059346	G	T
1	rs4916242	172059997	A	G
1	rs6665598	172060598	A	T
1	rs12119190	172060763	G	A
1	rs4075021	172063516	G	A
1	rs6676154	172063915	A	T
1	rs138738465	172065757	G	A
1	rs143062415	172066307	C	T
1	rs17350579	172066592	G	T
1	rs77434784	172066676	A	G
1	rs76156466	172066691	G	A
1	rs4244191	172068105	T	C
1	rs6425637	172068767	A	G
1	rs6425638	172069641	A	G
1	rs10752864	172069952	T	C
1	rs28667807	172070757	G	A
1	rs148418274	172071231	C	T
1	rs114669638	172071385	A	G
1	rs6671218	172072044	G	A
1	rs4244192	172072635	A	G
1	rs7537882	172073033	C	T
1	rs7529234	172073288	G	A
1	rs145964444	172076415	A	T
1	rs17346473	172083093	A	G
1	rs6694089	172083881	G	A
1	rs187486783	172086308	G	T
1	rs61807762	172086523	G	A
1	rs10158753	172087026	A	G
1	rs16843855	172087098	G	T
1	rs17350586	172087319	T	C
1	rs16843860	172088021	A	G
1	rs61807763	172088225	C	T
1	rs72719073	172088555	C	T
1	rs72719075	172088762	C	T
1	rs6693520	172089326	G	A
1	rs4604727	172090738	C	G
1	rs7519823	172092292	C	T
1	rs16843885	172094130	G	A
1	rs733190	172095226	T	C
1	rs733189	172095365	C	T
1	rs733191	172095441	A	C
1	rs2761183	172095644	C	T
1	rs61807784	172096100	A	G
1	rs10442603	172096486	T	C
1	rs11589349	172096798	C	T
1	rs2761186	172098415	C	T
1	rs60077625	172098794	G	A
1	rs2761187	172099086	C	A
1	rs2421985	172099136	T	C
1	rs77915710	172099857	G	A
1	rs76513766	172099894	G	A
1	rs2421986	172100596	G	T
1	rs2421987	172100831	G	A
1	rs11584244	172102961	A	T
1	rs11584664	172103031	T	A
1	rs2761190	172103191	C	T
1	rs17277008	172105162	T	C
1	rs17277015	172105257	T	C
1	rs2819531	172106197	C	T
1	rs2761184	172106806	A	C
1	rs77264026	172109899	C	T
1	rs12047492	172110765	G	A
1	rs113353802	172111626	G	A
1	rs2761185	172111923	G	A
1	rs77390878	172112044	G	A
1	rs10911101	172112119	A	T
1	rs2819530	172112954	T	C
1	rs12139213	172115080	A	T
1	rs12120556	172115154	C	T
1	rs12141278	172116798	A	G
1	rs77431309	172116823	G	A
1	rs10911109	172117232	G	A
1	rs10911110	172117350	C	T
1	rs10911111	172117680	A	G
1	rs10911112	172118780	G	A
1	rs2146901	172119559	T	C
1	rs2181624	172119582	C	G
1	rs10797791	172121859	G	A
1	rs10911116	172122101	C	T
1	rs17361789	172122601	T	G
1	rs75190610	172122670	T	C
1	rs495590	172122809	G	C
1	rs61807786	172124828	C	T
1	rs10911121	172124850	C	G
1	rs10911122	172124992	A	G
1	rs10911123	172126166	A	G
1	rs10911124	172126505	T	C
1	rs75963696	172126906	G	A
1	rs59123063	172126961	A	G
1	rs10911125	172127161	A	C
1	rs72719086	172127946	G	A
1	rs56848769	172128136	T	C
1	rs1475230	172128536	G	A
1	rs1475231	172128607	G	C
1	rs61046549	172129382	G	A
1	rs78064272	172129799	A	G
1	rs35419194	172130835	C	T
1	rs57543724	172130903	A	G
1	rs61807787	172131285	C	T
1	rs12064584	172131421	T	C
1	rs12117047	172132002	T	C
1	rs12561946	172132526	A	G
1	rs113786090	172132613	C	T
1	rs60183508	172132708	C	G
1	rs11800007	172133060	T	C
1	rs615091	172133448	T	G
1	rs628479	172134090	T	A
1	rs537444	172134469	C	G
1	rs11800549	172134682	A	G
1	rs11800998	172135564	A	C
1	rs655853	172135653	T	C
1	rs112117427	172136529	T	C
1	rs17361886	172137019	G	A
1	rs16843944	172137094	G	A
1	rs672740	172137119	T	G
1	rs17277127	172137134	A	T
1	rs17277134	172137293	A	G
1	rs11584955	172138105	C	A
1	rs579989	172138326	A	T
1	rs593688	172138932	T	A
1	rs2209096	172139004	T	C
1	rs17361920	172140519	G	C
1	rs554019	172140548	C	T
1	rs16843959	172140660	G	T
1	rs555798	172140760	A	G
1	rs640159	172141026	C	T
1	rs12129264	172141312	G	A
1	rs12125882	172141403	A	T
1	rs473629	172141541	T	A
1	rs17361955	172141999	C	T
1	rs74586100	172142747	G	T
1	rs16843972	172143154	G	A
1	rs2224782	172144131	T	C
1	rs2209097	172144692	C	T
1	rs590567	172144794	T	C
1	rs608156	172146428	C	T
1	rs12129806	172146648	G	A
1	rs552191	172146935	C	G
1	rs61807788	172147974	T	C
1	rs10489298	172148538	T	G
1	rs651032	172149108	G	A
1	rs2819529	172149226	A	G
1	rs10489297	172149515	T	G
1	rs532688	172149948	T	C
1	rs12240040	172150032	C	T
1	rs535441	172150267	G	A
1	rs9787394	172150500	T	C
1	rs79560925	172151469	A	G
1	rs479960	172151672	G	T
1	rs76906100	172151701	C	G
1	rs480988	172151817	T	A
1	rs11801252	172151912	A	G
1	rs484686	172152202	A	G
1	rs633592	172153163	A	G
1	rs515060	172153224	T	G
1	rs10489296	172153267	T	C
1	rs12123837	172153897	T	C
1	rs80091050	172153955	C	T
1	rs4141906	172154612	G	T
1	rs499106	172155224	T	C
1	rs11807738	172155593	C	T
1	rs11804505	172155688	G	A
1	rs676081	172155751	G	A
1	rs583578	172156886	A	G
1	rs190547195	172156889	A	G
1	rs12126381	172157342	A	T
1	rs586745	172157585	C	A
1	rs56138708	172157871	C	T
1	rs114411274	172158157	A	G
1	rs629316	172158809	G	C
1	rs629762	172158912	C	T
1	rs630656	172159095	A	C
1	rs1746427	172159264	T	A
1	rs631915	172159393	A	G
1	rs115996299	172159685	G	A
1	rs145812790	172160629	G	A
1	rs569179	172161070	T	G
1	rs491767	172162340	C	A
1	rs150014952	172162913	A	C
1	rs141468266	172163243	T	C
1	rs9425503	172163281	G	C
1	rs9425504	172163300	G	A
1	rs112744418	172163708	G	A
1	rs546751	172163771	T	C
1	rs552399	172164390	C	T
1	rs598562	172164499	G	T
1	rs553384	172164506	C	A
1	rs11484597	172164696	A	G
1	rs6690462	172164857	C	A
1	rs1746428	172165797	G	A
1	rs4394690	172166210	G	C
1	rs10911257	172166548	C	T
1	rs59760198	172167002	C	T
1	rs2209098	172167226	T	C
1	rs78470997	172167234	T	G
1	rs510473	172168700	C	T
1	rs687041	172169028	A	G
1	rs79438552	172169039	A	G
1	rs688451	172169364	G	A
1	rs61633880	172169673	G	A
1	rs570742	172170646	C	A
1	rs10911270	172170806	C	T
1	rs572802	172170918	C	T
1	rs610082	172171323	T	A
1	rs12135520	172171456	A	T
1	rs11810189	172171607	C	T
1	rs11805471	172171850	A	G
1	rs11589142	172172467	C	A
1	rs10911275	172172776	G	A
1	rs10911278	172173076	A	C
1	rs2421990	172173629	C	T
1	rs2421991	172173718	C	T
1	rs7535241	172174596	G	A
1	rs508742	172175115	T	C
1	rs55935473	172175590	T	G
1	rs681398	172175811	G	A
1	rs682215	172175932	G	C
1	rs683128	172176125	A	G
1	rs589209	172176973	T	C
1	rs589245	172176993	A	G
1	rs4644529	172177301	C	T
1	rs78171282	172178767	C	A
1	rs78013560	172178769	C	T
1	rs114215971	172179121	A	G
1	rs610587	172180396	G	A
1	rs16844080	172180489	A	C
1	rs17362060	172181125	G	A
1	rs624538	172181162	G	A
1	rs17277295	172181377	T	C
1	rs16844090	172183684	G	A
1	rs10911299	172183719	A	G
1	rs16844095	172184659	G	A
1	rs511206	172184793	C	A
1	rs6689455	172185029	T	G
1	rs6698237	172185364	G	A
1	rs6698253	172185434	G	C
1	rs6692434	172185556	T	A
1	rs10911314	172186310	C	T
1	rs10489294	172186321	C	T
1	rs10911315	172186477	A	C
1	rs633995	172186729	G	A
1	rs10489293	172186787	T	G
1	rs912299	172187250	G	A
1	rs912300	172187403	G	A
1	rs17277372	172187474	A	G
1	rs648889	172187819	A	G
1	rs651577	172188348	G	C
1	rs520918	172188724	A	G
1	rs55656112	172189764	A	C
1	rs678962	172189889	T	G
1	rs75197499	172190085	T	A
1	rs76890070	172190494	C	T
1	rs10911323	172191332	G	A
1	rs477289	172191394	A	C
1	rs10911326	172192145	G	A
1	rs41516352	172193303	C	T
1	rs12411264	172193668	G	A
1	rs12410416	172193820	T	C
1	rs12410143	172193905	A	C
1	rs10797881	172195347	C	T
1	rs112932993	172196297	A	C
1	rs78941801	172197006	T	G
1	rs10752914	172197038	T	A
1	rs10911335	172197297	T	C
1	rs10911336	172197315	T	C
1	rs10911337	172197549	G	A
1	rs10911338	172197896	A	C
1	rs12073843	172198008	C	A
1	rs12063247	172198220	G	A
1	rs6686115	172198981	C	G
1	rs6686118	172198991	C	T
1	rs6701414	172199248	T	A
1	rs479336	172199573	T	G
1	rs481154	172199762	G	A
1	rs72721163	172200155	T	C
1	rs111251865	172200378	G	A
1	rs56942442	172200859	T	C
1	rs113725175	172200881	T	C
1	rs10911341	172201630	G	T
1	rs12402966	172203894	G	A
1	rs12402426	172204984	T	G
1	rs12402454	172205262	T	C
1	rs80006548	172205325	T	G
1	rs4916245	172206026	G	A
1	rs2901612	172206660	A	G
1	rs138528352	172207685	G	C
1	rs1317394	172208204	T	C
1	rs61807806	172208546	C	G
1	rs2289635	172208620	G	A
1	rs4072117	172208871	T	C
1	rs10911356	172209747	A	G
1	rs79870969	172210899	G	T
1	rs6676836	172212370	A	T
1	rs74225369	172214051	C	T
1	rs16844126	172214187	T	C
1	rs12403844	172214642	A	G
1	rs16844128	172214860	A	G
1	rs12740971	172214939	G	A
1	rs16844133	172216010	T	C
1	rs16844134	172216090	G	C
1	rs149572740	172216871	C	A
1	rs6678749	172217783	A	T
1	rs10911387	172218008	T	C
1	rs10489292	172218105	T	C
1	rs10911394	172219105	A	G
1	rs12075079	172219995	A	G
1	rs9633300	172221718	G	T
1	rs9633301	172221719	G	C
1	rs4382763	172221968	C	A
1	rs10489291	172223370	T	C
1	rs10489290	172223403	C	A
1	rs11583757	172223738	G	A
1	rs1992551	172223992	T	A
1	rs10489289	172224089	T	C
1	rs1992550	172224103	A	T
1	rs1992549	172224479	G	A
1	rs79772989	172225931	A	G
1	rs35343085	172226201	A	T
1	rs115074623	172227258	T	G
1	rs10797902	172227523	C	T
1	rs72721175	172227532	A	G
1	rs11590165	172228657	C	G
1	rs10797907	172229305	G	T
1	rs77001779	172229468	T	G
1	rs12567175	172229789	G	A
1	rs12041600	172230229	G	A
1	rs12038494	172230239	A	G
1	rs10911433	172230487	G	A
1	rs2422073	172230780	A	G
1	rs12737669	172232177	G	A
1	rs2422074	172232833	T	C
1	rs2422075	172233468	T	C
1	rs12082431	172234627	T	C
1	rs75222977	172235394	T	G
1	rs56682471	172236267	A	T
1	rs12135937	172236784	A	T
1	rs77104126	172237732	A	T
1	rs75518721	172238670	T	C
1	rs6701929	172238885	C	G
1	rs76212752	172239523	A	G
1	rs2421992	172241251	C	T
1	rs2421993	172242045	T	A
1	rs6424841	172242181	G	A
1	rs12409279	172243463	G	C
1	rs11808940	172244386	T	A
1	rs117183440	172245593	G	A
1	rs2254703	172246379	C	A
1	rs2254720	172246865	G	A
1	rs2254810	172247127	G	T
1	rs2586426	172247395	C	G
1	rs9425269	172248058	C	G
1	rs7550558	172248219	C	G
1	rs2422076	172248425	A	G
1	rs2255076	172249113	A	G
1	rs2757505	172251418	A	T
1	rs2586389	172251521	G	A
1	rs2255460	172252305	G	A
1	rs2586390	172252793	G	A
1	rs2757506	172253585	C	T
1	rs3850639	172253634	T	C
1	rs3895277	172253718	C	A
1	rs3850640	172253765	T	C
1	rs2586392	172254193	T	C
1	rs2255707	172254777	G	A
1	rs2586393	172256116	T	C
1	rs2586394	172256829	C	T
1	rs72721182	172258325	T	C
1	rs2251991	172259159	A	C
1	rs61807830	172260072	G	A
1	rs10911504	172260521	T	C
1	rs2586395	172260578	T	C
1	rs4082059	172261223	A	G
1	rs142615999	172261226	G	A
1	rs2757485	172261302	C	G
1	rs2586396	172261425	G	T
1	rs2757486	172261429	G	A
1	rs2757487	172261982	C	T
1	rs2586398	172261994	A	G
1	rs2586399	172262007	A	C
1	rs2586400	172262011	G	T
1	rs2586401	172262440	T	C
1	rs2586402	172262479	A	C
1	rs2586403	172262494	T	C
1	rs2757488	172262520	C	G
1	rs2586404	172263074	T	C
1	rs12563643	172263709	C	G
1	rs2586405	172263937	G	A
1	rs2757489	172264193	C	T
1	rs10911508	172264245	G	A
1	rs115031165	172264315	T	C
1	rs2586406	172264366	G	C
1	rs2757490	172264401	C	T
1	rs10911509	172264425	G	A
1	rs9425271	172264695	C	T
1	rs2586407	172265012	A	G
1	rs2586408	172265246	G	A
1	rs73044902	172265925	T	G
1	rs74124018	172265932	C	T
1	rs61807832	172265993	A	G
1	rs12096225	172266056	A	G
1	rs12097276	172266061	T	C
1	rs2255689	172266151	C	T
1	rs2255690	172266152	A	G
1	rs2586409	172266595	G	C
1	rs2757491	172266801	C	T
1	rs2757492	172266981	G	T
1	rs2586410	172267235	A	T
1	rs2757493	172267419	T	C
1	rs10752932	172267554	C	T
1	rs2586411	172267609	A	G
1	rs2586412	172268067	G	C
1	rs72721190	172268144	T	A
1	rs2757495	172268191	T	C
1	rs2586413	172268223	G	C
1	rs2586414	172268765	A	G
1	rs7552877	172269398	T	C
1	rs2422077	172269642	G	A
1	rs2256059	172269956	C	T
1	rs2586416	172270226	A	G
1	rs16844255	172271050	C	T
1	rs72721197	172271162	C	T
1	rs2586417	172271278	A	G
1	rs60928445	172271854	G	A
1	rs2586418	172272233	G	A
1	rs4484957	172272709	C	T
1	rs78627902	172273573	G	T
1	rs2757496	172273958	C	T
1	rs60866522	172274094	A	C
1	rs2757497	172274339	A	G
1	rs2757498	172274598	G	A
1	rs111637014	172274846	T	G
1	rs2757499	172276269	A	C
1	rs9425544	172276493	G	A
1	rs12402792	172277097	A	G
1	rs34870740	172277925	C	T
1	rs2757500	172279021	G	A
1	rs2586422	172279077	A	G
1	rs2586423	172279412	G	A
1	rs2421994	172279909	G	A
1	rs11802996	172280589	A	C
1	rs2757501	172280810	T	G
1	rs2757502	172281341	A	G
1	rs12404267	172281440	A	T
1	rs2586425	172283417	C	G
1	rs2757504	172283524	T	C
1	rs9425552	172284526	T	G
1	rs12404490	172287323	A	G
1	rs2586419	172289921	G	C
1	rs9425284	172290433	C	T
1	rs6424865	172290932	A	G
1	rs6424867	172291090	G	A
1	rs9425285	172291408	T	G
1	rs6702094	172291533	G	A
1	rs74962572	172291684	C	T
1	rs6694387	172292205	T	C
1	rs6682381	172292789	C	T
1	rs12034440	172293142	G	A
1	rs10047245	172293373	G	A
1	rs10797965	172293797	C	T
1	rs75481731	172294075	G	A
1	rs9425286	172294177	A	G
1	rs41481754	172294597	A	C
1	rs2224567	172295812	A	G
1	rs74546237	172296432	A	G
1	rs9425287	172296601	G	A
1	rs9425288	172296870	T	C
1	rs10158839	172297343	C	G
1	rs2181098	172297894	T	C
1	rs963874	172298578	C	A
1	rs9425559	172298987	T	C
1	rs72723204	172299468	T	C
1	rs9425560	172300039	C	T
1	rs10489287	172300124	T	G
1	rs10797969	172300345	A	C
1	rs12039027	172300688	A	C
1	rs12049422	172300707	C	T
1	rs11585706	172301377	A	G
1	rs76517253	172301412	C	A
1	rs911713	172302544	C	A
1	rs34945663	172302877	T	C
1	rs10911603	172303509	A	C
1	rs12081260	172305470	A	T
1	rs59469921	172305648	A	C
1	rs12134640	172305739	A	G
1	rs12137951	172305746	G	A
1	rs74832215	172306290	T	G
1	rs77213795	172306766	T	A
1	rs12059342	172307593	C	T
1	rs17368942	172307678	T	C
1	rs6697844	172308238	C	T
1	rs77687231	172308333	A	G
1	rs9425562	172308546	T	C
1	rs12060860	172308736	C	G
1	rs61806074	172311199	A	G
1	rs10797978	172311679	T	C
1	rs9425291	172312769	G	A
1	rs10489286	172312919	G	A
1	rs78983879	172313576	C	T
1	rs112372426	172313888	C	G
1	rs74492546	172316577	T	C
1	rs9425568	172316593	G	A
1	rs10911624	172316842	G	A
1	rs12141605	172317404	T	C
1	rs7534393	172318031	T	C
1	rs77491393	172318293	A	C
1	rs74534570	172318305	C	A
1	rs17368984	172318558	T	C
1	rs10797984	172319249	T	A
1	rs12143700	172319452	T	G
1	rs17368991	172320318	T	C
1	rs113617963	172320507	T	C
1	rs10911627	172320969	A	G
1	rs10911629	172321398	T	C
1	rs12143622	172321632	G	C
1	rs17369011	172321641	A	T
1	rs12140433	172322244	A	G
1	rs17277918	172322620	A	G
1	rs12142161	172322797	T	C
1	rs17277932	172323134	G	A
1	rs139188180	172324224	G	A
1	rs12143377	172324535	A	G
1	rs78131837	172324781	A	G
1	rs12117159	172324915	G	C
1	rs12143497	172324930	A	G
1	rs990363	172325029	C	A
1	rs56340136	172326143	A	T
1	rs80298437	172326491	A	G
1	rs57668887	172327399	T	C
1	rs9425573	172330437	G	T
1	rs56259646	172330739	A	G
1	rs1894633	172331059	A	G
1	rs979935	172332009	A	G
1	rs73046851	172332188	C	T
1	rs9425575	172332231	C	T
1	rs2001129	172333248	T	G
1	rs2227200	172333448	A	G
1	rs2213732	172333595	G	A
1	rs4504922	172334818	T	C
1	rs75000135	172335199	G	T
1	rs12120829	172337081	A	G
1	rs9425579	172337092	C	T
1	rs12132925	172337948	C	A
1	rs142622419	172337964	A	G
1	rs61806089	172338301	A	G
1	rs12133952	172338724	C	T
1	rs10911654	172338909	G	C
1	rs115258174	172339218	C	T
1	rs6674018	172340661	T	A
1	rs991790	172340917	C	G
1	rs7517737	172341975	C	A
1	rs7539972	172342199	G	A
1	rs7518039	172342330	C	A
1	rs74914371	172343456	T	C
1	rs61806090	172343604	A	G
1	rs78928125	172343706	T	C
1	rs12124608	172345336	T	G
1	rs6676665	172346174	C	A
1	rs4916251	172346396	T	A
1	rs1011731	172346548	G	A
1	rs12138803	172348823	C	T
1	rs7519429	172349246	A	C
1	rs3213564	172349921	G	A
1	rs9425586	172351052	T	C
1	rs9425587	172351809	A	C
1	rs714515	172352990	G	A
1	rs10797996	172353311	C	T
1	rs12132562	172353471	C	T
1	rs4916252	172354017	T	C
1	rs10752943	172354992	C	T
1	rs1023479	172355132	G	A
1	rs9425589	172355276	G	A
1	rs61330781	172355776	C	T
1	rs17369123	172355841	C	T
1	rs2269612	172356582	G	A
1	rs6684850	172357323	G	A
1	rs12404665	172357433	T	C
1	rs12405515	172357441	G	T
1	rs2301453	172358167	G	A
1	rs12130929	172358588	G	T
1	rs9425590	172358664	A	C
1	rs9425591	172358697	G	T
1	rs9425297	172358816	A	G
1	rs9425298	172358834	T	C
1	rs9425299	172359100	C	T
1	rs9425592	172359116	A	G
1	rs7539464	172359576	T	A
1	rs2227199	172359780	A	G
1	rs2213731	172359815	C	A
1	rs74126214	172360036	T	C
1	rs2227198	172360164	A	G
1	rs78045252	172360215	G	A
1	rs61806091	172360695	G	A
1	rs74733835	172360837	C	T
1	rs76167579	172361011	G	C
1	rs4916253	172361032	G	T
1	rs2001128	172361179	G	C
1	rs2001127	172361516	C	T
1	rs9425300	172361977	T	G
1	rs3768445	172362949	G	T
1	rs1052256	172363488	A	G
1	rs10752944	172363524	C	T
1	rs1132148	172363526	A	G
1	rs79093075	172363735	C	G
1	rs9425301	172363815	A	C
1	rs4916254	172364012	G	A
1	rs111949353	172364509	C	T
1	rs6700575	172364712	A	G
1	rs6424894	172365330	G	A
1	rs7544610	172365717	C	T
1	rs9286854	172366806	A	G
1	rs10489284	172367062	A	G
1	rs10911681	172367097	A	G
1	rs4471302	172367137	T	C
1	rs12134821	172367540	G	A
1	rs10911684	172367677	A	G
1	rs7546252	172368310	A	G
1	rs78737406	172368863	G	T
1	rs6698987	172368967	T	C
1	rs9425596	172369347	C	T
1	rs149097173	172370873	C	T
1	rs9425304	172371151	C	A
1	rs9425598	172371922	A	G
1	rs7516301	172372260	T	C
1	rs978875	172374555	A	G
1	rs75413588	172374744	C	A
1	rs9425599	172376053	A	T
1	rs10752946	172376632	C	T
1	rs9425600	172376809	T	C
1	rs10489282	172377046	G	A
1	rs9425601	172377262	G	A
1	rs16844417	172377745	G	A
1	rs41263736	172380466	G	A
1	rs4916255	172380875	C	A
1	rs76166162	172380926	G	A
1	rs17278379	172381284	T	C
1	rs7528296	172381383	T	C
1	rs9425307	172382646	T	C
1	rs10798005	172382965	A	G
1	rs9425308	172383265	C	A
1	rs9425602	172383686	T	A
1	rs9425604	172384397	G	A
1	rs139408371	172384710	C	T
1	rs9425605	172384912	C	T
1	rs77485307	172384968	C	T
1	rs9425309	172386690	C	T
1	rs74879587	172387247	C	T
1	rs112122140	172387433	T	G
1	rs79899182	172387535	G	A
1	rs4916185	172388441	C	T
1	rs9425311	172388778	G	T
1	rs9425606	172389198	A	G
1	rs72723302	172389295	A	C
1	rs4916256	172390651	G	T
1	rs148427521	172390764	C	T
1	rs2422139	172390896	A	G
1	rs75412103	172390925	C	G
1	rs2901654	172391056	C	T
1	rs113218192	172392882	C	A
1	rs9425313	172393543	T	C
1	rs6660051	172394201	G	A
1	rs9425314	172394288	C	A
1	rs2269616	172394358	C	T
1	rs9425315	172395512	C	T
1	rs140334382	172395644	G	A
1	rs4916186	172396020	A	G
1	rs12031216	172396896	C	A
1	rs10752953	172396951	T	C
1	rs6658843	172399082	G	C
1	rs6702667	172400484	A	C
1	rs9425316	172400860	C	T
1	rs143596684	172401861	C	T
1	rs2422141	172402127	C	G
1	rs150385904	172402592	C	T
1	rs7411767	172402650	A	G
1	rs9425610	172403332	T	C
1	rs190219657	172404246	T	C
1	rs11484605	172404915	G	A
1	rs12023424	172405264	A	G
1	rs148515613	172405285	C	A
1	rs10752957	172408271	A	G
1	rs74716051	172408546	A	G
1	rs72725208	172408926	T	C
1	rs183856666	172410531	A	T
1	rs1063412	172410967	G	A
1	rs2230471	172411496	A	G
1	rs13932	172411768	T	C
1	rs72725210	172412797	A	G
1	rs3213563	172412995	T	C
1	rs4916258	172413526	T	G
1	rs80026935	172413983	G	C
1	rs74126218	172414444	G	A
1	rs9425618	172414847	C	T
1	rs2269615	172415451	C	T
1	rs3937046	172415546	C	T
1	rs111491192	172416037	C	T
1	rs7515895	172416860	C	T
1	rs116295773	172416969	A	G
1	rs111631653	172417092	T	A
1	rs16844474	172417558	G	A
1	rs2157451	172417781	A	G
1	rs116124903	172418251	G	A
1	rs2301455	172418268	C	T
1	rs78861957	172418750	G	A
1	rs72725268	172418805	T	C
1	rs7544376	172419095	G	A
1	rs74126219	172419366	C	T
1	rs74126220	172419437	C	A
1	rs2269614	172419529	G	A
1	rs74126223	172419584	G	A
1	rs4916187	172419615	T	C
1	rs2269613	172419651	T	G
1	rs116699143	172419796	G	A
1	rs146414762	172419877	C	T
1	rs61806104	172419901	G	A
1	rs739249	172419960	A	G
1	rs6673869	172420472	C	T
1	rs6674073	172420658	C	T
1	rs6689377	172420831	T	G
1	rs2285176	172421744	G	A
1	rs80158362	172421791	G	A
1	rs2285175	172422209	C	T
1	rs56212963	172422405	G	A
1	rs929098	172422649	A	G
1	rs72725271	172423257	G	A
1	rs6424923	172423297	T	A
1	rs2285174	172423589	G	C
1	rs2285173	172423639	G	A
1	rs2285172	172424129	G	A
1	rs72725272	172424405	G	A
1	rs2285171	172424748	C	A
1	rs2285170	172425529	C	G
1	rs78728841	172425640	G	A
1	rs743948	172425777	G	A
1	rs141862829	172426749	G	A
1	rs6689291	172426858	A	G
1	rs6691993	172426998	T	G
1	rs2213740	172427351	A	G
1	rs6680035	172427632	C	A
1	rs6683444	172428632	C	T
1	rs9425619	172428769	G	C
1	rs6699095	172429245	T	C
1	rs78992593	172429267	T	C
1	rs2157450	172430061	G	T
1	rs6690191	172430597	C	T
1	rs4916259	172431026	A	G
1	rs4916260	172431062	A	G
1	rs4916261	172431210	G	A
1	rs16844498	172431333	A	G
1	rs41310899	172431386	G	A
1	rs12134818	172431435	A	G
1	rs2018244	172431892	T	C
1	rs1041911	172431986	C	T
1	rs6669286	172432164	G	A
1	rs6660798	172432208	T	A
1	rs3948765	172432214	A	G
1	rs7550016	172432981	C	T
1	rs6700880	172433944	C	T
1	rs16844500	172433997	G	A
1	rs9425620	172434247	C	T
1	rs9425328	172434309	G	A
1	rs2901655	172434375	G	A
1	rs75608831	172434378	C	A
1	rs2901656	172434812	C	T
1	rs16844502	172435105	T	G
1	rs4244193	172435451	A	C
1	rs4244194	172435657	C	A
1	rs77122416	172435693	T	C
1	rs9425329	172435851	T	C
1	rs2001132	172435992	G	A
1	rs6667786	172436682	G	A
1	rs7522692	172436835	G	A
1	rs1129942	172437592	G	A
1	rs16844519	172437908	G	A
1	rs2097500	172438036	T	C
1	rs115145430	172438247	T	C
1	rs7518300	172438264	T	G
1	rs114664405	172438428	T	G
1	rs116558103	172438586	C	T
1	rs141249242	172438670	G	A
1	rs2213739	172439280	G	T
1	rs72725279	172439399	G	A
1	rs2213738	172439443	C	T
1	rs1894634	172440199	T	C
1	rs2032531	172440579	C	T
1	rs79861315	172441102	G	C
1	rs2001131	172441218	C	T
1	rs2001130	172441436	C	T
1	rs7538417	172441633	G	A
1	rs73048544	172442038	C	T
1	rs9425330	172442435	T	G
1	rs79234069	172442457	C	T
1	rs115006834	172442845	A	G
1	rs9286858	172443197	C	G
1	rs1014928	172443472	A	G
1	rs1014929	172443485	G	A
1	rs73048551	172445703	A	G
1	rs78979205	172445816	G	T
1	rs7551242	172445883	G	A
1	rs76048283	172447162	C	T
1	rs6692458	172447173	C	T
1	rs6656400	172447253	A	G
1	rs6695139	172447498	C	T
1	rs6659116	172447583	A	G
1	rs59476820	172448153	C	T
1	rs79078254	172448189	T	C
1	rs9425623	172448202	G	A
1	rs9425332	172448251	G	T
1	rs9425333	172448542	C	T
1	rs9425625	172448594	T	C
1	rs9425334	172448681	G	A
1	rs76301182	172448754	T	C
1	rs146105386	172448886	C	T
1	rs112318001	172449137	A	G
1	rs114203938	172449194	T	C
1	rs78033152	172449209	G	T
1	rs113526764	172449231	A	G
1	rs75372617	172449526	C	T
1	rs1009802	172449599	T	C
1	rs2051628	172450390	A	C
1	rs4916262	172450528	A	C
1	rs60821093	172450624	T	C
1	rs4916263	172450689	T	G
1	rs4916264	172450760	C	T
1	rs4916265	172450774	G	A
1	rs4916266	172450795	C	A
1	rs58066870	172450808	G	A
1	rs4916267	172450888	A	G
1	rs10911792	172451378	G	C
1	rs9425627	172451408	G	A
1	rs193291843	172451544	G	C
1	rs5029890	172451753	T	G
1	rs5029891	172451759	T	G
1	rs2032530	172451886	C	T
1	rs2032529	172451999	T	G
1	rs9425629	172452009	A	G
1	rs2032528	172452087	A	G
1	rs1009803	172452422	C	T
1	rs16844585	172453197	T	G
1	rs77999123	172453728	A	C
1	rs16844588	172453801	T	C
1	rs10798026	172453840	T	C
1	rs916365	172453953	T	G
1	rs877772	172454491	T	A
1	rs10798029	172454580	G	A
1	rs2422142	172454826	C	T
1	rs17369813	172455122	C	G
1	rs985320	172456372	C	T
1	rs4916268	172457350	A	G
1	rs12144381	172457651	G	A
1	rs71637441	172457875	A	G
1	rs79544145	172458729	G	T
1	rs2157449	172458743	T	C
1	rs35958798	172459118	G	C
1	rs77975550	172459378	G	T
1	rs58667484	172460985	C	T
1	rs74766896	172461413	C	T
1	rs3919435	172462962	G	A
1	rs2213737	172463344	G	A
1	rs76800439	172463709	C	T
1	rs16844620	172463933	C	T
1	rs1984404	172464790	C	A
1	rs12068145	172464899	C	A
1	rs56410307	172466731	T	C
1	rs1984403	172466855	G	T
1	rs12118647	172466881	G	A
1	rs12145007	172466937	A	T
1	rs10911830	172467044	T	C
1	rs6691320	172467216	T	C
1	rs6699802	172467248	G	A
1	rs6688929	172467354	A	T
1	rs6691528	172467403	T	C
1	rs6702420	172467472	G	A
1	rs6694111	172467588	T	C
1	rs6679222	172467656	C	T
1	rs76529360	172467874	A	G
1	rs10911833	172468287	T	C
1	rs10911834	172468418	T	C
1	rs11799659	172468510	A	G
1	rs6698031	172469066	T	C
1	rs6424954	172469423	A	T
1	rs6424955	172469471	C	T
1	rs6424956	172469707	G	A
1	rs76263561	172469752	A	C
1	rs74838567	172470276	G	C
1	rs4145436	172470830	A	G
1	rs76759035	172471707	C	A
1	rs6657023	172471988	A	G
1	rs9943275	172472185	T	A
1	rs9943276	172472186	T	G
1	rs10489280	172472620	C	T
1	rs7517917	172472820	T	C
1	rs7549441	172473238	C	T
1	rs9943237	172474017	C	T
1	rs78640082	172474241	C	G
1	rs78941628	172474818	C	T
1	rs76086651	172474832	A	G
1	rs78609210	172476092	C	T
1	rs10218613	172478942	A	T
1	rs12753093	172478988	A	G
1	rs2097498	172479966	A	G
1	rs77025195	172481043	C	T
1	rs12730136	172481308	T	C
1	rs10911843	172482854	T	G
1	rs72727508	172483691	T	C
1	rs10157519	172485007	C	T
1	rs5014539	172485753	G	T
1	rs2422144	172487109	C	T
1	rs7529487	176727102	C	T
1	rs112906365	176727188	A	G
1	rs61821262	176727860	T	G
1	rs6702357	176728265	G	C
1	rs1408988	176728826	G	A
1	rs1072831	176729412	G	C
1	rs111527752	176729929	C	A
1	rs17352504	176730703	A	G
1	rs12083094	176734170	G	T
1	rs3737759	176734756	C	T
1	rs10798481	176736122	T	G
1	rs1325601	176738253	G	T
1	rs12142383	176740972	G	C
1	rs6671567	176741093	T	C
1	rs61821279	176742921	A	G
1	rs1325600	176743400	G	A
1	rs114432607	176743781	G	A
1	rs1325599	176743862	A	G
1	rs10913247	176746076	T	G
1	rs7543572	176746935	C	T
1	rs16850193	176747993	A	C
1	rs4652192	176748136	C	A
1	rs2902063	176748191	T	C
1	rs78736898	176749033	G	A
1	rs10913248	176749790	G	C
1	rs12116457	176749795	G	A
1	rs12117637	176751178	G	T
1	rs7528123	176751613	T	C
1	rs10913249	176752399	C	T
1	rs75857873	176752544	G	A
1	rs10913250	176752699	C	A
1	rs12116507	176752777	C	T
1	rs6685932	176752787	G	A
1	rs10913253	176753652	A	G
1	rs7548578	176755521	G	A
1	rs112958670	176756534	C	A
1	rs114686224	176756839	A	G
1	rs41459046	176756854	G	C
1	rs59627094	176757056	T	C
1	rs140355399	176757719	T	C
1	rs7516457	176757822	C	A
1	rs6676686	176758089	T	A
1	rs12239199	176758447	C	T
1	rs6425395	176758635	C	A
1	rs2076335	176759202	A	G
1	rs2076336	176759336	A	G
1	rs11810946	176760010	T	C
1	rs10913254	176760024	C	A
1	rs11802545	176760107	C	A
1	rs6425396	176760806	C	T
1	rs78673484	176762955	T	G
1	rs115599754	176763691	G	A
1	rs61821283	176764125	C	G
1	rs61821284	176764143	C	T
1	rs10913255	176764548	G	A
1	rs78183289	176765150	A	C
1	rs16850212	176766340	G	C
1	rs1015419	176767452	G	A
1	rs12118260	176767506	G	A
1	rs75085403	176767560	G	A
1	rs1015420	176767594	C	T
1	rs79199358	176768318	G	C
1	rs78384640	176769028	T	C
1	rs10913256	176769358	T	C
1	rs760939	176771959	G	A
1	rs17378160	176772029	T	C
1	rs12117867	176772280	G	T
1	rs1325597	176772360	T	G
1	rs10798482	176772439	C	T
1	rs12145920	176772883	T	C
1	rs1555070	176772958	T	C
1	rs72718613	176773308	T	C
1	rs72718615	176774400	T	G
1	rs77046786	176774881	G	A
1	rs6656137	176775678	C	T
1	rs11578976	176776282	G	A
1	rs56005133	176777255	T	C
1	rs10913257	176778610	G	T
1	rs61821285	176778801	G	A
1	rs1325594	176780359	T	A
1	rs2861812	176781176	C	T
1	rs10913258	176782599	C	G
1	rs12123952	176783504	G	T
1	rs72718620	176784859	G	A
1	rs141346306	176786058	C	A
1	rs116432544	176786221	C	T
1	rs35075425	176787351	G	A
1	rs55979408	176788154	T	C
1	rs55668054	176788166	G	A
1	rs1022523	176788394	G	A
1	rs760940	176788741	C	A
1	rs17312648	176788774	T	C
1	rs17378293	176789296	C	T
1	rs76808343	176789615	T	G
1	rs55719422	176789796	T	C
1	rs55806119	176789844	G	A
1	rs12138739	176790096	C	T
1	rs10732997	176790502	G	A
1	rs12132238	176791091	G	A
1	rs7543049	176791571	T	C
1	rs7543058	176791605	T	C
1	rs12127712	176792051	G	A
1	rs1325598	176792249	A	G
1	rs7546249	176792690	T	A
1	rs7544010	176792798	A	G
1	rs10913259	176793153	A	G
1	rs1325596	176794066	G	A
1	rs6659744	176794416	G	A
1	rs12035200	176795135	G	A
1	rs61821288	176795149	T	C
1	rs61821289	176795294	G	T
1	rs12131804	176795627	G	A
1	rs113686683	176796682	G	A
1	rs17378397	176796984	A	T
1	rs7540375	176797270	A	G
1	rs73050113	176797468	C	T
1	rs73050114	176797582	C	T
1	rs9728891	176798026	C	T
1	rs73050117	176798202	C	T
1	rs16850236	176798360	T	C
1	rs12142591	176798612	C	T
1	rs12131721	176799029	A	G
1	rs10798483	176799143	G	A
1	rs12132522	176799189	T	G
1	rs61821307	176799203	A	G
1	rs61821308	176799280	G	A
1	rs12132608	176799617	A	G
1	rs114795409	176800306	G	A
1	rs12144637	176800510	C	T
1	rs12134440	176800543	T	G
1	rs12136990	176800749	G	A
1	rs12134508	176800793	T	A
1	rs12133731	176800832	A	G
1	rs12129141	176801532	A	G
1	rs1014719	176802766	G	T
1	rs12131068	176802883	T	A
1	rs1014718	176802974	A	G
1	rs1040458	176803548	G	C
1	rs1040459	176803666	A	C
1	rs1964809	176803858	C	A
1	rs1040460	176804055	T	C
1	rs9659359	176804866	T	C
1	rs17378425	176805237	G	T
1	rs61821309	176805272	G	A
1	rs61821310	176805287	A	C
1	rs61821311	176805460	G	A
1	rs12133440	176805951	A	C
1	rs12144507	176806147	C	T
1	rs17378432	176806387	G	A
1	rs2223487	176807274	G	A
1	rs12138842	176807988	G	A
1	rs61821312	176808433	T	C
1	rs10798484	176808690	C	T
1	rs12086275	176809042	T	C
1	rs12118034	176809368	C	T
1	rs17312810	176809620	C	A
1	rs17312817	176809860	T	C
1	rs10753139	176810326	A	C
1	rs12142032	176810809	G	A
1	rs12139387	176810880	T	G
1	rs56785672	176811077	G	C
1	rs12089189	176811338	T	A
1	rs12137448	176811754	G	C
1	rs1044299	176811873	C	T
1	rs12137517	176811918	G	A
1	rs12137658	176812416	G	A
1	rs12135126	176812606	A	G
1	rs2294494	176812620	T	C
1	rs1883431	176812896	C	T
1	rs3817857	176813169	T	A
1	rs2861813	176813190	A	G
1	rs1044252	176813774	T	C
1	rs3183950	176813777	A	T
1	rs1801658	176813997	C	G
1	rs10753140	176815121	G	T
1	rs56932405	176815743	C	T
1	rs10489300	176815853	T	C
1	rs116709447	176816070	G	A
1	rs2038114	176816410	T	C
1	rs10753141	176816437	T	C
1	rs73050156	176816582	T	C
1	rs12140065	176816613	T	C
1	rs6670149	176816777	A	G
1	rs6681309	176816832	G	T
1	rs12120714	176817053	C	T
1	rs16850255	176818541	T	C
1	rs12091765	176818747	A	G
1	rs10913262	176818816	G	A
1	rs968285	176819484	T	C
1	rs12094387	176819875	T	C
1	rs1014712	176820150	G	A
1	rs2179391	176820956	C	T
1	rs1534957	176821057	G	A
1	rs61821314	176821360	C	T
1	rs10913263	176822124	T	C
1	rs12025276	176822155	C	T
1	rs1335	176822377	T	C
1	rs12120519	176822423	C	T
1	rs2206317	176822574	G	T
1	rs2206318	176822632	G	A
1	rs1154591	176823007	C	T
1	rs73050168	176823573	C	T
1	rs17312950	176824806	T	C
1	rs12093087	176825288	A	G
1	rs61823801	176825835	C	A
1	rs11576339	176825913	G	A
1	rs55807696	176826975	C	T
1	rs10798485	176828852	G	A
1	rs10798486	176828921	A	G
1	rs6693679	176829268	A	C
1	rs41267144	176830826	G	A
1	rs6425397	176830978	C	T
1	rs41267146	176831561	T	C
1	rs7513341	176832145	T	G
1	rs6413830	176832552	G	A
1	rs6425398	176832613	C	T
1	rs12118933	176833497	G	C
1	rs4652196	176834636	T	C
1	rs17312978	176835864	C	T
1	rs12752567	176836218	C	T
1	rs12747720	176837572	T	C
1	rs12120513	176837771	A	G
1	rs12123989	176837806	G	A
1	rs12025402	176837817	A	G
1	rs12125009	176838780	G	T
1	rs12122639	176839836	A	G
1	rs4652197	176840059	C	T
1	rs144788250	176840591	C	T
1	rs12123792	176840911	A	C
1	rs12068725	176841046	T	C
1	rs17378662	176841193	G	A
1	rs2056978	176841250	T	C
1	rs113071481	176841926	C	A
1	rs16850282	176842230	C	T
1	rs10913267	176842745	T	G
1	rs4652198	176843190	T	C
1	rs68139797	176843911	C	T
1	rs2206319	176844036	T	C
1	rs7532411	176844170	A	G
1	rs78485573	176844681	A	C
1	rs17313055	176845317	A	G
1	rs2076339	176845386	C	T
1	rs2076340	176845410	G	C
1	rs2076341	176845528	C	T
1	rs2076342	176846034	C	T
1	rs2072936	176846217	G	C
1	rs35448774	176846373	T	C
1	rs12124454	176846780	A	G
1	rs2861880	176846975	G	T
1	rs4652199	176847062	T	C
1	rs34513430	176847928	C	T
1	rs12129095	176848254	G	C
1	rs6659518	176848444	A	T
1	rs10798487	176849052	G	A
1	rs72718633	176849088	T	C
1	rs12137655	176849092	C	T
1	rs34468419	176849612	C	A
1	rs12042605	176850216	C	T
1	rs6699947	176850287	C	G
1	rs10489301	176851031	T	C
1	rs2072934	176851548	C	A
1	rs2076337	176851747	G	A
1	rs75775267	176851817	C	T
1	rs55837869	176852286	T	C
1	rs2235540	176852547	G	T
1	rs17313104	176852976	G	C
1	rs139278400	176853731	C	T
1	rs4652201	176854517	A	G
1	rs4652202	176854612	C	G
1	rs17313125	176855193	C	T
1	rs10913269	176855707	C	G
1	rs4652203	176855808	C	T
1	rs35547225	176855880	G	A
1	rs2072935	176857347	A	G
1	rs2076338	176857498	G	A
1	rs6687032	176858633	G	T
1	rs2206316	176858784	C	T
1	rs6676325	176859051	A	T
1	rs6679170	176859116	T	C
1	rs6679355	176859302	T	A
1	rs35954801	176859924	G	A
1	rs12138487	176860132	C	A
1	rs6685449	176860622	T	C
1	rs11805963	176860925	G	A
1	rs34875026	176861328	T	A
1	rs10913272	176861889	T	C
1	rs12124795	176862009	T	C
1	rs74665309	176862810	C	T
1	rs2281180	176863836	G	C
1	rs6680908	176863842	C	T
1	rs2228956	176863867	T	C
1	rs1555068	176864395	A	G
1	rs1555069	176864398	A	C
1	rs35053121	176864708	G	A
1	rs4397623	176864991	C	G
1	rs56351309	176865854	C	T
1	rs6425399	176866594	A	T
1	rs144572791	176866875	T	G
1	rs11804827	176866912	A	T
1	rs140481838	176867313	G	A
1	rs10489302	176867641	A	C
1	rs726517	176867860	T	C
1	rs12131188	176868296	T	C
1	rs12141483	176868420	C	T
1	rs7555232	176868484	G	T
1	rs12141490	176868485	C	T
1	rs12142282	176868620	C	T
1	rs12077914	176869019	A	G
1	rs10798488	176869174	T	C
1	rs12727627	176869413	T	A
1	rs12742167	176869414	C	A
1	rs12406916	176870057	T	A
1	rs185926439	176870086	A	G
1	rs12136890	176871422	G	A
1	rs12132203	176871570	G	A
1	rs6664879	176871637	G	T
1	rs7555335	176872334	A	G
1	rs9659386	176872511	G	C
1	rs34398637	176872884	C	T
1	rs6668625	176872886	G	A
1	rs76573057	176873314	G	A
1	rs61813266	176873588	C	G
1	rs10442615	176874316	A	G
1	rs10442616	176874460	T	G
1	rs2205889	176874715	T	C
1	rs11585886	176875083	G	A
1	rs10442617	176875304	T	C
1	rs11584258	176875408	A	G
1	rs12081270	176875535	T	A
1	rs6703638	176875603	C	G
1	rs6425401	176875883	A	G
1	rs12133126	176875968	A	T
1	rs6425402	176876167	C	G
1	rs6425403	176876241	G	C
1	rs12732567	176876330	A	C
1	rs2223298	176876420	C	T
1	rs6664184	176876916	G	C
1	rs7511658	176877451	A	G
1	rs7522154	176877581	G	A
1	rs4652205	176877873	T	C
1	rs61813267	176877947	C	T
1	rs10913275	176878265	G	A
1	rs1016612	176878679	A	C
1	rs72718653	176880728	C	A
1	rs4650953	176880863	A	G
1	rs12061882	176881245	C	T
1	rs10489303	176881792	A	G
1	rs12135048	176883230	A	G
1	rs6677171	176883889	A	T
1	rs140851510	176884877	G	A
1	rs4652206	176885167	G	A
1	rs2038047	176885306	C	T
1	rs35047221	176886416	C	G
1	rs11587780	176887445	A	G
1	rs6659737	176887519	C	G
1	rs972632	176888313	C	G
1	rs12563065	176888316	C	G
1	rs2205888	176888785	A	G
1	rs974299	176889519	A	G
1	rs6682133	176889813	T	C
1	rs12741683	176890412	A	T
1	rs16850406	176890692	C	T
1	rs34305032	176890711	T	C
1	rs6670777	176891234	C	T
1	rs6688579	176891433	T	C
1	rs12124783	176891453	C	T
1	rs731298	176892311	A	G
1	rs760690	176892386	C	T
1	rs151256456	176894130	T	C
1	rs72718659	176894906	G	C
1	rs6699378	176895031	T	A
1	rs112508178	176895037	G	A
1	rs11590855	176895190	G	A
1	rs61813272	176895381	T	C
1	rs1028317	176895923	G	A
1	rs35911166	176896185	G	A
1	rs56247555	176897180	T	C
1	rs55797813	176897353	T	C
1	rs6688684	176897719	A	C
1	rs12564351	176898250	C	T
1	rs12569108	176898414	A	G
1	rs12561927	176898508	T	C
1	rs11804030	176898702	C	T
1	rs12146087	176898718	A	G
1	rs11812079	176898809	A	G
1	rs143323528	176900392	C	T
1	rs4650954	176900568	C	A
1	rs17379085	176900838	T	C
1	rs4652207	176901432	T	C
1	rs6702216	176901593	A	C
1	rs2072836	176902831	C	T
1	rs577353116	176903561	G	A
1	rs2076071	176905200	A	G
1	rs17313493	176906304	T	C
1	rs16850437	176906827	A	C
1	rs12563589	176907589	G	A
1	rs5020909	176907600	A	C
1	rs147410451	176908868	C	T
1	rs7554828	176910708	C	G
1	rs1033408	176910922	A	G
1	rs6672307	176911525	T	C
1	rs34029509	176912115	C	T
1	rs10913278	176913338	T	C
1	rs113669970	176913356	G	C
1	rs58582551	176914160	C	T
1	rs2076070	176915022	A	G
1	rs36055303	176916444	T	C
1	rs72718670	176916562	G	T
1	rs4652208	176918136	A	C
1	rs2076073	176918504	A	G
1	rs2067038	176918675	T	G
1	rs12072381	176919647	A	G
1	rs79607912	176919669	A	T
1	rs4652209	176919799	T	C
1	rs4652210	176919822	G	T
1	rs75618537	176919902	G	C
1	rs4652211	176919931	T	C
1	rs35337999	176921759	C	T
1	rs16850453	176922082	C	T
1	rs4652213	176925315	A	T
1	rs4652214	176925539	C	A
1	rs4652215	176925602	C	T
1	rs6687812	176926056	C	T
1	rs35655504	176926763	C	G
1	rs12076044	176927093	T	A
1	rs2235301	176927926	G	A
1	rs113536511	176927980	C	T
1	rs71628219	176928724	G	T
1	rs2235300	176928929	C	T
1	rs10913280	176929614	T	A
1	rs114882743	176930254	A	T
1	rs4652216	176930714	C	T
1	rs12752771	176931444	C	G
1	rs12131748	176933780	T	C
1	rs12565733	176934389	T	A
1	rs227984	176935671	C	T
1	rs34781094	176935740	G	A
1	rs34689615	176935973	A	T
1	rs16850479	176936307	C	T
1	rs10798490	176936566	G	A
1	rs227987	176938121	G	A
1	rs117414134	176939150	C	G
1	rs78140234	176939760	T	C
1	rs34618517	176940353	A	G
1	rs35621811	176942588	C	T
1	rs6673860	176943309	A	T
1	rs61813275	176944289	T	C
1	rs114389832	176944855	C	T
1	rs56900053	176945396	C	T
1	rs227992	176945623	T	C
1	rs35994765	176945748	C	T
1	rs12569184	176949852	G	A
1	rs41267148	176950905	C	T
1	rs72718689	176951777	C	G
1	rs2142757	176952819	T	G
1	rs227996	176952859	A	G
1	rs115925080	176952889	T	A
1	rs2142756	176952890	C	T
1	rs74667143	176953644	G	C
1	rs61577256	176953824	G	A
1	rs227997	176953879	C	G
1	rs16850555	176954713	C	T
1	rs4341326	176955182	C	T
1	rs16850561	176955571	G	A
1	rs228002	176955979	C	G
1	rs228003	176957291	C	A
1	rs21257	176957600	C	T
1	rs4652217	176957925	G	C
1	rs228006	176959976	C	T
1	rs112120696	176960361	C	T
1	rs228008	176963207	T	C
1	rs10798494	176964273	C	T
1	rs72718697	176966210	C	T
1	rs228009	176966274	T	C
1	rs10489305	176966824	C	T
1	rs228011	176967950	G	A
1	rs228012	176968626	C	T
1	rs960340	176968937	G	T
1	rs10913287	176969316	T	C
1	rs228013	176969706	G	A
1	rs228014	176971608	T	C
1	rs228015	176971629	G	C
1	rs7556507	176972061	T	G
1	rs2861882	176972365	G	A
1	rs4650955	176972707	A	G
1	rs185420699	176972874	C	A
1	rs12755513	176973194	T	C
1	rs72720703	176973944	C	T
1	rs72720704	176974037	T	C
1	rs12135256	176975445	C	G
1	rs12125802	176975509	T	C
1	rs735607	176976782	G	A
1	rs228017	176977004	C	T
1	rs61369335	176977487	C	T
1	rs6661023	176978465	T	C
1	rs12724698	176979196	G	A
1	rs6668092	176980591	T	C
1	rs72720707	176981484	G	A
1	rs228019	176984208	C	A
1	rs10913288	176984748	C	T
1	rs7525302	176986123	C	T
1	rs228020	176986167	T	C
1	rs7536949	176986198	A	G
1	rs7532760	176986450	G	A
1	rs10798495	176986753	T	A
1	rs6662739	176989128	C	T
1	rs7545444	176990417	G	T
1	rs7540842	176991436	T	G
1	rs143521950	176991676	G	A
1	rs12568233	176991826	C	T
1	rs12565464	176992094	A	G
1	rs172917	176992553	A	G
1	rs10798496	176992676	C	T
1	rs2861883	176993229	T	C
1	rs760691	176993411	T	A
1	rs2076072	176994238	C	T
1	rs16850644	176994359	C	G
1	rs7513967	176995300	G	T
1	rs4650956	176996052	C	G
1	rs4652220	176996953	T	C
1	rs12041859	176998307	T	C
1	rs188742947	176998352	C	G
1	rs10753142	176998368	T	A
1	rs56297461	176998930	C	T
1	rs12568439	176999917	G	A
1	rs6682507	177000203	C	T
1	rs71628222	177000316	A	G
1	rs2223301	177000503	T	C
1	rs2076069	177001896	C	G
1	rs2861884	177002956	A	G
1	rs742123	177003238	A	G
1	rs742122	177003267	A	G
1	rs1883246	177003825	T	C
1	rs35506438	177004246	G	A
1	rs41480245	177006486	A	G
1	rs12568931	177007353	G	A
1	rs4652221	177009082	G	C
1	rs6672689	177009394	G	A
1	rs10913289	177009420	G	A
1	rs7517550	177010161	A	C
1	rs4652222	177011400	G	T
1	rs4652223	177011518	C	T
1	rs16850682	177012928	T	A
1	rs79994981	177013696	G	C
1	rs35923165	177015096	T	A
1	rs7416836	177015215	G	A
1	rs16850689	177015606	C	T
1	rs6667588	177016368	A	G
1	rs6670908	177017173	T	C
1	rs75974699	177017501	G	A
1	rs6671041	177017534	A	G
1	rs73047020	177018445	T	C
1	rs11582309	177018485	C	G
1	rs11577495	177019392	T	A
1	rs11579303	177019724	G	A
1	rs80354673	177019779	G	C
1	rs76669157	177020284	T	A
1	rs6425404	177020915	T	A
1	rs77203395	177020975	G	A
1	rs7546071	177021211	G	A
1	rs2861885	177021726	C	A
1	rs2861886	177021822	T	C
1	rs61001062	177022219	G	A
1	rs73047024	177022543	G	A
1	rs6694600	177023831	T	C
1	rs7548487	177025098	A	G
1	rs73047032	177025602	G	A
1	rs73047033	177026031	C	T
1	rs79737396	177026111	G	A
1	rs182091655	177026544	G	T
1	rs7548151	177026983	G	A
1	rs76329132	177030701	T	C
1	rs80217027	177030964	A	T
1	rs73047038	177032958	G	C
1	rs73047041	177033027	A	G
1	rs74547540	177033211	G	A
1	rs78967650	177033220	T	C
1	rs61075998	177034348	G	C
1	rs116649824	177034358	G	A
1	rs6673778	177034598	G	A
1	rs116252967	177034985	G	A
1	rs114261148	177036593	T	A
1	rs7555091	177036815	T	C
1	rs76905330	177037851	C	T
1	rs146071971	177038275	G	T
1	rs6661459	177039116	T	C
1	rs6697602	177039372	C	G
1	rs150727679	177039943	C	T
1	rs79907891	177040983	G	A
1	rs6665925	177041197	A	G
1	rs6704507	177041419	C	T
1	rs2861887	177041997	C	T
1	rs76529881	177042040	G	A
1	rs76797299	177042143	T	C
1	rs12750202	177042186	G	A
1	rs12741354	177042531	T	C
1	rs6659769	177042847	C	A
1	rs6683648	177042997	G	A
1	rs6675257	177043191	T	C
1	rs150884785	177043375	T	C
1	rs6686441	177043401	G	A
1	rs6678743	177044080	T	G
1	rs2205788	177047105	T	C
1	rs2205787	177047236	A	G
1	rs2205786	177047274	T	C
1	rs80070803	177047495	G	A
1	rs78711190	177047944	T	G
1	rs74987506	177048100	C	T
1	rs12744827	177048413	G	A
1	rs7547108	177049234	C	T
1	rs7516130	177049460	A	G
1	rs4652224	177050098	C	T
1	rs11585723	177050457	T	A
1	rs11585725	177050488	T	C
1	rs149284465	177050628	A	G
1	rs79239137	177050725	G	A
1	rs6425406	177050921	A	G
1	rs6425407	177050999	T	C
1	rs148445343	177051219	T	C
1	rs6701093	177051246	C	T
1	rs78661315	177051668	A	G
1	rs116300103	177051897	C	T
1	rs2068331	177052738	C	T
1	rs2861915	177052939	T	C
1	rs2902093	177053036	G	A
1	rs150416498	177053504	C	T
1	rs76737870	177053886	T	G
1	rs7529430	177053982	A	G
1	rs7517664	177054036	C	T
1	rs6425408	177054127	G	C
1	rs6425409	177054564	G	A
1	rs6678480	177054771	A	C
1	rs4370732	177054880	A	G
1	rs74468329	177055081	G	A
1	rs77769966	177055736	A	G
1	rs12732164	177056131	G	A
1	rs143532726	177056722	A	C
1	rs77827784	177056764	A	G
1	rs11583509	177057017	A	C
1	rs115065682	177057207	C	G
1	rs35937607	177057360	A	T
1	rs6425410	177057762	C	T
1	rs6425411	177058136	A	G
1	rs227530	177058201	T	C
1	rs6673537	177058297	T	C
1	rs148815907	177058558	A	C
1	rs12747882	177058734	G	A
1	rs1028305	177058890	G	A
1	rs1028304	177059080	C	T
1	rs1028303	177059169	C	A
1	rs12691477	177061258	G	T
1	rs13376249	177061642	C	T
1	rs80051689	177062012	A	T
1	rs57108422	177062275	A	G
1	rs114774374	177062362	G	A
1	rs59426705	177062468	T	C
1	rs59551381	177062470	A	T
1	rs13375316	177062905	T	G
1	rs75533359	177064576	A	T
1	rs114830900	177065205	A	C
1	rs12752940	177065433	G	C
1	rs57996349	177065547	C	T
1	rs2902094	177065790	T	C
1	rs116409524	177065824	G	A
1	rs73047088	177065830	T	A
1	rs35331750	177065849	A	T
1	rs12744173	177065970	T	C
1	rs75044565	177066050	G	A
1	rs34407646	177066359	C	T
1	rs79828449	177066587	C	T
1	rs115882209	177066614	C	A
1	rs77789823	177067041	G	A
1	rs74668832	177067143	C	T
1	rs2205785	177067805	C	T
1	rs77307744	177067955	T	C
1	rs16850722	177068487	G	A
1	rs1022835	177069312	T	C
1	rs76799000	177070403	T	C
1	rs76919411	177070588	C	A
1	rs76993648	177070666	C	G
1	rs16850724	177071035	A	G
1	rs12747711	177071151	C	A
1	rs16850726	177071258	T	C
1	rs58668748	177071435	G	A
1	rs7552345	177071449	A	C
1	rs12743382	177071634	A	C
1	rs12722726	177071733	G	A
1	rs115532781	177072092	T	A
1	rs7521610	177073155	G	T
1	rs17314087	177073269	A	T
1	rs6661056	177073621	T	C
1	rs6425412	177073727	A	G
1	rs77271675	177073820	C	T
1	rs16850728	177074045	T	C
1	rs7524889	177074232	G	C
1	rs17379768	177074273	A	T
1	rs7519595	177074669	T	C
1	rs74814187	177074798	C	T
1	rs17379781	177074937	C	T
1	rs17314157	177075950	A	G
1	rs78288769	177076264	C	A
1	rs7516985	177076790	G	A
1	rs34609491	177077960	C	T
1	rs11581139	177080923	C	T
1	rs11590989	177080968	T	C
1	rs11581173	177081135	C	T
1	rs11581207	177081321	C	T
1	rs11589923	177081634	G	A
1	rs12141039	177081676	T	C
1	rs73048914	177082136	C	T
1	rs7517491	177083908	C	A
1	rs115381459	177084512	T	C
1	rs77908637	177085189	C	T
1	rs11590343	177085592	A	C
1	rs11576931	177085593	G	A
1	rs227526	177085936	T	C
1	rs76748240	177087040	A	T
1	rs2861916	177087506	T	C
1	rs227524	177087844	T	C
1	rs71628226	177087919	G	A
1	rs227523	177088703	T	C
1	rs227521	177089162	A	G
1	rs227520	177089877	A	T
1	rs227519	177089904	A	G
1	rs113553930	177090150	C	T
1	rs11583666	177090841	C	T
1	rs227517	177091092	T	C
1	rs56374321	177091253	C	A
1	rs16850767	177091795	C	T
1	rs111850959	177092641	T	C
1	rs17379864	177092652	G	A
1	rs76001277	177092922	G	A
1	rs227511	177093387	A	C
1	rs227510	177094145	A	G
1	rs12060149	177094192	T	G
1	rs227509	177094844	A	C
1	rs227508	177094850	G	T
1	rs227507	177094874	A	G
1	rs227506	177095015	C	T
1	rs112352619	177095046	C	A
1	rs113202034	177095277	A	C
1	rs227505	177095732	G	T
1	rs79106549	177095923	T	A
1	rs10798497	177096557	C	T
1	rs10798498	177096980	C	T
1	rs10753143	177097241	A	G
1	rs10798499	177097442	A	C
1	rs10798500	177098042	T	C
1	rs10798501	177098225	T	A
1	rs10489306	177098267	T	C
1	rs72720727	177098833	G	A
1	rs16850821	177099499	T	A
1	rs72720728	177100036	G	C
1	rs12084352	177100833	C	G
1	rs12084444	177101070	C	T
1	rs12070572	177101305	T	G
1	rs144139413	177101478	G	A
1	rs55681344	177102701	T	G
1	rs10047146	177103690	T	C
1	rs10047083	177104130	C	T
1	rs10489307	177104453	G	C
1	rs12082793	177105426	C	T
1	rs10047171	177105713	T	C
1	rs143046637	177105788	C	T
1	rs12030175	177106026	T	C
1	rs972484	177106260	G	A
1	rs1402640	177106382	A	G
1	rs12085539	177107139	C	T
1	rs10489308	177107487	T	C
1	rs12032400	177108767	A	T
1	rs12033472	177110155	A	G
1	rs10913291	177110936	G	A
1	rs6667502	177111162	T	C
1	rs12733741	177111278	G	A
1	rs7524893	177111485	T	A
1	rs7531103	177113356	T	G
1	rs149568485	177113425	A	G
1	rs13375301	177115338	G	A
1	rs7522073	177117108	A	T
1	rs7513002	177117470	C	T
1	rs10913293	177117834	G	T
1	rs59413640	177118123	G	A
1	rs143820232	177119023	A	T
1	rs72720734	177120353	G	A
1	rs6691459	177120588	G	C
1	rs6686716	177121766	T	G
1	rs35840613	177121982	A	G
1	rs12094495	177123540	C	T
1	rs77662597	177123541	G	A
1	rs11806241	177123881	A	T
1	rs10798502	177125354	A	C
1	rs530232	177126659	A	C
1	rs12084892	177126787	T	A
1	rs12085014	177127105	T	C
1	rs12088649	177127264	G	C
1	rs55873113	177127772	G	A
1	rs114555500	177128691	A	G
1	rs11577430	177129012	C	G
1	rs11588719	177129038	G	A
1	rs11577465	177129230	C	T
1	rs2014384	177130037	C	T
1	rs17314464	177130248	T	A
1	rs72720739	177130255	C	T
1	rs10798503	177130455	C	T
1	rs12039332	177131583	A	G
1	rs72720740	177131921	A	G
1	rs12021769	177132067	C	T
1	rs12088305	177132403	G	A
1	rs4652230	177132459	A	G
1	rs77450426	177132493	G	A
1	rs4652231	177132836	C	A
1	rs35011339	177132841	G	A
1	rs58372053	177133083	C	A
1	rs6704133	177133326	A	G
1	rs1010263	177133364	T	C
1	rs58098535	177134399	A	G
1	rs57081256	177134410	A	C
1	rs57160124	177134445	T	C
1	rs60658933	177134606	C	T
1	rs12092285	177134709	G	A
1	rs72720742	177135109	A	C
1	rs12088979	177135257	T	G
1	rs6665358	177135763	A	G
1	rs6701604	177136025	C	A
1	rs6665725	177136117	A	G
1	rs72720747	177137343	T	C
1	rs72720750	177138090	T	C
1	rs6425414	177138301	T	G
1	rs7515582	177138970	T	C
1	rs2049162	177139812	C	G
1	rs11590995	177141231	T	C
1	rs10913294	177142106	C	T
1	rs2056936	177142783	C	G
1	rs7514506	177143195	C	T
1	rs6685565	177143590	G	A
1	rs72720753	177144113	G	T
1	rs12568416	177144156	A	C
1	rs6681004	177145042	T	C
1	rs7534953	177145140	T	C
1	rs10913295	177145775	T	C
1	rs12061077	177146908	G	T
1	rs12097418	177146933	A	G
1	rs12071829	177146959	C	T
1	rs17314596	177147161	C	T
1	rs12058777	177147668	T	C
1	rs6687997	177147999	G	A
1	rs725416	177148159	C	A
1	rs57143436	177148959	G	A
1	rs17380289	177149644	C	T
1	rs115460190	177150031	G	C
1	rs72720756	177150202	C	A
1	rs73034435	177150869	G	A
1	rs74518646	177151226	A	G
1	rs12090000	177152360	A	G
1	rs12048084	177153118	G	A
1	rs17380303	177153480	C	T
1	rs17314674	177153777	G	C
1	rs10913296	177154031	G	A
1	rs60596527	177154174	G	A
1	rs72720757	177155054	G	A
1	rs66778594	177155537	C	T
1	rs114219691	177156338	A	G
1	rs74968601	177156354	A	G
1	rs12564343	177156527	C	T
1	rs556482	177156815	G	A
1	rs10913297	177157516	A	C
1	rs12117541	177158553	A	C
1	rs12120894	177158596	G	A
1	rs12128612	177158631	C	T
1	rs1521441	177158739	G	C
1	rs1402641	177159280	G	A
1	rs1402642	177159354	G	A
1	rs3926739	177160621	A	C
1	rs11805486	177160932	C	G
1	rs12031932	177162809	C	T
1	rs72720760	177163218	C	A
1	rs72720761	177163992	C	T
1	rs1521442	177164539	C	T
1	rs10913298	177165146	C	T
1	rs10753144	177165301	G	A
1	rs12076832	177166183	C	T
1	rs12076969	177166438	C	A
1	rs12079554	177167883	C	G
1	rs12563309	177168507	T	A
1	rs12126154	177169280	G	A
1	rs72720764	177169416	G	A
1	rs116837574	177169869	C	T
1	rs12082646	177170135	C	A
1	rs10798504	177170590	C	T
1	rs2861918	177170720	C	G
1	rs2902096	177170796	G	C
1	rs12070106	177171151	T	A
1	rs72720766	177173241	G	C
1	rs4652232	177173363	G	A
1	rs10753147	177173884	A	G
1	rs4652233	177174074	G	A
1	rs9919270	177174736	G	C
1	rs12083725	177176212	C	T
1	rs487768	177176213	A	G
1	rs79975643	177176442	A	G
1	rs537648	177178218	G	A
1	rs2294254	177178708	T	C
1	rs112112485	177179064	C	A
1	rs17380506	177179432	A	G
1	rs72720768	177179486	C	T
1	rs482484	177179617	A	C
1	rs556287	177181347	C	A
1	rs806253	177181655	T	C
1	rs12746872	177182042	G	A
1	rs12074160	177182132	G	A
1	rs34717204	177183225	T	G
1	rs113175301	177183500	C	T
1	rs34172536	177184356	A	G
1	rs518362	177184723	T	C
1	rs12731117	177185977	C	T
1	rs12759893	177186530	T	C
1	rs72720770	177187010	A	C
1	rs12093301	177188011	C	G
1	rs36045327	177188034	C	A
1	rs566442	177188251	G	A
1	rs510635	177188408	C	T
1	rs10913299	177189898	G	T
1	rs554351	177189932	T	C
1	rs554454	177189986	G	A
1	rs557474	177190731	A	C
1	rs532001	177191593	A	G
1	rs6660903	177192181	T	C
1	rs66800096	177192208	C	T
1	rs67549513	177192257	G	T
1	rs72720771	177192405	T	C
1	rs55699262	177192943	C	G
1	rs55657925	177193039	C	T
1	rs75911486	177193101	T	C
1	rs12131307	177193352	A	G
1	rs10913300	177193408	G	A
1	rs72720772	177193575	A	T
1	rs932311	177193697	G	T
1	rs932310	177193950	G	C
1	rs760689	177194569	C	G
1	rs760688	177195050	G	A
1	rs1009160	177195555	C	T
1	rs6683060	177196068	G	T
1	rs989536	177197448	G	A
1	rs1980443	177197804	C	G
1	rs71628231	177197808	C	G
1	rs6674725	177198818	G	T
1	rs3176441	177198998	T	C
1	rs3176442	177199323	C	T
1	rs12734367	177199426	G	A
1	rs7521851	177199560	A	G
1	rs75359207	177199664	G	A
1	rs139859990	177199810	G	T
1	rs6684962	177201645	G	C
1	rs12040163	177203013	A	T
1	rs7523311	177203853	C	T
1	rs926319	177204137	C	A
1	rs10798505	177204250	C	A
1	rs12758156	177204853	A	G
1	rs1879563	177204902	A	G
1	rs12758344	177204973	A	G
1	rs926318	177207740	G	C
1	rs926317	177207800	G	A
1	rs982875	177208980	G	T
1	rs1967666	177209673	G	A
1	rs58102470	177210200	C	T
1	rs10489309	177211129	T	G
1	rs10753148	177211415	A	C
1	rs1402638	177211909	C	T
1	rs1013219	177212876	C	T
1	rs76139557	177213425	T	C
1	rs6699955	177214110	T	C
1	rs6703964	177215803	A	G
1	rs2205880	177217597	G	A
1	rs11577869	177217942	G	A
1	rs1293347	177218104	T	C
1	rs10798506	177219255	T	C
1	rs12752137	177219545	C	T
1	rs10798507	177220507	G	A
1	rs2204047	177222157	A	C
1	rs6663848	177222811	T	C
1	rs55924279	177223080	G	A
1	rs12744134	177223673	G	A
1	rs113436772	177224911	C	T
1	rs2861919	177225400	G	C
1	rs6674326	177228512	G	A
1	rs6674400	177228588	G	T
1	rs75752690	177228705	G	C
1	rs12734243	177228787	C	T
1	rs12031532	177229677	G	C
1	rs12083865	177230782	C	T
1	rs12731391	177231312	T	C
1	rs4650961	177231743	A	G
1	rs10798508	177232064	C	T
1	rs12048459	178412702	T	C
1	rs61813851	178415483	C	T
1	rs12022731	178416358	A	G
1	rs146582234	178417360	A	G
1	rs147096949	178418028	T	C
1	rs2300300	178419387	G	C
1	rs2017349	178419417	A	G
1	rs722321	178420220	G	A
1	rs12691482	178421901	T	G
1	rs10913553	178423062	G	C
1	rs12073428	178427933	G	A
1	rs78258029	178428077	G	C
1	rs61520802	178428494	G	A
1	rs10913555	178429690	A	T
1	rs10798609	178431648	C	T
1	rs12039605	178433368	C	T
1	rs77036310	178433370	G	A
1	rs61813853	178434852	T	C
1	rs10913556	178436678	C	T
1	rs1985761	178438645	A	G
1	rs6425475	178439213	G	A
1	rs114423440	178440366	A	G
1	rs35905053	178441618	A	T
1	rs6688185	178442031	C	T
1	rs10913557	178442190	C	T
1	rs2862379	178442906	T	A
1	rs41300853	178444046	G	A
1	rs1876980	178444613	T	G
1	rs114029818	178444675	G	T
1	rs12038910	178444907	G	A
1	rs7524556	178446659	C	T
1	rs41314019	178447798	T	C
1	rs187434694	178448954	T	A
1	rs145561018	178449797	G	T
1	rs6692778	178449842	A	G
1	rs71628282	178449993	C	G
1	rs2295019	178451732	A	G
1	rs10913560	178452629	A	G
1	rs1535056	178453084	A	G
1	rs12406988	178453686	G	A
1	rs6672334	178454768	G	A
1	rs2455862	178455489	C	T
1	rs114168682	178456014	C	T
1	rs2455861	178456304	C	T
1	rs2493859	178456527	G	A
1	rs2473831	178456811	A	G
1	rs2457581	178457349	C	T
1	rs2493851	178458269	G	A
1	rs71628283	178458450	G	A
1	rs1008495	178458708	G	T
1	rs75953913	178460810	A	G
1	rs375916	178461656	A	G
1	rs61813855	178461850	C	T
1	rs2473828	178462484	C	A
1	rs115572252	178462886	C	T
1	rs2746325	178463591	C	T
1	rs12727008	178465285	G	A
1	rs2473830	178465988	G	A
1	rs6666248	178466769	A	C
1	rs78250886	178467216	T	C
1	rs59986810	178467555	C	T
1	rs74129216	178468110	C	A
1	rs60480018	178468209	T	G
1	rs57679214	178468344	C	G
1	rs35821628	178468374	T	C
1	rs6675394	178468604	T	G
1	rs182838373	178468644	C	G
1	rs35413015	178468801	G	T
1	rs77132593	178469066	T	G
1	rs6660849	178469071	C	T
1	rs10158091	178469543	C	T
1	rs113073783	178470386	A	G
1	rs13374463	178470510	C	T
1	rs10158298	178470865	C	A
1	rs12760731	178471222	C	T
1	rs7539215	178471494	T	C
1	rs12142391	178473105	G	C
1	rs12120301	178473273	C	T
1	rs6704400	178474493	G	C
1	rs4132869	178476501	A	T
1	rs4304537	178476554	C	T
1	rs4076972	178477432	G	A
1	rs34440664	178477925	G	T
1	rs113883177	178478696	C	T
1	rs10158746	178478792	C	G
1	rs16852934	178479290	C	T
1	rs9658883	178480315	A	G
1	rs6695982	178480733	A	G
1	rs10913562	178481750	C	A
1	rs12096233	178482882	T	C
1	rs10798610	178482984	T	G
1	rs10913563	178483231	G	A
1	rs12754916	178484065	A	G
1	rs74226628	178484594	T	C
1	rs61109337	178484674	A	G
1	rs10798611	178484834	A	G
1	rs7553215	178486645	T	G
1	rs12750502	178487224	G	A
1	rs142713555	178487438	T	C
1	rs12076608	178487861	C	G
1	rs10913564	178488274	A	G
1	rs4387136	178488594	A	G
1	rs12747346	178488809	T	C
1	rs3813637	178491680	C	G
1	rs12023718	178491879	T	C
1	rs12033565	178491966	C	T
1	rs10798612	178492175	A	G
1	rs7527160	178492447	T	A
1	rs7527363	178492635	T	C
1	rs6664493	178494428	C	T
1	rs182229580	178495634	C	A
1	rs11579513	178496092	T	C
1	rs6668819	178496241	C	T
1	rs4457535	178497186	A	G
1	rs72707051	178497749	C	T
1	rs4233172	178498366	G	T
1	rs114342676	178498797	C	T
1	rs6675811	178499068	T	A
1	rs4652301	178499799	T	C
1	rs10798613	178500022	C	T
1	rs4233173	178500204	G	A
1	rs6682815	178501109	T	C
1	rs12134200	178502291	C	A
1	rs12040058	178503557	C	G
1	rs12074085	178504163	G	A
1	rs58877113	178504590	G	A
1	rs12734345	178504880	A	G
1	rs4132058	178505557	A	C
1	rs4132059	178505679	C	T
1	rs4075631	178506594	C	A
1	rs6676155	178508360	C	A
1	rs12044170	178508364	C	T
1	rs6688946	178508615	A	G
1	rs6700266	178508930	G	A
1	rs4316329	178509333	C	T
1	rs11588907	178509462	C	T
1	rs4233174	178510497	G	A
1	rs4650991	178511165	C	T
1	rs11806608	178511375	T	C
1	rs10913566	178511825	A	G
1	rs28445692	178511892	G	C
1	rs35758545	178511924	C	T
1	rs10913567	178511941	A	C
1	rs10798614	178512282	C	G
1	rs12405456	178512331	T	G
1	rs4652302	178512766	A	G
1	rs4310403	178512996	C	G
1	rs4610958	178513277	A	G
1	rs35302804	178513342	G	A
1	rs10913568	178513411	C	T
1	rs10798615	178513895	T	G
1	rs12141152	178514165	C	T
1	rs12044868	178514203	C	A
1	rs12568310	178514622	C	T
1	rs4650992	178515135	A	T
1	rs4650993	178515187	A	G
1	rs4650994	178515312	G	A
1	rs12039531	178515612	G	A
1	rs10798616	178515642	G	C
1	rs10798617	178515806	T	C
1	rs79029362	178516408	T	G
1	rs4076563	178516901	C	T
1	rs34016755	178517005	G	C
1	rs4650995	178517316	C	T
1	rs4650996	178517365	A	G
1	rs4233175	178517591	A	G
1	rs10913569	178518008	A	G
1	rs12086753	178518290	G	A
1	rs12086794	178518398	G	A
1	rs4511075	178518636	G	A
1	rs12138541	178518707	G	A
1	rs12138561	178518784	G	T
1	rs10798618	178519124	A	C
1	rs34112873	178519943	C	T
1	rs17361251	178520577	C	A
1	rs17276513	178520604	T	A
1	rs10753180	178520653	A	G
1	rs17276527	178520680	G	A
1	rs4233176	178521083	G	T
1	rs17361286	178521916	C	G
1	rs35810840	178522642	G	A
1	rs67201208	178522695	T	C
1	rs10913570	178523126	A	C
1	rs12096732	178523164	C	T
1	rs4396091	178523943	T	C
1	rs4548397	178523947	T	C
1	rs4412563	178524150	C	G
1	rs4500275	178524300	A	G
1	rs4500276	178524554	A	G
1	rs4354501	178524596	T	C
1	rs6691795	178525835	G	A
1	rs145126764	178525850	G	A
1	rs6681043	178525957	A	G
1	rs6681146	178526074	A	G
1	rs6701606	178526386	C	T
1	rs6668337	178526493	T	C
1	rs56229230	178526563	G	A
1	rs10913571	178526648	A	T
1	rs10913572	178526718	C	T
1	rs7524067	178527743	A	T
1	rs149059293	178527904	C	T
1	rs4652304	178528087	G	A
1	rs4652305	178528167	G	A
1	rs4652306	178528206	T	C
1	rs4652307	178528222	C	T
1	rs12748529	178528612	C	G
1	rs6425486	178528822	G	A
1	rs6660445	178528871	C	T
1	rs6425487	178528993	T	C
1	rs7540745	178529757	G	A
1	rs12753251	178529898	G	A
1	rs10913573	178530455	G	A
1	rs4650997	178530744	T	A
1	rs12046110	178531117	A	G
1	rs6693993	178531554	G	C
1	rs4650998	178531850	G	A
1	rs151036281	178531920	G	A
1	rs6694406	178532010	G	A
1	rs4650999	178532188	G	T
1	rs4651000	178532223	A	G
1	rs4433354	178532484	T	C
1	rs10798619	178532517	A	G
1	rs4077689	178533037	T	C
1	rs4077195	178533776	G	A
1	rs4077194	178533832	G	T
1	rs4076205	178534157	G	A
1	rs115988541	178534364	C	A
1	rs3935288	178534817	C	T
1	rs4993304	178535144	A	G
1	rs4607830	178535152	A	G
1	rs76265389	178535799	C	T
1	rs10913574	178536482	G	C
1	rs56411229	178537717	A	G
1	rs10798620	178538193	A	G
1	rs12048597	178538316	T	A
1	rs10798621	178538475	T	C
1	rs35304375	178539180	A	G
1	rs4570378	178539343	C	T
1	rs4425952	178539437	G	A
1	rs4431801	178539587	A	G
1	rs7533749	178539647	C	A
1	rs3000855	178539755	G	C
1	rs12033086	178540925	C	T
1	rs2493858	178541210	A	G
1	rs2493860	178541492	A	G
1	rs2493861	178541508	G	T
1	rs7552110	178542154	A	T
1	rs7519794	178542390	G	T
1	rs2493862	178543025	C	G
1	rs12047530	178543407	A	G
1	rs2493863	178543953	A	T
1	rs12735140	178544218	C	A
1	rs2224811	178544323	C	T
1	rs2493864	178545003	C	A
1	rs2493865	178545016	G	A
1	rs2209168	178545733	G	T
1	rs16853043	178545926	A	G
1	rs2493866	178546647	C	T
1	rs2493867	178546651	A	G
1	rs76103383	178546926	G	A
1	rs12024886	178547662	T	G
1	rs112921410	178547796	G	A
1	rs2493848	178547838	T	A
1	rs72708904	178550254	G	A
1	rs148337722	178550615	C	G
1	rs2248961	178550940	G	A
1	rs2248962	178550960	A	G
1	rs2811295	178551267	C	T
1	rs2811297	178551472	C	T
1	rs2761459	178551576	G	A
1	rs2761460	178551907	A	G
1	rs2811302	178552875	C	T
1	rs2492279	178553480	G	T
1	rs1075804	178554333	T	C
1	rs2761462	178555550	G	T
1	rs2493849	178555897	T	G
1	rs2761463	178557137	T	C
1	rs2492280	178557894	C	T
1	rs2493850	178558134	C	T
1	rs2492281	178558147	T	C
1	rs2476550	178558411	A	G
1	rs2476551	178558731	G	A
1	rs6658398	178558881	T	C
1	rs2811257	178559389	T	A
1	rs2476552	178559575	G	A
1	rs2811271	178560159	T	C
1	rs9425825	178561410	C	G
1	rs2476553	178561893	T	C
1	rs2493852	178562131	T	C
1	rs2493853	178562181	T	C
1	rs2476554	178562988	G	A
1	rs2492274	178563089	C	G
1	rs2493854	178563100	C	T
1	rs2493855	178563503	A	G
1	rs2811285	178563777	G	A
1	rs2493856	178563987	G	T
1	rs12119934	178564294	A	C
1	rs2476555	178564601	T	C
1	rs2492276	178565860	C	T
1	rs6700741	178566386	C	T
1	rs2476556	178566425	G	A
1	rs2493857	178566601	T	G
1	rs6676116	178566778	G	A
1	rs2492277	178566870	C	T
1	rs2811286	178566964	T	C
1	rs12032055	178567934	G	A
1	rs2761464	178568531	A	T
1	rs12566800	178568800	C	G
1	rs12564862	178568860	G	C
1	rs6425489	178569136	A	G
1	rs2147029	178569516	A	G
1	rs2811287	178570007	A	T
1	rs72708929	178570200	T	C
1	rs114728157	178571570	C	T
1	rs74967269	178571703	T	C
1	rs10913579	178571704	A	C
1	rs2811288	178572078	A	G
1	rs2147030	178572265	A	G
1	rs2147031	178572474	T	G
1	rs2811289	178572693	G	A
1	rs11581618	178572720	G	A
1	rs1125475	178572742	C	T
1	rs1125476	178572901	G	C
1	rs2811290	178572978	C	T
1	rs71628291	178573743	G	A
1	rs2811291	178574217	G	A
1	rs2476557	178575265	C	T
1	rs142776581	178575766	T	C
1	rs12743256	178576505	T	C
1	rs2811292	178577493	T	C
1	rs2811293	178577574	G	A
1	rs12564976	178577607	A	G
1	rs2811294	178577611	A	T
1	rs12749597	178578227	A	T
1	rs1886114	178579956	G	C
1	rs2811296	178580167	G	A
1	rs2476558	178580953	C	T
1	rs75291780	178582084	C	T
1	rs12726107	178582620	G	C
1	rs12036376	178582741	G	A
1	rs2761466	178583718	C	T
1	rs2811298	178583728	G	A
1	rs2761467	178583849	T	G
1	rs6425490	178585052	C	T
1	rs2761468	178585828	C	G
1	rs2811299	178586377	A	G
1	rs6684959	178586784	C	T
1	rs34163217	178586984	C	T
1	rs113213505	178587540	A	G
1	rs10798622	178587680	A	G
1	rs2492278	178587909	A	G
1	rs12144981	178587916	C	T
1	rs6701323	178588281	A	G
1	rs7545103	178589054	C	T
1	rs12042226	178589105	G	A
1	rs2811300	178590394	T	C
1	rs2761469	178590638	A	C
1	rs6665387	178590954	T	G
1	rs1074895	178591133	G	A
1	rs1074896	178591190	A	G
1	rs2476559	178592919	A	G
1	rs2811301	178594196	T	C
1	rs2476560	178594919	A	G
1	rs2811303	178595646	G	T
1	rs2761470	178596033	G	C
1	rs2811304	178596794	A	T
1	rs12045020	178597151	G	A
1	rs12119287	178597407	C	G
1	rs10798623	178597882	G	A
1	rs6659392	178598873	C	T
1	rs6674606	178599017	T	C
1	rs2811306	178599248	C	G
1	rs2761471	178599348	A	C
1	rs2209169	178601492	C	T
1	rs1998543	178602087	C	T
1	rs16853133	178602237	G	C
1	rs76398726	178603246	G	A
1	rs72703145	178603940	T	A
1	rs2093770	178604633	C	A
1	rs1998544	178605276	T	C
1	rs74471321	178605292	A	C
1	rs10913584	178605501	C	T
1	rs2811308	178606498	T	G
1	rs2209170	178607388	C	A
1	rs142719120	178607427	G	A
1	rs2811309	178607684	A	G
1	rs10913585	178607694	C	T
1	rs2761472	178609356	A	G
1	rs2761473	178609758	A	C
1	rs6697878	178611238	T	G
1	rs114288465	178611480	C	G
1	rs12758980	178611633	G	A
1	rs10429849	178611933	G	A
1	rs10429850	178612000	A	G
1	rs80232539	178612491	G	T
1	rs1122579	178615214	T	C
1	rs1984635	178615493	T	C
1	rs112471903	178615610	G	A
1	rs2811311	178617337	A	G
1	rs7552657	178617359	A	C
1	rs7552685	178617439	A	G
1	rs2811312	178617603	A	G
1	rs7553044	178617773	A	G
1	rs10913588	178618316	C	A
1	rs35854525	178618604	C	T
1	rs6704082	178618726	A	G
1	rs78998811	178618839	G	C
1	rs2811314	178619183	G	A
1	rs2476561	178619900	A	G
1	rs2248666	178620601	G	T
1	rs115661211	178621005	A	G
1	rs12121188	178622499	G	A
1	rs7534394	178622760	G	A
1	rs2025381	178623356	G	A
1	rs75117059	178623647	A	T
1	rs2761475	178624249	C	T
1	rs2761476	178625499	A	G
1	rs6690886	178626020	G	A
1	rs2476562	178626192	C	T
1	rs2476563	178626306	A	G
1	rs2761477	178626526	T	C
1	rs7553266	178626809	C	A
1	rs2811316	178626867	C	T
1	rs7533925	178628280	G	A
1	rs10798624	178629011	T	C
1	rs4579717	178630257	G	C
1	rs78030888	178630313	C	G
1	rs10913592	178631012	G	A
1	rs4304538	178632324	A	G
1	rs34770591	178632849	C	T
1	rs10913594	178632903	C	T
1	rs12134801	178633046	C	G
1	rs12028478	178633094	A	G
1	rs12082666	178633144	C	T
1	rs10798625	178633373	G	A
1	rs12039023	178633414	C	G
1	rs10913595	178633602	C	T
1	rs77836148	178634246	G	A
1	rs72703181	178634665	A	G
1	rs80344086	178635836	A	G
1	rs145242061	178636208	T	C
1	rs12565333	178636273	G	A
1	rs7551352	178636331	T	C
1	rs59020160	178636429	G	A
1	rs12567525	178637017	C	T
1	rs35141992	178637460	A	G
1	rs7526272	178637555	C	T
1	rs16853186	178637663	G	C
1	rs4652308	178637915	T	C
1	rs4636413	178638207	G	A
1	rs7538618	178638296	A	G
1	rs10913597	178638319	C	T
1	rs10913598	178638590	A	T
1	rs12732792	178638698	G	A
1	rs10798626	178639004	T	C
1	rs6678557	178639435	C	T
1	rs6693641	178639488	T	A
1	rs7554386	178639548	G	A
1	rs61821304	178640178	A	G
1	rs12038756	178640430	G	A
1	rs74129651	178640612	C	T
1	rs7536318	178641050	C	T
1	rs4652309	178641945	T	G
1	rs12131058	178642111	G	C
1	rs10913599	178642296	A	G
1	rs10913600	178642410	A	G
1	rs10913601	178642939	A	G
1	rs12132101	178643161	G	A
1	rs12752019	178643536	A	C
1	rs12130470	178643741	T	C
1	rs10913602	178643817	A	G
1	rs7522632	178643967	G	A
1	rs7545754	178643968	C	T
1	rs12034934	178644253	T	A
1	rs12044506	178644274	C	A
1	rs10753184	178644354	C	A
1	rs59145573	178644456	A	G
1	rs4652310	178645066	T	C
1	rs6696508	178645297	C	A
1	rs10913603	178645560	C	T
1	rs7528678	178645673	G	C
1	rs55775438	178645709	A	T
1	rs2811317	178645789	T	C
1	rs2811318	178646748	A	T
1	rs12748987	178646815	C	T
1	rs56088671	178646884	C	T
1	rs2811320	178647459	T	G
1	rs2811321	178647521	G	T
1	rs35016943	178647601	G	A
1	rs61473051	178647653	C	T
1	rs2999003	178648985	G	A
1	rs34423842	178649140	A	G
1	rs12760875	178649474	C	T
1	rs72705116	178649529	C	T
1	rs112968926	178649610	C	T
1	rs149202916	178649622	C	T
1	rs12022271	178649726	C	A
1	rs2773083	178649747	G	A
1	rs2773084	178650088	T	G
1	rs2773085	178650138	G	A
1	rs2811244	178650207	A	T
1	rs2773086	178650341	A	G
1	rs2773088	178650721	T	C
1	rs6656476	178650869	G	A
1	rs2773089	178651142	T	G
1	rs2811245	178651211	A	G
1	rs10798628	178652372	C	T
1	rs3898465	178653335	T	C
1	rs12037065	178653758	G	A
1	rs6666837	178653820	G	A
1	rs2999015	178653859	A	T
1	rs2999016	178654201	G	A
1	rs9730341	178654622	A	G
1	rs4581238	178654992	A	T
1	rs1158675	178656148	T	C
1	rs77814622	178656421	T	G
1	rs12742156	178656453	G	A
1	rs2811247	178656580	G	C
1	rs12407833	178657038	G	A
1	rs2773090	178657403	T	C
1	rs12080864	178657514	A	G
1	rs2811249	178657582	C	T
1	rs2773091	178657616	T	C
1	rs2811250	178657678	A	G
1	rs12085724	178657881	G	A
1	rs2811251	178657981	A	C
1	rs12133679	178658003	A	G
1	rs2811252	178658636	G	A
1	rs2811253	178658737	G	A
1	rs2811255	178658965	G	A
1	rs4532794	178659410	G	A
1	rs2811256	178659498	G	T
1	rs66692944	178659888	C	T
1	rs3922812	178659933	G	A
1	rs74129653	178660006	T	C
1	rs34244607	178660422	A	G
1	rs11484665	178660568	A	C
1	rs77587040	178660899	A	G
1	rs12137554	178660911	T	A
1	rs12730143	178661008	G	A
1	rs34928508	178661045	G	A
1	rs35920639	178661275	A	T
1	rs6662063	178661306	A	T
1	rs16853243	178661341	C	T
1	rs2988259	178661449	T	C
1	rs6425495	178661477	A	T
1	rs7522303	178661596	T	A
1	rs6425496	178661629	C	T
1	rs2773079	178661820	T	G
1	rs35887731	178661862	T	C
1	rs2811258	178661914	C	T
1	rs2811259	178662043	G	A
1	rs2811260	178662057	A	G
1	rs2811261	178662140	A	G
1	rs2811262	178662258	C	T
1	rs2988261	178662559	C	A
1	rs2773077	178662861	C	A
1	rs3119163	178663213	T	A
1	rs2988262	178663274	T	C
1	rs2999019	178663464	A	T
1	rs12756535	178663509	C	T
1	rs2811264	178663892	C	T
1	rs2811265	178663923	G	T
1	rs2811266	178664055	C	A
1	rs9425470	178664351	A	T
1	rs9425829	178664487	C	G
1	rs78769405	178664493	T	C
1	rs74132303	178664496	G	A
1	rs6666110	178665593	C	T
1	rs150673231	178665751	G	A
1	rs6679082	178665970	A	G
1	rs12085081	178666167	A	C
1	rs60326261	178666334	A	G
1	rs2811267	178666488	G	A
1	rs2811268	178666705	T	C
1	rs2773104	178666781	A	T
1	rs2773103	178666868	G	A
1	rs2811269	178666962	T	C
1	rs10913611	178667000	G	A
1	rs2773102	178667015	C	T
1	rs2811270	178667033	C	T
1	rs2773101	178667428	A	T
1	rs10798629	178667679	A	G
1	rs2811273	178668163	T	C
1	rs12045804	178668341	G	A
1	rs2773099	178668401	C	T
1	rs2773098	178669112	A	T
1	rs10913612	178669671	A	G
1	rs12141498	178669915	T	C
1	rs10913613	178670047	G	A
1	rs10913614	178670183	C	T
1	rs10753185	178670463	G	A
1	rs7541931	178670577	G	C
1	rs6680250	178670604	T	G
1	rs12046204	178670832	T	A
1	rs16853281	178671750	G	A
1	rs2811275	178671806	T	A
1	rs61192615	178672074	C	T
1	rs10913615	178672085	T	A
1	rs60609215	178672158	C	T
1	rs58033764	178672235	C	G
1	rs34081963	178672322	T	A
1	rs10753186	178672372	G	A
1	rs12137352	178672497	A	G
1	rs72705161	178672868	T	C
1	rs2773096	178673348	A	T
1	rs76584824	178673490	A	G
1	rs1999184	178673643	A	G
1	rs2811276	178673913	T	C
1	rs9286919	178674074	A	C
1	rs112617283	178674454	G	A
1	rs1999185	178674512	C	T
1	rs72705164	178675211	T	C
1	rs34709968	178675292	T	G
1	rs148945458	178675697	T	A
1	rs57011869	178675704	T	A
1	rs867555	178675947	G	A
1	rs867556	178676113	A	G
1	rs75029116	178676477	C	T
1	rs4072233	178676622	C	A
1	rs6680476	178676965	A	C
1	rs16853292	178677702	T	G
1	rs6425497	178677805	C	T
1	rs12726316	178677851	G	A
1	rs12727451	178677854	C	A
1	rs56194861	178678477	A	G
1	rs7540262	178678563	A	G
1	rs7543277	178679194	T	C
1	rs2773093	178679955	C	T
1	rs2811279	178680458	A	G
1	rs3122172	178681756	T	G
1	rs60654223	178682983	A	G
1	rs10913617	178684998	T	A
1	rs2811280	178686247	A	G
1	rs10913618	178686299	C	T
1	rs16853302	178686331	A	C
1	rs77230399	178686442	C	T
1	rs2988268	178686809	C	T
1	rs1018669	178687459	C	A
1	rs78169783	178690134	C	G
1	rs10913619	178691366	T	C
1	rs10798630	178691845	T	C
1	rs12026782	178693459	G	T
1	rs35155955	178693662	C	T
1	rs7514930	178694084	C	T
1	rs2811283	178694141	G	A
1	rs10913620	178694828	C	T
1	rs10798631	178695070	G	A
1	rs74330471	178696064	G	A
1	rs79254270	178696177	G	A
1	rs2773080	178696750	T	C
1	rs72705180	178697723	A	G
1	rs1034088	178698096	A	G
1	rs2811284	178698336	T	G
1	rs79164380	178698920	A	G
1	rs150357270	178699266	G	T
1	rs4652316	178699497	C	T
1	rs12129093	178699531	G	A
1	rs12129266	178700025	G	A
1	rs79005261	178701168	A	C
1	rs74868865	178702052	G	T
1	rs78047208	178702211	G	A
1	rs61821339	178702416	G	T
1	rs2862517	178702875	G	A
1	rs12067160	178703246	A	G
1	rs76403764	178703912	A	G
1	rs75722897	178703917	G	A
1	rs150409487	178704706	G	A
1	rs4652318	178704909	A	G
1	rs77188508	178705376	G	A
1	rs10737334	178705431	A	G
1	rs112808106	178705758	T	C
1	rs58251357	178706110	A	G
1	rs12565474	178706575	G	A
1	rs115876588	178707986	G	C
1	rs80113628	178709699	A	G
1	rs12131521	178709747	T	C
1	rs4652319	178709966	C	T
1	rs35069178	178710944	A	G
1	rs141510108	178711143	C	T
1	rs116366067	178712054	A	G
1	rs115687646	178713805	A	T
1	rs4617357	178713834	C	T
1	rs77517020	178714317	A	G
1	rs12141487	178714996	C	T
1	rs7528223	178716163	G	A
1	rs61742327	178716294	C	G
1	rs4651004	178716829	G	A
1	rs111357055	178717283	T	C
1	rs189312714	178717943	G	A
1	rs6425501	178718536	A	G
1	rs72705191	178718831	T	C
1	rs58564735	178718954	G	T
1	rs116150324	178719126	G	A
1	rs12145717	178719205	C	T
1	rs4651005	178719306	C	T
1	rs115104841	178719941	T	C
1	rs114163905	178719944	A	G
1	rs7519811	178721805	A	G
1	rs7530293	178721956	G	T
1	rs116315697	178722749	T	A
1	rs115627382	178722965	G	A
1	rs4652320	178723116	G	A
1	rs115196394	178723551	A	G
1	rs114322831	178723952	T	G
1	rs4540610	178724419	C	T
1	rs115804901	178724435	A	G
1	rs4271170	178724693	G	A
1	rs79000755	178724892	G	A
1	rs75481433	178725197	G	A
1	rs115539865	178725509	A	G
1	rs74536887	178725902	G	A
1	rs12141875	178727869	G	A
1	rs12119883	178728189	C	T
1	rs4652323	178729620	A	G
1	rs7531582	178730727	A	G
1	rs146565559	178730857	G	A
1	rs114893181	178730942	C	T
1	rs35105644	178731475	G	A
1	rs77482917	178731604	C	T
1	rs80244403	178732454	C	T
1	rs116331767	178734358	C	T
1	rs12410788	178735602	G	C
1	rs75333164	178735985	C	T
1	rs76508168	178736596	T	C
1	rs2862519	178736682	C	T
1	rs114379153	178736806	G	C
1	rs113575178	178736935	T	C
1	rs115983069	178737678	A	G
1	rs78187250	178739064	G	A
1	rs112972340	178739285	G	A
1	rs114338724	178739329	T	C
1	rs12145467	178739409	T	C
1	rs148751159	178739786	A	G
1	rs117922414	178740065	G	A
1	rs77607940	178740130	C	T
1	rs6693283	178740427	A	C
1	rs72705196	178741565	G	A
1	rs10798632	178742442	A	G
1	rs12143050	178742536	A	G
1	rs79005101	178742567	A	G
1	rs74681102	178742672	A	T
1	rs138389694	178743187	C	T
1	rs79016050	178743607	T	G
1	rs111468390	178743734	C	T
1	rs6692006	178744305	C	T
1	rs6670307	178745153	G	A
1	rs6662050	178745611	A	T
1	rs6665037	178745947	T	G
1	rs75184054	178746031	C	T
1	rs6662590	178746121	A	G
1	rs56310198	178749395	A	G
1	rs115275445	178750268	A	G
1	rs12121697	178750627	A	G
1	rs11801661	178751231	A	G
1	rs72705198	178751484	C	T
1	rs10913623	178751782	A	C
1	rs913857	178752135	A	G
1	rs60594000	178752383	G	C
1	rs883561	178752762	C	T
1	rs16853339	178752950	G	A
1	rs4651006	178752985	A	G
1	rs4652324	178753162	G	A
1	rs41267574	178753278	T	G
1	rs114472307	178756420	T	C
1	rs4652325	178756555	G	A
1	rs12118316	178757238	T	A
1	rs10913624	178757407	T	G
1	rs72705200	178757743	G	A
1	rs74713192	178757891	G	A
1	rs12060102	178758154	A	C
1	rs12752114	178758226	C	G
1	rs115568634	178758669	G	A
1	rs7554836	178759177	A	G
1	rs12120622	178760401	A	G
1	rs10913626	178761815	G	T
1	rs10913627	178761826	G	T
1	rs4651007	178762931	G	A
1	rs76641508	178763061	A	G
1	rs4652326	178763069	T	A
1	rs12064534	178763469	G	T
1	rs77684352	178764895	C	T
1	rs16853350	178765148	T	G
1	rs12403301	178766894	A	G
1	rs116696673	178766948	A	G
1	rs34181333	178768110	G	C
1	rs4652327	178768508	A	G
1	rs7534520	178768527	G	T
1	rs114334886	178769148	A	G
1	rs77674607	178769388	A	G
1	rs58715481	178770625	G	A
1	rs75627984	178773109	G	A
1	rs10913629	178774685	G	T
1	rs112094459	178774903	A	G
1	rs35200367	178777630	A	C
1	rs12073807	178777941	A	G
1	rs114649150	178778297	T	C
1	rs55958411	178778931	T	G
1	rs77423207	178779587	G	A
1	rs17361747	178779752	G	T
1	rs71628299	178779874	C	G
1	rs71628300	178780001	T	A
1	rs12131426	178780650	A	G
1	rs58123637	178781648	T	C
1	rs79574014	178781831	A	G
1	rs79077012	178781982	C	T
1	rs965558	178782625	A	G
1	rs79827449	178783675	A	G
1	rs12139959	178783695	C	T
1	rs12076230	178784992	A	G
1	rs77685950	178785646	G	T
1	rs12078674	178785780	T	C
1	rs676942	178785929	T	C
1	rs36143607	178786427	C	G
1	rs75025965	178786588	G	T
1	rs55633412	178788182	G	A
1	rs7554100	178788343	T	G
1	rs17724873	178788726	T	A
1	rs3766645	178789399	G	A
1	rs73039805	178789771	T	C
1	rs12139616	178790554	G	C
1	rs2275099	178790583	T	C
1	rs78850714	178791107	G	A
1	rs72707205	178791128	A	T
1	rs77494162	178792094	C	T
1	rs149105473	178793835	T	G
1	rs34775255	178794582	G	A
1	rs60624786	178795468	A	G
1	rs76737185	178796169	T	A
1	rs71628301	178796249	A	G
1	rs113428105	178797224	A	G
1	rs10913630	178797409	T	C
1	rs11800240	178797479	C	A
1	rs80239287	178797765	A	C
1	rs77776803	178797948	A	G
1	rs75400435	178797963	A	G
1	rs12409153	178798585	T	C
1	rs73039814	178799440	G	C
1	rs73039815	178799452	G	C
1	rs12143603	178799676	G	T
1	rs12064728	178800481	C	T
1	rs11579384	178801359	C	T
1	rs3766644	178801774	T	C
1	rs79507493	178801798	G	C
1	rs12141302	178802921	G	C
1	rs12119236	178802989	C	T
1	rs17673998	178803120	C	G
1	rs12138054	178803494	A	G
1	rs2225728	178803971	A	G
1	rs7531702	178804613	C	T
1	rs1413942	178805713	T	A
1	rs72707208	178807054	C	G
1	rs7533510	178807311	A	G
1	rs59691597	178807793	G	T
1	rs112930069	178808405	A	G
1	rs141212793	178808740	T	C
1	rs71630203	178808759	C	G
1	rs143786872	178812760	T	C
1	rs12142811	178812773	A	G
1	rs3766643	178813372	C	A
1	rs3766642	178813531	G	A
1	rs112806947	178814052	T	C
1	rs6666070	178814299	G	A
1	rs6668542	178814417	G	A
1	rs80297751	178814697	A	G
1	rs3766641	178815148	A	G
1	rs73039830	178816113	T	G
1	rs139255214	178816551	A	G
1	rs143667208	178817414	C	T
1	rs16853405	178817723	T	G
1	rs12119187	178817992	T	C
1	rs12118447	178818052	A	G
1	rs76741817	178818409	G	A
1	rs116610098	178818774	G	C
1	rs80350662	178819064	T	A
1	rs77343283	178819455	A	T
1	rs10913632	178819553	A	G
1	rs1544124	178820159	C	A
1	rs55633422	178820838	T	C
1	rs77307991	178820930	A	G
1	rs12117953	178822365	T	C
1	rs12565332	178824416	C	G
1	rs72707218	178826126	T	A
1	rs10913634	178826282	A	G
1	rs3766640	178827062	A	G
1	rs12757284	178827163	T	C
1	rs3766639	178827864	G	A
1	rs12125050	178828598	T	G
1	rs35702974	178829255	C	G
1	rs12127931	178829394	G	A
1	rs78388358	178829407	A	G
1	rs75939442	178833076	A	G
1	rs12134176	178833130	C	T
1	rs2862520	178833510	C	G
1	rs3753535	178836971	T	C
1	rs4652329	178837344	G	A
1	rs17725459	178837999	A	G
1	rs73039859	178838385	G	A
1	rs1334974	178838814	A	G
1	rs6685848	178838821	A	G
1	rs6696204	178841980	A	G
1	rs55821489	178843651	G	A
1	rs6425502	178843894	G	A
1	rs12132452	178844041	G	A
1	rs76573028	178844133	A	G
1	rs74465288	178847270	C	G
1	rs3766637	178848223	A	G
1	rs79577347	178848693	C	T
1	rs4500277	178849355	T	G
1	rs12083258	178849371	T	G
1	rs2184464	178849489	G	A
1	rs80013022	178849904	A	G
1	rs10913635	178850837	T	C
1	rs74546541	178851205	C	A
1	rs76381760	178852800	T	A
1	rs77864573	178853421	C	T
1	rs12128654	178853571	A	G
1	rs114832636	178853921	A	G
1	rs12132218	178854049	G	T
1	rs6425503	178854162	C	T
1	rs41310854	178854769	T	C
1	rs115765024	178854964	A	G
1	rs12133376	178855482	G	A
1	rs34280213	178858624	A	T
1	rs10798635	178858711	C	A
1	rs3753534	178858759	G	A
1	rs114815547	178861278	G	T
1	rs10913636	178861992	A	T
1	rs12728968	178862404	T	C
1	rs12143627	178862797	C	T
1	rs10913637	178863266	C	T
1	rs34936252	178865295	T	C
1	rs17674780	178866674	A	G
1	rs77920215	178867290	A	G
1	rs17725787	178869354	A	G
1	rs34866383	178869618	T	G
1	rs145519051	178870516	C	T
1	rs12122215	178870555	C	G
1	rs2275100	178871217	G	A
1	rs12139850	178871889	G	A
1	rs9988524	178872779	T	C
1	rs10913638	178872878	C	T
1	rs139494993	178873599	T	G
1	rs7549729	178874008	G	A
1	rs9988552	178874395	T	C
1	rs1413941	178874627	G	A
1	rs116065010	178876054	A	G
1	rs74728573	178876525	C	T
1	rs76210896	178876757	A	G
1	rs75838213	178876844	G	A
1	rs115070076	178877482	G	A
1	rs12125206	178878847	C	T
1	rs10798638	178879036	C	T
1	rs34163314	178879057	T	G
1	rs11484668	178879195	T	C
1	rs10913640	178880270	C	T
1	rs115989604	178883043	G	A
1	rs10913641	178884764	T	A
1	rs74731515	178886918	T	C
1	rs10913642	178887023	T	C
1	rs4652331	178887208	A	T
1	rs12117199	178887480	A	C
1	rs9515	178888856	A	G
1	rs7366	178890785	A	G
1	rs3820164	178891391	G	A
1	rs12128705	178892575	C	T
1	rs6677255	178892797	G	A
1	rs78023921	178893420	A	C
1	rs76610994	178893788	G	A
1	rs115533107	178894134	G	A
1	rs78536492	178894961	C	T
1	rs77383266	178895788	A	G
1	rs4652332	178896033	T	A
1	rs4652333	178896347	G	C
1	rs12132964	178896722	C	T
1	rs71630204	178897318	T	C
1	rs77183306	178898487	A	G
1	rs12124112	178898943	A	G
1	rs111767838	178899775	T	C
1	rs73039898	178899999	G	A
1	rs77148636	178900490	G	A
1	rs35810656	178901190	A	G
1	rs115382582	178902228	C	T
1	rs7546750	178903327	G	A
1	rs871631	178903637	G	A
1	rs871632	178903766	T	C
1	rs871633	178903985	C	G
1	rs12124729	178904668	A	G
1	rs12135983	178905443	C	G
1	rs12751889	178906110	C	T
1	rs945218	178907105	C	T
1	rs10913645	178907461	C	T
1	rs10913646	178907534	A	G
1	rs12725691	178910866	T	C
1	rs10913647	178911816	T	C
1	rs12130135	178912245	G	A
1	rs16853494	178912613	G	C
1	rs145731548	178912863	T	C
1	rs12129842	178914989	A	G
1	rs10157349	178915082	G	A
1	rs10913648	178918312	A	G
1	rs12410603	178918333	C	T
1	rs55845199	178918398	G	A
1	rs56363622	178918703	G	A
1	rs34658765	178919312	T	G
1	rs12566511	178919882	A	C
1	rs34269256	178920281	T	C
1	rs12746532	178920551	A	T
1	rs60242643	178920554	T	C
1	rs12725715	178920600	G	A
1	rs57244202	178920648	C	T
1	rs59355263	178920679	A	G
1	rs17675330	178921301	C	A
1	rs6425506	178922201	A	T
1	rs6425507	178922451	C	A
1	rs6425508	178922934	C	T
1	rs6702408	178923113	C	G
1	rs2039532	178923425	A	G
1	rs2039533	178923477	A	G
1	rs55724987	178923870	C	T
1	rs2039534	178924353	G	A
1	rs2039535	178924363	A	G
1	rs2039536	178924427	T	G
1	rs4652336	178924615	A	G
1	rs4652337	178924622	C	G
1	rs6687191	178925543	G	A
1	rs6425509	178925659	A	G
1	rs61823772	178925881	C	G
1	rs72707238	178925943	A	G
1	rs2862569	178926341	C	T
1	rs7549944	178926539	C	A
1	rs7522133	178927427	T	C
1	rs7522225	178927453	T	C
1	rs12760302	178927712	T	C
1	rs7556368	178928512	C	T
1	rs34993389	178928609	A	G
1	rs10798640	178934776	C	T
1	rs12749087	178938964	A	T
1	rs2031470	178943012	C	T
1	rs12118307	178945055	G	A
1	rs4263957	178945275	C	T
1	rs12126053	178945287	C	T
1	rs4651010	178947941	G	T
1	rs6686403	178948663	T	C
1	rs9803760	178950309	A	C
1	rs12028381	178950318	G	T
1	rs10082108	178950756	T	C
1	rs7544088	178951040	A	G
1	rs10913667	178951688	A	C
1	rs6660485	178953245	G	A
1	rs12025683	178954470	A	G
1	rs4652341	178956553	C	T
1	rs6680678	178956734	C	T
1	rs141723646	178957324	T	C
1	rs150764902	178957392	G	A
1	rs141808272	178961284	T	C
1	rs150584308	178961299	G	C
1	rs12029224	178962473	T	A
1	rs6675852	178962489	G	A
1	rs6668240	178963391	A	G
1	rs2012971	178963767	A	G
1	rs1012066	178964604	A	G
1	rs72707267	178965605	G	C
1	rs146837747	178965751	G	A
1	rs10798645	178966802	G	C
1	rs10798646	178966803	A	T
1	rs6663768	178967216	T	G
1	rs6697180	178967229	C	T
1	rs7549882	178967255	C	G
1	rs2025583	178967917	G	A
1	rs997420	178967921	T	C
1	rs997419	178967996	G	A
1	rs2025582	178968318	T	C
1	rs7555559	178968500	C	T
1	rs7524616	178968506	T	C
1	rs74753373	178969453	T	C
1	rs148748574	178969637	C	T
1	rs4652342	178969781	C	T
1	rs34881484	178969910	G	A
1	rs139694733	178969918	C	G
1	rs7534481	178971774	T	C
1	rs72707269	178972180	G	A
1	rs7542661	178972213	G	C
1	rs72707270	178972659	T	C
1	rs10913670	178972922	T	C
1	rs12140594	178972947	C	G
1	rs72707272	178973221	T	C
1	rs12141615	178973771	C	A
1	rs35769220	178974042	G	T
1	rs2182102	178974047	G	A
1	rs115440809	178974057	G	C
1	rs72707273	178974168	A	C
1	rs12568230	178974274	C	T
1	rs74983400	178974416	T	C
1	rs12079373	178974810	T	C
1	rs72707274	178974858	C	T
1	rs72707275	178975737	G	A
1	rs72707276	178975746	C	T
1	rs113739010	178975885	G	A
1	rs111952281	178975934	G	T
1	rs113435565	178976339	A	C
1	rs111951724	178976360	A	C
1	rs10798647	178976421	A	G
1	rs10798648	178976556	C	T
1	rs72707277	178976624	G	A
1	rs12137038	178976731	G	A
1	rs12144901	178977164	C	G
1	rs10753189	178978409	G	A
1	rs72707278	178978751	T	G
1	rs10913672	178981416	G	A
1	rs72707280	178981619	G	A
1	rs76290773	178982127	A	G
1	rs6697029	178982217	T	C
1	rs12743735	178983120	T	C
1	rs55669440	178983521	A	G
1	rs56107346	178983635	C	T
1	rs111483702	178983744	A	G
1	rs12725164	178984086	C	T
1	rs12086225	178984789	T	C
1	rs116763550	178984849	G	A
1	rs147323792	178985169	C	T
1	rs4271171	178985658	T	C
1	rs12568291	178986555	G	A
1	rs12567630	178986624	T	C
1	rs4652343	178987417	C	T
1	rs2224963	178987481	G	A
1	rs2209453	178987566	C	T
1	rs11801262	178987598	C	T
1	rs72707281	178988142	T	C
1	rs55781720	178988825	G	A
1	rs6699886	178988849	A	G
1	rs1408829	178989064	A	G
1	rs10913874	179709168	A	T
1	rs2454192	179709277	A	T
1	rs2504035	179709512	C	G
1	rs2487738	179709592	G	A
1	rs61828370	179709762	C	G
1	rs3856045	179710420	T	C
1	rs3856046	179710568	G	A
1	rs3909018	179710666	A	G
1	rs55686884	179711068	T	C
1	rs1052447	179711649	T	G
1	rs2245702	179711825	A	C
1	rs2245610	179712223	A	C
1	rs60556788	179712398	C	A
1	rs114023504	179712439	C	T
1	rs2504036	179712480	T	G
1	rs2504038	179713428	C	T
1	rs2487739	179713460	G	A
1	rs12047821	179714024	C	T
1	rs2454195	179714032	T	G
1	rs74132249	179714187	G	T
1	rs2487740	179714247	A	C
1	rs2504039	179714381	G	T
1	rs2504040	179714638	C	G
1	rs2504041	179715356	C	T
1	rs2504042	179716491	C	T
1	rs2245195	179716507	C	T
1	rs2454196	179716581	G	C
1	rs6662973	179717424	T	G
1	rs4651050	179717539	T	A
1	rs2504043	179717540	A	T
1	rs71569268	179717852	C	T
1	rs6663482	179718141	A	G
1	rs2504044	179718403	C	T
1	rs2504045	179719023	C	T
1	rs2504046	179719124	G	A
1	rs59364186	179719426	T	A
1	rs16854629	179719439	A	G
1	rs17370070	179719566	A	T
1	rs71630239	179720505	G	A
1	rs10913875	179720663	G	T
1	rs74599091	179720669	G	A
1	rs7535874	179720762	G	A
1	rs11578918	179721280	C	T
1	rs10913876	179721771	G	T
1	rs2504047	179721908	G	A
1	rs10913877	179722036	A	G
1	rs2504048	179722827	T	G
1	rs11577101	179723051	C	T
1	rs2504049	179723055	G	A
1	rs17370084	179723197	C	T
1	rs4511077	179723871	C	T
1	rs4469684	179724007	C	T
1	rs4269737	179724032	A	G
1	rs7365663	179724046	C	T
1	rs2454197	179724091	G	T
1	rs10913878	179724592	T	C
1	rs10798718	179724659	G	C
1	rs12408874	179724792	A	G
1	rs12408882	179724825	A	G
1	rs2318389	179725056	A	T
1	rs34374290	179725269	C	G
1	rs3909015	179725479	T	C
1	rs3909014	179725553	T	C
1	rs3845381	179725697	T	A
1	rs74132253	179725750	A	G
1	rs10798719	179725913	A	C
1	rs10798720	179726076	G	A
1	rs10798721	179726304	A	G
1	rs10913879	179726432	A	G
1	rs11588754	179726753	A	C
1	rs34780349	179726805	G	T
1	rs3845382	179727670	A	T
1	rs2487742	179727752	T	C
1	rs3845383	179727800	G	A
1	rs2487743	179728431	T	C
1	rs2487744	179728436	T	C
1	rs11589737	179728599	A	G
1	rs2454198	179728601	G	T
1	rs2487745	179728798	A	G
1	rs11580321	179728807	C	T
1	rs2487746	179728942	C	T
1	rs2504053	179729126	A	G
1	rs2454199	179729554	A	G
1	rs2454200	179729643	A	G
1	rs11576953	179730046	G	A
1	rs11580941	179730081	C	T
1	rs11590821	179730266	T	A
1	rs11590437	179730423	A	G
1	rs11577513	179731272	G	A
1	rs11590974	179731333	A	G
1	rs17370139	179731453	A	G
1	rs34831485	179731680	A	C
1	rs61828391	179732142	G	A
1	rs61828392	179732402	C	A
1	rs61828393	179732500	A	G
1	rs10913881	179732623	G	A
1	rs72708619	179733030	C	G
1	rs77766781	179733170	T	C
1	rs17279065	179733193	A	G
1	rs61828394	179733484	G	A
1	rs61828395	179733487	A	G
1	rs72708622	179733535	G	A
1	rs61828396	179733675	T	C
1	rs61828397	179733678	G	A
1	rs16854685	179733744	C	G
1	rs12723969	179733756	G	A
1	rs61828398	179733811	G	A
1	rs11576216	179733859	G	A
1	rs11580185	179733909	C	G
1	rs61828399	179734003	G	A
1	rs3893369	179734804	C	A
1	rs3845384	179734865	A	G
1	rs75579407	179734970	G	A
1	rs2318390	179735257	A	G
1	rs2318391	179735259	A	G
1	rs2318392	179735289	A	G
1	rs7544460	179735319	C	T
1	rs2318393	179735387	A	C
1	rs7521562	179735641	G	A
1	rs7544925	179735805	C	T
1	rs114406182	179736275	C	T
1	rs16854692	179736448	A	G
1	rs11812078	179736602	A	G
1	rs10913883	179736621	C	G
1	rs7545356	179737105	A	G
1	rs79498520	179737359	T	C
1	rs113173495	179737821	A	G
1	rs6683249	179737988	C	G
1	rs35698624	179738090	C	T
1	rs6696060	179738407	A	C
1	rs6425592	179738726	A	C
1	rs7549144	179738800	A	G
1	rs7549263	179738904	A	G
1	rs7517022	179739332	G	A
1	rs34000081	179740432	T	C
1	rs11584034	179740969	C	A
1	rs17370180	179742819	A	C
1	rs68141282	179743193	G	A
1	rs4652453	179743876	C	T
1	rs12756362	179744926	C	T
1	rs56166650	179745010	G	A
1	rs56965719	179745013	G	A
1	rs58204878	179745163	G	A
1	rs11800623	179745376	A	C
1	rs7514717	179745671	C	T
1	rs34233788	179745766	T	C
1	rs6425593	179745879	G	A
1	rs11580432	179747114	G	C
1	rs72708628	179747461	A	G
1	rs72708629	179747873	T	G
1	rs61828402	179747903	G	A
1	rs4448483	179748224	T	C
1	rs4428843	179748264	T	C
1	rs4448484	179748514	T	C
1	rs6664021	179748742	A	G
1	rs13374908	179749774	G	A
1	rs12125387	179749788	T	C
1	rs12125434	179749927	T	C
1	rs71630240	179750280	A	G
1	rs10913885	179750442	T	A
1	rs10913886	179750510	T	C
1	rs10913887	179750647	A	G
1	rs12040638	179750713	C	G
1	rs7528152	179751257	A	C
1	rs7531079	179751698	T	C
1	rs7531276	179751937	T	C
1	rs6664505	179752056	C	A
1	rs6677512	179752451	A	G
1	rs6680679	179753147	A	G
1	rs77932713	179753677	T	C
1	rs12130143	179754801	C	G
1	rs11583659	179755583	C	T
1	rs6693410	179756079	T	A
1	rs6678978	179756639	C	T
1	rs3905111	179756807	A	G
1	rs10913888	179757536	A	G
1	rs10913889	179757570	A	T
1	rs12756748	179757855	T	G
1	rs12133344	179758019	C	T
1	rs3845385	179758044	G	C
1	rs112658761	179758081	G	A
1	rs12134289	179758584	C	T
1	rs3905112	179759383	T	C
1	rs72708636	179759426	C	G
1	rs10798723	179759887	A	G
1	rs67736757	179760783	C	T
1	rs4320747	179760942	A	G
1	rs12120743	179761601	A	G
1	rs6690639	179761869	A	G
1	rs12124321	179762044	G	A
1	rs3845386	179763049	A	G
1	rs6684425	179763269	C	T
1	rs16854720	179763611	A	G
1	rs7552673	179764330	A	G
1	rs12128439	179765828	G	C
1	rs10798724	179766086	C	T
1	rs17370290	179766172	T	G
1	rs6658638	179766441	A	G
1	rs12137045	179766662	C	T
1	rs6695329	179767569	T	C
1	rs6425594	179768464	T	C
1	rs6701652	179769066	T	G
1	rs73039699	179769266	A	G
1	rs80187236	179770237	A	T
1	rs2647225	179770256	C	T
1	rs2794586	179770280	A	G
1	rs80163222	179770733	G	A
1	rs149893038	179771870	C	T
1	rs2647226	179772160	T	C
1	rs2794587	179772569	A	G
1	rs2794588	179772570	A	G
1	rs2794589	179772773	A	G
1	rs1281420	179773751	A	G
1	rs112307313	179773900	G	A
1	rs1148825	179774165	T	C
1	rs1281421	179776408	G	A
1	rs116666049	179776641	C	A
1	rs77302519	179776650	C	T
1	rs113580613	179776775	G	A
1	rs2777920	179776841	A	G
1	rs1148824	179777982	A	T
1	rs1148823	179778432	T	C
1	rs77548284	179779041	T	C
1	rs1281422	179779054	G	A
1	rs904272	179779798	A	G
1	rs1148822	179780141	G	T
1	rs147052174	179783167	G	T
1	rs2236589	179783922	T	A
1	rs61258070	179784071	C	T
1	rs76102706	179785257	C	T
1	rs2252388	179785737	G	A
1	rs2252384	179785891	G	A
1	rs115844726	179785909	G	A
1	rs2252288	179786005	C	T
1	rs10913892	179786385	T	C
1	rs113854915	179786589	C	G
1	rs113164188	179786871	A	G
1	rs2794579	179787027	A	G
1	rs73041623	179787054	T	C
1	rs41267608	179787114	T	A
1	rs7540487	179787130	G	T
1	rs7518566	179787166	C	T
1	rs16854786	179787272	A	G
1	rs2777912	179787605	A	G
1	rs76687234	179787639	C	G
1	rs73041624	179788136	A	G
1	rs12118565	179788333	C	T
1	rs73041625	179788988	T	C
1	rs113540146	179789223	T	C
1	rs111750882	179789319	G	A
1	rs112369592	179789534	T	C
1	rs73041630	179789556	A	C
1	rs113600993	179789680	G	A
1	rs77944721	179789753	A	G
1	rs73041632	179789946	G	T
1	rs12142611	179789964	G	C
1	rs76545202	179789989	A	C
1	rs73041634	179790060	C	T
1	rs73041637	179790074	C	A
1	rs2777913	179790110	G	T
1	rs73041639	179790168	A	G
1	rs112050168	179790235	C	T
1	rs113921162	179790265	G	A
1	rs112363799	179790348	A	G
1	rs10913893	179790518	G	A
1	rs78492011	179790770	A	C
1	rs16854795	179790833	A	G
1	rs57664351	179790900	C	T
1	rs2777914	179790983	G	A
1	rs2777915	179792669	T	A
1	rs80218162	179794012	G	A
1	rs872376	179794602	A	G
1	rs150122101	179794752	C	T
1	rs12142457	179795463	G	T
1	rs1148821	179795505	C	T
1	rs75193124	179795691	C	G
1	rs77849068	179795778	C	T
1	rs79228562	179795801	T	C
1	rs75304022	179795802	G	C
1	rs1148820	179795955	G	A
1	rs1299684	179799430	T	G
1	rs79948993	179800027	T	C
1	rs1014394	179800985	A	G
1	rs111799388	179802295	G	A
1	rs1148819	179802378	C	T
1	rs12122890	179802517	C	A
1	rs1281425	179802903	G	T
1	rs1148818	179804052	A	C
1	rs1148817	179804441	T	C
1	rs1281424	179804948	G	A
1	rs61740391	179805154	T	C
1	rs1295972	179805704	C	G
1	rs1299683	179806049	C	G
1	rs145012845	179806310	T	G
1	rs147599626	179806538	C	T
1	rs2777916	179806544	A	G
1	rs74370297	179806641	A	T
1	rs2647227	179806890	A	G
1	rs10913894	179807193	G	A
1	rs10913895	179807238	A	G
1	rs2777917	179807281	A	G
1	rs12072513	179807320	C	T
1	rs2794582	179807938	T	A
1	rs150420698	179808039	G	A
1	rs75056293	179808068	G	T
1	rs12119431	179810201	A	G
1	rs7545581	179811138	C	T
1	rs11546310	179811504	G	C
1	rs6659939	179811936	T	C
1	rs145718984	179812347	A	T
1	rs2794583	179813352	C	T
1	rs1281408	179813499	G	A
1	rs1281409	179813564	C	A
1	rs1281410	179813613	T	C
1	rs1281411	179814457	A	C
1	rs79921581	179816017	C	G
1	rs7531195	179816816	T	A
1	rs1281432	179817654	A	G
1	rs112085271	179818037	G	A
1	rs1281412	179818132	A	G
1	rs1299685	179818187	C	A
1	rs1148816	179819462	T	C
1	rs4301600	179820793	G	A
1	rs1148815	179820868	C	T
1	rs1281431	179821133	T	A
1	rs7527215	179821250	A	G
1	rs17279483	179821444	T	C
1	rs76369057	179822210	C	T
1	rs12121694	179822278	T	C
1	rs58392320	179822928	A	C
1	rs1148814	179823114	T	C
1	rs1148813	179823230	T	C
1	rs1148812	179823825	C	G
1	rs1281430	179824377	T	C
1	rs1281429	179824405	G	A
1	rs1281428	179824593	T	A
1	rs1281413	179826030	A	G
1	rs1281414	179826051	A	G
1	rs1281415	179827381	T	C
1	rs6666510	179828484	C	T
1	rs3737813	179830012	A	C
1	rs41267610	179831081	T	C
1	rs1048418	179831248	G	A
1	rs12126625	179831963	T	C
1	rs55706288	179832638	T	C
1	rs41267612	179834769	G	T
1	rs4310406	179835498	A	G
1	rs17279559	179836158	C	T
1	rs145962584	179836274	C	T
1	rs1281419	179836320	T	C
1	rs10494523	179836328	C	T
1	rs2794584	179838064	G	A
1	rs2762857	179839483	A	G
1	rs2794585	179839548	T	A
1	rs74456015	179840325	A	G
1	rs17370666	179841487	C	T
1	rs76981445	179841745	C	T
1	rs7411457	179841753	T	C
1	rs651455	179841792	T	C
1	rs479094	179842107	C	T
1	rs668813	179843291	T	G
1	rs589780	179845022	G	A
1	rs12136838	179847355	T	C
1	rs1144575	179847402	T	G
1	rs2249346	179847635	C	T
1	rs4651052	179847719	C	G
1	rs2318388	179847877	C	T
1	rs17279594	179849356	A	T
1	rs113133340	179850163	G	A
1	rs2007148	179850543	C	G
1	rs1281378	179852074	T	C
1	rs78856676	179852159	G	C
1	rs76860548	179852160	C	T
1	rs605807	179852552	T	G
1	rs480498	179853096	G	C
1	rs10913901	179854026	A	T
1	rs12136091	179854453	G	A
1	rs538512	179854797	G	A
1	rs148322052	179856448	C	T
1	rs4652455	179856804	G	A
1	rs12136465	179856874	T	C
1	rs78638516	179856922	C	T
1	rs518774	179857781	A	G
1	rs61184002	179857927	A	G
1	rs16854910	179858292	G	A
1	rs1300068	179858333	C	T
1	rs2245425	179858444	G	A
1	rs72708653	179858824	C	T
1	rs10913905	179859299	A	G
1	rs12119285	179859332	C	T
1	rs553830	179859333	G	A
1	rs7549317	179860413	G	A
1	rs9726605	179860649	C	A
1	rs148076972	179860774	C	T
1	rs7530362	179861042	C	T
1	rs502036	179861079	C	T
1	rs74966300	179861312	A	G
1	rs141654977	179861829	C	T
1	rs17279663	179861950	A	T
1	rs10913906	179862121	A	G
1	rs1298477	179862404	A	C
1	rs6680290	179862616	C	T
1	rs76861209	179863042	A	C
1	rs486906	179863237	G	T
1	rs6425595	179863596	C	T
1	rs475434	179863796	C	A
1	rs78178309	179863846	C	T
1	rs514421	179863922	C	T
1	rs10913907	179864606	G	A
1	rs615337	179864759	G	A
1	rs112963953	179865015	C	G
1	rs77775386	179865422	A	T
1	rs12143942	179866605	G	A
1	rs17370763	179866874	T	C
1	rs17370777	179867577	A	G
1	rs3753398	179867604	C	G
1	rs79575292	179868181	T	C
1	rs76867143	179868195	G	A
1	rs6657364	179868470	G	A
1	rs17279684	179870190	T	C
1	rs547776	179870919	A	C
1	rs12144991	179871225	A	G
1	rs505837	179871712	G	A
1	rs114584264	179874444	G	T
1	rs116216780	179874530	A	G
1	rs114310330	179875595	G	A
1	rs138074928	179876264	A	T
1	rs115534703	179876481	T	C
1	rs609521	179876988	C	G
1	rs12127900	179877579	C	T
1	rs17279712	179877780	A	C
1	rs72708661	179878189	G	A
1	rs72708662	179878884	G	C
1	rs600046	179879039	C	T
1	rs600553	179879185	C	T
1	rs480377	179879604	T	A
1	rs12062341	179880917	A	C
1	rs12062383	179881004	A	C
1	rs3845388	179882095	G	A
1	rs77337762	179882370	A	G
1	rs74872161	179882925	G	A
1	rs17370826	179883206	A	G
1	rs17370847	179883242	A	G
1	rs555270	179883494	G	A
1	rs6425596	179884092	T	A
1	rs74978981	179884545	G	C
1	rs599185	179885433	A	G
1	rs612215	179885939	A	G
1	rs530854	179887681	G	C
1	rs531814	179887788	C	T
1	rs549650	179888228	G	C
1	rs6673144	179890655	C	T
1	rs10913909	179890933	C	G
1	rs522534	179891092	C	T
1	rs6689160	179891565	A	G
1	rs114248422	179891783	C	T
1	rs80257687	179891875	T	C
1	rs644412	179892028	G	A
1	rs1298479	179892125	T	C
1	rs2777908	179893352	C	T
1	rs2777909	179893810	G	C
1	rs2762858	179894001	T	C
1	rs555526	179894880	T	C
1	rs474258	179895764	A	G
1	rs475233	179895861	T	C
1	rs141732352	179896355	C	T
1	rs501300	179896410	G	C
1	rs505789	179896885	A	G
1	rs507603	179897070	A	C
1	rs530369	179897264	C	G
1	rs598098	179900112	G	A
1	rs539181	179900199	C	A
1	rs585355	179900644	T	C
1	rs2777910	179900978	T	G
1	rs147901227	179901570	C	T
1	rs1299682	179901832	C	T
1	rs12127248	179902513	T	A
1	rs12129928	179902705	G	T
1	rs500371	179902837	A	G
1	rs79775658	179902838	T	C
1	rs551607	179903031	A	G
1	rs77462846	179903146	T	C
1	rs138592379	179903562	C	T
1	rs111565860	179903924	G	A
1	rs58121876	179904164	C	T
1	rs12128467	179904297	T	G
1	rs552763	179904569	T	G
1	rs76709492	179904675	T	C
1	rs1281384	179905978	C	T
1	rs533795	179906178	G	A
1	rs12130720	179906698	A	T
1	rs1281386	179906705	G	A
1	rs56166206	179906898	C	T
1	rs561233	179906900	G	A
1	rs1297205	179906965	C	G
1	rs521858	179908972	G	C
1	rs80125404	179909026	G	C
1	rs2281805	179909076	T	C
1	rs16854997	179909385	C	T
1	rs10913911	179909601	G	C
1	rs10913912	179910422	G	A
1	rs139844686	179910638	T	C
1	rs504202	179910906	G	C
1	rs1281389	179911238	G	A
1	rs7544962	179911546	C	T
1	rs7521873	179911621	G	C
1	rs511332	179911623	G	C
1	rs534168	179911790	A	G
1	rs528350	179911891	A	G
1	rs526683	179912020	T	A
1	rs10913913	179912036	C	T
1	rs6425597	179912100	T	A
1	rs11589421	179913178	C	T
1	rs138332554	179913686	G	A
1	rs185493713	179913727	A	T
1	rs2985373	179913907	G	A
1	rs12135952	179914145	G	A
1	rs79845506	179914265	G	A
1	rs571822	179914561	G	A
1	rs76607775	179914774	T	C
1	rs145836849	179915369	C	A
1	rs12144757	179915375	C	G
1	rs78689588	179916495	C	T
1	rs60039673	179916634	A	C
1	rs12139961	179917672	G	T
1	rs12117957	179917673	C	T
1	rs79940639	179917710	C	T
1	rs12141134	179918897	G	A
1	rs552743	179919114	C	T
1	rs116626560	179919424	C	T
1	rs7525395	179920076	T	C
1	rs7556630	179920391	C	G
1	rs58844263	179920463	G	A
1	rs75006007	179920972	G	A
1	rs77184773	179921012	C	G
1	rs76850944	179921556	A	G
1	rs76587661	179921743	T	C
1	rs77713248	179923814	A	G
1	rs78339243	179924111	G	A
1	rs12141817	179924633	G	C
1	rs12139323	179925104	T	G
1	rs12139412	179925399	T	C
1	rs16855014	179925538	A	G
1	rs10913915	179925855	T	G
1	rs16855019	179926949	C	T
1	rs16855021	179927055	T	C
1	rs16855022	179927135	G	A
1	rs16855025	179927411	C	T
1	rs73039990	179927472	G	C
1	rs74401291	179927867	A	C
1	rs111959418	179928618	G	A
1	rs57165548	179928821	A	G
1	rs116435576	179929228	A	G
1	rs12124175	179929388	C	A
1	rs75911076	179929455	C	T
1	rs80098985	179929524	G	A
1	rs114663761	179930307	G	A
1	rs1631932	179930440	C	T
1	rs112613363	179930456	A	G
1	rs138938658	179930532	G	A
1	rs113319337	179931026	G	T
1	rs1292777	179931449	G	A
1	rs114597826	179932250	G	T
1	rs498625	179932943	A	G
1	rs74779148	179934272	C	T
1	rs12144275	179935007	T	C
1	rs141978616	179935313	C	A
1	rs510209	179935415	G	A
1	rs483307	179936045	G	A
1	rs73039999	179936170	G	A
1	rs12145411	179936229	T	C
1	rs9701232	179936579	C	G
1	rs9701237	179936639	C	T
1	rs9699897	179936651	G	A
1	rs10913916	179937186	G	C
1	rs151273934	179937225	G	A
1	rs115895419	179937489	A	G
1	rs73040001	179937999	A	T
1	rs2762859	179938798	A	G
1	rs74720748	179938908	A	G
1	rs2477118	179939174	G	A
1	rs2483622	179939495	A	C
1	rs17299006	179939554	G	C
1	rs77359440	179940013	G	C
1	rs76596206	179940018	C	G
1	rs75911421	179940035	A	C
1	rs12131200	179941214	C	T
1	rs58316647	179941229	C	T
1	rs12123560	179941396	G	A
1	rs61014689	179941787	A	G
1	rs141813720	179942185	G	A
1	rs4652457	179942234	C	G
1	rs10913917	179942355	A	G
1	rs10913918	179942388	T	C
1	rs10494524	179942695	T	C
1	rs76425715	179942731	A	G
1	rs149278806	179942820	T	G
1	rs145985786	179943432	G	A
1	rs75906782	179943621	C	T
1	rs2501621	179944901	G	A
1	rs2501620	179944928	A	C
1	rs2477119	179945838	T	C
1	rs12123201	179946276	G	T
1	rs79881444	180024282	C	G
1	rs12141545	180024932	C	T
1	rs72710643	180025490	C	T
1	rs114772687	180025842	C	G
1	rs2319676	180026152	G	T
1	rs9425855	180026557	T	A
1	rs2319677	180027283	T	G
1	rs4652462	180027625	T	C
1	rs4147170	180028150	C	T
1	rs4147171	180028176	G	A
1	rs6676989	180028741	A	G
1	rs12138201	180029476	G	C
1	rs12116940	180029511	C	T
1	rs12138974	180029651	G	A
1	rs138340164	180030102	C	T
1	rs9887843	180030532	A	G
1	rs9425481	180030989	T	C
1	rs10913926	180031181	T	G
1	rs79825649	180031785	G	A
1	rs74901901	180031936	A	G
1	rs4147169	180033444	C	T
1	rs41267622	180034222	A	G
1	rs6659911	180034602	G	A
1	rs186721531	180034881	A	G
1	rs9425856	180035363	G	A
1	rs12139761	180035746	G	A
1	rs142677655	180036754	G	T
1	rs79227427	180037215	G	A
1	rs12118985	180037326	C	A
1	rs12138429	180037577	A	C
1	rs6692394	180037987	A	G
1	rs7533903	180037988	C	T
1	rs76529295	180038468	T	C
1	rs78944540	180038565	T	A
1	rs76628397	180038918	A	T
1	rs10913927	180039137	C	T
1	rs116675675	180039613	A	G
1	rs76019536	180039697	G	C
1	rs191417572	180040409	A	G
1	rs74684274	180040780	T	C
1	rs74682335	180041047	G	A
1	rs9425857	180041232	A	G
1	rs16855259	180041287	A	T
1	rs16855268	180042251	A	T
1	rs16855270	180042294	A	G
1	rs16843139	180042388	T	C
1	rs3818999	180043507	A	G
1	rs1981314	180043539	G	A
1	rs141887471	180044475	A	G
1	rs145714255	180045547	A	G
1	rs6425605	180046670	C	T
1	rs112954133	180047012	T	G
1	rs4652463	180047199	C	G
1	rs74895300	180047817	A	C
1	rs9425858	180049012	A	T
1	rs9425859	180049109	A	G
1	rs12126967	180049840	C	T
1	rs115314674	180050022	T	G
1	rs55676403	180050152	G	A
1	rs7522347	180050590	A	T
1	rs72710651	180051727	G	T
1	rs4651055	180052017	A	G
1	rs12140868	180054724	T	A
1	rs79093266	180055224	A	G
1	rs2319773	180055285	A	C
1	rs12140235	180055355	A	G
1	rs79811033	180055610	T	C
1	rs7540856	180055985	A	C
1	rs61605706	180057932	G	T
1	rs115590087	180057988	A	G
1	rs149428097	180058532	A	G
1	rs12125556	180058549	C	G
1	rs12125592	180058685	C	G
1	rs12125693	180058916	C	T
1	rs12144328	180058965	A	G
1	rs3930305	180059255	A	G
1	rs76366285	180059287	C	T
1	rs6682558	180059289	T	G
1	rs55882713	180059409	C	T
1	rs10798729	180059811	A	C
1	rs12119113	180060143	G	T
1	rs9425860	180060230	C	G
1	rs9425482	180060276	A	G
1	rs76870478	180060368	G	A
1	rs76425099	180060885	C	T
1	rs9425861	180061279	G	A
1	rs74522380	180065785	G	A
1	rs10913928	180067039	T	C
1	rs60972670	180067192	G	A
1	rs60064848	180067218	G	T
1	rs78782568	180067770	T	C
1	rs12121834	180067914	G	A
1	rs12121845	180067988	G	A
1	rs76229190	180070217	A	G
1	rs74619430	180070481	C	A
1	rs4652464	180071093	A	C
1	rs7412536	180071411	G	C
1	rs6657347	180071784	T	C
1	rs6425606	180071987	A	G
1	rs6660984	180072950	T	G
1	rs16855286	180073370	T	C
1	rs3767200	180073491	C	T
1	rs3767201	180073533	C	T
1	rs12119130	180073548	A	G
1	rs77319875	180073565	T	C
1	rs6425607	180075388	A	G
1	rs4652465	180075658	C	T
1	rs60927554	180076104	A	G
1	rs10913929	180076671	C	T
1	rs74941257	180077469	A	G
1	rs77844843	180077487	G	T
1	rs149706098	180077601	C	T
1	rs12134536	180077976	C	G
1	rs12127784	180078549	G	A
1	rs3767202	180080115	T	G
1	rs12126496	180080290	T	A
1	rs16855289	180080313	C	T
1	rs79555092	180080629	C	T
1	rs11579402	180081856	T	A
1	rs1801795	180082269	G	C
1	rs142500573	180083693	C	T
1	rs72710658	180084511	C	A
1	rs116778079	180085615	G	A
1	rs12075450	180085620	G	A
1	rs4651057	180085709	C	T
1	rs79864301	180085923	T	C
1	rs77313052	180086819	C	A
1	rs141786845	180087738	T	C
1	rs78881090	180089007	G	C
1	rs12130489	180089733	A	G
1	rs7544467	180089858	G	A
1	rs7525385	180090359	C	T
1	rs113470255	180090555	C	A
1	rs7545835	180092518	T	C
1	rs115139693	180092851	T	C
1	rs16855295	180092989	G	A
1	rs113699994	180093214	T	C
1	rs74494208	180093254	A	G
1	rs116466549	180094090	C	T
1	rs79853203	180094166	G	C
1	rs76932632	180094224	G	A
1	rs10798730	180094529	A	G
1	rs112805519	180095112	C	A
1	rs6425609	180095348	C	A
1	rs12091685	180095451	C	A
1	rs79360493	180095868	C	T
1	rs9425483	180096149	A	G
1	rs76356819	180096366	A	C
1	rs12094391	180096994	C	T
1	rs76192370	180097091	C	T
1	rs57045420	180097640	G	A
1	rs4652469	180097729	C	T
1	rs12080763	180098234	A	G
1	rs7548486	180099140	A	C
1	rs113684952	180099273	T	C
1	rs7551181	180099463	T	C
1	rs9425485	180099587	T	C
1	rs73036458	180099628	G	A
1	rs79887807	180100038	G	C
1	rs55953436	180100115	G	T
1	rs10798732	180100232	G	A
1	rs75686596	180100802	T	A
1	rs4604657	180100987	G	A
1	rs57071059	180101098	G	C
1	rs4652470	180102084	T	C
1	rs4652471	180102142	C	A
1	rs4652472	180102289	A	T
1	rs9425486	180102460	C	A
1	rs12040314	180102528	G	A
1	rs9425863	180102653	G	T
1	rs12040376	180102759	G	A
1	rs10913931	180103035	G	A
1	rs4652473	180103166	T	C
1	rs144560509	180103232	C	G
1	rs4336810	180103851	A	C
1	rs56279106	180103904	G	A
1	rs72710671	180104164	G	C
1	rs55971224	180104274	C	T
1	rs74551453	180104928	T	C
1	rs2874053	180105578	T	G
1	rs4506429	180106573	A	T
1	rs76896254	180106898	T	C
1	rs6691060	180107472	T	C
1	rs6691435	180107859	T	C
1	rs9425489	180107952	A	C
1	rs9425866	180108038	G	T
1	rs140537041	180108629	G	A
1	rs4652475	180108654	A	G
1	rs7547954	180109359	A	T
1	rs9425868	180110077	A	G
1	rs76955722	180110454	C	T
1	rs77284146	180110918	T	G
1	rs4652476	180111859	A	C
1	rs12118265	180111976	C	T
1	rs10753206	180113196	A	G
1	rs7549607	180113911	C	T
1	rs7518534	180113923	T	A
1	rs7528811	180113970	G	A
1	rs7551902	180114023	C	T
1	rs11810556	180114469	G	C
1	rs60905477	180115091	G	A
1	rs10798734	180115291	T	C
1	rs10733003	180115757	G	C
1	rs10737339	180116009	G	T
1	rs79608355	180116251	G	C
1	rs12027335	180116283	C	G
1	rs57944147	180116498	C	G
1	rs151330441	180117314	G	T
1	rs72710681	180117396	A	G
1	rs12745791	180117914	A	G
1	rs113901474	180118533	C	A
1	rs78515964	180119141	T	A
1	rs79987290	180119193	T	C
1	rs17371566	180119349	A	C
1	rs3845391	180119544	T	G
1	rs79896210	180119627	C	T
1	rs59235710	180119708	C	A
1	rs59621235	180121019	G	A
1	rs3753814	180121480	T	C
1	rs7530168	180122575	T	C
1	rs7516257	180122812	C	T
1	rs3845392	180122985	T	C
1	rs7541022	180123375	G	A
1	rs61828286	180123585	C	A
1	rs35481032	180124379	T	C
1	rs3820312	180124450	A	C
1	rs34430949	180124634	C	T
1	rs3767199	180124667	G	T
1	rs3767198	180124807	C	T
1	rs3767196	180124872	T	C
1	rs3820311	180124916	C	T
1	rs72710691	180125133	G	T
1	rs3767193	180125372	T	C
1	rs3767192	180125374	C	T
1	rs6686428	180125753	T	C
1	rs3753812	180126141	A	G
1	rs6425611	180127107	A	C
1	rs3767191	180127380	A	C
1	rs3842829	180127748	C	T
1	rs61828288	180128044	T	G
1	rs78187776	180128429	G	A
1	rs3842888	180129205	T	C
1	rs11579970	180130062	G	A
1	rs114022647	180130272	G	T
1	rs55946907	180130723	C	T
1	rs73038413	180131132	A	G
1	rs10913934	180131640	G	T
1	rs77972902	180131941	G	C
1	rs6689602	180132688	A	G
1	rs17371594	180132960	A	G
1	rs12403079	180133439	G	A
1	rs73038424	180133975	G	A
1	rs75121681	180134075	G	A
1	rs10157671	180134134	T	C
1	rs74132557	180134220	G	A
1	rs6690609	180136504	C	G
1	rs3753809	180136711	T	C
1	rs61828290	180136975	T	C
1	rs35736504	180136987	G	A
1	rs11803362	180137136	G	A
1	rs61828292	180138099	T	C
1	rs61828293	180138214	A	G
1	rs3820308	180138318	C	T
1	rs61828294	180138718	G	A
1	rs6703180	180138800	G	A
1	rs3753805	180138890	G	A
1	rs3753803	180139054	G	A
1	rs79466164	180139626	C	T
1	rs61828295	180139631	T	A
1	rs3753802	180140096	C	T
1	rs3753799	180140532	A	G
1	rs3753798	180140593	A	G
1	rs56158647	180141217	A	G
1	rs3767184	180141367	G	A
1	rs10913936	180141630	A	T
1	rs10913937	180141842	C	A
1	rs60022752	180141896	C	T
1	rs11801741	180142263	A	C
1	rs10913938	180142396	C	T
1	rs61826661	180142782	G	T
1	rs3767183	180143064	T	C
1	rs76955468	180143112	A	G
1	rs61826662	180143408	G	A
1	rs73040423	180143607	C	T
1	rs61811806	180143768	A	G
1	rs12354230	180144240	C	T
1	rs10913939	180144485	G	A
1	rs73040426	180144594	A	G
1	rs77041806	180145011	T	C
1	rs12075337	180145545	G	A
1	rs12126202	180145609	A	C
1	rs12071926	180145610	T	C
1	rs12075418	180145769	G	T
1	rs16855377	180145893	G	A
1	rs17371678	180146041	G	A
1	rs61811814	180146206	C	A
1	rs61811815	180146484	G	A
1	rs3767182	180146614	A	T
1	rs12406041	180146632	G	C
1	rs59077697	180147356	A	C
1	rs7521906	180147508	G	T
1	rs17855475	180148012	G	C
1	rs3843271	180148364	A	G
1	rs12076214	180148725	T	C
1	rs12075137	180148732	A	G
1	rs12080055	180149464	G	C
1	rs10798736	180149587	C	T
1	rs10913940	180149834	T	G
1	rs12035520	180149859	T	G
1	rs16855391	180150255	A	G
1	rs16855395	180150719	T	G
1	rs3820307	180150902	A	G
1	rs2242110	180151666	A	T
1	rs61809061	180151709	C	T
1	rs2242111	180151744	T	C
1	rs61809062	180151760	C	T
1	rs61809063	180151803	G	A
1	rs3767181	180152242	G	A
1	rs60738487	180152787	T	C
1	rs3767178	180154061	A	G
1	rs3767177	180154170	G	A
1	rs17299701	180154500	C	T
1	rs3842889	180154715	A	C
1	rs3842890	180154776	G	A
1	rs74393558	180154806	C	G
1	rs2319652	180156183	C	T
1	rs61809066	180156196	A	G
1	rs3767175	180156251	C	T
1	rs3767174	180156281	C	G
1	rs2874044	180156349	G	A
1	rs10913942	180156544	T	G
1	rs2319653	180156667	C	T
1	rs10798737	180157088	T	C
1	rs61809067	180157339	C	G
1	rs4652480	180157449	G	A
1	rs3767170	180157567	C	T
1	rs3767169	180157593	G	A
1	rs3767167	180157891	T	G
1	rs3820305	180157942	T	C
1	rs3767166	180157958	T	C
1	rs3888922	180158493	G	A
1	rs3894210	180158668	C	T
1	rs3889149	180158927	C	G
1	rs7521513	180159654	C	T
1	rs1050154	180159657	C	T
1	rs12091464	180159908	C	T
1	rs2281844	180160484	C	G
1	rs11589208	180160503	C	T
1	rs11589209	180160505	C	T
1	rs12741050	180160993	C	T
1	rs12078886	180161040	T	G
1	rs75281874	180161444	G	A
1	rs10798739	180162293	G	C
1	rs10913943	180162364	C	T
1	rs61809068	180163092	G	A
1	rs12371	180163390	A	G
1	rs67343209	180163578	G	T
1	rs7556324	180163919	G	A
1	rs3753796	180164615	C	T
1	rs3767165	180165091	A	G
1	rs79967535	180165160	C	T
1	rs77533841	180165168	C	T
1	rs74860726	180166564	C	T
1	rs7597	180167090	C	T
1	rs3738112	180167414	C	G
1	rs3843273	180167440	A	G
1	rs7544147	180167644	T	C
1	rs17299812	180167774	C	T
1	rs73040489	180168206	A	G
1	rs6425612	180168238	A	C
1	rs34012178	180168790	A	T
1	rs10913945	180169108	C	T
1	rs34870356	180169160	C	A
1	rs11126	180169330	C	T
1	rs12145255	180169367	C	T
1	rs7513063	180169405	G	A
1	rs115128679	180169499	G	A
1	rs61809095	180169854	T	C
1	rs12057162	180169949	C	T
1	rs6660572	180170049	G	A
1	rs10913946	180170361	C	T
1	rs10798741	180171072	A	G
1	rs6704314	180171254	T	C
1	rs2319651	180171666	A	G
1	rs115383570	180171868	A	T
1	rs191052323	180171981	A	T
1	rs7522795	180172495	G	T
1	rs4651060	180172496	A	G
1	rs6425613	180172739	A	G
1	rs61809096	180173101	C	T
1	rs3845393	180173484	A	C
1	rs3845394	180173539	C	T
1	rs355605	180174393	A	G
1	rs165258	180174406	T	C
1	rs7521602	180177266	G	T
1	rs355608	180177313	T	A
1	rs55694131	180177917	T	C
1	rs55719904	180178820	T	C
1	rs12138934	180178867	A	G
1	rs61809098	180178880	C	T
1	rs55771235	180179161	T	G
1	rs58128553	180179901	G	A
1	rs164980	180180669	A	G
1	rs17371894	180181223	C	T
1	rs357104	180182361	G	C
1	rs72712948	180182782	G	C
1	rs570174	180182972	A	G
1	rs56332928	180183400	C	T
1	rs10913950	180183676	C	T
1	rs10913951	180184479	G	C
1	rs4652485	180184644	T	C
1	rs12143263	180185302	G	C
1	rs61809109	180186111	G	T
1	rs79220175	180186376	C	T
1	rs6697992	180186713	G	T
1	rs35471507	180186800	T	C
1	rs115309756	180187214	A	G
1	rs11576641	180188686	G	A
1	rs6425614	180189484	C	G
1	rs56155031	180189536	A	C
1	rs61809110	180190121	G	A
1	rs56409745	180192000	C	T
1	rs57258415	180193959	C	T
1	rs111885744	180193986	A	C
1	rs60907094	180194211	G	C
1	rs355623	180194443	A	G
1	rs355622	180194498	T	G
1	rs355621	180194672	C	G
1	rs142559878	180195829	G	A
1	rs71630255	180195885	G	A
1	rs115731305	180196654	C	T
1	rs3842892	180197414	C	T
1	rs80318504	180197528	T	C
1	rs4259598	180197748	T	C
1	rs7530324	180197900	C	T
1	rs12121448	180197985	G	A
1	rs78934397	180197992	G	A
1	rs74132408	180197999	C	T
1	rs355615	180198047	A	G
1	rs116315086	180198305	C	T
1	rs115617757	180198484	G	A
1	rs355614	180198497	A	G
1	rs75410710	180198566	G	A
1	rs11583176	180198727	C	G
1	rs11578977	180200901	T	C
1	rs6425615	180200910	C	T
1	rs355627	180201104	A	C
1	rs11584346	180201124	C	T
1	rs12752192	180201130	T	A
1	rs6425616	180201184	A	G
1	rs78141698	180201366	A	G
1	rs4652487	180201900	G	A
1	rs76192592	180201954	T	G
1	rs164981	180202457	T	A
1	rs164982	180202746	A	C
1	rs3856050	180203147	G	A
1	rs7551929	180204338	C	G
1	rs165257	180204618	T	C
1	rs12757880	180204715	G	T
1	rs61809112	180204971	G	A
1	rs56028446	180205693	C	T
1	rs60046979	180206194	G	A
1	rs4570379	180206330	A	G
1	rs3842831	180206490	C	T
1	rs4652488	180206540	C	A
1	rs12069743	180206635	G	A
1	rs7525475	180206814	A	G
1	rs355632	180207071	C	T
1	rs355633	180207108	C	T
1	rs12135275	180209160	C	T
1	rs355636	180209356	G	A
1	rs6656499	180209467	C	A
1	rs4652489	180210538	C	T
1	rs7527274	180210791	A	C
1	rs7529839	180210926	T	G
1	rs59949838	180211133	G	A
1	rs7529922	180211211	A	G
1	rs61809128	180211228	C	T
1	rs72712970	180211936	C	A
1	rs111400187	180212231	C	A
1	rs76936899	180212375	C	T
1	rs61809130	180213297	G	A
1	rs12760195	180213308	T	A
1	rs12756261	180213430	A	G
1	rs12122922	180213500	A	G
1	rs12124504	180213535	T	C
1	rs12134787	180213545	C	T
1	rs12123827	180213860	A	T
1	rs56209326	180213952	C	T
1	rs6673375	180214213	C	G
1	rs3911336	180214353	G	A
1	rs3911335	180214469	T	C
1	rs12135955	180215116	C	T
1	rs74132409	180216161	C	T
1	rs74132410	180216169	C	G
1	rs12070757	180216440	A	G
1	rs61080341	180216565	T	C
1	rs76778917	180217033	T	C
1	rs57664116	180217136	G	A
1	rs116806948	180217151	A	G
1	rs61809133	180217152	C	T
1	rs61809134	180217192	C	A
1	rs4652490	180217250	C	T
1	rs3911334	180217791	C	T
1	rs3911333	180217987	G	A
1	rs34014531	180218192	C	T
1	rs4652491	180218258	A	T
1	rs4652492	180218442	A	G
1	rs17371970	180218795	T	C
1	rs357078	180218931	C	T
1	rs357077	180219170	T	C
1	rs7538567	180219242	A	G
1	rs357076	180219427	A	G
1	rs357074	180219517	A	T
1	rs28432298	180219554	C	T
1	rs12406995	180219674	G	A
1	rs12409555	180219749	C	T
1	rs72712985	180219805	A	C
1	rs12407014	180219830	G	C
1	rs74990830	180219839	G	A
1	rs7539240	180219887	A	C
1	rs7539244	180219900	A	G
1	rs7541555	180220027	A	G
1	rs7541647	180220109	A	C
1	rs357073	180220323	G	A
1	rs357072	180220436	G	A
1	rs357071	180220530	G	A
1	rs357070	180220543	T	C
1	rs146194781	180220742	T	C
1	rs112139205	180221068	C	T
1	rs357069	180221084	T	C
1	rs79008224	180221346	G	T
1	rs6425617	180221588	G	T
1	rs79058837	180221629	C	T
1	rs80064572	180221921	G	A
1	rs7551216	180223268	A	G
1	rs3843274	180223870	G	A
1	rs6661125	180226900	A	G
1	rs822724	180228611	G	A
1	rs822723	180228968	T	C
1	rs822722	180229083	C	T
1	rs697262	180229602	C	G
1	rs697261	180229642	G	A
1	rs77651116	180229648	C	G
1	rs72712990	180230054	C	T
1	rs704336	180230081	T	G
1	rs704335	180230295	A	G
1	rs12058637	180231026	C	T
1	rs12082968	180231858	G	C
1	rs10913956	180232080	T	G
1	rs12093664	180232398	C	T
1	rs704334	180232579	G	A
1	rs148741642	180232607	G	A
1	rs7520941	180232750	T	G
1	rs7528949	180232890	G	A
1	rs357052	180233602	C	T
1	rs357051	180233647	T	C
1	rs72712992	180233705	C	T
1	rs146635579	180233860	T	C
1	rs6425618	180233994	C	G
1	rs3911332	180234458	T	C
1	rs2764448	180234642	T	G
1	rs357050	180234729	T	C
1	rs357049	180234759	G	C
1	rs3845396	180234977	C	G
1	rs357047	180234984	C	T
1	rs17300107	180235095	C	T
1	rs7538065	180235407	G	A
1	rs16855642	180235728	C	T
1	rs2794960	180236196	C	T
1	rs2794961	180236235	G	T
1	rs12140076	180236524	G	A
1	rs112761454	180236727	T	C
1	rs74132437	180236731	A	C
1	rs2794962	180236733	C	T
1	rs73044500	180237113	C	T
1	rs17372142	180238442	A	C
1	rs2290478	180238495	A	G
1	rs357045	180238844	C	T
1	rs357044	180239473	C	T
1	rs1043744	180239535	T	C
1	rs119465	180239670	G	A
1	rs2278944	180239718	A	C
1	rs357043	180240106	T	C
1	rs2764449	180240510	T	C
1	rs3845397	180240752	C	T
1	rs3806302	180241155	G	T
1	rs73046409	180241474	C	T
1	rs73046412	180241673	C	T
1	rs115104253	180241792	T	C
1	rs2794964	180241831	C	T
1	rs2764450	180242092	T	C
1	rs145551067	180242426	A	G
1	rs7543669	180242659	G	T
1	rs150921993	180242980	G	A
1	rs7536561	180243524	A	G
1	rs2764451	180245651	T	A
1	rs2764452	180245680	T	A
1	rs80321654	180246089	A	G
1	rs6680361	180246261	C	T
1	rs6704010	180246451	G	A
1	rs4058058	180248436	T	A
1	rs72712995	180248441	T	A
1	rs141019518	180248621	C	T
1	rs2764453	180249307	T	C
1	rs2764454	180249395	C	T
1	rs2764455	180249506	T	A
1	rs2794965	180249772	C	T
1	rs716760	180250160	T	C
1	rs912766	180250291	G	C
1	rs880911	180250773	C	T
1	rs10913959	180251362	T	A
1	rs2764456	180253561	C	T
1	rs2764457	180253682	G	A
1	rs2764458	180253969	C	G
1	rs2794966	180254661	T	C
1	rs2794967	180254782	G	C
1	rs2794968	180254865	T	C
1	rs2764459	180255198	A	T
1	rs2764460	180255316	C	T
1	rs2254465	180257692	A	C
1	rs76195866	180258247	G	A
1	rs114099959	180258476	T	A
1	rs2764462	180259382	G	A
1	rs78975414	180259385	G	A
1	rs6688844	180259561	C	G
1	rs2147774	180260393	T	C
1	rs2764463	180260628	C	T
1	rs1925339	180261070	G	T
1	rs61811561	180261366	G	A
1	rs72713000	180263020	G	A
1	rs2794969	180264781	C	T
1	rs4652493	180264907	T	C
1	rs2764467	180265181	A	G
1	rs112449051	180266077	C	T
1	rs822703	180268220	G	A
1	rs2296378	180268476	A	G
1	rs2764468	180269770	T	G
1	rs2794970	180270394	T	C
1	rs12749611	180270573	T	C
1	rs2794971	180270607	T	C
1	rs72714804	180271055	T	C
1	rs6687081	180271669	G	C
1	rs12039331	180501196	A	G
1	rs7519288	180502374	C	T
1	rs10914021	180502389	C	G
1	rs116553886	180503264	G	A
1	rs10914022	180503394	T	C
1	rs10914023	180503573	A	T
1	rs12136111	180504025	G	C
1	rs111282262	180504079	A	G
1	rs7547266	180504116	G	A
1	rs7525689	180504287	C	T
1	rs2331741	180504432	T	C
1	rs72720928	180505020	G	C
1	rs7540276	180505153	A	C
1	rs7543366	180506038	A	G
1	rs72720930	180506144	G	T
1	rs55912749	180507318	A	G
1	rs12024201	180509071	C	T
1	rs6425646	180510172	C	T
1	rs73052310	180510253	G	A
1	rs148031783	180510548	C	A
1	rs6671901	180510622	T	C
1	rs16856127	180511173	G	A
1	rs12407684	180511823	A	G
1	rs1538622	180512764	A	G
1	rs1970401	180512815	T	A
1	rs6425647	180513318	A	G
1	rs10914028	180513618	A	G
1	rs4652507	180513655	T	C
1	rs72720941	180514663	T	C
1	rs6694454	180514926	G	A
1	rs6697232	180515290	G	T
1	rs7542568	180515755	T	C
1	rs4652509	180516219	A	G
1	rs10798774	180516881	A	C
1	rs12045365	180517016	T	C
1	rs7529042	180517147	A	G
1	rs12044653	180517277	A	G
1	rs12027839	180517505	C	T
1	rs12027878	180517625	C	T
1	rs7517902	180517764	C	T
1	rs6678261	180518162	A	C
1	rs72720943	180518603	C	T
1	rs4652510	180518806	C	A
1	rs113104884	180519091	T	G
1	rs10914030	180519109	T	C
1	rs10914031	180519116	T	G
1	rs10914033	180519369	A	C
1	rs12069581	180519696	C	T
1	rs12095304	180519930	A	G
1	rs58089956	180519985	A	G
1	rs77662766	180519998	G	A
1	rs75040008	180520349	A	C
1	rs58901111	180520578	T	C
1	rs58012939	180520581	C	G
1	rs72720947	180521145	A	T
1	rs7541993	180521276	A	G
1	rs7552084	180521281	G	A
1	rs1934410	180521764	G	T
1	rs10798775	180522072	T	C
1	rs76309068	180522086	G	T
1	rs10914034	180522217	C	A
1	rs6703124	180522323	G	C
1	rs6694877	180522487	T	C
1	rs6694975	180522575	T	C
1	rs6692401	180522628	A	G
1	rs6695171	180522796	T	G
1	rs6680202	180522817	C	A
1	rs6695263	180522883	T	C
1	rs2331742	180523148	C	T
1	rs4651068	180523185	A	G
1	rs7550897	180523632	T	G
1	rs2153327	180523716	A	G
1	rs7513944	180523777	G	T
1	rs7513963	180523844	G	A
1	rs7551178	180523884	T	G
1	rs946631	180525064	G	A
1	rs7546119	180526218	C	G
1	rs10914035	180526315	G	T
1	rs7515243	180526368	T	C
1	rs1339725	180526707	T	A
1	rs1339724	180526786	G	A
1	rs10914036	180527062	A	G
1	rs10914037	180527301	A	G
1	rs10914038	180527562	C	T
1	rs61811627	180527971	G	A
1	rs4651069	180528085	T	C
1	rs4651070	180528381	A	G
1	rs6697589	180528818	T	C
1	rs113805114	180528868	C	A
1	rs4652514	180529542	C	T
1	rs147353706	180529596	A	C
1	rs61811628	180530207	G	A
1	rs3845398	180530439	T	G
1	rs3843275	180530607	T	G
1	rs61388681	180530987	T	C
1	rs10798776	180531010	A	T
1	rs7514062	180531082	T	C
1	rs72720953	180531872	C	A
1	rs17300950	180532138	T	C
1	rs61811629	180532514	A	G
1	rs61811630	180532526	T	C
1	rs61811631	180532686	T	C
1	rs68020735	180532902	G	A
1	rs12117593	180533002	T	C
1	rs113620330	180533267	G	C
1	rs9943046	180533312	A	G
1	rs9943120	180533775	G	A
1	rs6677578	180534231	G	A
1	rs12562357	180534407	T	C
1	rs41267628	180534878	C	T
1	rs6678305	180534903	G	C
1	rs41267632	180535383	A	G
1	rs41267634	180535403	A	G
1	rs2331545	180535972	A	G
1	rs116698631	180536450	A	G
1	rs10798778	180536954	A	G
1	rs3845399	180537250	G	A
1	rs17373022	180537700	T	C
1	rs113035502	180539013	C	T
1	rs4083947	180540381	T	C
1	rs10733006	180540896	A	G
1	rs10914042	180540944	C	T
1	rs17373050	180541021	C	T
1	rs115154067	180541293	T	A
1	rs12030731	180541363	T	G
1	rs7527034	180541495	A	T
1	rs61811635	180542076	G	C
1	rs76730214	180542292	C	T
1	rs6663339	180542325	C	T
1	rs10914043	180542371	G	A
1	rs61809269	180542772	C	T
1	rs116705561	180542907	A	G
1	rs12754682	180543209	T	C
1	rs4652515	180543539	C	T
1	rs12028578	180544977	A	G
1	rs4652516	180545223	A	C
1	rs7542168	180545435	T	A
1	rs10798780	180546296	A	G
1	rs72720958	180546517	C	G
1	rs10914046	180546550	T	A
1	rs10798781	180546563	A	C
1	rs61809271	180546603	A	G
1	rs17373119	180547023	C	T
1	rs17373126	180547122	A	G
1	rs34569745	180547717	C	T
1	rs67466592	180548415	C	T
1	rs4652517	180548796	A	G
1	rs12073348	180548802	A	G
1	rs4652518	180549109	T	C
1	rs4652519	180549164	G	A
1	rs4233185	180549420	A	G
1	rs73047615	180549983	C	T
1	rs73047617	180550000	A	G
1	rs75622287	180550350	A	G
1	rs12735662	180551151	C	A
1	rs4652520	180551622	A	G
1	rs114910063	180552202	A	T
1	rs10737346	180552260	A	G
1	rs73047623	180552331	A	G
1	rs12728004	180553064	G	A
1	rs17301118	180553402	C	T
1	rs4111061	180554520	G	A
1	rs10914047	180554526	G	C
1	rs17301132	180555334	G	A
1	rs61809273	180555561	A	C
1	rs77199777	180555750	T	C
1	rs79666673	180555777	G	C
1	rs61809274	180556651	A	T
1	rs10753218	180556851	A	G
1	rs7532437	180557207	C	T
1	rs12070395	180557218	A	G
1	rs7544326	180557520	A	T
1	rs17373133	180557614	C	T
1	rs67974322	180557673	C	T
1	rs143656317	180557928	G	A
1	rs4111062	180558069	T	C
1	rs4144583	180558729	C	T
1	rs61809275	180559076	C	T
1	rs12723609	180559112	C	T
1	rs66971125	180559138	T	C
1	rs3856052	180559542	A	G
1	rs3856055	180559684	C	G
1	rs10798782	180559743	G	A
1	rs10737347	180560008	T	A
1	rs10494530	180560021	T	C
1	rs66527540	180560675	G	A
1	rs7519155	180560692	G	T
1	rs76965248	180560823	G	T
1	rs7554099	180560827	A	G
1	rs144433082	180560869	G	C
1	rs7521872	180561156	G	A
1	rs61809276	180561290	C	T
1	rs75298400	180561532	A	C
1	rs10737348	180561644	G	A
1	rs10753219	180561720	T	C
1	rs10494531	180562366	G	T
1	rs4111063	180562739	T	C
1	rs4111064	180562886	G	C
1	rs7551817	180563650	C	T
1	rs3845400	180563844	G	A
1	rs3845401	180564048	C	T
1	rs4651072	180564351	A	G
1	rs3845402	180564500	A	T
1	rs3845403	180564502	A	G
1	rs12078544	180564513	G	A
1	rs3845404	180564536	C	T
1	rs5020729	180565758	T	G
1	rs3915573	180566996	A	G
1	rs3915572	180567227	G	C
1	rs10753220	180567335	C	T
1	rs10798783	180567428	G	A
1	rs10798784	180567541	A	G
1	rs16856269	180567596	T	C
1	rs56754976	180568712	G	T
1	rs79673279	180569110	G	A
1	rs3842894	180569185	A	T
1	rs61809278	180569385	C	T
1	rs61809279	180569394	A	T
1	rs6701738	180569564	C	T
1	rs3843276	180570408	G	A
1	rs72720980	180571019	C	T
1	rs2331546	180571234	C	T
1	rs3904958	180571635	T	C
1	rs3843277	180572166	G	T
1	rs6679173	180573182	A	G
1	rs17373273	180573194	T	C
1	rs79081142	180573814	C	A
1	rs61809299	180574596	G	A
1	rs74730527	180574626	C	T
1	rs61809300	180574650	A	T
1	rs9970363	180575168	G	A
1	rs72720984	180575321	G	A
1	rs9970145	180575322	A	G
1	rs11807477	180576042	T	C
1	rs12041936	180576386	G	A
1	rs12038863	180576443	A	C
1	rs3903980	180577323	T	C
1	rs10798785	180577472	A	C
1	rs112702253	180577908	G	A
1	rs61809301	180578956	G	T
1	rs79098580	180578964	T	C
1	rs6685072	180580337	A	G
1	rs6425648	180582355	T	C
1	rs12022562	180582698	C	T
1	rs80075095	180582935	C	T
1	rs10737349	180583036	A	G
1	rs148712652	180583512	T	C
1	rs143018892	180583862	G	A
1	rs6661105	180584223	G	A
1	rs151087454	180584304	C	A
1	rs67135271	180585919	C	T
1	rs35063661	180586137	T	C
1	rs34853798	180586167	A	G
1	rs4652522	180586429	A	G
1	rs75723690	180587534	T	C
1	rs16856306	180587744	A	G
1	rs4652523	180588363	A	G
1	rs36022153	180589310	C	G
1	rs11799662	180589656	G	C
1	rs12048332	180591045	A	C
1	rs12048335	180591063	A	G
1	rs3908502	180591237	T	C
1	rs10914054	180591800	A	G
1	rs72720986	180594186	G	A
1	rs12759582	180594429	G	C
1	rs74227325	180594589	G	A
1	rs3842895	180596196	A	G
1	rs10914055	180596694	T	C
1	rs10914056	180596743	T	C
1	rs11799355	180596947	T	G
1	rs6669245	180597001	G	A
1	rs6658133	180597099	A	G
1	rs6661022	180597274	T	C
1	rs61809302	180597303	G	A
1	rs6658456	180597404	A	T
1	rs10914057	180597408	T	C
1	rs6661325	180597577	T	C
1	rs6664826	180598613	T	C
1	rs12118646	180598852	T	A
1	rs3753202	180599026	G	T
1	rs28556586	180599401	G	A
1	rs3819953	180600017	T	G
1	rs74627192	180600035	A	G
1	rs3819952	180600219	G	T
1	rs3819951	180600220	C	T
1	rs10157637	180600350	T	C
1	rs6656378	180600520	C	T
1	rs4651073	180600599	G	A
1	rs4651074	180600724	C	T
1	rs4652524	180600970	A	G
1	rs4651075	180601006	A	G
1	rs6676219	180602881	A	G
1	rs74562892	180603001	G	A
1	rs12062205	180603394	G	A
1	rs12075718	180605392	C	T
1	rs17373383	180605491	A	C
1	rs12402575	180605586	T	C
1	rs6700702	180606599	G	A
1	rs78534591	180607585	A	C
1	rs11801890	180607830	T	G
1	rs73047686	180608083	C	G
1	rs12734308	180608734	G	A
1	rs4083591	180610043	C	A
1	rs17301370	180610876	C	T
1	rs78260025	180611293	A	G
1	rs3845406	180611883	G	A
1	rs61809305	180612552	G	A
1	rs73047695	180612939	G	C
1	rs16856361	180613163	A	G
1	rs57387505	180613920	C	T
1	rs6692545	180614104	G	A
1	rs12038722	180614821	C	G
1	rs80151318	180615176	A	T
1	rs3903981	180615288	G	A
1	rs67189426	180616023	T	G
1	rs73047702	180616038	A	G
1	rs6685113	180617469	G	A
1	rs4589068	180618379	C	G
1	rs74227330	180621104	G	A
1	rs6698414	180621166	G	A
1	rs144750522	180621237	G	A
1	rs79901814	180621969	T	C
1	rs13374649	180622334	A	T
1	rs61809307	180624607	G	A
1	rs2877438	180624835	T	C
1	rs115538951	180627434	G	C
1	rs116802411	180628014	G	A
1	rs187942403	180628932	C	T
1	rs6659368	180629437	G	T
1	rs148863650	180629607	G	T
1	rs61809308	180629823	T	C
1	rs73049484	180631168	C	T
1	rs55742845	180632102	C	T
1	rs2331626	180632617	G	C
1	rs12079057	180633231	T	C
1	rs73049487	180633628	T	C
1	rs76020340	180633912	G	A
1	rs12135869	180634306	G	A
1	rs11484676	180634872	T	A
1	rs11487432	180634944	A	G
1	rs58837546	180635213	G	A
1	rs11487340	180636254	T	A
1	rs76688763	180636374	G	A
1	rs61809311	180637129	C	T
1	rs12084966	180637340	T	C
1	rs10914061	180637485	G	C
1	rs61809312	180638772	A	G
1	rs116298858	180638874	C	T
1	rs12141176	180639435	G	T
1	rs72721000	180641033	T	G
1	rs6671675	180641742	A	C
1	rs17373425	180642165	G	T
1	rs80017793	180642804	C	T
1	rs12060106	180643549	C	A
1	rs3856058	180644569	G	A
1	rs73051218	180644607	T	C
1	rs16856367	180645588	G	A
1	rs75987606	180646644	T	G
1	rs61809314	180646968	A	G
1	rs141018804	180647505	C	T
1	rs72721001	180648349	C	A
1	rs74764481	180649619	A	G
1	rs58427257	180649668	T	A
1	rs114008990	180650342	A	G
1	rs76219649	180652052	A	G
1	rs61809317	180655240	G	C
1	rs12568410	180655554	G	A
1	rs17301405	180656807	T	G
1	rs73051239	180657085	A	G
1	rs7553766	180657838	G	A
1	rs7556184	180657965	G	T
1	rs7556291	180658139	G	T
1	rs61809318	180658930	T	G
1	rs113296717	180659094	C	T
1	rs10914066	180659346	T	C
1	rs10914067	180659635	A	G
1	rs16856374	180659832	A	G
1	rs3856059	180660211	C	T
1	rs2027354	180660447	G	T
1	rs75806570	180660815	G	C
1	rs7541650	180660887	C	T
1	rs114872672	180661141	T	C
1	rs3843278	180661174	G	A
1	rs3897798	180661868	C	A
1	rs17301454	180662110	A	T
1	rs12143462	180662485	G	C
1	rs7524547	180662566	G	A
1	rs7514404	180662783	A	G
1	rs11811353	180663197	G	C
1	rs72723004	180664114	G	A
1	rs61809333	180664428	T	C
1	rs12240174	180664600	T	G
1	rs12238979	180664837	G	C
1	rs12240182	180664845	T	G
1	rs61809342	180672367	G	A
1	rs10914074	180672792	T	C
1	rs3903979	180674011	A	G
1	rs3845407	180674905	A	G
1	rs78654530	180674946	A	G
1	rs12401914	180675035	A	G
1	rs61809343	180676236	A	C
1	rs9919167	180676263	A	G
1	rs10914076	180676647	T	G
1	rs12063811	180676867	T	C
1	rs61809345	180677322	A	G
1	rs138989171	180678173	G	A
1	rs12403017	180678184	A	T
1	rs12064405	180678310	A	G
1	rs6688486	180678590	G	C
1	rs6677570	180678720	A	G
1	rs6677681	180678811	A	G
1	rs11585424	180679802	C	T
1	rs76177926	180680787	A	G
1	rs115175510	180681094	C	G
1	rs144433313	180682017	T	G
1	rs12132252	180683061	C	T
1	rs76199915	180683414	G	C
1	rs61809347	180684072	T	C
1	rs78973998	180684793	G	A
1	rs10914077	180685921	A	G
1	rs76692439	180686185	A	G
1	rs6692550	180686826	C	T
1	rs10914078	180687992	A	T
1	rs75649339	180689013	G	A
1	rs17373501	180689130	T	C
1	rs115972217	180689597	T	A
1	rs6699726	180689809	T	C
1	rs10494532	180690420	G	T
1	rs115665962	180690480	G	T
1	rs10914079	180691511	T	C
1	rs10914080	180691806	A	G
1	rs12073959	180692024	G	A
1	rs12404501	180692630	A	G
1	rs12408176	180692815	C	T
1	rs12137133	180693103	C	T
1	rs6664966	180693814	T	C
1	rs12075181	180696340	A	G
1	rs12131056	180696758	T	C
1	rs16856405	180697276	G	T
1	rs11810413	180697677	C	T
1	rs4652525	180698528	A	G
1	rs72723006	180698529	C	T
1	rs61809350	180699116	A	G
1	rs16856409	180699554	A	G
1	rs12733315	180699776	A	G
1	rs10914083	180700133	G	A
1	rs61809351	180700331	T	C
1	rs10914084	180700360	G	C
1	rs950830	180701458	C	T
1	rs79035033	180702063	G	A
1	rs4652526	180703462	C	A
1	rs7548318	180704965	G	T
1	rs17373584	180705207	G	A
1	rs115511244	180706552	G	A
1	rs12401315	180706924	C	A
1	rs139797854	180707174	G	A
1	rs80337443	180707679	T	C
1	rs12408146	180707691	T	C
1	rs61809352	180707781	A	G
1	rs74476731	180708213	A	G
1	rs79066122	180708348	T	G
1	rs74472509	180708742	G	T
1	rs79826759	180709972	T	A
1	rs61809353	180711512	T	A
1	rs2331753	180711938	T	C
1	rs72723009	180712330	A	G
1	rs116713096	180712931	A	G
1	rs61809354	180714009	G	A
1	rs72723010	180715153	A	G
1	rs61809355	180715461	T	G
1	rs6689853	180716139	T	G
1	rs12121436	180717034	C	T
1	rs61809356	180717302	T	A
1	rs75219682	180719436	C	T
1	rs73036505	180720678	T	C
1	rs79067681	180720726	A	G
1	rs61809357	180721263	A	G
1	rs7550031	180721279	G	A
1	rs72723014	180721670	A	G
1	rs61809358	180721978	A	G
1	rs6700926	180722353	G	A
1	rs73036508	180722695	A	C
1	rs7546227	180723297	A	T
1	rs61811160	180724145	G	A
1	rs17301581	180724555	A	G
1	rs17301602	180725000	G	T
1	rs4652527	180725342	G	A
1	rs4652528	180725462	C	T
1	rs12143915	180725588	A	G
1	rs6689104	180727477	A	G
1	rs140180450	180729375	A	G
1	rs61811192	180731579	G	C
1	rs10798788	180731728	C	A
1	rs61811193	180732079	A	T
1	rs4439326	180732928	T	C
1	rs2331886	180733123	T	G
1	rs10914095	180734706	T	C
1	rs16856420	180736428	G	A
1	rs1970404	180737171	A	G
1	rs6674012	180739039	G	A
1	rs16856422	180739141	A	G
1	rs12725006	180740024	T	C
1	rs115980912	180740051	T	C
1	rs58685814	180740428	T	A
1	rs7555356	180740574	C	T
1	rs79331675	180740616	A	G
1	rs10914096	180740957	T	C
1	rs1339768	180742308	G	T
1	rs1339769	180743019	C	G
1	rs72723023	180743054	G	A
1	rs146894057	180743795	G	A
1	rs79939829	180744099	G	A
1	rs10753223	180745006	G	A
1	rs11585295	180745177	C	T
1	rs10753224	180745353	T	G
1	rs10798789	180745662	G	A
1	rs10798790	180745981	C	T
1	rs4652529	180746391	G	C
1	rs2331887	180748514	G	A
1	rs147115431	180749850	G	A
1	rs10798792	180750830	C	G
1	rs4652530	180750997	A	T
1	rs72723026	180751731	T	C
1	rs3002123	180752003	G	A
1	rs116658788	180752914	G	A
1	rs12120797	180752928	A	C
1	rs7548671	180753442	T	C
1	rs7556592	180753483	G	T
1	rs7546516	180753697	A	G
1	rs74227332	180753735	T	C
1	rs10914107	180754819	G	A
1	rs10914108	180755081	A	T
1	rs3761904	180757056	A	G
1	rs16856438	180757286	T	G
1	rs7544774	180757628	T	C
1	rs80085851	180758618	A	G
1	rs72723027	180759342	T	C
1	rs56152713	180759407	G	A
1	rs61811197	180759526	T	C
1	rs145221553	180759827	C	G
1	rs115827341	180760147	G	A
1	rs6661417	180760180	G	A
1	rs1554185	180761873	G	A
1	rs1554184	180762170	G	A
1	rs17373660	180762511	A	G
1	rs9425881	180762804	G	A
1	rs61811199	180763032	C	G
1	rs12075005	180763190	G	T
1	rs3013633	180764119	G	A
1	rs72723028	180764193	T	C
1	rs59077359	180764967	G	A
1	rs78841884	180765133	C	T
1	rs76529176	180765179	C	T
1	rs77432874	180765552	C	A
1	rs2944262	180765599	A	G
1	rs112170108	180767997	G	A
1	rs72723032	180768784	G	A
1	rs72723033	180768785	G	A
1	rs2138399	180768934	C	T
1	rs3002119	180769002	A	G
1	rs75112920	180769117	G	A
1	rs2176184	180769330	G	A
1	rs11585146	180770244	T	C
1	rs3002118	180770303	A	G
1	rs12047845	180770320	C	T
1	rs61811202	180771844	A	G
1	rs34815509	180772324	G	A
1	rs3002117	180772414	G	A
1	rs10914109	180773270	C	T
1	rs6677349	180773586	A	T
1	rs3789373	180774130	C	T
1	rs3002116	180774153	T	G
1	rs11807408	180774190	G	T
1	rs2944261	180774202	A	G
1	rs3002115	180774209	G	C
1	rs11807424	180774253	G	A
1	rs3013634	180778201	C	T
1	rs1554183	180779425	C	A
1	rs3002114	180780925	C	G
1	rs12120511	180781318	C	T
1	rs61811204	180782502	A	G
1	rs3002113	180783770	A	G
1	rs2944259	180784878	T	G
1	rs11808588	180785274	A	C
1	rs12119247	180785484	C	T
1	rs12142163	180785800	G	A
1	rs61811221	180787134	T	C
1	rs10914111	180787502	T	G
1	rs4652531	180789139	G	C
1	rs12064913	180792938	C	T
1	rs1973674	180793565	C	A
1	rs17301762	180794653	T	G
1	rs10914112	180794714	T	C
1	rs1980157	180794761	C	A
1	rs34111145	180794960	G	A
1	rs61811222	180796141	T	G
1	rs12120522	180798983	G	C
1	rs10798793	180799656	C	G
1	rs10914113	180799786	A	G
1	rs74135839	180800067	T	G
1	rs77450830	180801642	A	G
1	rs61811223	180801839	G	A
1	rs10914115	180802172	T	C
1	rs61811224	180802236	G	A
1	rs2271669	180803922	T	C
1	rs10753225	180805315	T	C
1	rs76590838	180806234	C	T
1	rs6425655	180807156	G	A
1	rs115802435	180807729	A	G
1	rs78385441	180808065	T	G
1	rs61811225	180808487	G	A
1	rs7548261	180808787	C	T
1	rs4454505	180808859	G	A
1	rs7349119	180810233	G	A
1	rs3789370	180811478	A	T
1	rs3789369	180811482	C	T
1	rs10798794	180813296	G	A
1	rs1533422	180814343	A	T
1	rs2176183	180814678	G	A
1	rs67780680	180815134	G	A
1	rs9661675	180815363	G	A
1	rs72707405	180815481	A	G
1	rs145804446	180817435	C	T
1	rs72707408	180817726	A	G
1	rs10737351	180818416	C	T
1	rs66520411	180820057	T	A
1	rs146310791	180820652	A	C
1	rs7536258	180820794	A	G
1	rs6703189	180823230	G	T
1	rs7516646	180825243	G	A
1	rs10914117	180825610	T	C
1	rs17301936	180825891	C	T
1	rs4108558	180827267	G	A
1	rs4652533	180829972	A	G
1	rs12566450	180830595	T	C
1	rs61811227	180831034	A	G
1	rs72707419	180831535	C	T
1	rs80332234	180832003	A	T
1	rs12565658	180833346	T	G
1	rs3908048	180833569	A	C
1	rs3856060	180833665	G	A
1	rs3789368	180842196	C	T
1	rs3789367	180842218	A	T
1	rs3789366	180842344	G	A
1	rs75831517	180842494	A	C
1	rs12085097	180843631	A	G
1	rs4652535	180844080	A	G
1	rs12137673	180844969	A	G
1	rs34451113	180845054	T	C
1	rs78635925	180846884	A	T
1	rs6659049	180847442	C	T
1	rs6682974	180847645	G	A
1	rs74358219	180848505	C	T
1	rs10914123	180849494	T	C
1	rs16856475	180850720	T	C
1	rs72707425	180850768	C	G
1	rs4550006	180852364	G	A
1	rs4598454	180852591	A	T
1	rs150094484	180852643	G	A
1	rs149334269	180852788	T	C
1	rs1061015	180853719	C	T
1	rs1061016	180853815	T	C
1	rs139388745	180855198	C	G
1	rs74991332	180855435	G	A
1	rs3761903	180855503	A	G
1	rs17302040	180856698	G	C
1	rs41268446	180857232	C	T
1	rs17302054	180857257	T	G
1	rs147204922	180857749	C	T
1	rs10494535	180858459	C	T
1	rs1043069	180859368	T	G
1	rs17302075	180859817	A	G
1	rs16856482	180862170	C	T
1	rs12143674	180862991	G	T
1	rs61811245	180863151	C	G
1	rs10798795	180865472	C	T
1	rs10914124	180865798	T	C
1	rs17302102	180866345	C	T
1	rs12562489	180868330	G	A
1	rs12564487	180868417	C	G
1	rs12022782	180869516	A	G
1	rs10914126	180870231	G	A
1	rs6702006	180870757	C	T
1	rs61811248	180872106	C	T
1	rs72707494	180872417	A	G
1	rs11800333	180872760	G	T
1	rs55960112	180872851	A	C
1	rs116222973	180872855	C	T
1	rs11812056	180873016	T	C
1	rs17374151	180873153	A	G
1	rs72707495	180875633	A	G
1	rs12118635	180875730	A	C
1	rs76336391	180876328	G	A
1	rs6697299	180876433	G	A
1	rs80231566	180876486	C	T
1	rs10914128	180876991	C	A
1	rs72707498	180877255	G	T
1	rs7536392	180877409	G	A
1	rs12123254	180877461	G	T
1	rs3845409	180877740	T	C
1	rs12131915	180878163	C	A
1	rs10753226	180878181	C	T
1	rs10914129	180878605	G	A
1	rs10914130	180880095	A	G
1	rs12122997	180880328	A	G
1	rs35070801	180880742	A	G
1	rs6672415	180881148	C	T
1	rs76736944	180881632	T	C
1	rs2280189	180882843	C	G
1	rs9725163	180883724	C	T
1	rs3908047	180884799	G	A
1	rs61811250	180886039	C	T
1	rs79944107	180886252	T	C
1	rs75226400	180886730	C	T
1	rs3761905	180886810	C	G
1	rs7551076	180887289	G	A
1	rs13374657	180887377	T	C
1	rs10914132	180887806	T	A
1	rs10914133	180887815	C	T
1	rs12034451	180888542	G	A
1	rs4412552	180888556	G	A
1	rs12034554	180888910	G	A
1	rs12035408	180889518	G	C
1	rs12042537	180889575	C	T
1	rs144571750	180890084	T	G
1	rs116616147	180890105	A	G
1	rs7515553	180890173	G	A
1	rs7515564	180890211	G	A
1	rs61811251	180891069	G	A
1	rs141732392	180891213	G	A
1	rs12753478	180891410	T	C
1	rs11584360	180891493	G	A
1	rs10914134	180891542	A	C
1	rs3845411	180891619	G	C
1	rs7545364	180892389	C	G
1	rs7545466	180892498	C	T
1	rs12748054	180892952	G	T
1	rs12735084	180893135	T	C
1	rs3845412	180893161	C	T
1	rs11582550	180893262	G	A
1	rs3845414	180893451	G	A
1	rs3845415	180893525	A	G
1	rs2331901	180894304	A	G
1	rs12041548	180894383	C	G
1	rs149231156	180894595	C	A
1	rs11581837	180894946	A	T
1	rs10914135	180895104	C	A
1	rs7521237	180895157	A	T
1	rs12408719	180895371	C	T
1	rs11587899	180895528	C	G
1	rs12128456	180895678	A	G
1	rs73049919	180895826	C	T
1	rs3845416	180896031	C	A
1	rs55640700	180896912	G	T
1	rs10914136	180896930	C	G
1	rs11589041	180898372	C	T
1	rs10914137	180898959	C	A
1	rs3845418	180899381	C	A
1	rs3845419	180899683	G	C
1	rs61809171	180899849	A	G
1	rs72709608	180900448	T	A
1	rs12144934	180901122	C	T
1	rs7511914	180901239	C	T
1	rs60757611	180901398	G	A
1	rs142795443	180901809	G	A
1	rs12091773	180903173	C	T
1	rs10914139	180903479	C	A
1	rs7530232	180903558	A	G
1	rs12079084	180904063	T	A
1	rs17302207	180905263	C	T
1	rs3795505	180905352	C	T
1	rs3795504	180905448	G	T
1	rs3795503	180905694	C	T
1	rs10753228	180906306	C	A
1	rs6425656	180907053	G	C
1	rs10914140	180908511	G	C
1	rs1609829	180909061	T	C
1	rs1831405	180909549	C	A
1	rs141389405	180911078	C	T
1	rs7525828	180912006	A	C
1	rs12023606	180914966	C	T
1	rs4652539	180915596	T	C
1	rs2331996	180916130	G	T
1	rs61538527	180917014	G	A
1	rs7525223	180917275	A	G
1	rs61809172	180917342	G	A
1	rs2150117	180917788	C	T
1	rs73049936	180918071	C	T
1	rs2297183	180918705	C	G
1	rs2297184	180919151	T	C
1	rs2297185	180919255	C	T
1	rs3795502	180920026	T	C
1	rs3820314	180920177	A	G
1	rs3820313	180920181	C	T
1	rs10753229	180920226	G	T
1	rs3747960	180920534	G	A
1	rs11799738	180921330	G	A
1	rs141684383	180921617	G	C
1	rs6695648	180921640	G	A
1	rs4652540	180922008	T	C
1	rs870046	180922807	G	A
1	rs71630288	180923235	A	G
1	rs58047756	180923587	C	T
1	rs76014269	180923595	G	A
1	rs140438700	180924413	C	A
1	rs61809174	180926626	G	A
1	rs61809175	180926705	G	A
1	rs7519322	180926745	G	A
1	rs1888226	180926890	C	G
1	rs142896338	180928216	T	C
1	rs10737352	180928507	A	G
1	rs12032475	180929020	C	T
1	rs4651079	180929133	A	G
1	rs4652542	180929200	T	C
1	rs7537859	180930024	C	G
1	rs7551728	180930050	T	C
1	rs7538053	180930215	C	T
1	rs10753230	180930219	A	G
1	rs10753231	180930334	T	G
1	rs79154505	180930563	C	T
1	rs3737061	180931300	G	A
1	rs3737062	180931508	T	G
1	rs10914142	180931792	T	C
1	rs11590602	180931950	T	C
1	rs6691233	180932175	C	A
1	rs140167838	180932291	T	A
1	rs6658071	180932579	T	C
1	rs12145907	180932724	T	A
1	rs10914143	180932973	G	A
1	rs76448956	180933334	C	T
1	rs4652543	180933498	C	T
1	rs114269908	180933601	A	G
1	rs12022368	180934047	T	C
1	rs4651080	180934163	A	G
1	rs143664217	180934372	C	T
1	rs4652544	180934977	C	T
1	rs12026811	180935975	G	A
1	rs10798796	180936030	G	A
1	rs10429833	180936062	T	C
1	rs145315608	180936153	A	C
1	rs75519491	180936374	C	T
1	rs2068800	180936457	C	T
1	rs12563444	180936817	G	A
1	rs12562558	180936823	A	G
1	rs79723726	180937117	T	C
1	rs10914145	180937456	G	C
1	rs11583970	180937524	C	T
1	rs2002040	180938055	T	C
1	rs2002041	180938117	G	A
1	rs143622463	180938588	G	A
1	rs944231	180938639	A	G
1	rs146027779	180938765	T	C
1	rs7516077	180938811	T	A
1	rs61809188	180938850	G	A
1	rs56184181	180938919	G	A
1	rs7549545	180939058	C	G
1	rs883859	180940588	T	C
1	rs12740112	180940912	G	A
1	rs1044595	180943529	C	T
1	rs41268450	180945052	C	A
1	rs73048416	180947295	G	T
1	rs4652545	180947608	T	G
1	rs7516739	180948506	C	T
1	rs7528526	180948574	A	G
1	rs4495657	180949131	T	C
1	rs6665134	180949628	C	A
1	rs6680541	180949780	T	G
1	rs10914146	180949965	T	C
1	rs10753232	180950126	C	T
1	rs2331903	180950869	C	T
1	rs3789364	180951043	C	G
1	rs3789363	180951150	C	T
1	rs3789362	180951692	A	G
1	rs12744212	180952516	C	A
1	rs7543927	180953038	A	C
1	rs3747957	180953853	A	G
1	rs4652547	180954089	A	G
1	rs4652548	180954130	C	T
1	rs7553330	180956015	A	G
1	rs7556005	180956195	T	C
1	rs6425657	180956905	A	G
1	rs6425658	180956985	G	A
1	rs7528255	180957130	C	A
1	rs12754041	180957962	T	G
1	rs4111520	180958946	A	G
1	rs56939032	181282414	G	A
1	rs12038680	181282803	A	G
1	rs56809391	181283171	C	G
1	rs2804704	181283696	C	A
1	rs61813931	181284064	G	A
1	rs72727391	181284486	T	C
1	rs76732953	181284923	C	G
1	rs3003362	181285003	C	A
1	rs2446383	181285591	T	C
1	rs72727395	181286547	A	G
1	rs72727396	181286549	C	T
1	rs2490802	181286575	G	A
1	rs12723050	181286842	G	A
1	rs1870383	181286867	C	A
1	rs898114	181286871	C	A
1	rs34576838	181287446	C	T
1	rs2243949	181287494	T	C
1	rs2609479	181288517	G	T
1	rs35663683	181288844	G	A
1	rs2609480	181288992	G	A
1	rs11806734	181289432	G	A
1	rs6671687	181289691	G	A
1	rs2609481	181289864	G	T
1	rs3894266	181289937	C	G
1	rs3894267	181290282	G	A
1	rs2609482	181290287	C	T
1	rs2804712	181290317	C	T
1	rs2804711	181290326	C	A
1	rs71632111	181290986	C	T
1	rs2804710	181291375	G	C
1	rs2609483	181291866	C	A
1	rs12131176	181292158	G	A
1	rs72729307	181292830	G	A
1	rs34690291	181293439	G	A
1	rs2257177	181294048	C	T
1	rs2257166	181294372	T	G
1	rs56153417	181294658	A	T
1	rs114039808	181295148	C	T
1	rs2609485	181295503	G	A
1	rs11801025	181295924	C	G
1	rs77122689	181295988	C	T
1	rs7525299	181296112	A	G
1	rs2609487	181296164	A	G
1	rs7548242	181296409	G	A
1	rs12121260	181296671	C	T
1	rs74635931	181297175	C	T
1	rs72729310	181298556	G	A
1	rs78423097	181298776	A	C
1	rs12123663	181299358	C	G
1	rs12094454	181299951	T	C
1	rs58021963	181300000	G	A
1	rs12089255	181300430	G	A
1	rs12139587	181300447	G	A
1	rs34897048	181300635	C	T
1	rs72729311	181301009	C	T
1	rs6670140	181301619	A	G
1	rs79638215	181302803	T	C
1	rs6662399	181302807	T	G
1	rs139246242	181302939	G	A
1	rs78182727	181303946	G	A
1	rs35947695	181304258	T	C
1	rs77531195	181305212	G	A
1	rs72729313	181305291	A	G
1	rs35651317	181305638	A	G
1	rs6659979	181305951	C	A
1	rs35378179	181306055	C	T
1	rs12118009	181306353	A	G
1	rs12141165	181306602	G	A
1	rs2804705	181306743	A	C
1	rs4652648	181307224	T	C
1	rs4652649	181307345	A	C
1	rs4652650	181307448	T	C
1	rs12740568	181307783	A	G
1	rs12119916	181307883	A	G
1	rs76190135	181307936	T	C
1	rs12119976	181308070	A	G
1	rs35536527	181308388	G	C
1	rs12120852	181308555	A	T
1	rs78003402	181308876	C	A
1	rs6686386	181309103	C	T
1	rs6686394	181309126	C	T
1	rs9803791	181309311	A	T
1	rs9803794	181309400	A	G
1	rs4652651	181309648	G	A
1	rs9804115	181309746	G	C
1	rs12129667	181310153	C	T
1	rs12118685	181310155	T	C
1	rs12129743	181310393	C	T
1	rs12129769	181310418	C	T
1	rs16857123	181310481	T	C
1	rs12756919	181310522	G	T
1	rs59292540	181311026	G	A
1	rs6693236	181311032	G	A
1	rs11583413	181311100	C	T
1	rs11579562	181311134	A	G
1	rs3845428	181311555	C	T
1	rs2249324	181311800	A	G
1	rs16857131	181313404	A	G
1	rs78213138	181315988	G	A
1	rs56165886	181316666	A	C
1	rs72729325	181316919	C	T
1	rs7525999	181317295	A	T
1	rs16857133	181317690	T	C
1	rs2804702	181318295	G	A
1	rs6703292	181319713	G	A
1	rs16857141	181321899	C	G
1	rs2804699	181322837	C	T
1	rs115938559	181324703	G	A
1	rs77843807	181324837	T	A
1	rs10494538	181325627	T	C
1	rs6678262	181326355	C	G
1	rs2804697	181326421	T	C
1	rs7541200	181327477	A	G
1	rs12408625	181329186	C	T
1	rs2804694	181331833	G	A
1	rs2609473	181335507	G	T
1	rs2609474	181336127	G	T
1	rs76898054	181336332	G	C
1	rs2609475	181336389	C	T
1	rs6658713	181336528	T	C
1	rs1903069	181336594	G	C
1	rs7533347	181337104	C	A
1	rs148164514	181337288	C	G
1	rs115629603	181337785	G	A
1	rs12039057	181338339	A	G
1	rs2804693	181338893	A	T
1	rs115685511	181339122	G	C
1	rs7539967	181339220	G	A
1	rs4517314	181339616	C	T
1	rs4556321	181339636	G	A
1	rs4604658	181339747	C	T
1	rs2609498	181339806	T	C
1	rs4406601	181339819	G	C
1	rs2804692	181340264	G	C
1	rs2804691	181340327	C	T
1	rs2262497	181340788	T	A
1	rs2262498	181341015	A	G
1	rs2262499	181341441	A	T
1	rs10910926	181341867	C	T
1	rs2804715	181342065	T	C
1	rs2609497	181343029	T	C
1	rs2251345	181343443	T	C
1	rs2609496	181343712	T	C
1	rs12096619	181345505	C	T
1	rs10910927	181345536	A	G
1	rs12081853	181346074	T	G
1	rs2609493	181347059	G	C
1	rs2609492	181347094	G	A
1	rs2609491	181347224	G	A
1	rs2804714	181348432	T	C
1	rs2609490	181349530	T	A
1	rs597015	181349929	T	C
1	rs641165	181350099	T	C
1	rs625210	181351375	A	G
1	rs3966030	181351539	G	T
1	rs2804689	181351570	G	A
1	rs637971	181352170	A	G
1	rs639350	181352476	T	C
1	rs114660552	181353087	G	A
1	rs149810074	181356435	G	A
1	rs115237811	181356580	T	G
1	rs2877607	181357164	A	G
1	rs605782	181358124	G	A
1	rs4082255	181358376	G	A
1	rs617322	181358407	G	A
1	rs631226	181359233	C	T
1	rs660279	181359699	T	A
1	rs634225	181359880	G	A
1	rs658955	181360028	A	T
1	rs2609477	181360140	A	G
1	rs646300	181360290	T	C
1	rs645362	181360720	T	G
1	rs114042167	181360842	G	T
1	rs78978982	181362287	T	C
1	rs584183	181363558	T	C
1	rs78463539	181364048	C	G
1	rs115008358	181364115	G	C
1	rs10797715	181364473	G	A
1	rs6687906	181364781	C	T
1	rs10910930	181365105	C	G
1	rs630697	181368344	T	C
1	rs3911578	181368753	G	A
1	rs675498	181368797	G	A
1	rs4531257	181369232	T	A
1	rs581541	181369631	C	T
1	rs603511	181369774	C	T
1	rs35411026	181370095	C	T
1	rs10910931	181370365	C	T
1	rs3894264	181370772	T	C
1	rs678995	181372379	G	T
1	rs667586	181372624	G	A
1	rs76032235	181373309	T	A
1	rs143139425	181373527	T	C
1	rs642876	181374072	T	C
1	rs673671	181374969	T	G
1	rs694473	181375601	C	T
1	rs594645	181376801	T	G
1	rs16857239	181377529	A	C
1	rs657990	181377804	G	C
1	rs16857248	181378036	C	A
1	rs72729364	181378384	A	G
1	rs16857253	181378661	G	T
1	rs16857259	181378922	A	C
1	rs72729367	181379246	G	T
1	rs16857261	181379512	G	T
1	rs72729370	181379843	C	T
1	rs111593480	181379904	T	C
1	rs72729371	181380159	A	G
1	rs689450	181380219	C	T
1	rs72729372	181380225	G	A
1	rs34102579	181380307	C	G
1	rs12410672	181380348	G	A
1	rs12410673	181380352	G	A
1	rs112871648	181380950	C	T
1	rs596424	181381242	C	T
1	rs72729374	181381984	T	C
1	rs591650	181384078	T	G
1	rs12059420	181385014	T	C
1	rs6687871	181385734	T	C
1	rs72729375	181385739	G	T
1	rs72729376	181385740	C	T
1	rs636706	181385881	C	T
1	rs637552	181386043	G	T
1	rs647667	181386069	T	C
1	rs647208	181386185	G	A
1	rs650635	181386651	T	G
1	rs632999	181387029	C	T
1	rs72729379	181387489	T	A
1	rs12058422	181388110	G	T
1	rs615513	181388678	C	T
1	rs12070125	181388781	A	G
1	rs10910933	181388963	T	C
1	rs10752856	181389092	T	C
1	rs10910934	181389638	T	C
1	rs10910935	181389731	G	A
1	rs72729381	181390055	G	A
1	rs75866401	181390409	C	T
1	rs56285334	181390672	T	C
1	rs631681	181390797	C	T
1	rs602992	181390870	A	G
1	rs603451	181390975	G	A
1	rs77140099	181391031	G	A
1	rs3845429	181391895	T	A
1	rs605849	181391978	G	A
1	rs10910936	181392617	C	G
1	rs631583	181392699	T	C
1	rs6683758	181393011	G	A
1	rs6696547	181393238	T	C
1	rs11799947	181393943	G	T
1	rs11803220	181394287	A	G
1	rs11806779	181394612	C	T
1	rs3898528	181394765	T	C
1	rs11802064	181394891	T	G
1	rs11802078	181394928	T	C
1	rs11800429	181394929	G	A
1	rs61812687	181394981	G	A
1	rs3891881	181394990	C	T
1	rs56261773	181395307	G	C
1	rs12066530	181395374	T	C
1	rs675230	181395386	C	G
1	rs74127789	181395630	A	C
1	rs74127790	181395634	T	A
1	rs78159525	181395646	T	C
1	rs67837121	181396050	T	C
1	rs77504892	181396268	C	T
1	rs57776888	181396459	G	A
1	rs60200539	181396562	C	A
1	rs6691904	181397015	T	A
1	rs6703385	181397110	A	G
1	rs601354	181397134	A	G
1	rs6703397	181397143	A	G
1	rs10910937	181397224	T	C
1	rs613320	181397517	T	C
1	rs11581075	181397821	T	C
1	rs66736549	181397901	A	C
1	rs67286802	181397906	G	A
1	rs67766827	181398038	C	T
1	rs12065482	181398385	G	A
1	rs12085947	181398405	C	T
1	rs3845430	181398520	G	A
1	rs12077014	181399279	A	G
1	rs61812688	181399534	C	T
1	rs4287138	181399618	G	T
1	rs4287139	181399643	G	A
1	rs114863506	181399657	C	A
1	rs4287140	181399683	G	A
1	rs4288560	181399775	G	A
1	rs4477226	181399880	C	T
1	rs6424809	181400227	T	A
1	rs2877606	181401494	T	C
1	rs673236	181401738	A	G
1	rs675035	181402105	T	C
1	rs686780	181402399	C	G
1	rs72729398	181403078	A	G
1	rs596393	181403954	G	A
1	rs61812689	181403991	A	G
1	rs12405983	181404234	A	G
1	rs1238128	181404318	T	C
1	rs72729400	181404662	A	G
1	rs641096	181405705	A	T
1	rs1234689	181405939	A	G
1	rs61812691	181406142	T	A
1	rs2085622	181406895	G	T
1	rs2609472	181407355	C	G
1	rs1235060	181408263	G	A
1	rs683845	181408448	G	A
1	rs61812697	181408591	C	T
1	rs681590	181408925	G	A
1	rs11586001	181409431	A	G
1	rs11582261	181409486	G	T
1	rs655646	181410093	G	A
1	rs6424810	181410709	G	T
1	rs640757	181411170	T	C
1	rs640321	181411247	T	G
1	rs3845431	181412487	G	A
1	rs3845432	181412739	T	C
1	rs609101	181413584	C	T
1	rs3845433	181413634	T	G
1	rs16857351	181413841	T	C
1	rs111476668	181413953	C	T
1	rs75860972	181413975	T	G
1	rs12073221	181414074	G	C
1	rs56413723	181414121	C	T
1	rs12073264	181414127	G	A
1	rs6678968	181414892	A	G
1	rs581582	181415083	C	T
1	rs16857353	181415119	G	A
1	rs4579718	181415794	T	C
1	rs662921	181416024	A	G
1	rs12411161	181416648	C	T
1	rs6685804	181416891	A	G
1	rs12565562	181417470	G	A
1	rs12566751	181417812	T	C
1	rs6663020	181418854	T	C
1	rs613012	181419291	A	G
1	rs588789	181419678	G	A
1	rs61812699	181419709	C	T
1	rs12407220	181419793	G	A
1	rs61812700	181420450	C	T
1	rs28452634	181420771	T	A
1	rs624043	181420907	C	G
1	rs3845435	181421001	A	T
1	rs680412	181421036	G	A
1	rs668260	181421381	A	G
1	rs10752857	181421847	G	A
1	rs10752858	181421880	A	G
1	rs3856086	181422435	T	G
1	rs4126694	181422511	C	T
1	rs4126693	181422808	G	A
1	rs74830786	181423414	G	A
1	rs3856087	181424533	G	A
1	rs75970450	181424645	G	A
1	rs11810030	181425313	A	C
1	rs11806907	181425421	G	C
1	rs2877623	181426670	A	G
1	rs2332267	181426910	C	T
1	rs57344371	181427115	A	G
1	rs11588145	181427455	T	C
1	rs6689905	181428264	A	G
1	rs6689920	181428298	A	G
1	rs16857357	181428503	T	C
1	rs12066616	181428761	C	T
1	rs11587173	181428885	G	T
1	rs77955827	181429171	G	C
1	rs60130697	181429355	C	T
1	rs6669751	181429815	C	T
1	rs4126692	181429840	C	T
1	rs6696975	181430558	A	T
1	rs11580585	181430635	C	T
1	rs2877622	181431576	G	T
1	rs2250864	181431789	G	A
1	rs2479685	181431836	G	A
1	rs6424811	181432551	G	A
1	rs6424812	181432580	C	A
1	rs6424813	181433468	G	A
1	rs11579387	181433834	C	G
1	rs75726121	181434392	C	T
1	rs77736336	181435239	T	C
1	rs12561814	181435472	A	T
1	rs644796	181436054	T	C
1	rs629760	181437147	A	C
1	rs58308256	181437466	A	G
1	rs67504218	181438575	A	G
1	rs1220243	181439177	C	G
1	rs1220242	181439187	G	T
1	rs6698772	181439887	T	C
1	rs79061124	181440382	G	A
1	rs78880638	181440390	A	G
1	rs77481209	181441153	A	G
1	rs73050061	181441176	T	C
1	rs60521727	181441414	T	C
1	rs16857368	181441744	C	T
1	rs648357	181441870	C	G
1	rs79279717	181441873	G	A
1	rs75258258	181442330	A	C
1	rs505738	181442476	A	C
1	rs77870815	181442639	C	T
1	rs633125	181443014	T	C
1	rs477956	181443180	C	T
1	rs16857376	181443449	G	A
1	rs16857380	181443599	A	G
1	rs56187136	181446781	C	T
1	rs4652657	181446935	C	T
1	rs56294518	181448762	T	C
1	rs636145	181448837	T	C
1	rs633143	181449485	C	T
1	rs12404723	181449928	A	G
1	rs2877651	181451245	G	A
1	rs541886	181451389	T	C
1	rs77185697	181451624	G	A
1	rs75415370	181452288	T	C
1	rs556176	181453561	A	G
1	rs17494103	181456533	T	C
1	rs553042	181456700	T	C
1	rs550163	181457045	A	C
1	rs1933047	181457739	A	G
1	rs4651104	181458310	C	T
1	rs486708	181459388	G	A
1	rs12060765	181459760	G	T
1	rs943795	181462926	A	G
1	rs2479680	181463116	C	G
1	rs12565873	181463815	C	A
1	rs10494539	181464663	T	C
1	rs494288	181465354	T	C
1	rs7532402	181467112	G	C
1	rs80046889	181467205	C	T
1	rs12125019	181470848	G	C
1	rs72731233	181472428	T	A
1	rs576006	181473020	T	C
1	rs17494437	181473225	G	A
1	rs55756830	181473354	G	A
1	rs4652659	181474275	C	T
1	rs12405860	181474278	A	G
1	rs16857457	181474339	T	G
1	rs4652660	181474675	C	T
1	rs4652661	181476430	C	T
1	rs59960272	181476813	G	A
1	rs75960481	181477261	G	A
1	rs74130013	181477341	T	C
1	rs558994	181477525	C	T
1	rs79651869	181477853	T	A
1	rs61812705	181477872	G	C
1	rs55833647	181478103	G	A
1	rs17441683	181478583	G	A
1	rs61812707	181478785	C	T
1	rs56233035	181479906	G	A
1	rs17494681	181480183	C	T
1	rs2479679	181482031	C	G
1	rs12406804	181482195	A	G
1	rs61812708	181482263	G	A
1	rs2485506	181482758	A	G
1	rs12071480	181483237	G	A
1	rs12076825	181483450	T	A
1	rs681271	181483786	G	A
1	rs679931	181484064	T	A
1	rs4126690	181484543	G	T
1	rs72731240	181485103	A	G
1	rs72731241	181485124	T	A
1	rs72731242	181485176	G	A
1	rs17494730	181485301	A	G
1	rs59827285	181486939	A	G
1	rs59482392	181487331	A	C
1	rs72731248	181487455	G	A
1	rs72731250	181487660	G	A
1	rs517209	181488212	T	G
1	rs4126689	181488270	C	T
1	rs589082	181489167	G	T
1	rs6669037	181489313	C	T
1	rs588551	181489322	G	A
1	rs683927	181489802	G	A
1	rs12402123	181490018	C	T
1	rs60253177	181491096	C	T
1	rs10910948	181493767	T	C
1	rs623898	181494041	A	G
1	rs595265	181494358	A	G
1	rs520702	181494438	C	T
1	rs594731	181494528	C	G
1	rs77499106	181494562	C	T
1	rs16857509	181494775	A	G
1	rs593413	181494824	G	A
1	rs16857512	181494835	A	G
1	rs593080	181494858	G	A
1	rs60434773	181495024	G	A
1	rs687903	181495495	C	T
1	rs10910949	181495801	C	T
1	rs570615	181496442	G	A
1	rs671497	181496827	T	C
1	rs58143769	181496882	T	C
1	rs7554406	181496963	A	G
1	rs542093	181497275	G	A
1	rs141238257	181497655	G	C
1	rs516389	181497761	C	T
1	rs1220238	181497835	T	C
1	rs514590	181497966	T	C
1	rs11801667	181498421	C	T
1	rs574922200	181498565	C	T
1	rs6685263	181499238	G	A
1	rs629239	181499378	A	G
1	rs625226	181500324	T	C
1	rs613024	181500713	T	C
1	rs7554158	181500759	T	A
1	rs59330500	181501448	C	G
1	rs59204582	181501470	G	A
1	rs506947	181501606	A	G
1	rs506801	181501659	C	G
1	rs552181	181502726	A	G
1	rs1933053	181503066	G	A
1	rs6674530	181503460	A	G
1	rs4146633	181503827	A	T
1	rs4146634	181503903	C	T
1	rs12144867	181504047	A	C
1	rs4573484	181504192	T	C
1	rs72731269	181504664	A	G
1	rs56391831	181504770	T	A
1	rs55734944	181504780	T	C
1	rs16857574	181505203	G	A
1	rs6424814	181506017	T	C
1	rs80143454	181506050	G	A
1	rs2225875	181506539	G	A
1	rs6424815	181507754	G	T
1	rs16857594	181508176	C	T
1	rs6681017	181508326	C	T
1	rs6693988	181508523	T	G
1	rs6693989	181508531	T	G
1	rs16857599	181508601	A	G
1	rs7512415	181508622	A	G
1	rs6684403	181509362	C	T
1	rs61814468	181509412	C	T
1	rs6697584	181509718	T	C
1	rs6685078	181509821	G	T
1	rs72731271	181509935	A	G
1	rs9782961	181510039	A	G
1	rs1933049	181510739	T	C
1	rs11803155	181511651	C	A
1	rs116287317	181511774	C	A
1	rs72731272	181511869	G	A
1	rs10910953	181512453	G	T
1	rs12024842	181513867	A	G
1	rs10910954	181514548	C	T
1	rs2152855	181514757	T	C
1	rs2184945	181514926	T	A
1	rs4652663	181516101	T	C
1	rs4652664	181516211	A	G
1	rs11580052	181517608	A	G
1	rs7524309	181517638	A	G
1	rs10797724	181518125	A	G
1	rs12729723	181518781	C	T
1	rs74355628	181518956	C	G
1	rs6676111	181519355	A	C
1	rs10910955	181519521	G	A
1	rs1320515	181520054	G	A
1	rs2877684	181523515	G	C
1	rs10910956	181523840	G	C
1	rs6682262	181524561	T	A
1	rs10797726	181524839	T	A
1	rs2152853	181524858	G	C
1	rs9286843	181525622	G	A
1	rs2332429	181525755	G	A
1	rs56161247	181525766	G	A
1	rs17495655	181526354	G	A
1	rs16857648	181526369	C	T
1	rs6685370	181527224	A	C
1	rs142274224	181527701	A	G
1	rs61814526	181528371	C	T
1	rs10910957	181528472	A	G
1	rs10910958	181529199	A	G
1	rs6668156	181529346	C	T
1	rs10797727	181529384	G	T
1	rs10797728	181529752	T	A
1	rs113638838	181530242	T	A
1	rs6696088	181530673	A	T
1	rs1933050	181530828	A	T
1	rs56224258	181531242	G	C
1	rs1933051	181531288	A	G
1	rs80231151	181531664	A	G
1	rs10910959	181531697	A	G
1	rs12083361	181531916	C	G
1	rs10910960	181532332	G	A
1	rs6678783	181532575	C	G
1	rs7547301	181533068	T	C
1	rs35843428	181534071	A	G
1	rs6685086	181534105	C	T
1	rs1953690	181534435	G	A
1	rs1574781	181534471	G	A
1	rs112364096	181535055	G	A
1	rs78382112	181535715	G	A
1	rs10910962	181535798	T	C
1	rs7545423	181536564	C	G
1	rs35667792	181536576	C	T
1	rs7523030	181536743	A	G
1	rs10910964	181537831	G	A
1	rs7534913	181538272	G	A
1	rs7515165	181539263	A	G
1	rs10797729	181539747	G	A
1	rs10910965	181540336	G	T
1	rs10797730	181541159	C	T
1	rs1999838	181541353	A	G
1	rs1999839	181541467	A	G
1	rs78948525	181541891	A	G
1	rs10797731	181542135	C	G
1	rs6694332	181542159	C	T
1	rs59476715	181542356	C	T
1	rs12125577	181542376	G	A
1	rs10910967	181543835	A	G
1	rs11804083	181543882	G	A
1	rs12046123	181544211	C	T
1	rs12039120	181544326	A	G
1	rs16857703	181544721	A	G
1	rs7511748	181545037	G	T
1	rs12135959	181545124	A	G
1	rs12747133	181545399	A	G
1	rs10797732	181545500	G	T
1	rs3905011	181545594	A	G
1	rs17496048	181546337	T	C
1	rs16857712	181546518	G	C
1	rs77757639	181547298	A	G
1	rs17443123	181548341	A	G
1	rs3856090	181548788	G	A
1	rs10494540	181549547	T	G
1	rs10494541	181550465	A	G
1	rs12138634	181550783	T	G
1	rs3908957	181551435	G	A
1	rs3856091	181551615	T	A
1	rs76889591	181552334	T	G
1	rs17443281	181552560	T	C
1	rs112800366	181552693	T	A
1	rs12239392	181553070	G	A
1	rs4360493	181553399	T	G
1	rs3856092	181553574	G	T
1	rs2877652	181553797	T	C
1	rs75989267	181554288	G	C
1	rs3856093	181554460	T	C
1	rs12079233	181555324	T	C
1	rs12133370	181556278	T	C
1	rs78345776	181556577	G	C
1	rs3931597	181556722	A	G
1	rs78031703	181557765	A	G
1	rs3931595	181557913	T	C
1	rs16857750	181558676	G	C
1	rs16857754	181559342	G	A
1	rs3966028	181560150	T	C
1	rs6684423	181560367	T	G
1	rs76932714	181560604	A	G
1	rs55921583	181561398	C	A
1	rs3856094	181561783	C	T
1	rs4652667	181562198	T	C
1	rs16857762	181562269	C	T
1	rs17496518	181562471	G	C
1	rs112947098	181563041	A	G
1	rs6682268	181563569	G	A
1	rs6424818	181564089	T	C
1	rs12132403	181564407	G	T
1	rs10752859	181564913	C	T
1	rs78714585	181565381	T	G
1	rs75157181	181565561	G	C
1	rs75442690	181565805	C	G
1	rs111434161	181566045	A	C
1	rs78732447	181566373	C	A
1	rs16857780	181566633	A	G
1	rs6701644	181567540	A	G
1	rs76237040	181567592	A	G
1	rs79696802	181567942	C	T
1	rs111232728	181568243	C	A
1	rs10797733	181568770	C	T
1	rs11587378	181569768	G	A
1	rs56362001	181569805	G	T
1	rs4651109	181569891	A	C
1	rs56385885	181570953	C	T
1	rs55895634	181571056	C	G
1	rs12047212	181571451	T	C
1	rs12742236	181572088	G	A
1	rs12121075	181572721	C	T
1	rs3896358	181572957	C	T
1	rs199959	181573259	T	G
1	rs79521202	181574733	C	T
1	rs77713607	181574954	C	T
1	rs16857784	181575189	G	A
1	rs12138328	181575464	G	A
1	rs55886412	181575645	C	T
1	rs74684129	181575749	A	G
1	rs78297457	181575783	T	C
1	rs420276	181577321	A	C
1	rs423779	181577633	G	C
1	rs199960	181579231	G	A
1	rs6671804	181581706	T	C
1	rs6659139	181581923	C	T
1	rs73057733	181582147	T	C
1	rs75881005	181582188	C	T
1	rs4271174	181582350	G	T
1	rs73057794	181583743	A	G
1	rs116442149	181584620	G	T
1	rs79383623	181584804	A	G
1	rs76856191	181585367	G	A
1	rs12129289	181585742	C	T
1	rs199962	181585773	T	C
1	rs10489640	181586684	G	C
1	rs16857808	181586946	C	T
1	rs61814530	181586972	G	A
1	rs199964	181587278	G	A
1	rs16857817	181587409	A	G
1	rs12123901	181587776	A	G
1	rs3845436	181588271	C	T
1	rs78336849	181589012	C	T
1	rs11576715	181589024	G	A
1	rs3856095	181590075	C	T
1	rs3845437	181590077	A	C
1	rs6671159	181590206	C	G
1	rs199950	181590858	C	T
1	rs61815698	181591106	C	A
1	rs78944362	181591756	C	T
1	rs199951	181592697	T	C
1	rs199952	181592704	G	A
1	rs56015938	181592919	G	C
1	rs199953	181593301	G	A
1	rs56256494	181593779	T	C
1	rs199935	181594087	T	C
1	rs199936	181594320	G	A
1	rs76914117	181595397	C	T
1	rs199939	181595979	T	C
1	rs6691980	181596223	G	A
1	rs199940	181596440	G	A
1	rs11579714	181596464	T	C
1	rs76628057	181596678	G	T
1	rs75500877	181596751	C	T
1	rs199941	181597047	G	T
1	rs199942	181597172	C	T
1	rs35821839	181597203	T	C
1	rs80223426	181597915	T	G
1	rs3905010	181598217	C	G
1	rs199943	181598400	C	A
1	rs199946	181598815	C	A
1	rs12065821	181598989	G	T
1	rs199948	181599033	G	A
1	rs12071300	181599089	T	G
1	rs183220	181600001	A	G
1	rs798065	181600123	G	T
1	rs12088974	181600630	C	T
1	rs3908956	181600657	C	T
1	rs199910	181600665	G	A
1	rs199911	181600684	C	T
1	rs4098547	181600730	C	T
1	rs75318603	181600958	T	G
1	rs199912	181601410	C	T
1	rs199913	181602002	A	G
1	rs75558526	181602603	G	T
1	rs12063843	181602881	G	A
1	rs12064017	181603240	G	A
1	rs6698330	181603896	C	T
1	rs6701444	181604396	G	A
1	rs175338	181605165	A	G
1	rs80280348	181605677	G	A
1	rs16857880	181606287	A	T
1	rs72733136	181606407	G	C
1	rs72733137	181606490	A	C
1	rs199969	181607294	C	G
1	rs12091540	181607991	C	G
1	rs3845438	181609176	G	A
1	rs3845439	181609567	G	A
1	rs74687674	181609963	A	C
1	rs74783731	181609979	T	C
1	rs150517552	181610998	C	T
1	rs111399945	181611090	C	T
1	rs175337	181611287	G	A
1	rs11590410	181611380	C	T
1	rs7543813	181611787	C	T
1	rs7521185	181611788	A	G
1	rs7543825	181611826	C	T
1	rs199955	181612041	T	C
1	rs199956	181612389	C	T
1	rs12069671	181612491	G	C
1	rs10910976	181612504	A	G
1	rs10910977	181612753	G	T
1	rs10910978	181612937	C	T
1	rs199957	181612982	A	T
1	rs199958	181613028	C	T
1	rs4145778	181613236	G	T
1	rs6697425	181613579	G	A
1	rs4145779	181613613	G	T
1	rs6697349	181613691	C	T
1	rs6697452	181613779	C	G
1	rs6675785	181614143	A	G
1	rs150794853	181614450	T	A
1	rs147185114	181615146	T	G
1	rs78211393	181615348	G	A
1	rs61813175	181615806	C	A
1	rs73059762	181616025	C	T
1	rs73059771	181617016	G	A
1	rs138924103	181617888	C	T
1	rs17742601	181618101	C	G
1	rs11588093	181619180	A	G
1	rs143696222	181619920	A	G
1	rs3845440	181620214	T	C
1	rs58637548	181621734	G	A
1	rs78860456	181621792	G	A
1	rs57700975	181621794	G	A
1	rs60245169	181621810	A	G
1	rs60693565	181621968	A	G
1	rs4083386	181622824	T	C
1	rs7542103	181623296	A	G
1	rs60256303	181625267	C	T
1	rs11809772	181625486	A	C
1	rs2332571	181625702	C	T
1	rs199949	181626346	C	T
1	rs143629619	181628240	T	C
1	rs6680280	181629618	T	C
1	rs12139532	181631248	G	T
1	rs72733169	181633714	T	C
1	rs6697411	181634709	T	G
1	rs6687363	181635045	C	G
1	rs199916	181635954	A	G
1	rs77477526	181636220	A	C
1	rs3766979	181636598	A	G
1	rs3820260	181638511	C	T
1	rs6662832	181640909	A	T
1	rs4652671	181640921	C	A
1	rs6662841	181640938	A	G
1	rs3766980	181643711	T	C
1	rs3766981	181644445	C	T
1	rs76309128	181645076	T	C
1	rs2332515	181645129	T	C
1	rs3753737	181645227	G	A
1	rs544324383	181645231	G	C
1	rs143433460	181645276	G	A
1	rs3766983	181647034	C	G
1	rs76417261	181648168	T	C
1	rs75164309	181648479	T	C
1	rs3766984	181648607	A	G
1	rs77303656	181649893	G	A
1	rs72733172	181649922	C	T
1	rs3753738	181650073	T	C
1	rs72733173	181650201	G	A
1	rs72733174	181650429	G	A
1	rs4375216	181651032	G	A
1	rs61813177	181652191	C	T
1	rs72733175	181652356	A	G
1	rs74127821	181652604	C	T
1	rs10910979	181653111	T	C
1	rs57737730	181653855	G	A
1	rs73043434	181656287	C	T
1	rs58644983	181656625	G	A
1	rs2877712	181657481	A	T
1	rs72733177	181657843	A	G
1	rs56841995	181658292	G	A
1	rs147395279	181658415	G	C
1	rs111724202	181658475	C	A
1	rs145904749	181659172	G	A
1	rs112469384	181659213	C	T
1	rs141352657	181659229	G	A
1	rs10797737	181659589	A	G
1	rs148196998	181659746	A	G
1	rs77106231	181660389	A	C
1	rs3908960	181661122	C	A
1	rs4559459	181661180	A	G
1	rs10910981	181661226	C	G
1	rs72733183	181661837	A	G
1	rs72733184	181662209	G	A
1	rs59333181	181662779	T	G
1	rs3845443	181662844	G	C
1	rs7534843	181663398	G	A
1	rs4652672	181663638	T	A
1	rs72733188	181664288	A	T
1	rs3908959	181664800	A	T
1	rs4652673	181665169	G	A
1	rs72733192	181665342	G	A
1	rs72733193	181665445	G	A
1	rs72733194	181665791	G	A
1	rs75570394	181666945	G	A
1	rs3766987	181667242	T	C
1	rs3766988	181667283	A	G
1	rs60084505	181669417	C	G
1	rs72733195	181669794	T	C
1	rs3766989	181669986	C	T
1	rs3766990	181670042	C	G
1	rs16858006	181670174	C	A
1	rs72733199	181670247	T	G
1	rs3766991	181670284	A	G
1	rs72733201	181670439	A	C
1	rs3891683	181671154	C	T
1	rs4652674	181671543	C	A
1	rs6424819	181671646	G	C
1	rs77686377	181672312	G	A
1	rs4652675	181672403	G	A
1	rs7513540	181672682	T	G
1	rs2332526	181673318	C	T
1	rs2332527	181673352	G	T
1	rs12567235	181674795	C	T
1	rs3845444	181674891	G	T
1	rs78311700	181675351	G	A
1	rs10489641	181675592	C	T
1	rs72735207	181676012	T	G
1	rs72735208	181676077	T	C
1	rs79902836	181676689	C	A
1	rs72735212	181676706	G	A
1	rs4306091	181676716	A	G
1	rs115708098	181677222	C	T
1	rs72735215	181677298	A	G
1	rs72735216	181677379	C	T
1	rs16858021	181677633	G	A
1	rs3891463	181678418	A	G
1	rs3891462	181678512	G	A
1	rs16858025	181679161	T	C
1	rs17743547	181680082	G	A
1	rs4233189	181680665	G	A
1	rs7512985	181681093	G	A
1	rs3766995	181681544	A	T
1	rs73043455	181681671	T	C
1	rs3753740	181682073	G	C
1	rs3766996	181682425	A	G
1	rs3766997	181682871	G	A
1	rs10797738	181683410	T	G
1	rs12407563	181684605	A	G
1	rs2272694	181684887	A	T
1	rs7540850	181686216	T	C
1	rs2280864	181686693	C	T
1	rs2253388	181686749	T	C
1	rs4651112	181688483	A	G
1	rs4651113	181688868	G	A
1	rs72735230	181689112	C	T
1	rs199980	181691962	A	G
1	rs59778354	181693319	C	T
1	rs148454467	181694109	G	A
1	rs142630980	181694167	A	C
1	rs3895089	181695986	C	G
1	rs72735232	181696290	A	G
1	rs112307507	181696545	G	A
1	rs72735234	181697195	A	G
1	rs3766999	181698652	C	G
1	rs4652676	181698693	G	A
1	rs78559652	181699077	G	A
1	rs72735235	181699292	A	G
1	rs149240676	181699547	C	T
1	rs10797739	181700838	C	T
1	rs2280865	181701423	C	T
1	rs35737760	181701799	T	A
1	rs41304253	181702616	G	A
1	rs12139675	181703250	T	A
1	rs12139677	181703276	T	G
1	rs12563124	181703786	C	A
1	rs12121902	181704177	C	T
1	rs77416709	181704302	G	A
1	rs7418539	181704788	C	A
1	rs2293990	181705782	A	T
1	rs3845445	181706201	A	G
1	rs73045106	181706540	C	T
1	rs2280866	181706552	G	A
1	rs34488539	181706685	C	T
1	rs73045109	181708168	A	G
1	rs12562587	181709232	A	G
1	rs6424820	181710617	G	C
1	rs3753741	181710937	G	A
1	rs3753742	181711817	C	G
1	rs10910985	181712003	G	C
1	rs3767000	181712290	G	A
1	rs3767001	181712376	T	C
1	rs3753745	181712671	A	G
1	rs3753746	181712883	T	C
1	rs3753747	181712886	A	G
1	rs3820261	181713042	G	A
1	rs3767002	181713944	T	C
1	rs3843280	181714172	G	A
1	rs16858051	181714184	T	C
1	rs4652677	181715106	G	A
1	rs3753748	181715146	A	G
1	rs139431760	181715474	C	T
1	rs3767003	181716658	G	A
1	rs17693196	181716901	A	T
1	rs3767004	181717047	G	A
1	rs7544827	181717600	C	T
1	rs12131032	181717867	C	A
1	rs72735253	181718873	C	T
1	rs704332	181719679	C	T
1	rs77080119	181720621	G	C
1	rs73045126	181720677	G	A
1	rs143973657	181721016	C	T
1	rs2293991	181721265	C	T
1	rs3767007	181721956	C	T
1	rs12144729	181722399	G	A
1	rs6424821	181722765	G	A
1	rs73045129	181724171	G	A
1	rs704331	181724209	A	G
1	rs4652678	181725110	T	C
1	rs704330	181726413	G	A
1	rs12564606	181727030	A	T
1	rs704329	181727273	G	A
1	rs199917	181727593	T	C
1	rs59106703	181727661	G	C
1	rs4652679	181728999	G	A
1	rs3753749	181729079	A	C
1	rs697260	181730226	A	G
1	rs72735265	181732695	A	G
1	rs73045141	181732884	T	C
1	rs2332501	181733260	T	C
1	rs3767009	181733298	T	C
1	rs56179266	181733422	G	A
1	rs3767010	181733737	C	G
1	rs199919	181733840	A	C
1	rs3767012	181734059	T	A
1	rs199920	181734600	C	T
1	rs199921	181734970	C	G
1	rs199922	181735033	A	G
1	rs199923	181735044	G	A
1	rs3767014	181735131	G	A
1	rs697259	181736189	A	G
1	rs148094	181736647	T	C
1	rs141341746	181737220	T	A
1	rs6678772	181738175	G	A
1	rs6691505	181738335	T	C
1	rs771329	181738708	G	C
1	rs199925	181739091	G	T
1	rs199926	181739504	C	A
1	rs199927	181739801	C	T
1	rs199928	181740201	T	C
1	rs199929	181740743	A	G
1	rs169235	181740924	A	G
1	rs199930	181741301	C	T
1	rs697258	181741698	G	A
1	rs2280868	181741811	C	A
1	rs199931	181742767	G	T
1	rs12039323	181744817	A	T
1	rs199932	181745580	G	A
1	rs199933	181747349	G	A
1	rs115218460	181747721	G	A
1	rs199934	181748992	A	C
1	rs643834	181749167	C	T
1	rs507453	181749638	T	C
1	rs704328	181750469	G	T
1	rs561352	181750932	T	C
1	rs2738889	181751101	G	A
1	rs3767020	181751157	G	A
1	rs77483262	181752529	A	T
1	rs74489861	181752714	C	T
1	rs74342664	181752735	C	T
1	rs546191	181753030	T	C
1	rs2293994	181754050	A	G
1	rs576602	181754059	A	C
1	rs579105	181754314	G	C
1	rs473200	181754803	C	T
1	rs75638037	181755484	C	T
1	rs6673775	181756342	G	A
1	rs603885	181757315	A	G
1	rs76901615	181757389	G	A
1	rs61813241	181757507	T	C
1	rs76701851	181758331	A	G
1	rs61813242	181758348	T	C
1	rs3767022	181758516	A	G
1	rs10910987	181758923	G	T
1	rs601059	181759252	C	T
1	rs593942	181759473	T	A
1	rs704326	181759657	G	A
1	rs704325	181760336	G	A
1	rs6682355	181760463	T	A
1	rs4282766	181760749	C	T
1	rs138474940	181762357	C	T
1	rs75408623	181762760	G	A
1	rs61814578	181763015	G	A
1	rs503715	181765211	G	C
1	rs3845446	181766437	T	C
1	rs3753752	181766530	C	T
1	rs34942364	181767595	C	T
1	rs2280869	181768186	T	C
1	rs77943135	181768767	T	C
1	rs638132	181768985	G	A
1	rs41315713	181769287	G	A
1	rs16858150	181770537	A	C
1	rs635118	181770735	G	T
1	rs61814579	181770996	G	A
1	rs3930440	181771225	C	T
1	rs590412	181771834	A	C
1	rs12045458	181771992	A	G
1	rs59291623	181772126	T	C
1	rs55950030	181772300	C	T
1	rs9943168	181772559	T	C
1	rs3681	181773948	A	G
1	rs3678	181774018	A	G
1	rs685859	181774271	C	G
1	rs632498	181774370	A	C
1	rs79234964	181774859	G	A
1	rs635517	181775052	C	A
1	rs10910988	181775260	G	A
1	rs7513685	181776918	G	A
1	rs12139724	181777392	G	A
1	rs12140582	181777695	G	A
1	rs10910989	181777737	C	T
1	rs678643	181777747	G	A
1	rs610100	181778329	C	A
1	rs192395006	181778437	C	T
1	rs78323500	181778489	G	A
1	rs531613	181779292	G	T
1	rs7418144	181779386	C	G
1	rs3902279	181779469	G	A
1	rs57104447	181779678	T	C
1	rs12564705	181779871	C	A
1	rs591778	181780084	T	C
1	rs4418556	181780092	T	A
1	rs591751	181780103	A	C
1	rs10910990	181780764	C	T
1	rs61814582	181780959	G	A
1	rs481635	181781313	G	A
1	rs482500	181781384	C	T
1	rs484330	181781578	T	C
1	rs509391	181782017	C	A
1	rs114205352	181782458	C	T
1	rs79397486	181782953	G	A
1	rs115809226	181783191	G	A
1	rs74596512	181783444	G	A
1	rs675977	181783799	C	A
1	rs676327	181783825	G	A
1	rs192934050	181783967	T	C
1	rs59434033	181784636	C	G
1	rs639733	181785054	T	C
1	rs35625671	181785638	C	A
1	rs61814583	181785754	G	A
1	rs656296	181786432	C	G
1	rs12096049	181786755	G	A
1	rs476093	181787259	C	A
1	rs480752	181787784	C	A
1	rs6661937	181788054	C	A
1	rs12130868	181788213	C	T
1	rs641118	181788348	G	C
1	rs605863	181788646	A	G
1	rs12021951	181788697	G	T
1	rs16858191	181789355	T	C
1	rs7532812	181789497	T	C
1	rs657350	181789706	G	A
1	rs61814584	181789934	C	G
1	rs564278	181789948	T	C
1	rs564360	181789981	T	C
1	rs149691162	181790156	T	C
1	rs670569	181790357	T	C
1	rs671515	181790624	T	G
1	rs635194	181790636	A	G
1	rs484152	181790982	C	A
1	rs486157	181791224	A	T
1	rs75532089	181791306	C	T
1	rs487100	181791323	C	A
1	rs488011	181791423	G	A
1	rs596023	181791771	A	C
1	rs513653	181791900	G	A
1	rs651450	181791930	T	C
1	rs10797742	181792143	A	C
1	rs1298879	181792395	A	G
1	rs1281194	181792491	G	A
1	rs1281195	181792748	T	C
1	rs622558	181793260	T	C
1	rs623417	181793487	C	G
1	rs500291	181794143	G	C
1	rs682393	181794250	T	C
1	rs639376	181794780	A	G
1	rs587951	181794936	T	C
1	rs529532	181795046	C	A
1	rs667121	181796405	A	G
1	rs563468	181796453	C	T
1	rs77655152	181796673	C	T
1	rs682050	181797406	A	G
1	rs7532179	181797968	C	A
1	rs510081	181798053	A	T
1	rs116806254	181798152	C	T
1	rs6424822	181798266	A	G
1	rs614378	181798936	T	C
1	rs114836082	181799411	C	T
1	rs4048401	181799636	A	G
1	rs142044083	181799642	C	T
1	rs545811	181799713	G	T
1	rs4106018	181799866	T	G
1	rs629204	181799949	T	C
1	rs569763	181800023	A	G
1	rs10910991	181800462	G	C
1	rs6688655	181801200	C	T
1	rs116173579	181801435	C	T
1	rs112351094	181801580	C	T
1	rs495056	181801583	A	G
1	rs606108	181801585	T	C
1	rs606085	181801601	C	T
1	rs495903	181801646	A	G
1	rs605566	181801748	C	T
1	rs115172857	181801752	G	A
1	rs605243	181801766	T	C
1	rs193091244	181801777	C	T
1	rs12126909	181801978	A	G
1	rs12083304	181802509	C	G
1	rs61814609	181803359	A	G
1	rs12128899	181803697	A	C
1	rs78762546	181803766	A	G
1	rs12136390	181804052	C	T
1	rs72737111	181804109	A	G
1	rs10797743	181804704	C	G
1	rs511136	181804790	G	A
1	rs666180	181805340	T	C
1	rs540410	181805682	C	T
1	rs629675	181806597	G	A
1	rs61814611	181806715	C	T
1	rs12128832	181807477	T	A
1	rs644310	181807611	A	G
1	rs624356	181807785	T	C
1	rs12133191	181808043	A	C
1	rs623074	181808050	T	C
1	rs516975	181808241	T	G
1	rs519770	181808555	C	G
1	rs659234	181808610	G	A
1	rs659585	181808659	G	A
1	rs147878220	181808866	A	G
1	rs585315	181810193	T	C
1	rs577528	181810240	G	A
1	rs138531943	181810505	A	C
1	rs115036369	181811155	C	T
1	rs612641	181811672	C	T
1	rs12725783	181812089	G	C
1	rs626581	181812470	A	G
1	rs143768462	181812965	G	C
1	rs77802545	181813062	A	G
1	rs12071191	181813549	G	A
1	rs486003	181813769	A	G
1	rs55648353	181814178	G	A
1	rs511810	181814276	A	T
1	rs514437	181814547	C	T
1	rs141790132	181814962	C	T
1	rs695072	181816509	T	C
1	rs4120839	181816819	T	C
1	rs494155	181817526	A	G
1	rs495052	181817624	A	C
1	rs35397441	181817876	G	C
1	rs618436	181818020	G	A
1	rs61814613	181818172	C	A
1	rs596918	181818999	C	T
1	rs603314	181819067	C	T
1	rs13375273	181819083	G	A
1	rs551771	181819187	T	C
1	rs551922	181819234	G	C
1	rs12078654	181819271	G	A
1	rs591561	181819362	G	T
1	rs142242722	181819759	T	C
1	rs1292533	181819867	C	A
1	rs1292534	181820032	G	C
1	rs61814614	181820047	A	C
1	rs685526	181820210	G	T
1	rs12566193	181820504	G	A
1	rs118031555	181820712	T	C
1	rs10910992	181821004	G	T
1	rs670600	181821153	G	A
1	rs4465155	181821407	C	T
1	rs77113620	181821447	A	G
1	rs630742	181821484	G	A
1	rs147840489	181821689	T	C
1	rs530218	181821948	T	C
1	rs530322	181821985	T	C
1	rs645803	181822594	C	A
1	rs148293164	181822720	A	G
1	rs57459873	181823024	C	T
1	rs116526407	181823025	G	A
1	rs34277002	181823417	C	T
1	rs662030	181823911	C	T
1	rs515206	181824104	A	G
1	rs663321	181824203	G	A
1	rs12561843	181824415	C	T
1	rs7521260	181824817	C	A
1	rs7533297	181824882	T	C
1	rs7535666	181825010	T	G
1	rs4652680	181825122	A	G
1	rs648429	181825184	C	T
1	rs4651115	181825199	C	G
1	rs549210	181825537	C	A
1	rs10752860	181825753	C	T
1	rs551800	181825760	C	G
1	rs10797744	181825941	T	C
1	rs6673118	181826790	C	T
1	rs598714	181826928	C	A
1	rs140612461	181826934	C	T
1	rs677618	181827111	C	T
1	rs34879887	181827525	T	G
1	rs9286844	181827563	A	G
1	rs112628019	181827668	T	A
1	rs630341	181827989	G	A
1	rs525867	181828097	A	G
1	rs10910993	181828178	T	G
1	rs60692303	181828561	G	A
1	rs72637263	181828635	A	T
1	rs72637264	181828704	G	A
1	rs72637266	181829912	G	C
1	rs72637267	181830550	A	G
1	rs3843282	181830705	A	G
1	rs508270	181831313	G	C
1	rs10489642	181832561	A	G
1	rs75016284	181832609	C	T
1	rs76782076	181832766	C	T
1	rs6424825	181833058	T	C
1	rs72637268	181833087	T	C
1	rs77908661	181834757	A	G
1	rs58742623	181835150	C	T
1	rs12068622	181836572	C	T
1	rs6702046	181836666	T	C
1	rs12071692	181838939	C	T
1	rs3913499	181839295	T	G
1	rs58128634	181839379	G	A
1	rs4106011	181839786	C	A
1	rs138079985	181840016	G	A
1	rs704316	181840727	G	A
1	rs72637270	181840882	T	C
1	rs28715757	181841013	A	G
1	rs28582456	181841282	T	G
1	rs12408910	181841744	G	A
1	rs6666635	181841995	A	T
1	rs6691114	181842049	G	C
1	rs111627471	181842761	C	T
1	rs7524840	181843091	A	C
1	rs12410693	181843372	T	C
1	rs12410953	181843583	T	C
1	rs57653326	181843734	T	A
1	rs74495240	181843894	A	G
1	rs80233420	181844486	A	C
1	rs59824113	181844943	C	G
1	rs76990760	181845092	A	G
1	rs77840911	181845317	T	A
1	rs60881115	181845454	C	T
1	rs12401688	181846003	T	C
1	rs12405374	181846035	C	A
1	rs12402884	181846133	A	C
1	rs12405399	181846233	C	T
1	rs114333158	181847013	T	C
1	rs6702880	181847073	T	C
1	rs12403302	181847476	A	G
1	rs535607	181848014	A	G
1	rs10910996	181848549	C	T
1	rs4048357	181849940	C	T
1	rs4111370	181850032	C	T
1	rs79950888	181850490	G	A
1	rs6701001	181850610	G	A
1	rs12060649	181850624	G	A
1	rs6701187	181850780	G	A
1	rs113232923	181851464	G	A
1	rs146848883	181851578	C	T
1	rs663072	181851594	A	G
1	rs9727780	181851602	C	T
1	rs145911285	181852217	C	G
1	rs12562054	181852613	A	C
1	rs34283130	181852983	G	A
1	rs6424827	181853456	A	C
1	rs7517946	181853765	G	A
1	rs586142	181853883	A	C
1	rs116454926	181855077	C	T
1	rs12063583	181856420	A	G
1	rs150986549	181856661	T	C
1	rs146782674	181857853	C	T
1	rs74571792	181858202	G	C
1	rs12076743	181858218	C	G
1	rs2332626	181858462	G	C
1	rs3891372	181858717	G	A
1	rs574881	181859446	G	A
1	rs7522852	181860041	G	T
1	rs7522960	181860130	G	C
1	rs4474212	181861324	A	C
1	rs12076160	181862845	C	G
1	rs72637275	181862979	T	A
1	rs12569300	181863574	G	A
1	rs7547252	181863991	T	A
1	rs72637276	181865521	T	C
1	rs79439279	181865570	C	G
1	rs492909	181866802	C	A
1	rs3843283	181866841	G	T
1	rs10082047	181866897	G	T
1	rs3908616	181866947	A	C
1	rs72637277	181867812	T	C
1	rs72637278	181868029	A	G
1	rs549675	181868394	C	A
1	rs72637279	181868963	T	G
1	rs76446739	181869051	A	T
1	rs12074799	181869371	A	C
1	rs57644767	181869377	T	C
1	rs41477245	181869644	G	T
1	rs41445745	181869670	C	T
1	rs12086274	181869716	C	T
1	rs498212	181870217	C	T
1	rs10797746	181870357	C	A
1	rs72637280	181871171	G	C
1	rs72637281	181871456	G	C
1	rs6688482	181871773	G	A
1	rs41493446	181872538	G	C
1	rs11577986	181872787	G	C
1	rs72637282	181873046	A	G
1	rs12068172	181873177	T	C
1	rs16858322	181873198	T	C
1	rs16858323	181873378	C	A
1	rs602009	181874667	A	G
1	rs12563272	181875133	G	A
1	rs12564301	181875206	T	C
1	rs75606730	181876494	A	G
1	rs74960747	181876603	T	C
1	rs16858326	181876870	A	G
1	rs12088886	181877194	C	G
1	rs74128045	182250908	A	G
1	rs2256804	182251307	A	G
1	rs7414624	182252175	C	T
1	rs4262503	182252309	T	C
1	rs79517976	182252425	G	T
1	rs34898588	182252912	T	A
1	rs35882950	182252980	A	G
1	rs12726565	182253814	G	A
1	rs79803223	182253845	A	G
1	rs71632137	182254118	T	C
1	rs4297250	182254900	G	A
1	rs4297251	182254937	G	A
1	rs6687933	182254992	C	T
1	rs4285666	182255256	T	C
1	rs4303042	182255264	G	A
1	rs4284222	182255309	C	A
1	rs115774724	182255927	C	G
1	rs12031309	182255948	A	G
1	rs10911044	182256110	T	C
1	rs2494470	182256180	T	A
1	rs10911045	182256330	C	T
1	rs10911046	182256360	G	C
1	rs12404787	182256477	A	G
1	rs12741962	182256522	A	G
1	rs12742128	182256592	C	G
1	rs12742300	182256761	A	G
1	rs12742709	182256797	G	A
1	rs2494469	182256856	C	T
1	rs12742864	182256857	G	A
1	rs12742775	182257000	C	T
1	rs12724964	182257062	T	C
1	rs12743375	182257148	G	A
1	rs12039392	182257205	C	G
1	rs12743548	182257257	G	C
1	rs12743553	182257275	G	A
1	rs12725395	182257328	T	C
1	rs79013156	182257566	G	A
1	rs7543476	182257797	T	C
1	rs10911047	182258873	G	A
1	rs75406706	182259524	G	A
1	rs6684400	182259746	G	C
1	rs6684401	182259752	G	A
1	rs6659875	182259826	A	C
1	rs4579719	182260014	A	G
1	rs10911048	182260059	C	T
1	rs77875838	182260551	G	A
1	rs4543750	182261698	A	T
1	rs4528075	182261717	C	T
1	rs10911049	182261995	C	A
1	rs4347168	182262734	C	T
1	rs4600010	182262763	C	A
1	rs36097727	182262994	C	A
1	rs2985443	182263320	G	A
1	rs10797765	182263442	C	T
1	rs3001283	182263489	C	T
1	rs12040143	182263495	C	T
1	rs77284529	182263869	C	T
1	rs6664919	182263966	T	C
1	rs75534956	182263984	T	G
1	rs6700576	182263996	C	A
1	rs6676217	182264019	A	G
1	rs6700894	182264309	C	T
1	rs6701082	182264497	C	T
1	rs2494466	182264659	G	A
1	rs12406022	182264714	A	G
1	rs2494465	182264773	C	T
1	rs2477176	182264827	C	T
1	rs72722922	182265271	A	G
1	rs3001282	182265344	A	G
1	rs2477182	182265607	C	T
1	rs2477183	182265821	C	G
1	rs2985445	182265903	C	A
1	rs2477184	182266238	A	G
1	rs2477185	182266517	A	C
1	rs4233190	182266679	T	C
1	rs4233191	182266685	C	G
1	rs4595335	182266820	A	G
1	rs4497172	182266873	G	A
1	rs77509623	182267254	C	G
1	rs3118146	182267259	G	T
1	rs2494462	182267565	G	A
1	rs2494460	182267678	T	C
1	rs2477186	182267788	A	G
1	rs3001277	182267947	T	G
1	rs3001276	182268210	G	A
1	rs2985446	182268537	T	C
1	rs3001275	182268637	A	G
1	rs3001274	182268660	G	A
1	rs3118147	182268836	A	G
1	rs114849770	182268915	C	T
1	rs4992281	182269147	G	C
1	rs3001272	182269395	T	C
1	rs2985429	182269424	A	G
1	rs2985430	182269678	T	A
1	rs2985431	182269701	C	A
1	rs2985432	182269763	T	C
1	rs3118151	182269777	C	T
1	rs2985433	182269872	A	G
1	rs3001268	182269883	G	C
1	rs2985434	182269948	A	G
1	rs3001267	182269968	A	G
1	rs2494453	182270288	G	C
1	rs4072303	182270333	C	T
1	rs2477187	182270506	T	C
1	rs2494452	182270625	G	A
1	rs4652696	182270803	A	G
1	rs3895327	182270943	G	A
1	rs2477188	182272041	C	G
1	rs2477189	182272062	T	G
1	rs2477190	182272291	A	T
1	rs2477191	182272296	T	C
1	rs12133313	182272562	A	C
1	rs2477192	182272656	T	C
1	rs2494449	182272989	C	T
1	rs2477194	182273425	C	T
1	rs2477195	182273481	T	C
1	rs2477196	182273682	G	A
1	rs2245558	182275423	T	A
1	rs2494447	182275652	G	A
1	rs2477198	182275760	A	G
1	rs2494479	182275788	T	A
1	rs4652697	182275925	T	C
1	rs74343886	182275936	A	G
1	rs2985427	182276338	T	C
1	rs2985426	182276775	T	C
1	rs2985425	182277148	C	T
1	rs2494476	182277614	T	C
1	rs28515637	182278388	A	C
1	rs3001284	182280207	C	T
1	rs12044642	182280417	A	T
1	rs12044643	182280421	A	G
1	rs12024291	182280599	C	T
1	rs12042138	182280801	T	C
1	rs2244988	182280847	T	C
1	rs139858915	182280878	G	T
1	rs67782817	182281052	T	C
1	rs2244857	182281818	A	C
1	rs10911051	182282817	T	C
1	rs2494467	182283352	G	A
1	rs16858833	182283571	G	C
1	rs66873976	182285115	C	A
1	rs66488765	182285295	A	G
1	rs12038336	182285899	G	C
1	rs78734854	182286210	G	A
1	rs35359307	182287264	T	C
1	rs10911052	182289732	C	A
1	rs61805159	182289775	G	A
1	rs6703548	182291435	T	G
1	rs10797766	182291545	G	A
1	rs10911053	182292456	T	A
1	rs3118139	182292522	A	C
1	rs12046902	182292766	A	G
1	rs3118140	182292768	C	G
1	rs12044754	182294372	T	C
1	rs72722957	182294767	C	T
1	rs55788148	182295853	A	C
1	rs59224560	182296015	A	G
1	rs12125171	182296648	C	T
1	rs28420418	182296987	G	A
1	rs12730154	182297222	C	T
1	rs9425531	182298506	C	T
1	rs12142225	182298784	G	A
1	rs12146116	182298872	T	C
1	rs35305150	182299664	C	T
1	rs4642843	182300435	G	A
1	rs4644454	182300573	T	C
1	rs78240444	182300764	T	C
1	rs3122913	182301130	C	A
1	rs4075837	182301508	C	T
1	rs2494451	182301633	T	C
1	rs10436859	182301906	C	A
1	rs2477178	182302307	C	T
1	rs9650988	182302530	A	C
1	rs10911054	182302838	C	T
1	rs2985442	182304520	T	A
1	rs72722963	182305083	C	T
1	rs2985441	182305147	T	C
1	rs3001269	182305166	C	T
1	rs34163395	182305460	G	T
1	rs3001270	182305585	C	T
1	rs3001271	182305627	A	G
1	rs2985440	182305938	A	G
1	rs2985439	182305990	A	G
1	rs79549716	182306324	G	A
1	rs2985438	182306672	G	A
1	rs144442149	182306703	G	C
1	rs12403423	182306762	A	G
1	rs11590654	182306786	G	A
1	rs4333814	182307603	T	C
1	rs10911059	182307973	C	T
1	rs72722966	182308465	G	A
1	rs12022482	182308962	G	A
1	rs2477180	182309037	C	T
1	rs72722968	182309061	G	T
1	rs35245473	182309156	T	C
1	rs16858860	182309477	G	T
1	rs16858866	182309582	G	A
1	rs2477179	182309601	A	G
1	rs11579125	182309615	T	G
1	rs11577155	182309943	G	A
1	rs34396248	182310109	C	T
1	rs61806862	182310275	G	A
1	rs2985436	182311591	A	G
1	rs115705277	182311800	G	A
1	rs7515700	182311965	C	T
1	rs10911060	182311969	C	T
1	rs4652698	182312313	G	T
1	rs2494454	182312383	T	C
1	rs10797768	182312476	G	A
1	rs10911061	182312600	A	G
1	rs2494455	182312609	T	C
1	rs2246475	182312757	C	T
1	rs2477173	182312848	A	G
1	rs2477174	182313230	A	G
1	rs2494456	182313323	T	C
1	rs12726114	182313782	G	A
1	rs61806864	182313882	G	A
1	rs2477883	182314259	A	G
1	rs2494457	182314370	T	C
1	rs2494458	182314582	C	T
1	rs2148028	182315020	T	C
1	rs2148029	182315056	T	C
1	rs2477887	182315310	G	A
1	rs2246120	182315483	G	C
1	rs2246119	182315534	G	T
1	rs187964510	182315635	C	T
1	rs2246109	182315795	G	A
1	rs2246108	182315835	T	C
1	rs140906489	182316839	G	A
1	rs13374527	182316879	T	C
1	rs77156554	182317204	G	A
1	rs2265074	182317276	C	T
1	rs2265028	182317495	C	A
1	rs2013029	182317742	T	C
1	rs2266001	182317800	C	T
1	rs2245848	182317942	A	G
1	rs147195747	182318115	C	T
1	rs1886837	182318120	T	G
1	rs10911063	182318783	A	C
1	rs2245744	182319244	G	A
1	rs2245743	182319250	A	T
1	rs11587233	182319534	C	A
1	rs2256956	182319935	G	A
1	rs2986063	182320106	A	G
1	rs7524729	182320110	G	A
1	rs6694835	182320876	A	C
1	rs6697328	182321043	A	G
1	rs2256832	182321076	G	T
1	rs6673345	182321095	G	T
1	rs6673360	182321157	G	A
1	rs1475332	182321386	G	T
1	rs10752868	182321444	C	T
1	rs11803977	182321532	A	G
1	rs10797769	182321941	G	A
1	rs6424846	182322462	C	G
1	rs11804109	182322500	A	C
1	rs2256575	182323036	G	A
1	rs2477181	182323210	G	A
1	rs4651120	182323333	A	T
1	rs6424847	182323832	C	A
1	rs6683541	182323980	C	T
1	rs61806922	182324097	C	T
1	rs10911064	182324168	C	T
1	rs147822827	182324204	C	T
1	rs2985452	182324970	C	T
1	rs3001278	182325045	T	C
1	rs2986064	182325335	G	T
1	rs2985451	182325674	C	A
1	rs2985450	182325853	C	T
1	rs138831519	182326040	G	A
1	rs1967808	182326048	G	T
1	rs61806923	182326189	C	A
1	rs1967807	182326226	A	G
1	rs1967806	182326237	G	A
1	rs71632139	182326506	G	C
1	rs2494459	182326707	A	G
1	rs12354128	182327500	T	G
1	rs78199494	182327513	C	T
1	rs10911065	182327819	G	C
1	rs2494461	182327842	C	A
1	rs78709306	182328521	G	A
1	rs3001279	182328623	A	G
1	rs2986065	182328759	G	A
1	rs6682788	182329097	G	C
1	rs2985449	182329393	A	G
1	rs3001280	182329926	C	G
1	rs3001281	182330125	C	T
1	rs7542634	182331052	C	T
1	rs114889797	182331231	T	G
1	rs2477884	182331502	A	T
1	rs2252633	182331836	C	A
1	rs112360734	182332308	G	A
1	rs188112751	182332574	A	C
1	rs2252483	182333131	A	G
1	rs2252468	182333387	G	C
1	rs2252374	182333507	C	T
1	rs9425533	182333610	A	T
1	rs66914621	182333694	A	T
1	rs2477885	182333768	A	G
1	rs9425270	182334138	C	T
1	rs74990427	182334443	T	C
1	rs6424848	182334591	C	A
1	rs2224994	182334975	G	A
1	rs6703674	182335422	G	A
1	rs2252123	182336056	T	G
1	rs4651121	182336158	G	T
1	rs143503458	182336784	G	T
1	rs4652700	182337042	C	A
1	rs1325747	182337674	C	T
1	rs58332213	182337702	T	C
1	rs80356436	182337796	T	A
1	rs56098515	182337835	G	A
1	rs11576088	182338315	C	T
1	rs11587526	182338491	A	G
1	rs4652701	182338511	C	T
1	rs2251767	182338539	A	G
1	rs141689746	182339504	G	C
1	rs1325744	182339896	C	T
1	rs74919679	182340254	C	T
1	rs12081987	182340591	G	A
1	rs79048660	182341759	T	C
1	rs142520258	182341834	G	A
1	rs115897808	182342103	A	G
1	rs2182242	182342556	C	T
1	rs2148030	182342630	A	G
1	rs7541443	182343072	A	G
1	rs10911066	182343253	A	G
1	rs79038403	182343350	G	A
1	rs78809152	182343426	C	T
1	rs2333229	182343706	C	T
1	rs12039934	182343878	T	G
1	rs6667362	182344108	C	T
1	rs55905555	182344264	T	C
1	rs6424849	182344771	A	G
1	rs6424850	182344926	G	A
1	rs6424851	182345077	A	G
1	rs10442602	182346018	C	G
1	rs2068781	182346234	T	C
1	rs74645809	182347362	G	A
1	rs6684297	182347667	A	G
1	rs10911067	182347791	G	T
1	rs10158556	182347817	T	C
1	rs10911068	182348110	T	C
1	rs12568730	182348287	A	T
1	rs78438908	182348380	A	T
1	rs6424852	182348627	G	A
1	rs7541101	182348729	A	G
1	rs4652703	182348843	G	C
1	rs2333151	182349469	G	T
1	rs4636415	182349592	A	C
1	rs61806927	182349948	G	A
1	rs6691339	182349949	A	G
1	rs10429835	182350107	G	A
1	rs116031822	182350358	C	A
1	rs10797770	182350389	C	G
1	rs2296523	182350896	C	G
1	rs2296522	182350909	C	T
1	rs2296521	182351233	G	A
1	rs79056692	182351582	C	T
1	rs78220577	182352200	G	T
1	rs7734	182352621	T	C
1	rs76673199	182352993	G	T
1	rs9347	182353198	A	T
1	rs2296520	182354850	A	G
1	rs2296519	182355046	A	G
1	rs6699943	182355320	T	C
1	rs12735664	182356079	A	C
1	rs116513736	182356083	T	C
1	rs17462824	182356247	T	C
1	rs1058111	182356399	A	G
1	rs11577936	182357210	C	T
1	rs4652704	182358196	C	G
1	rs4652705	182358437	T	C
1	rs12136955	182358944	G	A
1	rs17509341	182359480	G	A
1	rs3895340	182359578	A	C
1	rs4075940	182360169	T	G
1	rs4075941	182360202	A	C
1	rs7539686	182360223	G	T
1	rs12403634	182360315	C	T
1	rs912900	182360632	A	G
1	rs912901	182360843	C	G
1	rs912902	182360930	A	G
1	rs116040694	182361162	C	G
1	rs151203513	182361344	G	A
1	rs4652706	182361478	T	C
1	rs10797771	182361506	C	T
1	rs11577696	182361630	C	A
1	rs11577698	182361689	C	T
1	rs11585457	182361925	G	A
1	rs4652707	182362259	A	G
1	rs7549329	182363419	G	A
1	rs7549498	182363623	G	A
1	rs6699452	182364029	C	T
1	rs10797772	182364110	A	G
1	rs12756106	182365143	C	T
1	rs10752869	182365237	T	A
1	rs10911070	182365334	G	A
1	rs17509572	182365355	A	C
1	rs144527525	182365946	T	C
1	rs1001403	182365995	G	C
1	rs61806928	182366073	C	G
1	rs17509621	182366278	T	C
1	rs71632140	182366514	G	T
1	rs2038891	182367548	G	A
1	rs6667958	182367643	A	G
1	rs12733426	182367877	C	G
1	rs6424853	182367893	A	G
1	rs6698722	182369078	G	A
1	rs6674281	182369233	A	G
1	rs7551829	182369738	G	A
1	rs41304556	182369983	T	A
1	rs11576932	182370507	T	G
1	rs1925829	182370774	A	G
1	rs6424854	182371323	T	C
1	rs78445632	182371626	A	G
1	rs12726413	182371837	C	A
1	rs2148026	182372452	G	A
1	rs2148027	182372646	T	G
1	rs61806931	182373379	G	A
1	rs10797773	182373498	C	T
1	rs12045230	182373525	G	T
1	rs7519374	182373713	C	A
1	rs7522149	182373981	G	T
1	rs10752870	182374330	G	C
1	rs11800946	182374506	A	G
1	rs10737234	182374509	A	G
1	rs10732974	182374655	G	A
1	rs115525412	182374942	G	A
1	rs75605983	182375284	G	A
1	rs4652709	182375619	T	C
1	rs12748778	182376229	C	A
1	rs3818458	182376260	C	T
1	rs1325748	182376903	T	A
1	rs10797774	182377078	A	G
1	rs114355081	182378333	G	A
1	rs61749068	182378428	A	G
1	rs137941883	182379164	G	A
1	rs114230541	182380434	T	G
1	rs4652710	182380949	A	G
1	rs139724724	182381639	A	G
1	rs17463552	182381835	G	A
1	rs6704116	182383133	A	G
1	rs10752871	182383564	T	A
1	rs16858933	182383656	G	A
1	rs267857	182384719	C	T
1	rs76503562	182385179	G	A
1	rs6687401	182385651	C	A
1	rs267856	182386012	A	G
1	rs61017758	182386197	C	T
1	rs267855	182387507	G	A
1	rs11578440	182387856	G	A
1	rs267854	182388872	T	C
1	rs267853	182390372	G	T
1	rs189187152	182390645	T	C
1	rs11802342	182391704	T	C
1	rs267873	182392412	T	G
1	rs267875	182392619	C	A
1	rs77606324	182393198	A	G
1	rs12041535	182394763	C	T
1	rs267876	182395051	T	C
1	rs6703122	182395139	G	A
1	rs7556097	182395884	G	A
1	rs10797775	182396235	A	C
1	rs6692352	182397765	C	T
1	rs6656676	182397913	T	A
1	rs74720592	182398004	C	T
1	rs6659412	182398201	T	C
1	rs7551029	182399018	G	T
1	rs2333150	182399516	C	A
1	rs114430054	182399901	T	C
1	rs58447610	182399916	A	G
1	rs11585935	182400213	A	C
1	rs169154	182400696	C	A
1	rs6666926	182400734	T	G
1	rs57642929	182401192	C	G
1	rs12095447	182401312	C	G
1	rs4652711	182401940	C	T
1	rs11804948	182402667	T	C
1	rs2584825	182403213	C	T
1	rs618779	182403669	T	C
1	rs13375160	182403915	T	C
1	rs6667166	182404101	C	T
1	rs12568218	182404479	C	G
1	rs557514	182404684	A	G
1	rs646279	182405193	C	A
1	rs529144	182405493	T	G
1	rs34579555	182405595	G	A
1	rs658967	182405704	C	T
1	rs12568722	182405817	C	G
1	rs525200	182405976	A	G
1	rs498971	182406494	T	C
1	rs497915	182406654	A	G
1	rs674978	182406985	C	T
1	rs578006	182407600	G	C
1	rs677739	182407610	A	G
1	rs2924458	182408332	C	G
1	rs6677117	182410409	A	G
1	rs60623946	182411148	C	A
1	rs79131706	182412154	G	A
1	rs11583498	182413323	G	T
1	rs73057335	182413420	A	G
1	rs73057336	182413549	G	A
1	rs58677841	182413910	C	A
1	rs73057339	182414417	T	C
1	rs73057343	182414606	C	G
1	rs55976524	182414873	T	C
1	rs11588798	182416415	A	T
1	rs11807308	182417383	G	A
1	rs12092257	182419624	T	C
1	rs16858983	182419640	T	A
1	rs267866	182420448	G	A
1	rs17464296	182420640	A	G
1	rs12744324	182422667	G	A
1	rs17464338	182423576	A	G
1	rs155552	182424985	C	T
1	rs267864	182425047	C	T
1	rs78643276	182425198	G	A
1	rs12122887	182425356	C	T
1	rs143005155	182425699	C	T
1	rs115243825	182425735	G	A
1	rs267863	182426069	G	T
1	rs171980	182426597	C	A
1	rs2986061	182426705	G	A
1	rs2765279	182426897	G	T
1	rs2765278	182427355	G	A
1	rs1822271	182427659	C	T
1	rs1822270	182427762	G	A
1	rs12045746	182429375	G	A
1	rs12032506	182429605	C	A
1	rs266508	182429728	T	C
1	rs10911080	182429995	C	A
1	rs266507	182430238	A	G
1	rs171961	182430530	G	A
1	rs76412529	182430679	T	C
1	rs76621689	182430798	A	G
1	rs174750	182431098	G	T
1	rs191892833	182431439	G	A
1	rs2986062	182431713	A	T
1	rs266512	182432181	A	C
1	rs146918876	182432253	C	A
1	rs2477875	182433987	T	C
1	rs79281844	182434051	G	A
1	rs266513	182434486	A	G
1	rs142516677	182434515	G	A
1	rs4119582	182434782	C	G
1	rs266514	182434837	G	A
1	rs266515	182435174	C	T
1	rs266516	182435674	G	C
1	rs266517	182435756	A	G
1	rs266518	182435956	T	C
1	rs12747987	182436014	A	G
1	rs7411002	182436191	C	A
1	rs171981	182437410	T	C
1	rs12754292	182437468	C	T
1	rs266523	182437970	A	G
1	rs266524	182438103	G	A
1	rs34155813	182438502	C	A
1	rs139613936	182438556	C	T
1	rs266525	182438646	G	A
1	rs2584820	182439086	A	G
1	rs10911082	182439533	C	T
1	rs602589	182439825	T	C
1	rs534104	182439921	T	C
1	rs606661	182440754	T	C
1	rs184150470	182441275	C	T
1	rs569654	182441446	G	A
1	rs1968710	182441835	C	A
1	rs12033952	182441932	C	G
1	rs633406	182442201	G	C
1	rs647224	182443014	G	C
1	rs649437	182443462	T	C
1	rs267897	182445004	T	A
1	rs267898	182446097	C	A
1	rs4271175	182446188	G	T
1	rs3843285	182446215	C	A
1	rs267899	182446356	G	A
1	rs267900	182446496	A	G
1	rs267901	182446581	T	C
1	rs12402404	182446583	G	A
1	rs267902	182447018	G	A
1	rs267903	182447174	A	T
1	rs267904	182447454	C	A
1	rs169155	182448012	G	A
1	rs267879	182448281	G	A
1	rs174843	182449420	G	T
1	rs267880	182449651	C	T
1	rs267881	182449781	G	T
1	rs10911083	182450376	A	G
1	rs10797776	182450623	G	A
1	rs267882	182451490	A	G
1	rs2920133	182451686	G	A
1	rs2920134	182451816	T	C
1	rs2920135	182452021	G	A
1	rs561579	182452329	G	A
1	rs561482	182452362	G	A
1	rs550097022	182452409	C	T
1	rs590026	182452683	A	G
1	rs12048823	182453113	G	T
1	rs73057379	182453547	G	A
1	rs73057380	182453633	G	A
1	rs616387	182453919	C	T
1	rs616428	182453955	C	T
1	rs12029561	182454652	A	G
1	rs647986	182454717	T	C
1	rs12026227	182454744	T	G
1	rs12026322	182455072	T	C
1	rs267872	182455330	C	T
1	rs12037722	182455893	C	T
1	rs16859058	182456423	T	A
1	rs12031689	182456942	A	G
1	rs267871	182456947	T	C
1	rs12024567	182457029	G	T
1	rs12749975	182458855	C	T
1	rs12041644	182460177	C	A
1	rs266501	182460987	A	G
1	rs4652729	182516034	G	A
1	rs10911093	182516252	C	T
1	rs10797785	182516379	T	C
1	rs6685438	182516554	T	C
1	rs4652730	182516847	T	A
1	rs9787011	182517238	C	A
1	rs6657620	182517357	G	C
1	rs10911094	182517642	C	A
1	rs10911095	182518264	G	C
1	rs10797786	182518414	C	T
1	rs266537	182518624	G	A
1	rs266538	182518642	T	G
1	rs267916	182519566	G	A
1	rs12130093	182519571	A	G
1	rs185580	182519861	A	G
1	rs11581400	182519959	T	C
1	rs266539	182520612	A	G
1	rs28545478	182521272	G	A
1	rs266540	182521406	G	A
1	rs266541	182521503	T	C
1	rs574983	182521874	C	T
1	rs650794	182521875	T	G
1	rs266542	182522143	A	G
1	rs266543	182522292	A	G
1	rs266544	182522552	C	T
1	rs266545	182522762	C	A
1	rs10911096	182522952	A	G
1	rs61804920	182523484	T	G
1	rs561686	182523503	A	G
1	rs561684	182523504	A	G
1	rs266546	182523532	G	A
1	rs266547	182523591	A	C
1	rs584602	182524199	G	C
1	rs266548	182524375	C	G
1	rs35128672	182524418	A	G
1	rs34156980	182524514	A	G
1	rs501085	182526839	C	A
1	rs10911097	182527409	G	A
1	rs142755529	182527452	G	A
1	rs266549	182528269	T	C
1	rs11582959	182528427	T	G
1	rs75979235	182528433	C	T
1	rs11581355	182528616	G	A
1	rs72725054	182528974	T	A
1	rs7546603	182529584	T	C
1	rs4651127	182530696	G	A
1	rs490531	182530778	G	A
1	rs12132840	182531307	T	C
1	rs72725057	182531385	A	G
1	rs6700616	182531646	T	C
1	rs72725058	182532019	C	T
1	rs12128262	182532149	T	A
1	rs579067	182532548	G	A
1	rs12140003	182532674	C	A
1	rs72725061	182532693	C	T
1	rs72725063	182532791	A	G
1	rs61804923	182533172	T	C
1	rs61804924	182533173	G	A
1	rs61804925	182533336	G	A
1	rs12126595	182534501	G	A
1	rs61804926	182534611	C	T
1	rs7418208	182534948	G	A
1	rs61804927	182535053	A	G
1	rs72725068	182535381	A	C
1	rs6701527	182535515	G	T
1	rs61804928	182535862	G	T
1	rs3843291	182535911	C	T
1	rs10911098	182536498	G	A
1	rs17568993	182537494	C	T
1	rs17503555	182537599	A	C
1	rs12034888	182537796	G	A
1	rs12048937	182537962	C	T
1	rs12034992	182538063	G	A
1	rs79497944	182538225	C	T
1	rs476796	182538395	C	T
1	rs12757998	182538478	C	T
1	rs12723593	182538582	C	G
1	rs474939	182538615	A	G
1	rs635261	182539041	C	G
1	rs17503646	182539880	C	T
1	rs12729828	182540118	C	T
1	rs10911099	182540149	T	C
1	rs4102071	182540805	C	G
1	rs115886573	182541031	G	A
1	rs627839	182542081	G	T
1	rs1048260	182542851	G	C
1	rs11072	182543331	A	G
1	rs1048254	182543666	T	G
1	rs12135247	182543937	T	C
1	rs11807829	182544815	T	C
1	rs672527	182545221	C	T
1	rs16859248	182545711	T	C
1	rs12087797	182547379	T	C
1	rs7513620	182547800	G	A
1	rs557934	182548607	C	A
1	rs533259	182549019	A	G
1	rs75324484	182549172	T	C
1	rs579006	182549336	A	G
1	rs12736689	182549729	T	C
1	rs627928	182551337	A	C
1	rs72725073	182552466	C	T
1	rs611280	182552743	A	T
1	rs78685194	182554330	G	A
1	rs12742422	182554403	T	C
1	rs486907	182554557	C	T
1	rs3738579	182556036	A	G
1	rs620070	182556330	T	C
1	rs10911100	182556703	G	A
1	rs10911102	182558137	T	C
1	rs12743617	182558139	G	T
1	rs2274509	182558516	A	G
1	rs6690434	182558819	T	G
1	rs7534480	182559353	C	T
1	rs682585	182559510	C	T
1	rs12041279	182559764	G	A
1	rs12042348	182561263	G	A
1	rs12041623	182561633	T	C
1	rs34335333	182562052	T	C
1	rs72725076	182562390	C	T
1	rs10494534	182564062	G	T
1	rs942436	182565274	A	G
1	rs4652733	182567440	G	A
1	rs4652734	182567519	C	T
1	rs3795485	182567739	A	G
1	rs680431	182568729	C	G
1	rs610367	182571003	C	T
1	rs569790	182571277	C	T
1	rs597880	182572875	T	C
1	rs114889394	182573135	G	A
1	rs10489966	182575376	T	G
1	rs3754289	182575671	G	A
1	rs641875	182576574	T	C
1	rs55934782	182577385	A	G
1	rs10911103	182577490	G	C
1	rs571556	182577661	T	A
1	rs606796	182577811	C	G
1	rs516567	182579035	T	C
1	rs511918	182579602	G	T
1	rs12406644	182580124	C	T
1	rs12132529	182580329	C	G
1	rs12402015	182581023	G	A
1	rs34085461	182581157	T	G
1	rs150484497	182581544	G	A
1	rs10752878	182582375	T	G
1	rs1144565	182582807	C	G
1	rs1144564	182582890	C	T
1	rs594149	182583317	C	G
1	rs10911104	182583564	G	A
1	rs501359	182583577	C	T
1	rs680721	182584206	A	G
1	rs12760222	182584329	C	T
1	rs602988	182586203	C	T
1	rs567146	182587563	G	C
1	rs649316	182588291	G	A
1	rs651594	182588749	C	A
1	rs75576372	182588755	C	G
1	rs1148774	182589184	C	T
1	rs1287820	182589331	C	G
1	rs1287901	182589427	C	A
1	rs1287818	182589638	A	G
1	rs144683411	182589791	A	G
1	rs1287816	182589991	A	G
1	rs1287815	182590569	A	G
1	rs1287814	182590579	C	G
1	rs1287813	182590802	A	G
1	rs4652735	182590868	C	G
1	rs528846	182592336	C	T
1	rs72725094	182592981	T	G
1	rs651640	182593667	A	G
1	rs628504	182593764	T	C
1	rs1287811	182596296	C	T
1	rs672684	182596728	T	G
1	rs1287809	182596818	C	T
1	rs675845	182597444	G	C
1	rs535334	182598174	C	T
1	rs535142	182598243	C	T
1	rs501534	182599565	T	C
1	rs628103	182600251	G	C
1	rs12046085	182600308	C	T
1	rs629954	182600686	T	C
1	rs661506	182600851	A	G
1	rs642692	182601205	T	C
1	rs6679061	182601231	A	G
1	rs674012	182601357	G	C
1	rs10911105	182601372	A	T
1	rs10911106	182601380	A	T
1	rs675808	182601749	C	T
1	rs676374	182601940	T	G
1	rs658032	182602324	T	C
1	rs584158	182603060	T	A
1	rs12563973	182603184	G	A
1	rs10911108	182605315	G	C
1	rs188183348	182605921	C	T
1	rs1148768	182606577	T	C
1	rs12130345	182607928	G	A
1	rs80217221	182610590	G	A
1	rs4652736	182610767	C	T
1	rs4652737	182610840	C	T
1	rs3795481	182613493	G	C
1	rs4652738	182613666	G	A
1	rs613210	182613768	T	G
1	rs4652739	182615444	C	T
1	rs1758779	182616136	G	T
1	rs4652740	182616414	C	T
1	rs1758780	182616825	A	G
1	rs1287973	182617795	G	A
1	rs614578	182618057	A	G
1	rs615459	182618260	A	G
1	rs16859365	182618559	T	G
1	rs1287975	182618981	C	T
1	rs146268684	182619166	C	T
1	rs1287977	182619172	A	G
1	rs3856117	182619547	A	G
1	rs643593	182620138	T	G
1	rs552975	182620151	A	C
1	rs12403691	182620854	C	T
1	rs3845459	182620898	G	A
1	rs10752879	182621296	T	C
1	rs6673639	182622386	C	T
1	rs2023594	182622716	T	C
1	rs2023595	182622767	T	C
1	rs12407467	182622804	G	A
1	rs2023596	182623011	G	A
1	rs10489965	182623279	T	A
1	rs10489964	182623349	G	T
1	rs10797788	182623509	G	A
1	rs1287978	182623857	C	A
1	rs12407819	182623925	G	A
1	rs6680874	182624368	G	A
1	rs6656140	182624415	A	G
1	rs76567951	182624425	T	C
1	rs6680998	182624683	C	A
1	rs12409524	182625258	T	C
1	rs4651128	182625414	C	T
1	rs4651129	182625577	C	A
1	rs9661855	182625692	T	C
1	rs9660755	182626005	C	A
1	rs10752880	182626031	G	T
1	rs10797789	182626350	A	G
1	rs4652741	182626738	C	A
1	rs12403929	182626810	C	T
1	rs4652742	182626855	C	T
1	rs10797790	182627901	G	C
1	rs7530663	182628513	G	A
1	rs7530691	182628717	C	T
1	rs530786	182629462	T	A
1	rs59626132	182630129	C	T
1	rs2023597	182630285	T	A
1	rs584101	182631704	T	C
1	rs585966	182632187	C	A
1	rs586384	182632234	T	C
1	rs508709	182632235	G	A
1	rs587306	182632455	G	A
1	rs598128	182632509	T	C
1	rs512189	182632587	G	A
1	rs61548814	182634118	C	T
1	rs12404562	182634459	C	T
1	rs1295325	182634590	A	T
1	rs2482810	182635936	A	T
1	rs551246	182637396	A	G
1	rs12562481	182637994	T	A
1	rs12406254	182639034	C	T
1	rs79700006	182639561	G	C
1	rs677993	182640355	T	C
1	rs567397	182640638	A	G
1	rs569956	182640851	T	G
1	rs680277	182640864	T	C
1	rs681081	182640994	T	C
1	rs681111	182641018	A	G
1	rs482490	182641083	G	A
1	rs115131184	182641454	A	G
1	rs6670735	182642857	T	C
1	rs602956	182643028	T	A
1	rs16859456	182644161	G	A
1	rs645693	182644381	G	T
1	rs150900747	182644769	G	A
1	rs524269	182646148	A	G
1	rs57353436	182646413	G	A
1	rs79422775	182647364	G	T
1	rs75153520	182649052	C	T
1	rs76259820	182649839	A	T
1	rs12137173	182649869	C	T
1	rs114391564	182650989	G	A
1	rs12121122	182652012	A	G
1	rs6424866	182652564	A	G
1	rs73065303	182652833	G	A
1	rs73065304	182652861	C	T
1	rs4652743	182652894	C	A
1	rs74962722	182653115	G	C
1	rs76529958	182653886	G	A
1	rs76512435	182655238	G	A
1	rs589232	182655257	G	A
1	rs12058131	182655446	G	A
1	rs6684268	182655500	G	A
1	rs115980862	182655634	G	A
1	rs79324229	182655877	T	G
1	rs78269408	182655937	A	C
1	rs7541043	182656506	G	A
1	rs115031793	182656514	G	A
1	rs76743116	182657438	C	G
1	rs77623904	182657804	G	T
1	rs34194740	182658151	T	C
1	rs74600461	182658835	G	T
1	rs12407877	182659438	C	T
1	rs115813231	182659783	C	T
1	rs12075468	182660091	A	G
1	rs116062996	182660377	C	G
1	rs79655990	182660504	G	T
1	rs150791685	182661222	A	C
1	rs41426944	182664810	C	T
1	rs12129414	182665212	A	C
1	rs79213469	182665774	C	T
1	rs10489963	182666435	C	G
1	rs147896190	182666603	A	C
1	rs77162353	182666636	C	T
1	rs12132455	182668043	A	C
1	rs79874286	182669132	G	T
1	rs78754551	182669277	C	G
1	rs77950141	182669304	G	C
1	rs73065313	182669463	A	G
1	rs10911118	182671769	A	G
1	rs78073436	182672092	C	T
1	rs7512765	182672104	G	A
1	rs75582425	182672113	G	A
1	rs1287968	182672251	T	C
1	rs12747972	182673420	T	G
1	rs12737684	182674978	C	T
1	rs6680242	182675034	T	G
1	rs2494380	182675118	C	G
1	rs6691562	182675122	A	G
1	rs2494381	182675264	T	G
1	rs6667827	182675469	C	T
1	rs2482804	182675662	T	C
1	rs138104655	182675664	C	T
1	rs2482805	182676242	G	A
1	rs12748045	182676691	C	T
1	rs1287992	182676881	G	A
1	rs12748510	182676934	C	T
1	rs16859505	182677618	T	C
1	rs474531	182678007	C	T
1	rs670874	182678213	G	A
1	rs12145733	182678623	C	T
1	rs508607	182679351	G	A
1	rs2494382	182680402	A	G
1	rs12133064	182680692	G	T
1	rs35498536	182680731	C	T
1	rs633915	182682158	A	G
1	rs621071	182682811	T	C
1	rs617850	182683485	G	A
1	rs2482806	182684087	A	C
1	rs542324	182684489	T	A
1	rs539456	182684842	T	C
1	rs590891	182684921	G	A
1	rs16859542	182685038	T	C
1	rs589124	182685300	G	A
1	rs35153202	182685394	G	A
1	rs511214	182685585	A	G
1	rs4651130	182685631	T	C
1	rs1287988	182686442	C	T
1	rs2482807	182687943	A	C
1	rs7542557	182688845	T	A
1	rs9425557	182688998	G	A
1	rs2183971	182691602	C	T
1	rs9425558	182693531	C	T
1	rs60321850	182693982	C	T
1	rs59772688	182694181	G	A
1	rs12745988	182694498	G	A
1	rs78720020	182694986	G	A
1	rs12137642	182695671	G	A
1	rs595289	182696117	C	G
1	rs76276672	182696173	C	T
1	rs76071711	182696540	T	C
1	rs61185659	182696558	A	G
1	rs35136652	182697149	T	C
1	rs693821	182697415	T	C
1	rs12139791	182697886	G	A
1	rs636410	182698431	T	C
1	rs636411	182698432	G	A
1	rs2494383	182699605	G	T
1	rs2482808	182700570	T	C
1	rs1287982	182701073	T	G
1	rs6678355	182701660	A	G
1	rs77972846	182702545	G	C
1	rs12401528	182702922	A	G
1	rs471159	182703329	C	T
1	rs16859564	182703542	C	T
1	rs76305368	182704083	T	C
1	rs12401898	182704096	A	G
1	rs490285	182705001	C	A
1	rs77051788	182706096	A	G
1	rs1287972	182706605	G	A
1	rs112160787	182706616	C	T
1	rs619132	182706730	T	C
1	rs56669627	182707261	C	T
1	rs76797103	182708553	C	T
1	rs112043515	182708925	G	A
1	rs35089422	182709370	T	C
1	rs12022758	182712469	T	A
1	rs6663553	182714585	C	T
1	rs7533967	182715698	T	A
1	rs7544403	182715713	A	G
1	rs113650587	182715724	T	C
1	rs4652745	182715838	A	G
1	rs4652746	182715859	G	A
1	rs11576888	182716126	G	A
1	rs3856118	182716948	T	C
1	rs2877947	182717316	T	C
1	rs75251655	182717341	T	C
1	rs73065335	182717349	T	G
1	rs10797792	182717434	A	G
1	rs10911126	182717655	G	A
1	rs78888397	182718008	C	T
1	rs79149146	182718291	A	T
1	rs10911127	182718954	T	C
1	rs76308245	182719991	T	G
1	rs56092120	182721111	G	A
1	rs12031590	182722554	A	G
1	rs11581570	182722580	A	G
1	rs3856119	182722926	A	G
1	rs7530776	182723731	G	A
1	rs9787055	182723927	G	A
1	rs9787209	182723936	T	C
1	rs9787058	182724185	C	G
1	rs9787061	182724241	C	A
1	rs7556333	182724863	A	G
1	rs17511247	182724939	T	C
1	rs12403175	182725386	G	T
1	rs112083376	182725436	G	T
1	rs79692276	182725587	A	G
1	rs111801853	182726580	C	T
1	rs11805728	182727061	A	C
1	rs71632161	182727144	A	C
1	rs10911129	182727253	G	A
1	rs112704771	182727812	G	A
1	rs16859619	182728887	C	T
1	rs6424868	182729849	A	G
1	rs6660584	182731008	A	G
1	rs12406507	182731174	T	C
1	rs79894475	182731499	G	A
1	rs3856120	182732485	A	G
1	rs3856121	182732520	A	G
1	rs75228974	182732728	A	G
1	rs12128678	182733278	T	C
1	rs6692336	182733562	C	T
1	rs6656845	182733829	T	A
1	rs6692663	182733844	C	A
1	rs79116370	182734680	T	C
1	rs71632163	182734728	C	T
1	rs12078468	182736061	T	C
1	rs34257012	182737443	G	T
1	rs7544105	182737972	G	A
1	rs76242903	182738535	T	C
1	rs149491565	182738884	G	A
1	rs115134419	182739377	G	A
1	rs36125699	182739602	T	C
1	rs35038756	182739724	C	T
1	rs71632164	182739853	T	C
1	rs12118059	182740586	C	A
1	rs35058554	182740923	G	T
1	rs3904695	182740955	A	G
1	rs12128634	182742140	G	A
1	rs12143441	182742192	C	T
1	rs77414963	182743849	A	G
1	rs7540658	182744205	A	C
1	rs74613433	182745402	A	G
1	rs10797793	182746231	G	A
1	rs6694183	182746275	A	C
1	rs34719692	182746504	T	G
1	rs35402424	182747599	G	C
1	rs9650985	182747647	C	T
1	rs4652747	182747949	C	T
1	rs6672006	182748782	T	C
1	rs34972207	182749232	T	C
1	rs36085162	182751046	G	A
1	rs4652748	182753493	T	C
1	rs10911132	182753673	G	A
1	rs2151669	183055398	T	G
1	rs8179460	183056222	T	C
1	rs10911236	183056372	T	A
1	rs12068927	183056556	G	A
1	rs112477940	183056970	C	T
1	rs111912339	183057197	C	G
1	rs2027086	183057933	G	A
1	rs41475048	183058452	A	G
1	rs6672306	183058898	G	A
1	rs112274101	183058911	G	C
1	rs10911237	183059014	T	C
1	rs6674729	183059143	C	T
1	rs12078729	183060072	T	A
1	rs113686121	183060345	C	T
1	rs4233194	183060917	G	C
1	rs112119003	183061094	T	G
1	rs77348868	183061351	A	G
1	rs112983586	183061651	A	T
1	rs4652775	183061825	A	T
1	rs12073936	183061890	T	G
1	rs10911239	183062450	T	C
1	rs12567842	183062642	C	T
1	rs10911240	183062948	T	C
1	rs10911241	183063136	A	G
1	rs7542277	183063527	C	T
1	rs7542640	183063738	G	A
1	rs10458355	183063993	C	T
1	rs10458356	183064226	C	T
1	rs78666918	183064596	T	G
1	rs112478594	183065081	G	T
1	rs114908045	183065164	A	G
1	rs4491025	183065183	C	T
1	rs7525917	183065406	A	G
1	rs6424884	183065904	C	T
1	rs6424885	183066254	T	G
1	rs12041030	183066601	A	G
1	rs113451976	183066869	C	A
1	rs12096318	183067227	C	T
1	rs12075989	183067354	G	A
1	rs12049317	183068312	C	G
1	rs10752895	183068505	C	G
1	rs869132	183068918	G	T
1	rs747755	183069871	C	T
1	rs17475669	183070596	C	T
1	rs10752897	183071024	C	T
1	rs10911242	183072147	C	T
1	rs2296288	183072590	T	C
1	rs2296289	183072701	C	T
1	rs61811798	183072786	G	T
1	rs10797835	183072908	T	C
1	rs2027075	183073266	A	G
1	rs2027076	183073407	C	A
1	rs2027077	183073453	G	C
1	rs2027078	183073478	G	A
1	rs10797836	183074083	G	C
1	rs2027080	183074415	C	T
1	rs2182019	183074512	A	T
1	rs3768629	183074582	T	C
1	rs2147585	183074875	C	T
1	rs2182020	183074964	C	T
1	rs7414273	183075017	T	C
1	rs10797837	183075121	C	G
1	rs10911243	183075415	G	A
1	rs2333622	183075456	T	C
1	rs12091137	183075732	A	G
1	rs12086466	183075778	T	C
1	rs723014	183076287	A	G
1	rs723015	183076581	C	T
1	rs10911246	183076881	C	T
1	rs10911247	183076993	A	G
1	rs10797838	183077020	A	G
1	rs3765521	183077615	C	T
1	rs3765522	183077618	C	T
1	rs10797839	183077797	T	C
1	rs10752898	183077896	T	C
1	rs3768626	183078462	A	G
1	rs3768625	183078712	G	T
1	rs111960564	183078760	A	T
1	rs3768624	183079252	C	T
1	rs3818417	183079376	G	A
1	rs2296290	183079412	C	T
1	rs2296291	183079509	C	T
1	rs6672093	183079853	T	C
1	rs6686682	183080539	A	G
1	rs10911248	183080564	G	A
1	rs10911249	183080690	G	A
1	rs12021640	183080873	A	G
1	rs10911250	183081015	G	C
1	rs138297345	183081041	A	G
1	rs10797840	183081131	G	A
1	rs10797841	183081145	G	A
1	rs10911251	183081194	A	C
1	rs10752899	183081241	T	G
1	rs10797842	183081867	G	A
1	rs10797843	183081995	A	G
1	rs10797844	183082067	C	T
1	rs6669199	183082421	C	A
1	rs6669796	183082825	G	C
1	rs3768623	183083266	G	A
1	rs1537520	183084229	C	T
1	rs3736888	183084607	A	G
1	rs2027082	183084608	C	A
1	rs6692207	183085304	T	C
1	rs6679642	183085324	G	A
1	rs6424887	183085568	C	T
1	rs6424888	183085696	A	G
1	rs20563	183085755	A	G
1	rs10911253	183086190	T	C
1	rs10752900	183086238	G	A
1	rs2296292	183086757	A	C
1	rs10797846	183087485	A	T
1	rs16860221	183087515	A	C
1	rs10797847	183087680	G	A
1	rs10797848	183087727	A	G
1	rs1547712	183088013	T	A
1	rs2027083	183088330	T	C
1	rs10911254	183088627	A	G
1	rs10911255	183088868	G	C
1	rs10797849	183088988	A	G
1	rs3768622	183090011	G	A
1	rs3768621	183090057	C	T
1	rs10752902	183090265	T	A
1	rs2877984	183090497	A	G
1	rs2333621	183090751	A	G
1	rs6424889	183091796	G	C
1	rs4652776	183091920	G	A
1	rs4651139	183091963	C	T
1	rs4652777	183091992	T	G
1	rs3768620	183092237	G	A
1	rs143494487	183092403	A	G
1	rs3768619	183092404	C	G
1	rs3768618	183092491	C	A
1	rs3768617	183092500	C	T
1	rs7518957	183093028	A	T
1	rs20557	183093875	T	C
1	rs2093982	183094191	T	C
1	rs2093983	183094210	T	C
1	rs2093984	183094314	T	C
1	rs2093985	183094322	C	T
1	rs20558	183094547	T	C
1	rs10797850	183094802	G	A
1	rs1886499	183095024	C	T
1	rs1886500	183095048	G	A
1	rs1886501	183095234	A	G
1	rs2296293	183095477	G	A
1	rs2296294	183095596	T	C
1	rs2224933	183095765	A	G
1	rs112550932	183096582	T	C
1	rs1413390	183096634	G	A
1	rs1413389	183096668	C	T
1	rs1413388	183096694	T	C
1	rs1413387	183096774	G	A
1	rs7529465	183096880	A	G
1	rs4651140	183096952	G	T
1	rs4651141	183096969	A	G
1	rs10797851	183098001	A	G
1	rs10737243	183098280	G	A
1	rs10737244	183098417	G	A
1	rs4651145	183098900	T	C
1	rs1360704	183099380	T	C
1	rs20559	183099560	G	A
1	rs2296300	183099701	G	A
1	rs6691755	183099821	G	A
1	rs3820697	183100226	T	C
1	rs10752903	183100863	A	G
1	rs10737245	183100884	G	A
1	rs10752904	183101038	A	G
1	rs10797852	183101302	C	T
1	rs12061219	183101471	G	A
1	rs61749262	183101582	A	G
1	rs12095664	183101686	G	A
1	rs10911258	183102131	T	C
1	rs10911259	183102230	G	C
1	rs12065110	183102233	A	T
1	rs115782217	183102468	A	G
1	rs73036945	183102719	C	T
1	rs6666259	183102855	T	C
1	rs112772192	183103081	C	T
1	rs79349361	183103503	G	A
1	rs3768616	183103551	T	C
1	rs3768615	183103604	A	G
1	rs3768614	183103653	T	A
1	rs2296298	183104079	C	G
1	rs12026314	183104527	T	C
1	rs4652779	183104552	G	A
1	rs72729468	183104746	C	A
1	rs1413386	183104811	C	G
1	rs2022392	183104863	T	A
1	rs58423714	183104885	A	C
1	rs10797853	183104944	G	A
1	rs10752905	183104947	T	C
1	rs2296297	183105324	C	T
1	rs2296296	183105399	C	G
1	rs20560	183105534	T	C
1	rs20561	183105705	G	A
1	rs4652780	183105923	G	C
1	rs10911260	183106230	C	A
1	rs3768613	183106296	G	C
1	rs10797854	183106739	G	A
1	rs2274984	183107446	G	T
1	rs2245784	183107665	G	A
1	rs2147578	183107699	G	C
1	rs2027085	183108611	T	G
1	rs729819	183109034	G	A
1	rs1058177	183109171	A	G
1	rs729672	183109236	G	A
1	rs2027084	183110801	G	A
1	rs3359	183112041	G	C
1	rs1062044	183112412	A	G
1	rs944971	183112505	T	C
1	rs944970	183112566	T	C
1	rs6424890	183112764	A	G
1	rs17477864	183113579	A	G
1	rs3738829	183113862	C	T
1	rs1547715	183113952	A	G
1	rs1547714	183114119	C	T
1	rs1051473	183114146	T	C
1	rs7473	183114634	G	A
1	rs12034436	183114797	A	G
1	rs10911262	183114956	A	G
1	rs10911263	183115018	C	T
1	rs10911264	183115040	G	A
1	rs10911265	183115071	C	T
1	rs10911266	183115097	C	T
1	rs12565776	183116531	A	G
1	rs6679337	183116896	T	C
1	rs12727849	183117308	C	T
1	rs16860380	183117380	C	T
1	rs72729484	183118438	A	G
1	rs76831965	183119724	T	A
1	rs75236983	183120182	A	G
1	rs2333618	183121028	A	G
1	rs12043149	183122147	C	T
1	rs10911268	183122718	C	A
1	rs76514451	183124098	A	G
1	rs114919722	183125542	A	G
1	rs17537779	183128271	T	C
1	rs11800009	183130328	C	T
1	rs11809635	183130335	A	G
1	rs12118964	183130623	C	T
1	rs1577131	183131122	A	G
1	rs149563074	183131508	T	A
1	rs10911269	183134719	A	G
1	rs6424891	183134854	T	G
1	rs148115971	183135342	C	T
1	rs141912705	183135347	C	T
1	rs4652781	183136196	A	G
1	rs6673478	183136204	A	G
1	rs6673606	183136337	A	C
1	rs4652782	183136677	C	T
1	rs9793093	183137238	C	T
1	rs72729487	183137249	C	T
1	rs138852518	183137415	C	T
1	rs16860401	183137568	A	C
1	rs1413391	183137837	C	G
1	rs11801241	183138154	C	T
1	rs116806089	183138231	G	C
1	rs16860406	183138446	A	G
1	rs78489341	183138576	G	A
1	rs10797856	183138934	G	A
1	rs10752906	183138949	T	C
1	rs75759494	183139392	C	T
1	rs75151377	183139657	C	T
1	rs116139116	183139663	T	C
1	rs17838217	183140173	A	G
1	rs140072730	183141064	T	A
1	rs4652783	183142063	A	G
1	rs77832982	183142437	C	T
1	rs114636370	183142579	C	T
1	rs4575041	183143038	T	C
1	rs16860408	183143185	G	A
1	rs76231572	183143395	C	T
1	rs17479287	183143422	G	A
1	rs116056210	183143460	G	A
1	rs75177051	183143574	G	C
1	rs17838218	183143611	C	G
1	rs11807901	183143767	G	A
1	rs73040617	183144304	G	T
1	rs140946386	183144399	G	A
1	rs139357052	183144627	A	T
1	rs4652784	183144706	T	C
1	rs10797857	183144723	C	A
1	rs143356190	183144725	C	T
1	rs4651147	183144812	C	A
1	rs4652785	183145337	T	A
1	rs78393980	183145347	G	A
1	rs16860425	183145644	C	T
1	rs74721218	183145694	A	T
1	rs149153646	183146375	C	T
1	rs10911271	183146401	C	T
1	rs115601863	183146500	A	G
1	rs78891330	183146747	A	G
1	rs10494558	183147850	C	G
1	rs16860429	183148228	G	A
1	rs17538637	183148392	A	G
1	rs139357948	183149217	G	T
1	rs11800616	183149254	A	G
1	rs7513264	183149289	C	G
1	rs17538658	183149439	T	C
1	rs73040646	183149622	T	C
1	rs189722035	183149727	T	A
1	rs112586527	183150121	C	A
1	rs73040653	183150139	G	C
1	rs73047817	183150382	C	G
1	rs79754359	183150384	C	T
1	rs17538742	183150483	A	G
1	rs10494559	183150532	G	T
1	rs11799908	183150658	T	G
1	rs147899224	183151077	C	T
1	rs141567970	183151090	T	C
1	rs145325435	183151108	G	A
1	rs147748023	183151135	C	T
1	rs116648483	183151229	C	T
1	rs75662516	183151319	G	A
1	rs73047821	183151671	C	G
1	rs144692840	183151846	T	A
1	rs12024055	183151895	C	A
1	rs73047824	183151927	C	T
1	rs10797858	183151983	C	T
1	rs112707338	183151985	G	C
1	rs12045214	183151994	A	G
1	rs17479702	183152174	T	A
1	rs73047826	183152291	G	A
1	rs116328018	183152541	A	G
1	rs4378161	183152686	G	A
1	rs3754525	183153094	T	C
1	rs3754524	183153267	C	T
1	rs4652786	183153695	G	A
1	rs1548331	183154461	T	A
1	rs2276544	183155228	C	A
1	rs2276543	183155305	G	A
1	rs2276542	183155399	A	G
1	rs684527	183155482	C	A
1	rs6678888	183155700	C	A
1	rs6703054	183155778	A	C
1	rs1760621	183156006	T	G
1	rs492228	183156476	T	C
1	rs652753	183156569	A	T
1	rs641057	183156859	A	G
1	rs640496	183157036	T	C
1	rs640069	183157125	A	G
1	rs519544	183157131	G	T
1	rs638781	183157358	T	G
1	rs522372	183157449	G	C
1	rs544352	183157546	G	A
1	rs546183	183157753	A	G
1	rs547905	183157924	G	A
1	rs625917	183157991	T	G
1	rs549844	183158143	G	A
1	rs551569	183158293	G	C
1	rs1760624	183158552	C	A
1	rs575474	183158599	T	C
1	rs16860461	183159010	C	T
1	rs1005716	183159377	T	C
1	rs495418	183159664	G	A
1	rs594026	183160477	G	T
1	rs559476	183160704	T	C
1	rs689375	183160973	A	G
1	rs563026	183161037	A	T
1	rs1005826	183161284	T	G
1	rs687988	183161310	G	T
1	rs566625	183161441	A	G
1	rs479994	183161729	C	T
1	rs480132	183161779	A	G
1	rs481023	183161869	G	T
1	rs674343	183162052	G	A
1	rs483783	183162152	G	T
1	rs672525	183162450	G	A
1	rs672119	183162506	G	A
1	rs144499228	183162518	C	G
1	rs672059	183162539	G	A
1	rs509826	183162705	G	A
1	rs660602	183162774	T	G
1	rs510642	183162776	A	C
1	rs659307	183163078	G	A
1	rs513398	183163127	A	G
1	rs514183	183163174	A	C
1	rs144930224	183163315	A	G
1	rs657869	183163430	G	T
1	rs16860485	183163566	A	G
1	rs3820695	183164062	G	C
1	rs147003988	183164411	A	C
1	rs3768610	183164473	G	A
1	rs572977	183164991	C	G
1	rs10911276	183165358	T	C
1	rs1760628	183165505	G	C
1	rs1760629	183165518	G	T
1	rs627064	183165716	C	T
1	rs12025707	183165969	A	G
1	rs519350	183166573	G	A
1	rs596263	183166582	G	A
1	rs3118181	183166970	T	C
1	rs3120034	183167051	A	G
1	rs3118182	183167175	A	G
1	rs3118183	183167490	T	G
1	rs552361	183167858	C	T
1	rs111585866	183168433	T	A
1	rs473789	183169032	A	T
1	rs12724111	183169122	A	G
1	rs112895755	183169252	G	A
1	rs1760632	183169386	A	G
1	rs661451	183169690	T	C
1	rs12406680	183169810	C	T
1	rs648341	183170353	T	C
1	rs507246	183170366	G	A
1	rs647947	183170399	T	C
1	rs112012450	183170826	C	T
1	rs570415	183171316	G	A
1	rs16860518	183172205	G	A
1	rs12403108	183172250	A	T
1	rs10494560	183172548	C	T
1	rs12410897	183172615	G	A
1	rs12410901	183172645	G	A
1	rs16860525	183173115	T	C
1	rs615346	183173164	C	A
1	rs615301	183173189	C	G
1	rs7556064	183173372	C	T
1	rs7556323	183173560	G	A
1	rs601508	183174002	C	G
1	rs34676261	183174152	T	G
1	rs1172292	183174319	A	G
1	rs3820694	183175992	C	G
1	rs3768608	183176000	G	A
1	rs525410	183176430	A	G
1	rs647347	183177218	A	G
1	rs635796	183177454	T	C
1	rs3768605	183178629	T	C
1	rs3768604	183178836	G	T
1	rs16860537	183180260	A	G
1	rs115688649	183180339	C	A
1	rs4651149	183180405	C	T
1	rs4651150	183180779	C	T
1	rs12407213	183182028	C	A
1	rs12403595	183182029	T	A
1	rs10911279	183182188	C	G
1	rs148471156	183182673	A	G
1	rs146494052	183182832	G	C
1	rs7548053	183182988	A	G
1	rs10797860	183183303	T	C
1	rs12032413	183183447	A	T
1	rs57546563	183183611	G	A
1	rs10911281	183183843	A	G
1	rs10911282	183184068	T	G
1	rs12404282	183184095	T	C
1	rs12407918	183184160	C	T
1	rs2274982	183184428	C	T
1	rs2274981	183184524	C	T
1	rs2274980	183184616	C	T
1	rs11586699	183184690	C	T
1	rs875794	183184848	T	G
1	rs875795	183184960	C	T
1	rs74951797	183185168	C	A
1	rs942617	183185406	G	C
1	rs139013422	183185656	C	T
1	rs875792	183185784	A	G
1	rs3768600	183186096	G	A
1	rs3820693	183186391	C	A
1	rs10911283	183186856	G	A
1	rs10911284	183186964	A	G
1	rs10911285	183187494	T	C
1	rs1129723	183187603	C	T
1	rs74971603	183187715	G	A
1	rs3814338	183188004	A	T
1	rs3814337	183188062	G	A
1	rs73049769	183188472	A	G
1	rs6424892	183189029	T	C
1	rs10911286	183189034	C	G
1	rs6424893	183189139	A	G
1	rs6673920	183189331	G	A
1	rs10911287	183189433	C	T
1	rs16860582	183190451	T	C
1	rs6677755	183190690	C	T
1	rs80048132	183191024	C	T
1	rs2296307	183191144	C	T
1	rs2296306	183191324	C	A
1	rs2296305	183191367	C	T
1	rs75339672	183191898	A	T
1	rs1047980	183192304	T	G
1	rs3738824	183192496	A	G
1	rs2021958	183192928	G	A
1	rs2021957	183193023	C	T
1	rs10911288	183193428	A	G
1	rs12044752	183193694	C	T
1	rs3768598	183194410	G	A
1	rs2021956	183194619	A	G
1	rs6694348	183195081	G	A
1	rs16860611	183197173	C	T
1	rs6658628	183197305	A	G
1	rs114674625	183197452	G	A
1	rs3768597	183198013	C	T
1	rs10797862	183198365	G	A
1	rs79020453	183199784	C	T
1	rs115441573	183200339	G	A
1	rs2296303	183201970	G	C
1	rs182101658	183202795	A	G
1	rs2147581	183202930	T	A
1	rs2147580	183202951	A	G
1	rs2296302	183204477	G	A
1	rs73049785	183205004	G	T
1	rs3738823	183205480	C	T
1	rs3738822	183205569	C	T
1	rs1047981	183206573	G	A
1	rs4651151	183207106	C	G
1	rs1925043	183207603	T	C
1	rs648809	183208842	T	G
1	rs2296301	183208845	T	C
1	rs77640423	183209018	A	G
1	rs2477436	183209086	C	A
1	rs7525417	183211052	G	A
1	rs3768594	183212171	C	A
1	rs3768593	183212548	T	G
1	rs587387	183213281	G	T
1	rs3768592	183214426	G	A
1	rs10429829	183214883	T	C
1	rs41349947	183214905	A	G
1	rs10429830	183214927	G	A
1	rs563015	183215236	T	C
1	rs539443	183215457	T	C
1	rs504895	183215522	G	C
1	rs75394497	183215798	C	A
1	rs649954	183216448	G	A
1	rs2021320	183219348	A	T
1	rs41304261	183220539	T	C
1	rs549191	183220937	A	G
1	rs3738818	183221633	C	T
1	rs503243	183222013	G	A
1	rs77767132	183222678	A	G
1	rs79353094	183222982	G	A
1	rs4652787	183225089	G	A
1	rs77664727	183225361	C	T
1	rs149754517	183225475	C	T
1	rs146262390	183225509	A	T
1	rs2105160	183226129	G	C
1	rs4652788	183226651	T	C
1	rs78539389	183226726	A	G
1	rs599303	183227761	G	T
1	rs12565393	183228306	C	T
1	rs79157659	183228375	G	A
1	rs528487	183228381	A	G
1	rs12021742	183228986	G	A
1	rs79583958	183229061	C	T
1	rs473189	183229872	T	G
1	rs78951331	183231258	C	G
1	rs73055728	183231547	A	G
1	rs659712	183232058	G	C
1	rs78009514	183232671	G	A
1	rs12027380	183232704	A	G
1	rs12024028	183232982	T	C
1	rs779153	183233018	A	G
1	rs10911291	183233815	G	A
1	rs77536160	183233889	C	T
1	rs58734925	183234177	A	G
1	rs609648	183234329	C	T
1	rs74713356	183236667	T	C
1	rs656664	183237940	G	A
1	rs10911294	183238100	C	T
1	rs564263	183239678	A	G
1	rs498993	183240470	C	T
1	rs16860717	183240695	C	G
1	rs187853890	183241107	T	C
1	rs594488	183241262	G	A
1	rs16860722	183241445	T	G
1	rs16860727	183241781	G	A
1	rs6674013	183242001	G	C
1	rs74940185	183242346	G	A
1	rs75870725	183242450	A	G
1	rs150685527	183243273	C	A
1	rs646201	183244839	G	T
1	rs16860731	183245215	C	G
1	rs10911295	183245285	C	A
1	rs4652792	183246492	C	G
1	rs4652793	183246533	G	A
1	rs12404011	183247022	G	C
1	rs10494561	183247090	C	T
1	rs10911297	183250163	G	A
1	rs1330223	183251080	G	C
1	rs607332	183253213	G	A
1	rs500530	183254972	C	T
1	rs588492	183255067	G	A
1	rs685575	183255232	G	A
1	rs639442	183257189	G	A
1	rs2480767	183257218	C	T
1	rs17541993	183258673	T	C
1	rs2301877	183259125	G	A
1	rs12077628	183259603	T	G
1	rs150992418	183259812	A	T
1	rs946173	183260659	A	G
1	rs946172	183260851	C	G
1	rs11589702	183260894	C	T
1	rs944189	183261710	A	G
1	rs2301876	183262006	G	C
1	rs10797864	183262569	T	C
1	rs10752907	183263356	T	G
1	rs10797865	183263629	T	C
1	rs115872210	183263797	C	T
1	rs10752908	183264093	T	C
1	rs61811578	183264343	G	T
1	rs10911298	183264510	G	A
1	rs12077208	183264654	T	A
1	rs10797866	183264742	T	C
1	rs10797867	183264849	T	A
1	rs10797868	183264906	C	G
1	rs11810250	183265024	C	T
1	rs10797869	183265044	C	T
1	rs10797870	183265055	C	T
1	rs11805583	183265160	T	C
1	rs10752909	183265233	C	T
1	rs12072223	183265263	G	A
1	rs12092487	183265280	C	T
1	rs7545564	183265381	A	G
1	rs12077549	183265406	T	C
1	rs7545584	183265445	A	G
1	rs7535467	183265710	T	C
1	rs7523495	183265736	C	T
1	rs12046529	183265801	C	T
1	rs7523677	183265903	C	T
1	rs4652794	183266096	C	G
1	rs4652795	183266182	C	T
1	rs4652796	183266278	G	T
1	rs138305154	183266611	G	A
1	rs6672141	183266643	G	A
1	rs6696287	183266731	A	G
1	rs6672163	183266814	C	T
1	rs6672269	183266884	C	T
1	rs10752910	183267183	C	T
1	rs6669787	183267249	T	C
1	rs12134014	183267520	T	C
1	rs12096687	183267920	C	A
1	rs12081719	183268041	T	A
1	rs12076412	183268127	G	A
1	rs12076457	183268236	G	A
1	rs12145136	183268261	C	A
1	rs12076462	183268267	G	A
1	rs11590704	183268322	C	T
1	rs10797871	183268466	G	A
1	rs61811579	183268470	C	T
1	rs147885904	183268483	C	T
1	rs10797872	183269160	A	G
1	rs115650090	183269218	C	T
1	rs12136020	183269511	T	G
1	rs61811580	183269660	G	A
1	rs12037564	183270738	G	A
1	rs16860763	183270797	G	T
1	rs16860767	183271536	A	C
1	rs6687056	183272295	T	C
1	rs12748895	183272486	C	T
1	rs2276879	183273751	C	T
1	rs529558	183275110	G	A
1	rs60404994	183275147	G	A
1	rs76293603	183276090	G	A
1	rs869740	183276903	G	T
1	rs869741	183277081	G	A
1	rs116170545	183277665	G	A
1	rs536586	183278553	C	A
1	rs12566804	183278682	G	T
1	rs602182	183279029	G	T
1	rs16860790	183279325	A	T
1	rs951420	183279912	C	T
1	rs57985104	183280960	A	G
1	rs117511553	183281512	G	A
1	rs79190357	183281643	C	T
1	rs2050701	183281919	G	A
1	rs2050700	183282196	T	C
1	rs10911301	183282575	A	G
1	rs551452	183283098	T	C
1	rs636315	183283950	A	G
1	rs10911302	183283969	G	A
1	rs12562920	183284230	C	T
1	rs10911303	183284987	C	T
1	rs7530144	183285003	A	T
1	rs10911304	183286581	G	T
1	rs10911305	183286777	G	A
1	rs10911306	183287679	C	T
1	rs79033343	183289020	C	T
1	rs640877	183289523	G	A
1	rs549337	183289554	C	T
1	rs10911307	183289710	C	T
1	rs1411392	183290050	C	T
1	rs1411393	183290145	G	A
1	rs1411394	183290194	T	G
1	rs2480768	183290647	A	G
1	rs12046401	183292291	T	G
1	rs12046463	183292490	T	C
1	rs1338371	183293267	T	C
1	rs10911309	183293707	A	G
1	rs687392	183294416	T	C
1	rs4651152	183294430	C	G
1	rs77251524	183294890	T	G
1	rs12045638	183295069	G	T
1	rs4549998	183295930	A	G
1	rs4630090	183296270	C	T
1	rs12033696	183297422	C	T
1	rs12750586	183297476	G	A
1	rs17483835	183297554	G	A
1	rs12122499	183297613	A	C
1	rs12122568	183297826	A	C
1	rs12130162	183297930	C	T
1	rs543423	183297931	A	G
1	rs12130199	183298008	C	T
1	rs12145095	183298049	G	A
1	rs616545	183298150	G	A
1	rs10911310	183298219	G	C
1	rs10911311	183298342	C	T
1	rs74954899	183298374	T	G
1	rs10797873	183298463	G	C
1	rs10797874	183298495	T	C
1	rs10797875	183298502	T	C
1	rs4651153	183298610	T	C
1	rs10911312	183299013	A	G
1	rs10911313	183299153	G	A
1	rs1330224	183299502	G	A
1	rs953273	183299611	A	G
1	rs485677	183299623	T	C
1	rs953274	183299881	T	C
1	rs16860810	183299974	A	G
1	rs952448	183300112	T	C
1	rs952447	183300170	C	T
1	rs952446	183300311	A	G
1	rs2020986	183300515	G	A
1	rs675220	183302111	T	C
1	rs577623	183302445	T	C
1	rs677002	183302490	T	C
1	rs677475	183302605	T	C
1	rs581606	183302979	T	C
1	rs12034392	183303443	C	A
1	rs12048443	183303467	G	T
1	rs546435	183303537	C	A
1	rs584954	183303730	C	T
1	rs595617	183303776	T	C
1	rs596670	183304016	C	T
1	rs597546	183304193	C	T
1	rs518900	183304250	G	C
1	rs516210	183304528	T	G
1	rs6684366	183305284	C	T
1	rs2811553	183305435	T	C
1	rs2788051	183305464	G	A
1	rs644681	183306465	G	T
1	rs644711	183306485	C	A
1	rs658205	183307147	T	C
1	rs2811554	183307874	A	C
1	rs2788053	183307942	A	G
1	rs2485928	183308479	G	A
1	rs2492290	183308513	A	T
1	rs2485929	183308548	G	A
1	rs2485930	183308787	A	G
1	rs1536985	183308942	C	T
1	rs2023245	183309023	C	A
1	rs1536984	183309101	A	T
1	rs2811555	183309519	G	A
1	rs1541170	183309818	T	C
1	rs567842	183310136	C	T
1	rs595164	183310176	C	G
1	rs595684	183310300	C	T
1	rs595742	183310326	G	A
1	rs565959	183310334	C	A
1	rs537630	183310981	A	G
1	rs76436457	183312333	C	T
1	rs10911316	183313912	T	C
1	rs811886	183314011	T	C
1	rs813293	183314026	T	C
1	rs12117885	183494214	A	G
1	rs6662844	183494453	G	A
1	rs789170	183494526	A	G
1	rs2877978	183496658	A	G
1	rs12144253	183497627	G	A
1	rs3842897	183503664	A	G
1	rs3754519	183504885	T	C
1	rs72637285	183508957	A	G
1	rs789172	183509238	A	C
1	rs789176	183512840	T	C
1	rs2298083	183515428	G	A
1	rs789177	183515777	A	G
1	rs699246	183516100	G	C
1	rs3768589	183516241	C	T
1	rs2702182	183516440	G	A
1	rs2702181	183516985	T	A
1	rs2761580	183516989	A	T
1	rs116564792	183517524	T	C
1	rs2702180	183517971	T	C
1	rs72637286	183519404	G	A
1	rs699245	183521283	C	T
1	rs35915055	183523513	G	A
1	rs796860	183524855	C	A
1	rs789180	183525620	A	T
1	rs789181	183526338	G	A
1	rs789182	183527103	T	C
1	rs789183	183527258	C	T
1	rs789184	183527990	G	C
1	rs34192123	183528443	A	C
1	rs9425306	183529654	G	A
1	rs3845461	183532200	G	A
1	rs11811630	183533910	C	T
1	rs4652813	183534544	C	G
1	rs2296164	183534935	C	T
1	rs3845462	183537474	T	G
1	rs3845463	183537478	G	T
1	rs2236384	183537859	G	C
1	rs699243	183537934	A	G
1	rs2236385	183538025	A	G
1	rs3768583	183538725	T	A
1	rs3820691	183539125	A	G
1	rs3843293	183539449	G	T
1	rs10911357	183540776	G	T
1	rs6667363	183541098	C	T
1	rs10911358	183541126	T	C
1	rs3845464	183541842	A	C
1	rs3845465	183541866	C	T
1	rs2274064	183542387	T	C
1	rs3818364	183542747	G	T
1	rs10911359	183543053	C	T
1	rs55900365	183543435	C	A
1	rs10797887	183544694	G	A
1	rs36071574	183545603	G	A
1	rs34307026	183545640	G	A
1	rs12122217	183545665	C	T
1	rs12753665	183546061	G	A
1	rs699242	183546473	G	A
1	rs10797888	183547032	T	C
1	rs12094228	183547872	T	G
1	rs10911361	183548496	C	T
1	rs3929721	183548643	C	T
1	rs10911362	183548992	A	G
1	rs10911363	183549757	G	T
1	rs35734725	183550475	A	C
1	rs12046252	183551045	G	A
1	rs3820690	183551162	T	C
1	rs3845466	183551760	G	A
1	rs10911364	183552526	A	G
1	rs35936159	183554050	A	C
1	rs789185	183554281	A	G
1	rs699240	183554449	T	C
1	rs789186	183554533	G	A
1	rs34423782	183554714	C	T
1	rs789188	183555229	G	T
1	rs35049461	183555370	A	G
1	rs34715440	183555373	C	G
1	rs35304105	183555454	A	C
1	rs11578964	183555779	C	T
1	rs789191	183555879	G	A
1	rs789192	183556291	A	G
1	rs11588654	183556395	T	C
1	rs3903837	183556620	T	C
1	rs12094036	183558174	T	C
1	rs34459587	183558357	A	G
1	rs35667872	183558423	G	A
1	rs35550074	183558437	G	A
1	rs35423398	183558438	A	G
1	rs34110768	183558996	G	A
1	rs10911365	183559105	G	A
1	rs2274065	183559704	A	C
1	rs12091406	183559841	G	A
1	rs2333681	183559861	T	C
1	rs13306580	183560035	G	A
1	rs4987080	183560192	C	T
1	rs4987079	183560196	C	T
1	rs2333682	183560761	A	G
1	rs10911366	183561285	T	C
1	rs12057355	183561441	T	G
1	rs10911367	183561517	T	C
1	rs12086606	183561518	G	C
1	rs12091848	183561524	T	C
1	rs12066019	183561560	C	A
1	rs12096702	183561697	A	G
1	rs12086699	183561725	G	T
1	rs3754517	183562517	A	C
1	rs3754516	183562603	T	C
1	rs3754515	183562782	C	A
1	rs3754514	183562833	C	T
1	rs7533521	183562888	A	G
1	rs7556061	183562932	C	T
1	rs11579965	183563161	C	G
1	rs10797889	183563457	C	T
1	rs10797890	183563709	C	T
1	rs10797891	183563808	A	G
1	rs10797892	183563833	A	G
1	rs11580439	183563840	C	T
1	rs78919110	183564256	T	A
1	rs10911368	183564287	C	T
1	rs3903838	183564301	G	C
1	rs4113454	183564715	G	A
1	rs79598945	183564856	C	T
1	rs2333684	183565797	G	A
1	rs2333685	183565989	T	C
1	rs2333686	183566100	C	T
1	rs10797893	183566431	A	G
1	rs41439047	183566913	C	T
1	rs35682376	183567085	G	A
1	rs41263646	183567132	C	T
1	rs61685359	183567676	A	G
1	rs59591433	183568298	A	G
1	rs10489762	183570545	G	T
1	rs78977742	183570909	C	T
1	rs75962310	183571349	A	C
1	rs58655876	183571942	T	A
1	rs10081971	183572486	T	C
1	rs76210171	183572818	T	C
1	rs2767314	183573228	G	A
1	rs115483358	183573269	C	A
1	rs80033866	183573858	C	T
1	rs75043422	183573894	C	T
1	rs2767306	183576236	C	G
1	rs2767307	183576552	T	C
1	rs74460050	183576561	C	T
1	rs2761555	183579123	C	G
1	rs2761556	183579379	G	A
1	rs2767311	183579585	T	A
1	rs2761557	183579599	C	T
1	rs2767312	183579911	A	G
1	rs2761558	183579973	C	T
1	rs2761559	183580279	C	T
1	rs2761560	183580370	G	A
1	rs2767313	183580427	C	T
1	rs2761561	183580653	G	C
1	rs2761562	183580826	T	C
1	rs2761563	183580827	G	A
1	rs2476571	183581038	G	T
1	rs2761565	183581402	C	T
1	rs2761566	183581755	G	A
1	rs2761567	183581822	C	T
1	rs12069669	183581914	A	G
1	rs2761568	183581960	A	G
1	rs2761569	183581965	A	G
1	rs2478758	183581976	C	T
1	rs10911375	183582098	T	C
1	rs2767315	183582172	T	C
1	rs2767316	183582249	A	G
1	rs7552232	183582287	T	A
1	rs562740686	183583094	C	T
1	rs77466579	183583916	C	G
1	rs16861241	183589167	G	A
1	rs16861243	183589382	C	T
1	rs10797895	183589625	C	T
1	rs10797896	183589800	A	G
1	rs7526521	183590453	A	G
1	rs2767301	183590912	G	A
1	rs12046048	183591471	C	T
1	rs12041485	183591526	C	A
1	rs12031255	183591537	T	C
1	rs12041487	183591550	C	A
1	rs12031263	183591586	T	G
1	rs12034563	183591769	A	G
1	rs61265590	183591790	A	G
1	rs59983196	183591797	C	T
1	rs2862067	183591847	T	A
1	rs16861254	183592275	T	C
1	rs75330230	183592353	G	T
1	rs2761573	183592416	G	T
1	rs17488675	183592570	C	T
1	rs16861256	183592594	A	G
1	rs146515906	183593093	G	A
1	rs57421480	183593097	G	A
1	rs16861259	183593328	C	T
1	rs57391048	183593446	T	C
1	rs4084535	183593512	G	A
1	rs74981998	183593829	G	C
1	rs12029647	183593968	G	C
1	rs12029676	183594057	G	A
1	rs12043560	183594102	C	A
1	rs12029723	183594236	G	C
1	rs12033433	183594279	T	C
1	rs12036825	183594432	A	G
1	rs7517010	183594728	C	G
1	rs7517163	183594872	C	A
1	rs2761574	183595037	G	A
1	rs7542136	183595057	A	G
1	rs3856127	183595069	C	G
1	rs7542304	183595180	A	C
1	rs7542316	183595222	A	G
1	rs7531786	183595234	T	C
1	rs6424898	183596045	G	A
1	rs11755	183596136	A	G
1	rs2231241	183596703	G	A
1	rs60156786	183596905	A	G
1	rs75012526	183596921	C	T
1	rs57376540	183597010	A	T
1	rs58972766	183597225	G	A
1	rs10911382	183597537	C	T
1	rs16861298	183598181	T	C
1	rs4652822	183598350	A	T
1	rs77855373	183598435	A	G
1	rs79818376	183598452	T	C
1	rs75344054	183598479	T	A
1	rs78343928	183598832	C	T
1	rs80013399	183598837	T	C
1	rs78324977	183598882	C	T
1	rs79519767	183598988	G	C
1	rs2231240	183599638	C	T
1	rs12021522	183600257	C	T
1	rs12021591	183600449	C	T
1	rs144632485	183600543	T	C
1	rs12022469	183601157	C	G
1	rs17436125	183601331	C	T
1	rs12036830	183601471	G	T
1	rs2231239	183602075	T	C
1	rs12032504	183602308	G	T
1	rs6671085	183602532	G	A
1	rs2254972	183602795	A	G
1	rs6698036	183603017	A	G
1	rs6673809	183603060	C	A
1	rs6686912	183603126	T	C
1	rs6674368	183603375	G	T
1	rs2767304	183603399	A	G
1	rs6674310	183603471	C	G
1	rs12038024	183603907	T	C
1	rs10911383	183603962	G	A
1	rs61811187	183604152	C	G
1	rs11811536	183604258	C	A
1	rs114167613	183604596	G	A
1	rs116303286	183604597	G	A
1	rs111394690	183604637	T	A
1	rs2767305	183604905	A	G
1	rs112313734	183605035	G	A
1	rs114491252	183605243	C	G
1	rs6681661	183605801	C	G
1	rs10911385	183606183	G	C
1	rs59041516	183606402	G	A
1	rs1174686	183606747	C	A
1	rs74720994	183607214	T	C
1	rs6701432	183607422	C	T
1	rs6668853	183608040	T	C
1	rs12024089	183608107	C	T
1	rs12038369	183608146	G	A
1	rs12041999	183608393	T	G
1	rs12045319	183608449	A	G
1	rs16828976	183608481	T	A
1	rs16828981	183608658	A	G
1	rs76617854	183608743	T	G
1	rs79746696	183608776	A	G
1	rs147212405	183609002	A	G
1	rs140552432	183609244	T	C
1	rs142800415	183609252	G	A
1	rs77882972	183609281	C	G
1	rs78714242	183609310	T	C
1	rs79546878	183609492	T	C
1	rs1174687	183609654	A	G
1	rs16828985	183609830	G	A
1	rs78730917	183609966	G	A
1	rs75291028	183609985	T	A
1	rs7530294	183610416	T	C
1	rs7518362	183610578	C	T
1	rs7530521	183610653	T	G
1	rs12048127	183610804	A	G
1	rs12048186	183611003	A	C
1	rs12048309	183611396	A	G
1	rs1174688	183612097	C	T
1	rs75157509	183612214	C	T
1	rs151170607	183612450	C	T
1	rs140167734	183612467	G	A
1	rs1174689	183612717	C	T
1	rs10911386	183612828	C	T
1	rs12041570	183612890	T	C
1	rs12044877	183612976	A	G
1	rs12044922	183613088	A	C
1	rs76582181	183613508	T	C
1	rs59872949	183613649	T	C
1	rs12042642	183614246	T	C
1	rs12042646	183614282	T	C
1	rs12042704	183614433	T	C
1	rs12025732	183614855	C	T
1	rs12039982	183614998	G	C
1	rs12040874	183615776	G	A
1	rs12047836	183615880	A	T
1	rs12047865	183615929	A	G
1	rs16861371	183616263	A	G
1	rs12044718	183616403	T	C
1	rs1174656	183616687	G	A
1	rs10911388	183616781	G	T
1	rs10911389	183616805	T	C
1	rs10911390	183616884	C	T
1	rs1174657	183616926	T	C
1	rs10911391	183617094	G	A
1	rs1174658	183617105	A	G
1	rs10911392	183617311	T	A
1	rs12045762	183617413	T	C
1	rs16861394	183617693	G	A
1	rs12088609	183618065	G	T
1	rs114933460	183619025	T	C
1	rs150372409	183619433	C	T
1	rs141962660	183619565	T	C
1	rs115011681	183619683	G	A
1	rs16861400	183619781	A	G
1	rs16861402	183620178	C	T
1	rs1174659	183620363	G	T
1	rs16861414	183620393	A	G
1	rs78535748	183620483	A	G
1	rs79082707	183620572	C	G
1	rs6658064	183621175	A	G
1	rs3889890	183621385	G	T
1	rs3889889	183621446	T	C
1	rs6658393	183621477	A	G
1	rs58620414	183621957	G	A
1	rs6661715	183622314	A	G
1	rs6699011	183622379	T	C
1	rs6699033	183622450	T	A
1	rs6686494	183622598	C	T
1	rs1174660	183622658	A	G
1	rs57403433	183622951	G	A
1	rs75462421	183623105	C	T
1	rs79753938	183623422	A	G
1	rs115745616	183623561	A	C
1	rs1184639	183623619	G	C
1	rs79534455	183623626	G	A
1	rs6692924	183624098	G	T
1	rs6693049	183624260	G	A
1	rs1174662	183625210	A	G
1	rs77708076	183625280	G	A
1	rs12048457	183625491	T	G
1	rs12049175	183625562	T	C
1	rs12045516	183625631	G	T
1	rs12045554	183625753	G	C
1	rs12024315	183625769	A	G
1	rs76628322	183625835	G	A
1	rs147530495	183627475	A	G
1	rs12025989	183632551	A	T
1	rs74395504	183633411	G	T
1	rs76070988	183633490	G	A
1	rs78209243	183633664	A	G
1	rs12023865	183634210	T	C
1	rs10911395	183634257	C	A
1	rs1174672	183634330	C	T
1	rs6677194	183635587	T	C
1	rs6688641	183635678	A	G
1	rs9633303	183636709	C	T
1	rs9633304	183636878	A	T
1	rs12037290	183637038	C	T
1	rs56758429	183637537	A	C
1	rs10911396	183638154	T	C
1	rs9633305	183638285	G	C
1	rs9633306	183638352	C	T
1	rs1174674	183639173	C	T
1	rs12040054	183639566	C	G
1	rs1174675	183639879	G	T
1	rs12040169	183639963	C	T
1	rs12029926	183640149	T	C
1	rs12033293	183640422	A	G
1	rs11803516	183640687	T	A
1	rs6663499	183640764	C	G
1	rs6676348	183640787	T	C
1	rs116821993	183641049	T	C
1	rs137908594	183641143	C	A
1	rs1174676	183641356	T	C
1	rs1186452	183641685	G	A
1	rs61040652	183642153	C	T
1	rs57834388	183642443	G	A
1	rs74341654	183642852	C	T
1	rs77047385	183643180	C	T
1	rs78503512	183643289	G	A
1	rs76439498	183643395	T	C
1	rs12028474	183643542	T	C
1	rs12038834	183643623	C	T
1	rs12024683	183643625	G	A
1	rs4325101	183644070	C	A
1	rs12120000	183644173	G	A
1	rs115625135	183644493	A	G
1	rs7531622	183644870	G	A
1	rs7556582	183645446	A	G
1	rs75281768	183645768	G	A
1	rs77398368	183645845	G	A
1	rs74448735	183645983	T	G
1	rs74832909	183646077	G	A
1	rs16861451	183646306	G	C
1	rs1174679	183646354	T	C
1	rs16861453	183646538	C	G
1	rs10911397	183646757	T	A
1	rs10911398	183646886	A	C
1	rs10911399	183646903	A	G
1	rs12066802	183647316	G	A
1	rs1174680	183647777	G	A
1	rs11804313	183647803	T	C
1	rs11802633	183647877	G	A
1	rs12724273	183647995	G	A
1	rs11809046	183648131	C	A
1	rs1174681	183648402	C	T
1	rs138172065	183648507	T	C
1	rs143648869	183648578	G	T
1	rs114086623	183648626	G	T
1	rs7542024	183649380	T	C
1	rs7530317	183649494	G	T
1	rs7552563	183649620	A	G
1	rs7530523	183649665	G	T
1	rs1174682	183649710	T	C
1	rs10911400	183649893	T	C
1	rs10911401	183649920	C	T
1	rs12076391	183650237	T	C
1	rs140224751	183650380	C	G
1	rs1174683	183650428	G	A
1	rs12044971	183650461	C	A
1	rs10911402	183650472	G	C
1	rs12045743	183650609	C	T
1	rs1174684	183650701	G	A
1	rs10911403	183650845	T	C
1	rs10911404	183650978	C	T
1	rs12032091	183651493	G	T
1	rs146393449	183652130	T	A
1	rs148419455	183652368	G	A
1	rs147569302	183652612	A	T
1	rs115862617	183652656	A	T
1	rs10911405	183652721	T	C
1	rs10911406	183652731	A	C
1	rs10797900	183653312	T	C
1	rs12061628	183653559	G	C
1	rs115801508	183653683	G	A
1	rs7520442	183653691	A	G
1	rs114460405	183653703	G	A
1	rs76792069	183654011	G	A
1	rs11800751	183654119	G	A
1	rs11802393	183654169	T	C
1	rs10494564	183654232	A	T
1	rs1174685	183654325	C	T
1	rs11804300	183654557	A	G
1	rs11802816	183654689	T	C
1	rs10157789	183654973	C	A
1	rs1952236	183654977	C	T
1	rs115161006	183655003	A	G
1	rs10157799	183655121	C	T
1	rs9286849	183655210	C	T
1	rs12239186	183655593	G	C
1	rs9650989	183655833	G	A
1	rs6664058	183656278	T	C
1	rs12027675	183657048	G	A
1	rs12088165	183658099	C	T
1	rs12077933	183658222	A	G
1	rs12067907	183658255	G	A
1	rs12073256	183658377	T	A
1	rs10911407	183658546	T	C
1	rs58686647	183660135	A	G
1	rs12034427	183660238	T	A
1	rs10911408	183660803	A	G
1	rs10911409	183660804	T	G
1	rs2182595	183661032	A	G
1	rs116814319	183661246	A	T
1	rs10911410	183661361	G	A
1	rs10911411	183661522	G	A
1	rs28595511	183661833	T	C
1	rs10911412	183662429	T	C
1	rs10911413	183662791	C	T
1	rs10911414	183663149	T	C
1	rs77404665	183663284	A	G
1	rs10797901	183663303	C	G
1	rs12068757	183663856	G	A
1	rs10911415	183664889	C	T
1	rs10911416	183665120	T	G
1	rs2148624	183665652	C	G
1	rs4507976	183666920	G	A
1	rs4497174	183667064	T	G
1	rs4638079	183667100	A	G
1	rs4388653	183667180	A	G
1	rs7553722	183667369	G	A
1	rs10911417	183667375	A	C
1	rs6701811	183667858	G	A
1	rs10494565	183667908	T	C
1	rs6424902	183667957	C	G
1	rs6424903	183668030	T	C
1	rs6704283	183668033	C	T
1	rs6424904	183668132	A	G
1	rs12753772	183668806	G	A
1	rs12133984	183669380	T	C
1	rs12138213	183669720	A	G
1	rs12130947	183669774	G	A
1	rs12138300	183670012	A	G
1	rs1926837	183670425	C	T
1	rs1926838	183670529	A	G
1	rs1926839	183670577	A	G
1	rs6663585	183670800	G	A
1	rs6424905	183670811	T	C
1	rs6424906	183670898	C	T
1	rs7543703	183671283	A	G
1	rs2148625	183671385	G	A
1	rs2148626	183671399	C	G
1	rs2148627	183671556	C	G
1	rs12092963	183671821	C	T
1	rs4517316	183672052	T	C
1	rs4607832	183672085	A	G
1	rs12729088	183673327	T	C
1	rs12096023	183674209	C	T
1	rs6689503	183674297	T	C
1	rs10911418	183674400	A	G
1	rs12739778	183675169	T	C
1	rs10911419	183675931	G	A
1	rs12036178	183676245	G	A
1	rs12132735	183676719	G	T
1	rs12117797	183676791	C	G
1	rs60771493	183677332	T	C
1	rs10911420	183677511	C	T
1	rs2182596	183677613	A	G
1	rs2182597	183677873	C	G
1	rs35742190	183679666	T	G
1	rs12746073	183679912	C	T
1	rs75020585	183680019	A	G
1	rs1887246	183681738	G	C
1	rs12022545	183681991	C	T
1	rs6698736	183682307	T	C
1	rs12119579	183683749	C	G
1	rs17559937	183684569	G	A
1	rs28627445	183684745	A	G
1	rs16861502	183685414	A	G
1	rs12044116	183685588	T	C
1	rs6424907	183685947	G	A
1	rs12145081	183687001	A	G
1	rs12045314	183687038	T	C
1	rs2004077	183688777	C	A
1	rs4609393	183689266	T	C
1	rs78235534	183689751	T	C
1	rs80322830	183689935	C	T
1	rs75577824	183690030	G	C
1	rs1926825	183690371	G	A
1	rs10494566	183690467	G	A
1	rs75223998	183690598	G	T
1	rs6699197	183691923	C	G
1	rs10911421	183692426	A	G
1	rs7532280	183692766	A	G
1	rs7554816	183692814	C	A
1	rs7524241	183693046	T	G
1	rs6681332	183693410	A	G
1	rs1926827	183693921	C	T
1	rs6660412	183694185	G	A
1	rs6673065	183694212	T	C
1	rs6660434	183694248	G	A
1	rs6660352	183694281	C	T
1	rs2148620	183694787	T	A
1	rs6424908	183695313	G	T
1	rs56402527	183696240	C	A
1	rs6424909	183696656	G	A
1	rs12562713	183696874	A	G
1	rs7553224	183697046	G	T
1	rs1073848	183698514	A	G
1	rs7514445	183698993	C	T
1	rs10494567	183700018	T	C
1	rs4087609	183700152	A	G
1	rs10752915	183700521	G	A
1	rs10752916	183700590	C	A
1	rs10752917	183700591	T	A
1	rs12726055	183701011	C	T
1	rs10911426	183702071	G	C
1	rs7536447	183702455	T	A
1	rs12024950	183702502	A	C
1	rs7525146	183702926	G	A
1	rs12075254	183703612	C	T
1	rs4146996	183704015	T	C
1	rs7530552	183704104	C	T
1	rs12734523	183704400	T	G
1	rs12119590	183704768	T	G
1	rs12120527	183705589	T	C
1	rs9645305	183705975	G	T
1	rs10911427	183706275	A	G
1	rs78269675	183706300	G	T
1	rs7529946	183707103	A	G
1	rs2491430	183707595	A	C
1	rs7552887	183707633	C	A
1	rs7552987	183707703	C	G
1	rs12133760	183707989	C	T
1	rs6703990	183708428	G	A
1	rs12031860	183708721	A	T
1	rs12760943	183708921	T	C
1	rs10911428	183709210	A	G
1	rs6658466	183709348	C	T
1	rs6658871	183709692	C	G
1	rs4489521	183710374	A	T
1	rs77320895	183710717	A	T
1	rs7520083	183710963	C	T
1	rs3820689	183711483	C	T
1	rs12401632	183711823	G	A
1	rs10797903	183712140	G	C
1	rs1926828	183712523	T	C
1	rs1926829	183712545	G	T
1	rs1887245	183712775	T	G
1	rs12030679	183713321	A	G
1	rs1926830	183713441	A	G
1	rs12031572	183713712	A	T
1	rs12738712	183713733	C	A
1	rs7539345	183713927	T	C
1	rs7552115	183714149	A	C
1	rs2148621	183715357	G	T
1	rs2182594	183715525	G	A
1	rs12064656	183715906	G	T
1	rs10453828	183716070	G	C
1	rs138744510	183716243	A	G
1	rs6695689	183716548	T	C
1	rs7535070	183717664	T	C
1	rs11805639	183717696	A	G
1	rs7535084	183717729	T	G
1	rs55753203	183718181	C	T
1	rs6684415	183718530	T	A
1	rs12727643	183718735	G	A
1	rs6671886	183718763	G	A
1	rs6671911	183718836	G	A
1	rs12126025	183720001	G	T
1	rs10128040	183720044	T	C
1	rs2148622	183720434	A	G
1	rs10127868	183721595	T	C
1	rs10127870	183721649	T	C
1	rs7516454	183722930	A	G
1	rs12139504	183724424	C	T
1	rs10797905	183724561	T	C
1	rs10911430	183724611	G	A
1	rs12129521	183724633	T	C
1	rs12090437	183725087	C	T
1	rs10797906	183725121	C	T
1	rs12070290	183725185	G	A
1	rs10737247	183725260	A	C
1	rs12736382	183725668	A	G
1	rs2491428	183725852	C	G
1	rs12141506	183725869	C	G
1	rs35822817	183726312	C	T
1	rs12737637	183726404	A	G
1	rs6424910	183727400	T	C
1	rs78800390	183727808	A	G
1	rs79855526	183728249	C	T
1	rs4132276	183728476	C	G
1	rs1112003	183728854	T	G
1	rs78664917	183731061	G	A
1	rs6673095	183731104	A	T
1	rs10911431	183732488	G	A
1	rs6677040	183732549	A	C
1	rs10737248	183733331	G	T
1	rs1926836	183733752	T	C
1	rs6679538	183736556	T	C
1	rs6666992	183736732	G	A
1	rs77461455	183736952	G	A
1	rs6664373	183737203	T	C
1	rs4592228	183738121	A	G
1	rs10797908	183738142	C	A
1	rs10797909	183738154	A	C
1	rs1926835	183738565	T	C
1	rs10911432	183738892	G	T
1	rs1926834	183739363	C	T
1	rs79441676	183740437	A	G
1	rs6424911	183740750	C	T
1	rs12047838	183741039	A	T
1	rs7520591	183741570	C	A
1	rs10752919	183742384	A	G
1	rs12024301	183743599	C	A
1	rs6676389	183744893	G	A
1	rs13375745	183746262	G	A
1	rs78151551	183747518	A	G
1	rs2148623	183749506	G	A
1	rs1926833	183750249	T	C
1	rs11581495	183750649	C	T
1	rs10911434	183750896	A	T
1	rs10797910	183751004	C	T
1	rs10911435	183751640	T	C
1	rs4497164	183752491	C	T
1	rs10911436	183752588	T	C
1	rs7519596	183753930	A	T
1	rs1952235	183754672	C	T
1	rs1952234	183754706	T	C
1	rs10157741	183755037	G	T
1	rs116637942	183755132	G	A
1	rs10911437	183755600	A	C
1	rs4609388	183759410	G	A
1	rs12049037	183761011	T	C
1	rs766721	183761310	T	G
1	rs2500099	183762403	G	A
1	rs78271231	183763959	G	A
1	rs2500098	183764144	C	A
1	rs17501706	183764575	C	G
1	rs74821708	183764647	G	T
1	rs2500097	183765059	C	T
1	rs2491445	183765337	C	T
1	rs10911439	183765527	A	G
1	rs7518273	183765630	G	A
1	rs3002655	183765806	T	C
1	rs2500095	183768258	G	A
1	rs12747481	183768418	G	C
1	rs2500094	183768815	T	G
1	rs16861532	183769285	C	T
1	rs10797911	183770037	G	A
1	rs7520817	183771917	C	G
1	rs10082229	183772418	G	A
1	rs3814326	183773074	T	C
1	rs3814327	183773076	A	G
1	rs3814328	183773679	T	C
1	rs77954175	183774034	A	G
1	rs4997667	183775292	G	A
1	rs11579867	183775638	A	T
1	rs4462100	183776419	G	A
1	rs2500093	183778243	G	A
1	rs61349224	183778621	A	C
1	rs77712703	183779132	G	A
1	rs12405230	183780210	A	G
1	rs61660597	183780420	A	G
1	rs11580938	183781391	T	C
1	rs2500126	183781820	G	A
1	rs12727232	183782462	A	G
1	rs78742846	183782694	A	T
1	rs12731812	183782719	G	T
1	rs10752920	183783203	T	C
1	rs10797912	183785174	A	G
1	rs80250119	183785577	A	G
1	rs2491444	183785596	G	A
1	rs2500125	183785842	T	C
1	rs10911441	183785892	T	G
1	rs114176452	183786777	T	A
1	rs76707316	183787115	A	G
1	rs2500123	183787675	T	C
1	rs10752921	183788017	A	C
1	rs10911442	183788467	G	C
1	rs10494568	183788570	A	G
1	rs2500122	183788902	T	A
1	rs77286465	183788914	T	G
1	rs2500121	183789191	G	A
1	rs12140534	183790223	C	T
1	rs10797915	183790224	G	A
1	rs192365471	183791462	A	G
1	rs12137046	183792230	C	T
1	rs10911443	183792288	T	C
1	rs6676941	183792631	A	C
1	rs10911444	183792638	A	G
1	rs16861554	183792814	C	A
1	rs4278339	183793296	A	G
1	rs4652825	183793323	G	A
1	rs4652826	183793420	G	A
1	rs7523972	183793807	T	C
1	rs12124394	183794263	G	T
1	rs6659603	183794528	G	A
1	rs10911445	183795484	T	A
1	rs112112516	183796074	C	T
1	rs12131255	183796618	T	C
1	rs74949421	183796913	A	G
1	rs6676212	183797944	A	G
1	rs6703065	183797970	C	G
1	rs116442706	183797971	G	A
1	rs2500120	183798530	A	G
1	rs7556229	183798801	G	A
1	rs6424913	183798877	A	G
1	rs2500119	183799009	A	G
1	rs57373266	183800347	A	G
1	rs72733435	183800490	G	C
1	rs2500118	183800850	C	G
1	rs2500117	183801024	C	T
1	rs2500116	183801920	A	G
1	rs4079924	183802008	A	G
1	rs2491442	183802042	C	A
1	rs2500115	183802081	T	A
1	rs2491441	183802259	T	C
1	rs12038787	183802318	A	C
1	rs2500114	183802652	A	T
1	rs2500113	183802696	G	A
1	rs144624833	183802893	T	C
1	rs10494569	183802970	C	T
1	rs2500112	183803040	C	T
1	rs4381148	183803426	C	G
1	rs2500111	183804107	A	G
1	rs4146995	183804609	A	G
1	rs4388664	183804680	C	T
1	rs2500110	183804853	C	T
1	rs75729675	183805219	T	C
1	rs34310691	183805672	G	A
1	rs2500109	183805698	A	G
1	rs2491440	183806691	G	A
1	rs55709313	183806951	C	T
1	rs2491439	183807275	A	G
1	rs2500108	183807698	G	C
1	rs67939073	183807850	A	T
1	rs11584893	183808141	G	C
1	rs2500107	183808421	T	G
1	rs2500106	183808474	T	G
1	rs6703422	183808867	G	C
1	rs2500105	183809103	G	C
1	rs2491438	183809184	T	C
1	rs75538424	183809194	T	C
1	rs7535835	183809572	A	G
1	rs2491437	183809639	T	G
1	rs56351718	183809817	C	T
1	rs2491436	183810559	C	G
1	rs2491435	183810695	C	G
1	rs2500104	183810984	G	A
1	rs2491434	183811119	A	C
1	rs4262497	183811400	G	A
1	rs2500103	183811777	G	A
1	rs2500102	183811931	G	A
1	rs34887406	183812399	A	G
1	rs2491433	183812505	A	G
1	rs17502872	183812898	A	G
1	rs12137911	183813503	T	C
1	rs2491432	183813558	C	G
1	rs6424914	183813858	G	T
1	rs11585293	183814233	G	C
1	rs7532796	183815789	G	T
1	rs3010053	183816266	A	G
1	rs10494570	183816683	G	T
1	rs3010054	183817016	G	A
1	rs3010055	183817289	G	T
1	rs3010056	183817584	G	A
1	rs6424915	183818211	T	A
1	rs3002646	183818386	G	A
1	rs79622313	183818520	C	T
1	rs9425614	183818521	G	A
1	rs73047530	183818859	A	G
1	rs10911449	183818891	G	A
1	rs7547821	183818918	A	G
1	rs3002647	183819123	A	G
1	rs3010058	183820769	A	G
1	rs3010059	183820814	A	C
1	rs3002648	183821195	C	A
1	rs76302787	183821349	T	G
1	rs3002649	183821464	A	G
1	rs10911450	183821820	G	A
1	rs7515177	183822629	A	T
1	rs7549804	183822695	T	C
1	rs74966382	183822928	A	G
1	rs3010060	183823386	G	T
1	rs67410899	183823399	A	G
1	rs113061467	183823509	C	T
1	rs11810775	183824034	T	C
1	rs79408548	183824122	A	G
1	rs9425320	183824421	C	T
1	rs6691162	183824527	G	A
1	rs3010061	183824869	C	T
1	rs3002650	183825931	A	G
1	rs7527685	183826285	A	G
1	rs7550807	183826792	G	A
1	rs4650644	183826941	C	T
1	rs10911452	183827232	C	T
1	rs12120011	183827351	A	T
1	rs3010062	183827977	G	A
1	rs113244217	183828195	C	G
1	rs3010063	183828662	T	C
1	rs12129684	183829353	C	G
1	rs6665653	183829496	A	C
1	rs12145491	183830195	G	A
1	rs3002652	183830469	G	A
1	rs3010065	183830781	A	G
1	rs9425321	183830901	C	T
1	rs12116846	183831184	G	A
1	rs3010066	183831328	T	A
1	rs12119513	183831650	A	G
1	rs11591044	183831786	T	C
1	rs76365646	183832238	A	G
1	rs60316549	183833579	C	T
1	rs9425322	183834061	G	A
1	rs9425323	183834276	C	T
1	rs12145005	183834515	G	T
1	rs115648562	183834805	C	T
1	rs41263648	183834930	C	G
1	rs41263650	183834944	A	C
1	rs9425324	183835393	A	G
1	rs9425325	183835582	C	T
1	rs115178679	183835735	G	A
1	rs7540012	183835838	A	G
1	rs67284975	183836797	G	T
1	rs4651156	183837032	A	G
1	rs114249177	183837976	G	A
1	rs10797916	183838058	G	C
1	rs61211844	183838910	T	C
1	rs9425326	183839005	T	C
1	rs60020970	183839101	C	T
1	rs9425615	183839115	G	A
1	rs111619533	183839648	C	T
1	rs12404043	183840016	T	A
1	rs116469677	183840372	C	T
1	rs9425616	183841103	G	C
1	rs9425617	183841784	T	A
1	rs10797917	183841796	T	G
1	rs10752922	183841927	C	G
1	rs12070135	183842979	A	G
1	rs10911456	183843045	G	A
1	rs10911457	183843104	T	C
1	rs12563514	183844367	T	C
1	rs12563740	183844759	T	C
1	rs61809231	183844877	G	T
1	rs61676107	183845066	A	G
1	rs61809232	183845799	G	A
1	rs61809233	183846791	C	G
1	rs41263652	183849739	G	C
1	rs57106900	183850555	A	G
1	rs11585126	183850901	A	G
1	rs10797918	183851284	C	T
1	rs10797919	183852914	G	C
1	rs12564891	183856138	A	G
1	rs10911460	183857394	A	G
1	rs79159263	183859013	G	T
1	rs3814329	183861007	G	A
1	rs74648947	183862003	A	G
1	rs61809237	183864299	T	C
1	rs12069290	183864860	G	T
1	rs12079280	183864861	A	T
1	rs12079326	183864914	A	T
1	rs10911461	183866453	A	C
1	rs12031722	183866849	G	T
1	rs3814330	183867085	C	T
1	rs58836744	183867773	C	T
1	rs61809239	183867868	T	C
1	rs4509543	183868712	G	A
1	rs112780370	183868940	T	C
1	rs111641305	183869949	A	G
1	rs7527758	183870073	T	C
1	rs12756280	183870389	C	T
1	rs12021632	183871329	C	T
1	rs72733466	183871330	C	T
1	rs4604659	183871637	G	A
1	rs10911462	183872484	C	T
1	rs7523022	183872744	G	A
1	rs10797920	183873898	A	G
1	rs6677805	183874999	G	A
1	rs11591089	183876182	C	T
1	rs16861715	183876287	T	C
1	rs12098028	183876489	C	A
1	rs11586086	183876610	T	C
1	rs12139534	183877493	A	G
1	rs7524927	183878511	C	T
1	rs12119315	183879084	C	G
1	rs12083450	183880299	G	A
1	rs4526577	183880554	A	G
1	rs72733470	183880964	C	T
1	rs4400572	183881798	C	G
1	rs10911464	183881938	A	T
1	rs12562685	183885270	C	T
1	rs10911467	183885406	A	G
1	rs10797921	183886016	A	G
1	rs10752924	183887032	C	A
1	rs6658545	183887602	A	G
1	rs10911468	183888483	T	C
1	rs10911469	183888858	G	A
1	rs10911470	183889204	T	C
1	rs12563980	183889552	C	T
1	rs7554987	183889607	T	C
1	rs7555062	183889674	T	C
1	rs11803613	183891159	C	G
1	rs12567907	183891890	T	G
1	rs6424917	183892657	T	C
1	rs7552871	183892786	G	T
1	rs10797922	183894775	T	G
1	rs4328036	183895178	G	A
1	rs4634865	183895721	C	A
1	rs75981610	183896919	G	T
1	rs4650	183896961	T	C
1	rs12120629	183898018	A	G
1	rs7522001	183898790	T	C
1	rs11583233	183900137	C	T
1	rs61824767	183900166	A	C
1	rs3828029	183901357	C	A
1	rs3748554	183901438	T	C
1	rs2986553	183901615	C	T
1	rs3010039	183901917	G	A
1	rs10797923	183901966	T	C
1	rs2986554	183901985	C	T
1	rs111306887	183903039	G	A
1	rs17503785	183903789	C	G
1	rs11800373	183904785	T	A
1	rs1053093	183905073	C	T
1	rs1053092	183905188	G	C
1	rs2986573	183906009	A	G
1	rs1112363	183906089	A	G
1	rs11583641	183906245	C	T
1	rs60147949	183906371	G	A
1	rs2986574	183906614	G	A
1	rs3828028	183906829	C	T
1	rs3748552	183906925	T	C
1	rs3828027	183907252	A	G
1	rs3814332	183907291	G	A
1	rs2986575	183907670	A	G
1	rs3010040	183908222	C	T
1	rs6424919	183908565	T	C
1	rs6701770	183908607	C	A
1	rs2996630	183908789	A	G
1	rs10911472	183908813	A	G
1	rs2986544	183908954	C	T
1	rs2148675	183909123	G	A
1	rs2148676	183909240	C	T
1	rs2296711	183909530	G	A
1	rs2296713	183909717	G	A
1	rs1887278	183909934	G	A
1	rs1887279	183910160	C	T
1	rs2986545	183910643	C	T
1	rs12564008	183910793	T	C
1	rs3010041	183910843	T	A
1	rs6687598	183911378	A	G
1	rs943405	183911463	T	A
1	rs943406	183911479	A	G
1	rs730601	183911602	C	T
1	rs943407	183911679	A	G
1	rs943409	183912104	G	A
1	rs734657	183912319	C	A
1	rs76447136	183912575	G	A
1	rs1887280	183912674	A	C
1	rs2986546	183912688	C	T
1	rs11803131	183912784	A	G
1	rs77757087	183913005	C	T
1	rs17504460	183913540	C	T
1	rs2378788	183918161	A	G
1	rs2378789	183918820	G	T
1	rs12124245	183918955	G	A
1	rs16861794	183920191	T	G
1	rs2986549	183920391	C	T
1	rs2986550	183922435	G	A
1	rs2986551	183922823	C	T
1	rs2986552	183923476	T	G
1	rs75151947	183923861	G	A
1	rs76963781	183924403	G	T
1	rs1926870	183925087	G	A
1	rs17570131	183925612	C	T
1	rs12083661	183927998	A	T
1	rs61824787	183928657	C	T
1	rs12129218	183928875	G	A
1	rs17504733	183929503	A	G
1	rs12096645	183929771	C	T
1	rs2148673	183930468	C	T
1	rs2148674	183930490	G	A
1	rs10494571	183930701	C	G
1	rs2182625	183930749	C	T
1	rs3949865	183930806	C	G
1	rs12116487	183931356	C	T
1	rs17504880	183932632	T	C
1	rs12127826	183932815	G	A
1	rs12725649	183933498	T	C
1	rs7524554	183933971	T	A
1	rs116721761	183933978	G	A
1	rs12132935	183934407	T	C
1	rs2378793	183934680	T	C
1	rs6657956	183934949	G	C
1	rs10911473	183935353	A	G
1	rs7539021	183935831	A	G
1	rs4233115	183936470	G	A
1	rs10911474	183937066	A	G
1	rs12132118	183937148	G	A
1	rs10797924	183937280	A	G
1	rs4650647	183938083	A	C
1	rs7531114	183938202	A	G
1	rs4651158	183938304	C	A
1	rs3925148	183938883	T	C
1	rs12736784	183938889	C	A
1	rs12736977	183939080	A	C
1	rs10752925	183939299	T	C
1	rs10752926	183939424	A	G
1	rs724426	183939926	T	C
1	rs724427	183939985	A	T
1	rs1327136	183940085	C	T
1	rs7515190	183940314	G	C
1	rs72637288	183940527	T	C
1	rs4651159	183941164	C	A
1	rs4651160	183941202	G	C
1	rs12748175	183941283	A	G
1	rs7530464	183941554	T	C
1	rs1926869	183941728	C	T
1	rs10911475	183941858	G	C
1	rs12138992	183941873	A	G
1	rs7533146	183941974	T	C
1	rs7543654	183942025	A	G
1	rs3010043	183942175	A	G
1	rs7521638	183942271	G	A
1	rs2296714	183942950	C	T
1	rs2148678	183943462	G	T
1	rs2025807	183943516	C	T
1	rs3010044	183943809	C	A
1	rs2077202	183944089	A	C
1	rs2378795	183944444	C	T
1	rs3010045	183944606	G	A
1	rs943404	183944784	G	A
1	rs2148677	183945388	G	A
1	rs2182626	183945447	A	G
1	rs3010046	183945642	A	G
1	rs2986556	183945689	C	T
1	rs3010047	183946035	A	G
1	rs3010048	183946072	C	A
1	rs3010049	183946132	T	A
1	rs2378794	183946377	G	A
1	rs76526594	183946777	G	T
1	rs2986557	183948251	G	T
1	rs2986558	183948641	G	A
1	rs12021841	183949169	A	G
1	rs2986559	183949180	A	G
1	rs3010050	183949464	T	C
1	rs2986560	183949530	A	T
1	rs2986561	183949690	A	T
1	rs2986562	183949896	G	C
1	rs2986563	183950010	T	G
1	rs3010051	183950019	G	T
1	rs10797925	183950321	C	T
1	rs2986564	183950381	G	A
1	rs2986565	183950514	C	T
1	rs10911477	183950528	C	T
1	rs2986567	183950683	T	C
1	rs2986570	183951031	A	T
1	rs2986571	183951141	T	G
1	rs12023778	183951279	A	G
1	rs2986572	183951376	T	C
1	rs12741795	183951700	T	G
1	rs12028482	183951928	C	T
1	rs12760593	183951954	G	T
1	rs16861859	183952110	T	C
1	rs12727244	183952734	G	A
1	rs3010052	183952936	C	T
1	rs10752927	183953077	A	G
1	rs12089543	183953464	G	A
1	rs4650648	183953699	G	A
1	rs3930248	183954003	A	G
1	rs12044468	183954009	G	A
1	rs10911480	183954382	G	A
1	rs10911481	183954820	G	A
1	rs10797926	183955267	T	C
1	rs10797927	183955271	C	G
1	rs10911482	183955355	C	T
1	rs142955616	183955533	C	T
1	rs1926868	183955574	C	A
1	rs1926867	183955742	C	T
1	rs1926866	183955791	T	G
1	rs10797928	183956344	C	T
1	rs80263077	183956732	G	C
1	rs2182624	183956758	C	A
1	rs2182623	183956771	A	C
1	rs2148672	183956938	C	T
1	rs4011680	183957313	C	G
1	rs6698088	183958442	T	G
1	rs1327137	183959398	C	T
1	rs1998926	183959466	T	C
1	rs7410829	183960070	T	C
1	rs2182622	183960162	C	G
1	rs2378790	183960737	C	T
1	rs751411	183960906	T	C
1	rs751410	183961331	A	G
1	rs10797929	183961643	G	A
1	rs12748062	183962308	C	T
1	rs7551678	183962477	G	A
1	rs12753441	183963255	C	T
1	rs75994233	183963419	A	G
1	rs77548555	183963482	T	G
1	rs12758284	183963714	G	A
1	rs10911483	183963790	C	T
1	rs6660832	183965557	C	A
1	rs12059407	183965737	G	A
1	rs10911484	183966072	C	T
1	rs7519097	183966166	G	A
1	rs12060999	183967052	G	A
1	rs12061041	183967118	G	A
1	rs4651161	183967187	T	C
1	rs59262961	183967426	T	C
1	rs4651163	183967545	C	T
1	rs57451518	183967546	G	A
1	rs6698329	183967788	C	A
1	rs6662690	183967825	T	A
1	rs12746606	183968532	G	T
1	rs6701930	183968781	G	A
1	rs10797930	183969119	C	T
1	rs1926882	183969120	G	A
1	rs10797931	183969511	C	T
1	rs12027096	183970089	G	A
1	rs67957214	183970394	A	T
1	rs12030924	183970441	T	A
1	rs12034897	183970521	A	G
1	rs12034962	183970776	A	T
1	rs10911485	183971749	C	T
1	rs57604072	183971791	T	A
1	rs12030903	183972350	A	T
1	rs6424920	183972399	T	C
1	rs73050919	183972751	A	T
1	rs6669645	183973028	C	G
1	rs10911486	183973511	A	C
1	rs1475402	183973652	C	T
1	rs6424921	183974132	A	G
1	rs6424922	183974138	T	A
1	rs12746312	183974317	G	A
1	rs12069197	183974443	T	C
1	rs12064779	183974554	G	A
1	rs12085344	183974803	C	T
1	rs12756153	183975659	G	T
1	rs12756229	183975969	A	G
1	rs12567257	183976045	C	T
1	rs12563454	183976171	G	C
1	rs1887283	183976909	C	A
1	rs1887282	183977285	A	C
1	rs73050926	183977394	G	A
1	rs10911488	183977694	C	T
1	rs1926881	183977703	G	T
1	rs10911489	183977735	A	G
1	rs12069373	183977896	G	T
1	rs12074682	183977988	T	G
1	rs12069483	183978093	G	A
1	rs2378792	183979248	C	T
1	rs1409803	183979283	G	A
1	rs1409804	183979611	A	C
1	rs10737249	183979729	T	C
1	rs7539379	183979918	T	G
1	rs7529873	183979966	G	A
1	rs76580175	183980118	T	C
1	rs12083700	183980690	A	C
1	rs11804464	183981164	G	A
1	rs10797932	183981972	C	G
1	rs74130992	183982087	G	A
1	rs35418511	183982307	G	C
1	rs34922778	183982321	C	T
1	rs1952251	183982487	C	T
1	rs12405373	183982631	T	C
1	rs12089250	183983087	C	T
1	rs10494572	183983580	C	A
1	rs12133150	183983718	A	G
1	rs12133341	183984306	A	C
1	rs10911491	183984495	T	C
1	rs12077047	183984717	T	A
1	rs10911492	183985203	C	T
1	rs77829233	183985645	A	G
1	rs12039371	183985803	A	C
1	rs1926880	183986897	A	G
1	rs12136316	183986964	A	T
1	rs1926879	183987354	C	T
1	rs1926878	183988211	C	T
1	rs60057466	183989017	A	G
1	rs57178358	183989106	G	A
1	rs16822334	183989315	A	G
1	rs150090318	183989421	T	C
1	rs73050949	183989460	T	C
1	rs17512325	183989578	C	A
1	rs77447098	183989757	A	G
1	rs10911493	183989971	T	C
1	rs10797933	183990140	C	T
1	rs10911494	183990746	G	A
1	rs9970117	183991311	C	T
1	rs12128716	183991905	G	A
1	rs56190433	183993526	G	A
1	rs10911495	183994836	C	T
1	rs17571675	183995216	G	A
1	rs10158437	183995354	A	G
1	rs10752928	183996991	G	A
1	rs10494573	183997429	C	T
1	rs10911496	183997961	T	C
1	rs56786450	183998819	T	C
1	rs72733495	184000237	G	A
1	rs13376315	184000875	T	C
1	rs10911497	184001217	G	T
1	rs10911498	184001499	T	C
1	rs12133608	184001738	G	A
1	rs9332418	184001892	C	T
1	rs10797934	184002332	G	A
1	rs1926875	184002342	G	A
1	rs6666636	184002479	C	T
1	rs756199	184002874	A	G
1	rs4651165	184003532	C	T
1	rs10797935	184005288	C	T
1	rs10797936	184005416	G	A
1	rs10911499	184005545	G	A
1	rs10911500	184005620	G	A
1	rs10752929	184005745	G	C
1	rs56149803	184005922	G	T
1	rs74767794	184006128	A	G
1	rs114661926	184006549	C	G
1	rs3814333	184007119	C	T
1	rs76542459	184007326	T	C
1	rs73050962	184007541	G	A
1	rs4650649	184008271	G	A
1	rs75444931	184008679	C	G
1	rs10911501	184009067	A	G
1	rs112563668	184009245	G	A
1	rs1926874	184009788	C	T
1	rs10494574	184010727	C	A
1	rs10752930	184011354	C	T
1	rs4650650	184012841	A	G
1	rs12029527	184013318	C	A
1	rs12047271	184013491	T	C
1	rs12022430	184013495	A	G
1	rs12044334	184013831	G	C
1	rs1327124	184014199	A	G
1	rs34876045	184014592	T	C
1	rs1327123	184014593	G	C
1	rs765224	184015663	G	A
1	rs765225	184015707	C	G
1	rs11576332	184015956	T	A
1	rs1926873	184016785	A	G
1	rs10797937	184017131	A	G
1	rs1926872	184018475	T	C
1	rs12759837	184019184	A	G
1	rs10797938	184019954	C	A
1	rs2274432	184020945	G	A
1	rs1926871	184022190	C	T
1	rs11582961	184023059	C	T
1	rs1046934	184023529	A	C
1	rs72733500	184024733	G	A
1	rs16822379	184027676	T	C
1	rs12751711	184029718	A	G
1	rs17572231	184029993	C	T
1	rs1409812	184031561	A	C
1	rs12734950	184032305	C	T
1	rs1926921	184032403	G	A
1	rs12083790	184033705	C	T
1	rs12402790	184034175	G	T
1	rs74131423	184034791	A	G
1	rs1952257	184034795	C	T
1	rs1952256	184035116	A	G
1	rs77484867	184035476	A	C
1	rs6675689	184038143	A	C
1	rs6700096	184038151	C	T
1	rs76198597	184039411	A	G
1	rs56239295	184039735	T	A
1	rs11549003	184042058	T	C
1	rs17572532	184044385	C	G
1	rs1327145	184047713	A	C
1	rs77187527	184047895	C	T
1	rs1409811	184048111	G	A
1	rs12411231	184049394	C	T
1	rs12408961	184049685	A	G
1	rs10911505	184049978	T	C
1	rs1327144	184051573	A	C
1	rs6657374	184052517	A	C
1	rs10911506	184053769	A	G
1	rs34985078	184054014	C	T
1	rs75474469	184055040	C	G
1	rs7522626	184055469	A	G
1	rs76541192	184057993	C	T
1	rs74131437	184058112	T	C
1	rs1409813	184058359	T	C
1	rs79619345	184058739	C	T
1	rs4651166	184059702	A	T
1	rs12058015	184060281	C	T
1	rs74131439	184062483	G	T
1	rs58322431	184065438	C	T
1	rs10797939	184066194	C	T
1	rs12081004	184066839	G	C
1	rs10752931	184067280	T	C
1	rs11585443	184067597	G	A
1	rs16822432	184067957	G	A
1	rs74131440	184068011	C	T
1	rs74131441	184068022	A	G
1	rs16822434	184068291	A	G
1	rs4650651	184068363	A	G
1	rs971572	184068508	C	A
1	rs4650652	184068837	A	T
1	rs16822450	184069215	A	G
1	rs78059340	184069934	T	A
1	rs16822455	184070494	G	A
1	rs11590701	184070742	A	G
1	rs74878034	184071243	G	C
1	rs141917163	184071358	A	G
1	rs10911507	184071362	A	G
1	rs148585628	184071399	C	T
1	rs2378821	184071455	T	A
1	rs16822465	184071557	T	A
1	rs74131456	184071583	T	A
1	rs4651167	184071899	C	A
1	rs11586776	184072126	T	C
1	rs11577140	184072215	C	T
1	rs1887296	184072250	C	T
1	rs11584868	184072283	G	A
1	rs11586822	184072413	T	C
1	rs4651168	184072907	T	C
1	rs7523702	184073435	C	A
1	rs11586327	184074690	G	A
1	rs11589991	184074857	A	G
1	rs12403064	184075188	C	T
1	rs115196561	184075991	G	A
1	rs28803873	184076348	C	A
1	rs74131458	184077526	T	G
1	rs12139646	184078135	G	A
1	rs147167108	184078136	T	C
1	rs6683985	184079119	T	C
1	rs73053551	184079509	C	T
1	rs61823461	184079729	A	G
1	rs111068307	184080095	T	C
1	rs114846288	184080155	C	T
1	rs12126950	184080189	C	G
1	rs12119506	184080368	A	G
1	rs57569901	184081973	G	C
1	rs34010717	184082133	T	C
1	rs35514700	184082334	A	G
1	rs12725276	184082630	G	A
1	rs7550633	184083644	T	C
1	rs12409700	184085324	G	A
1	rs3845468	184086033	G	A
1	rs4651169	184086965	G	A
1	rs10911511	184087925	C	T
1	rs56299878	184091348	G	T
1	rs61434631	184092185	G	T
1	rs7528006	184092567	A	G
1	rs12145284	184093820	G	C
1	rs60360536	184094149	C	T
1	rs75525523	184096839	A	G
1	rs4650653	184098110	G	T
1	rs9783049	184098316	A	G
1	rs10911512	184099191	C	G
1	rs6703693	184099405	C	T
1	rs12407763	184099450	C	T
1	rs34686497	184105384	C	T
1	rs143504774	184105545	G	T
1	rs11803632	184105677	T	A
1	rs35066931	184106729	T	C
1	rs57050104	185026680	T	C
1	rs6684195	185026813	A	G
1	rs79091515	185026908	G	A
1	rs116085621	185029806	T	C
1	rs72739693	185030234	T	C
1	rs12127009	185030547	G	A
1	rs28690032	185031952	C	A
1	rs28609768	185033480	A	C
1	rs10911673	185034502	G	C
1	rs56204629	185035865	T	C
1	rs3820183	185036507	C	G
1	rs7519019	185038104	C	T
1	rs12408279	185039223	A	G
1	rs12049293	185039930	C	T
1	rs2378957	185040065	G	A
1	rs17379801	185040458	T	C
1	rs72739697	185041372	G	T
1	rs12038919	185041630	A	G
1	rs2378958	185042400	T	G
1	rs72739698	185042711	C	T
1	rs72739699	185042955	A	G
1	rs12039657	185045808	T	A
1	rs10911674	185046574	T	G
1	rs4651247	185048755	G	A
1	rs12409926	185052427	C	T
1	rs6677056	185054687	A	G
1	rs3766720	185055266	C	A
1	rs12043617	185056945	A	G
1	rs12081098	185058279	G	C
1	rs12408074	185061018	G	A
1	rs12563135	185061145	C	T
1	rs34969721	185065174	G	A
1	rs12044161	185066458	T	C
1	rs12044997	185066652	T	A
1	rs2057222	185067805	T	C
1	rs12046202	185068252	T	C
1	rs1046592	185069561	A	G
1	rs16865296	185069843	T	A
1	rs10911676	185071831	T	C
1	rs12045772	185072819	T	C
1	rs7547420	185073723	T	G
1	rs12046801	185073927	T	C
1	rs12023744	185075516	A	G
1	rs12030967	185075634	C	A
1	rs12025737	185077564	A	T
1	rs12119759	185080101	T	G
1	rs12385701	185081574	A	G
1	rs10911678	185081903	T	C
1	rs34916432	185082023	T	G
1	rs12063375	185083282	A	T
1	rs35507672	185083426	C	T
1	rs10752945	185083654	T	A
1	rs34463352	185083657	T	A
1	rs72741807	185084144	C	A
1	rs61125463	185084980	A	C
1	rs10911679	185086991	T	A
1	rs12030554	185087634	A	T
1	rs1053166	185088697	T	C
1	rs6700484	185089901	C	G
1	rs12566975	185091351	C	T
1	rs72741808	185091449	T	C
1	rs12025995	185091909	T	A
1	rs12026000	185091952	T	G
1	rs12022419	185092220	G	A
1	rs7523448	185094277	G	T
1	rs12039541	185095483	C	G
1	rs12086086	185096576	C	G
1	rs4549995	185096627	A	G
1	rs113455517	185096722	T	G
1	rs41264588	185097959	G	T
1	rs41264590	185098098	T	A
1	rs12035433	185098316	A	G
1	rs113758766	185101402	C	A
1	rs113575812	185101483	C	G
1	rs112303380	185101602	T	C
1	rs12030778	185102041	T	A
1	rs10911680	185103014	A	G
1	rs12031837	185103081	T	A
1	rs12035073	185103113	A	G
1	rs112001337	185104318	C	A
1	rs111666701	185104404	C	T
1	rs61495015	185104534	T	C
1	rs12404644	185105892	G	T
1	rs1407554	185106267	G	C
1	rs12046095	185107170	C	G
1	rs1208531	185108460	T	C
1	rs10911682	185109527	C	G
1	rs12566404	185110006	T	C
1	rs6424971	185110367	C	T
1	rs1322646	185110867	G	A
1	rs10797998	185112317	A	G
1	rs12037466	185113931	T	C
1	rs6684586	185114837	G	A
1	rs12401293	185115815	C	G
1	rs12043427	185116531	A	G
1	rs12043495	185116727	A	G
1	rs12043561	185116956	A	T
1	rs12037692	185117688	G	T
1	rs12041374	185118066	T	C
1	rs11588646	185118460	A	G
1	rs3753569	185119849	T	C
1	rs10489581	185121752	G	A
1	rs1407555	185122022	T	C
1	rs56107433	185122129	A	G
1	rs1407556	185122211	T	C
1	rs1407557	185122271	A	G
1	rs10737256	185123630	C	T
1	rs12141556	185123749	A	G
1	rs1544052	185125043	C	T
1	rs2273881	185126044	G	A
1	rs3806243	185126866	G	T
1	rs7548237	185128250	C	T
1	rs10911686	185128545	C	G
1	rs113433134	185128941	C	G
1	rs6699626	185129763	G	C
1	rs72741816	185131493	C	T
1	rs12408500	185132619	G	A
1	rs2146329	185132842	T	C
1	rs55744174	185134024	A	C
1	rs950327	185135745	A	G
1	rs72741817	185136050	T	A
1	rs72741819	185136299	C	T
1	rs6674490	185136458	C	A
1	rs10797999	185137628	C	T
1	rs72724103	185139353	G	A
1	rs12028809	185140662	A	G
1	rs6698122	185141827	A	G
1	rs113470400	185141963	G	A
1	rs57188163	185142152	G	A
1	rs10489580	185142332	G	A
1	rs72724108	185142588	A	T
1	rs10489579	185143721	A	G
1	rs12404187	185147274	A	G
1	rs12028408	185149263	T	C
1	rs1200610	185151378	T	G
1	rs12141722	185151670	G	A
1	rs12045671	185152450	G	A
1	rs55888604	185154497	T	C
1	rs10798000	185157131	C	A
1	rs7512290	185157700	T	C
1	rs72724115	185160876	A	G
1	rs72724116	185161410	C	T
1	rs1969750	185162819	G	T
1	rs6424972	185163498	G	T
1	rs7522617	185164378	G	A
1	rs144575313	185166326	G	A
1	rs6670117	185170474	C	T
1	rs6698109	185171869	A	G
1	rs2025227	185172575	C	A
1	rs6677244	185172748	C	T
1	rs2050566	185173037	A	G
1	rs2890041	185174207	A	T
1	rs2146328	185176015	A	G
1	rs7543962	185176395	G	A
1	rs12142042	185176981	C	T
1	rs10911690	185177891	T	A
1	rs73068833	185177915	A	G
1	rs7533198	185178151	G	A
1	rs7556183	185178932	A	C
1	rs10453829	185181484	C	G
1	rs3766719	185184161	T	C
1	rs1415072	185184233	T	C
1	rs7552662	185184823	C	T
1	rs72724117	185187536	G	A
1	rs6660169	185188793	T	C
1	rs57731138	185192123	T	A
1	rs6673303	185192294	T	C
1	rs35291294	185192411	G	A
1	rs12406867	185193454	G	A
1	rs12137767	185193824	T	G
1	rs1591585	185194371	C	G
1	rs12024023	185194409	C	G
1	rs3766717	185195953	C	T
1	rs12096987	185201061	T	C
1	rs75239945	185205974	T	C
1	rs111704270	185206135	A	G
1	rs10218496	185206384	A	G
1	rs17519029	185207427	T	A
1	rs7550586	185207966	T	G
1	rs7550599	185208012	T	A
1	rs951428	185208581	C	T
1	rs16823859	185211545	A	G
1	rs2383269	185212686	T	C
1	rs1336752	185213160	C	T
1	rs6424974	185214058	A	G
1	rs10911693	185214512	T	C
1	rs145463465	185214952	G	T
1	rs148813477	185214953	C	T
1	rs12119471	185219296	G	A
1	rs7413268	185219370	T	C
1	rs12135172	185219680	C	T
1	rs12120377	185219992	G	A
1	rs9662070	185220082	A	G
1	rs12127840	185220087	A	G
1	rs7535261	185226838	G	T
1	rs6666742	185227886	G	A
1	rs7539658	185229801	T	C
1	rs883753	185230850	G	T
1	rs2095610	185231987	T	C
1	rs2378910	185232251	G	A
1	rs72724125	185234483	A	T
1	rs74729345	185236165	G	A
1	rs1889976	185236512	G	A
1	rs6685627	185238201	G	T
1	rs7539121	185238206	G	C
1	rs7539575	185238669	G	A
1	rs7542721	185239795	C	T
1	rs12041704	185240474	A	G
1	rs66569828	185241793	A	G
1	rs10798002	185244568	A	C
1	rs10911700	185245047	G	A
1	rs12136040	185247251	T	C
1	rs34611062	185247468	G	C
1	rs57977436	185247553	A	T
1	rs10798003	185247794	G	A
1	rs1336753	185249214	G	C
1	rs7537341	185253790	T	G
1	rs12135769	185257061	T	C
1	rs2378909	185259731	A	G
1	rs2152707	185261231	T	A
1	rs6682891	185262181	C	G
1	rs10752947	185263628	G	C
1	rs17519658	185264208	T	C
1	rs10798004	185265149	G	A
1	rs7123	185265711	T	C
1	rs10174	185267114	A	G
1	rs115401282	185268389	G	A
1	rs10798006	185269916	T	C
1	rs1208517	185272483	C	T
1	rs10911702	185272594	T	G
1	rs114644311	185273271	C	G
1	rs72724134	185275011	G	A
1	rs17566612	185278414	T	C
1	rs12026391	185279353	A	G
1	rs17640824	185283119	A	G
1	rs17566766	185285681	C	T
1	rs1064902	185286189	G	A
1	rs17640932	185287661	A	C
1	rs17566829	185287970	T	C
1	rs35086329	185289738	A	G
1	rs116164601	185290340	A	G
1	rs72724138	185291160	C	T
1	rs10911704	185291426	T	G
1	rs17641003	185293197	T	C
1	rs11585493	185295199	C	T
1	rs12402430	185295258	G	A
1	rs726567	185295754	A	G
1	rs2295212	185297199	T	C
1	rs10911706	185297343	T	C
1	rs9988622	185297466	A	G
1	rs6424975	185300032	C	T
1	rs10798007	185300823	T	A
1	rs115803198	185301669	G	T
1	rs72724141	185302380	G	T
1	rs114892753	185304850	A	G
1	rs10911707	185304859	G	A
1	rs57267920	185305084	T	A
1	rs2281416	185305448	G	C
1	rs72724144	185306408	T	G
1	rs75148297	185307599	G	A
1	rs115806102	185308167	T	C
1	rs6687774	185309133	C	T
1	rs10911708	185310210	A	G
1	rs997283	185311722	G	A
1	rs73052260	185314432	A	G
1	rs6659669	185315067	C	T
1	rs6424976	185317357	T	C
1	rs10157996	185318117	T	C
1	rs10911709	185318583	C	A
1	rs12044943	185318814	A	G
1	rs12736396	185319333	C	T
1	rs12082768	185319685	G	A
1	rs6656019	185319694	G	A
1	rs10737258	185320426	C	T
1	rs10911710	185320545	C	T
1	rs12409164	185321218	T	G
1	rs10752948	185322489	C	T
1	rs6682074	185323204	T	C
1	rs2180071	185323317	A	G
1	rs72724151	185324048	C	T
1	rs17272435	185325276	A	G
1	rs6689206	185325547	T	G
1	rs7545878	185326860	T	G
1	rs2207518	185327287	T	C
1	rs6665186	185327527	G	C
1	rs6424977	185327846	A	G
1	rs6689531	185327848	A	T
1	rs2207519	185328140	G	A
1	rs116827043	185328312	A	G
1	rs12066496	185328451	C	A
1	rs2224027	185328658	T	C
1	rs115621784	185328905	T	C
1	rs147724624	185329370	A	G
1	rs72724153	185329919	A	T
1	rs10157232	185330442	A	G
1	rs75547501	185331174	T	A
1	rs76143333	185331188	G	A
1	rs1074229	185331197	G	A
1	rs6679327	185331792	G	A
1	rs10158623	185332364	T	A
1	rs12098067	185334449	A	T
1	rs16823947	185335364	G	A
1	rs7512337	185335532	T	C
1	rs7548599	185336295	G	A
1	rs12070495	185336429	C	T
1	rs12073078	185337926	C	T
1	rs10489486	185338550	A	C
1	rs4651253	185338974	A	G
1	rs4651254	185341597	T	C
1	rs73052285	185342143	A	G
1	rs16823952	185342562	T	G
1	rs4650678	185342714	G	A
1	rs34088051	185343884	G	A
1	rs12025991	185344287	A	G
1	rs150899070	185344523	C	T
1	rs977004	185344764	A	G
1	rs61597483	185344824	A	C
1	rs10489485	185345771	G	C
1	rs11802271	185346451	A	C
1	rs72724161	185346586	C	T
1	rs60521602	185346633	A	G
1	rs10911713	185347488	C	T
1	rs77320209	185350608	A	G
1	rs149665011	185350671	T	G
1	rs77877546	185350810	C	G
1	rs141253121	185350836	A	G
1	rs6690322	185352731	A	G
1	rs145982435	185352761	C	T
1	rs6668982	185353087	C	T
1	rs10911714	185353586	G	A
1	rs7524285	185353705	C	T
1	rs75050011	185353972	A	T
1	rs35017921	185353994	G	C
1	rs35763748	185354114	T	C
1	rs72724163	185354393	T	G
1	rs7539196	185354466	T	A
1	rs80023976	185354504	T	C
1	rs12076495	185355672	C	T
1	rs61029049	185356280	C	G
1	rs61615966	185356355	C	T
1	rs6679929	185356515	G	A
1	rs6704048	185356720	A	G
1	rs143409599	185357473	A	T
1	rs72724167	185357925	A	G
1	rs10911715	185358779	G	C
1	rs1543407	185359010	A	G
1	rs16823964	185359121	A	G
1	rs2073237	185359403	A	G
1	rs10489483	185359467	G	T
1	rs2073238	185359571	C	A
1	rs4480310	185359714	G	C
1	rs1293993	186244891	A	G
1	rs1293992	186245434	T	A
1	rs6425023	186246500	A	T
1	rs61831145	186246842	G	C
1	rs4651306	186247157	A	T
1	rs1743669	186247598	G	A
1	rs1795022	186247924	G	A
1	rs80199110	186248299	G	T
1	rs33937627	186249592	C	T
1	rs6693803	186250313	A	G
1	rs1293973	186250501	A	G
1	rs1293972	186251023	T	C
1	rs857589	186251679	T	C
1	rs116064162	186254448	C	T
1	rs857590	186255294	A	G
1	rs74339429	186255374	C	A
1	rs56018428	186255903	C	T
1	rs55884850	186256511	C	T
1	rs12135680	186257356	G	A
1	rs857591	186257518	G	T
1	rs1293971	186257971	G	A
1	rs1293970	186258229	A	G
1	rs12568251	186259800	T	C
1	rs857588	186260311	A	C
1	rs857587	186261061	A	G
1	rs12135444	186262505	G	A
1	rs61831146	186264191	C	T
1	rs141122989	186264303	G	A
1	rs35877985	186264721	T	C
1	rs34926202	186264727	C	G
1	rs1293987	186265948	T	A
1	rs1293988	186266293	A	G
1	rs1293989	186267100	C	A
1	rs34765260	186267784	G	A
1	rs1919199	186269884	C	T
1	rs1919200	186269980	G	T
1	rs7556543	186270419	C	T
1	rs1547084	186270894	A	G
1	rs77583019	186271268	T	C
1	rs1547085	186271462	A	T
1	rs1547086	186271463	A	C
1	rs76317001	186272489	G	A
1	rs2273779	186273994	C	T
1	rs12128607	186275564	C	T
1	rs16825150	186275760	G	A
1	rs3737940	186277989	A	G
1	rs6679066	186279253	T	C
1	rs12134934	186281400	C	T
1	rs7756	186281696	T	G
1	rs61831151	186283422	C	T
1	rs1406294	186283425	G	A
1	rs76559138	186284023	G	A
1	rs78468398	186284281	C	A
1	rs12064371	186284423	T	C
1	rs12749203	186284545	T	C
1	rs12069419	186284767	A	T
1	rs34585917	186286782	A	G
1	rs6657726	186287287	T	C
1	rs1830344	186287454	T	C
1	rs34552348	186288542	T	G
1	rs3820182	186290333	G	A
1	rs10494583	186290495	C	G
1	rs10494584	186290521	C	T
1	rs6425026	186291339	T	C
1	rs10911846	186291512	T	C
1	rs2273776	186292461	C	A
1	rs2273775	186292463	T	G
1	rs2273774	186292720	A	T
1	rs3818293	186292803	C	T
1	rs35131069	186293164	C	T
1	rs75158977	186293729	G	A
1	rs35146131	186293739	C	T
1	rs2178214	186293757	T	C
1	rs10798039	186294224	C	T
1	rs10911847	186294577	T	C
1	rs76057663	186295021	A	G
1	rs28715477	186295524	C	T
1	rs61810289	186295665	C	A
1	rs3766709	186295930	T	C
1	rs3766708	186295960	T	C
1	rs11582844	186296926	T	C
1	rs74537283	186297170	C	T
1	rs1795004	186297268	C	A
1	rs75936894	186298422	T	C
1	rs12566543	186299078	A	G
1	rs71634159	186299985	T	C
1	rs3736595	186300877	C	T
1	rs2037830	186300984	C	A
1	rs3736597	186301050	G	C
1	rs7526540	186301447	T	C
1	rs74134828	186302063	T	C
1	rs2293569	186304109	C	T
1	rs3817586	186304298	C	T
1	rs3766707	186305087	T	A
1	rs12085497	186305914	A	C
1	rs16825183	186305993	T	C
1	rs16825185	186307064	T	G
1	rs57716405	186308089	G	A
1	rs17580052	186308616	C	A
1	rs12139964	186309009	A	C
1	rs11799843	186309089	C	T
1	rs2293570	186310651	T	A
1	rs12740221	186311050	A	G
1	rs12024682	186311062	C	T
1	rs3766706	186311750	C	T
1	rs3766705	186311812	A	C
1	rs3766704	186311842	G	T
1	rs3753567	186312913	T	C
1	rs76557279	186313293	G	A
1	rs16825201	186313830	A	G
1	rs2272412	186314949	C	T
1	rs35942197	186315474	C	A
1	rs3766703	186315707	T	C
1	rs3766702	186315964	C	T
1	rs10911849	186316155	A	G
1	rs3820181	186316199	A	T
1	rs3753565	186316488	C	T
1	rs3753564	186316656	G	C
1	rs12739797	186316732	A	C
1	rs3124809	186316794	T	G
1	rs138929243	186317430	G	C
1	rs111903500	186318557	G	A
1	rs7519719	186318724	G	A
1	rs16825224	186318855	G	C
1	rs3766701	186319282	C	T
1	rs6667940	186319580	C	A
1	rs61744267	186321242	C	T
1	rs1919194	186321450	T	G
1	rs12139138	186322295	T	G
1	rs61810292	186322428	C	T
1	rs2141393	186323452	G	A
1	rs2178215	186323599	G	T
1	rs6664763	186326175	A	C
1	rs6689129	186326210	C	T
1	rs3124812	186326867	T	C
1	rs16825243	186326901	G	A
1	rs75108506	186326989	A	T
1	rs10911854	186327084	T	C
1	rs16825248	186327189	C	A
1	rs2383476	186327536	G	A
1	rs12093440	186329235	G	C
1	rs878041	186329257	C	A
1	rs2026187	186329869	C	G
1	rs2026189	186330315	C	G
1	rs10494586	186330643	T	C
1	rs3124813	186331730	A	G
1	rs76469621	186332980	C	G
1	rs78088787	186333682	A	T
1	rs79081972	186333801	T	A
1	rs34924250	186333952	A	G
1	rs75490185	186335451	T	A
1	rs11799811	186335638	T	C
1	rs2037959	186335893	T	C
1	rs1919198	186336229	A	G
1	rs112738913	186336363	A	G
1	rs111419308	186336477	G	A
1	rs76748438	186336511	C	A
1	rs3115753	186338134	G	C
1	rs10911855	186338896	G	T
1	rs72713757	186339296	C	T
1	rs3124814	186339878	C	A
1	rs75008037	186340512	G	A
1	rs76554103	186340534	A	T
1	rs115213981	186340999	C	T
1	rs111608124	186341640	T	C
1	rs3124815	186342108	C	G
1	rs7514615	186342323	C	G
1	rs2297226	186343759	G	A
1	rs6425027	186345166	A	G
1	rs6425028	186345281	G	T
1	rs12733799	186345497	A	G
1	rs76991105	186346052	A	C
1	rs3115761	186347693	G	A
1	rs72713760	186347975	C	T
1	rs113509023	186348345	C	T
1	rs3115760	186348367	G	A
1	rs79080293	186348678	T	G
1	rs78701198	186349372	G	A
1	rs74370445	186349459	T	C
1	rs3766699	186350311	G	A
1	rs2383477	186351104	C	T
1	rs2383478	186351768	C	T
1	rs2383479	186351769	G	T
1	rs4651309	186352347	A	T
1	rs1299376	186353215	T	C
1	rs3131550	186353449	G	C
1	rs3131549	186353461	A	G
1	rs3115751	186353519	C	T
1	rs12726960	186354440	A	G
1	rs3119332	186354500	C	T
1	rs3119333	186354635	T	G
1	rs16825279	186354655	T	C
1	rs1003127	186358588	A	G
1	rs74842753	186359191	G	A
1	rs3115752	186359750	G	A
1	rs77026585	186360814	G	A
1	rs12068740	186361160	G	A
1	rs11806068	186361503	A	T
1	rs111828305	186362201	C	T
1	rs12084264	186363119	C	G
1	rs12728791	186363211	T	C
1	rs3108517	186366306	A	G
1	rs12078527	186366547	A	T
1	rs3766698	186367619	C	T
1	rs11805302	186368523	T	C
1	rs57040195	186369402	A	G
1	rs144744138	186369980	T	A
1	rs11811320	186370995	C	T
1	rs17491733	186371300	A	T
1	rs17521977	186371319	A	T
1	rs11809402	186371957	C	T
1	rs11803083	186372432	G	A
1	rs11806304	186372865	A	G
1	rs34467087	186373359	T	A
1	rs16825295	186373677	T	C
1	rs12082399	186374412	A	G
1	rs2383480	186374762	G	A
1	rs75856021	186374985	T	G
1	rs3119334	186377322	A	G
1	rs11805289	186377439	G	T
1	rs6665157	186379265	G	A
1	rs7525634	186380465	C	A
1	rs75537706	186380505	A	G
1	rs7339969	186381770	G	A
1	rs10911858	186382460	T	G
1	rs6678193	186382739	C	T
1	rs3131558	186383641	G	A
1	rs114167277	186383942	A	G
1	rs79668124	186384235	G	T
1	rs7539128	186385107	G	T
1	rs12742751	186387216	A	C
1	rs16825335	186387744	G	A
1	rs8824	186390303	A	C
1	rs2976253	186390920	A	G
1	rs11799597	186391283	A	T
1	rs10911860	186391292	A	T
1	rs72713776	186391315	A	C
1	rs12094398	186393129	A	G
1	rs12747113	186393294	G	A
1	rs3115750	186394118	A	C
1	rs12752376	186394393	A	G
1	rs78343664	186394402	C	A
1	rs11589235	186395819	T	A
1	rs6669319	186396112	T	A
1	rs11589637	186396263	T	G
1	rs1929092	186396508	G	A
1	rs75531467	186397765	C	T
1	rs71634161	186397923	A	G
1	rs146877431	186399213	T	C
1	rs7556360	186401206	G	T
1	rs7536199	186401453	A	T
1	rs34441026	186402025	C	A
1	rs16825361	186402286	T	G
1	rs4567244	186403648	A	G
1	rs10911861	186404242	G	A
1	rs11803944	186404400	C	T
1	rs35326401	186406418	G	A
1	rs12750686	186406660	A	G
1	rs6675505	186406699	C	T
1	rs58626385	186409759	C	G
1	rs56767915	186411012	A	G
1	rs1882926	186411579	C	A
1	rs1929095	186412721	T	C
1	rs35066734	186412913	C	T
1	rs11812050	186413714	G	C
1	rs6659683	186417450	C	T
1	rs6672638	186417484	T	C
1	rs6672836	186417697	T	C
1	rs12407957	186418600	C	T
1	rs11801527	186418798	G	A
1	rs55812689	186421024	C	T
1	rs185861690	186421296	A	C
1	rs10911863	186421676	A	G
1	rs12402521	186422521	G	A
1	rs6677914	186423341	C	T
1	rs71634163	186423555	C	T
1	rs12403321	186424865	G	A
1	rs10911864	186425455	C	T
1	rs10798041	186425526	A	G
1	rs10911866	186425786	A	C
1	rs72713781	186427448	G	A
1	rs1799957	186431345	A	C
1	rs3119331	186434518	T	A
1	rs59493349	186434893	G	A
1	rs16825403	186435224	T	G
1	rs12410237	186435669	C	T
1	rs35945739	186435887	C	A
1	rs35643079	186436197	T	C
1	rs10911867	186436382	A	G
1	rs10911868	186437214	C	T
1	rs10798042	186437259	G	A
1	rs34869216	186438241	T	C
1	rs80305966	186438275	T	G
1	rs36105782	186438487	A	G
1	rs71634164	186439362	T	C
1	rs12401657	186439646	C	T
1	rs11800651	186441173	C	A
1	rs3131557	186441585	T	G
1	rs33963275	186441776	A	G
1	rs73048464	186442188	G	A
1	rs58982724	186442318	G	A
1	rs10911869	186442963	G	A
1	rs34228564	186443325	T	A
1	rs12406189	186443461	G	A
1	rs12406209	186443589	G	C
1	rs11806017	186443935	G	A
1	rs10911870	186445177	A	G
1	rs3131556	186446327	C	T
1	rs12062743	186447591	C	T
1	rs11578546	186447942	C	G
1	rs3934200	186448115	G	T
1	rs12409263	186448585	T	C
1	rs3933210	186448735	T	A
1	rs3851884	186450927	T	C
1	rs16825434	186451165	A	G
1	rs3131554	186452071	A	G
1	rs3131553	186452101	C	T
1	rs11590457	186452642	C	T
1	rs10911871	186453159	A	G
1	rs10911873	186453313	G	A
1	rs67488110	186453741	C	T
1	rs73048477	186454070	C	T
1	rs67588474	186454262	A	G
1	rs497285	186454429	C	A
1	rs3119335	186454444	G	C
1	rs16825452	186454828	A	C
1	rs10489392	186454894	A	G
1	rs10489393	186455234	T	C
1	rs480075	186456336	A	G
1	rs7555973	186456756	T	G
1	rs7544457	186457201	C	G
1	rs11578514	186458458	C	T
1	rs34781399	186458717	T	C
1	rs6679923	186458832	G	A
1	rs6692629	186458947	T	C
1	rs35868587	186459201	T	C
1	rs6680252	186459281	C	T
1	rs6689727	186461603	C	T
1	rs59516785	186463516	A	G
1	rs12089415	186463705	T	C
1	rs2383385	186463998	G	T
1	rs35999012	186464708	A	G
1	rs58919897	186464883	A	T
1	rs3844242	186465896	T	C
1	rs3851886	186466002	C	T
1	rs2008704	186466325	G	T
1	rs7525586	186466357	T	C
1	rs3901243	186466469	G	C
1	rs3901950	186467274	C	T
1	rs68164021	186467923	T	G
1	rs67396678	186467990	G	A
1	rs72719487	186468580	T	A
1	rs12093901	186469920	G	A
1	rs6678912	186471301	A	G
1	rs60682317	186471813	A	G
1	rs12404145	186472866	C	A
1	rs10798044	186473197	A	G
1	rs149381186	186474406	G	A
1	rs12092372	186474777	G	A
1	rs12072014	186474889	C	T
1	rs113504401	186476749	G	A
1	rs11484607	186477233	T	G
1	rs12754662	186477421	G	A
1	rs11487358	186477524	C	A
1	rs67744944	186479144	G	A
1	rs7521968	186479924	G	T
1	rs183749709	186479944	T	A
1	rs183631086	186480349	G	A
1	rs12071770	186481619	A	G
1	rs10798045	186482205	G	C
1	rs71634167	186482407	C	G
1	rs10798046	186482593	G	C
1	rs2383386	186483024	T	C
1	rs3863719	186483596	G	T
1	rs6425031	186483692	C	A
1	rs7534971	186484150	G	A
1	rs16825469	186484442	G	A
1	rs57390268	186484557	C	T
1	rs57468285	186484576	A	C
1	rs12078657	186484701	C	T
1	rs10911874	186485134	T	C
1	rs6687784	186486113	C	G
1	rs16825473	186486740	C	A
1	rs12062166	186486896	G	A
1	rs148579099	186486956	T	C
1	rs1319120	186487261	G	T
1	rs11578436	186487951	G	A
1	rs2024761	186488794	T	C
1	rs982683	186489925	C	T
1	rs2891247	186490002	C	T
1	rs34396375	186490263	T	C
1	rs12035557	190347841	A	C
1	rs1171338	190348016	A	G
1	rs1180451	190348123	C	T
1	rs72731128	190349640	T	C
1	rs6668152	190350308	T	A
1	rs6676702	190350420	G	A
1	rs1185693	190350436	A	C
1	rs16832305	190351156	C	A
1	rs12724000	190351677	C	T
1	rs1171341	190353221	T	A
1	rs1171340	190353254	T	A
1	rs3931875	190353505	T	A
1	rs1662095	190356016	C	G
1	rs1662096	190356017	T	A
1	rs10429905	190356131	C	T
1	rs10494633	190356135	T	C
1	rs1171383	190357340	T	C
1	rs11587093	190358432	T	C
1	rs10920708	190359026	A	C
1	rs1171384	190359213	G	A
1	rs1171372	190360755	G	T
1	rs10920711	190361454	T	C
1	rs1171373	190361468	C	A
1	rs1031076	190362935	A	C
1	rs1171374	190363153	A	T
1	rs12143182	190363540	T	G
1	rs79309225	190363726	A	C
1	rs1171334	190364695	A	G
1	rs7545105	190365640	G	A
1	rs1171150	190366496	T	C
1	rs1143860	190367620	C	A
1	rs17377331	190369508	G	C
1	rs10920712	190369728	T	G
1	rs10920713	190369969	C	T
1	rs61818785	190370334	G	A
1	rs72731142	190370654	T	G
1	rs72731143	190370919	T	C
1	rs12060478	190371291	G	A
1	rs1185314	190371302	C	T
1	rs11577349	190371671	G	A
1	rs12032164	190372467	C	T
1	rs1144530	190373520	C	G
1	rs6695866	190373524	C	T
1	rs6695984	190373659	C	T
1	rs12405768	190374930	C	G
1	rs1171335	190375824	G	T
1	rs61818787	190376438	T	C
1	rs1148619	190377485	T	C
1	rs1171149	190377757	G	C
1	rs1171148	190377988	T	C
1	rs1171147	190378239	A	G
1	rs1171027	190379029	G	A
1	rs7527690	190379515	G	A
1	rs1171144	190379649	C	A
1	rs10920715	190380806	C	T
1	rs4845237	190382795	A	C
1	rs1185689	190382991	T	C
1	rs1171046	190383035	A	T
1	rs12732902	190383350	G	T
1	rs1171045	190383667	T	G
1	rs12082492	190384638	C	A
1	rs116302245	190384852	A	G
1	rs12065497	190385136	G	A
1	rs1171044	190385304	C	T
1	rs1171043	190385550	C	T
1	rs1171042	190385714	C	T
1	rs72731156	190386655	C	T
1	rs12025018	190386794	A	C
1	rs13374312	190388053	A	G
1	rs6678713	190389741	A	G
1	rs16832316	190390297	A	C
1	rs1171041	190391831	T	A
1	rs872177	190392445	T	A
1	rs10920716	190393193	A	G
1	rs2134098	190394271	G	C
1	rs17377527	190394746	A	G
1	rs72731162	190395005	C	T
1	rs72731164	190395469	C	T
1	rs2047704	190395847	C	A
1	rs7547903	190396354	G	A
1	rs113608306	190396815	C	T
1	rs1501507	190397512	C	G
1	rs72731165	190397564	C	A
1	rs1171035	190397784	A	G
1	rs7535527	190399168	C	A
1	rs9970018	190399946	G	A
1	rs147602372	190399991	G	T
1	rs1171040	190400984	G	A
1	rs72731171	190401196	A	G
1	rs12091129	190406331	C	T
1	rs10800941	190407308	T	C
1	rs6658194	190408174	A	G
1	rs10920718	190409299	A	T
1	rs10920719	190409302	A	G
1	rs12095592	190409559	C	T
1	rs76687558	190409785	G	A
1	rs17369061	190410223	T	C
1	rs12097042	190410612	C	T
1	rs1171037	190410679	T	G
1	rs147478070	190412391	C	A
1	rs72731179	190412639	G	C
1	rs72731180	190412764	G	T
1	rs6660355	190412944	C	T
1	rs11577277	190413772	C	T
1	rs72731182	190414025	T	C
1	rs10920720	190414044	C	T
1	rs6664710	190415681	A	T
1	rs12087474	190416298	G	A
1	rs13375669	190416675	T	A
1	rs12022211	190417065	C	A
1	rs72731183	190417124	C	T
1	rs12040733	190417284	T	C
1	rs16832345	190417698	G	A
1	rs13375855	190418185	T	G
1	rs1171023	190418653	C	T
1	rs1171024	190418961	T	C
1	rs12042770	190419635	T	C
1	rs12043892	190421371	A	T
1	rs1171034	190422994	T	A
1	rs1171033	190423044	G	A
1	rs116666224	190423134	G	A
1	rs1171032	190423469	A	T
1	rs12058205	190424966	G	A
1	rs12089382	190425789	T	C
1	rs12093056	190425826	G	A
1	rs1697592	190427553	C	G
1	rs10920722	190428094	A	T
1	rs61818809	190430409	C	T
1	rs74706260	190431183	T	C
1	rs1782550	190432277	G	A
1	rs12058472	190432734	T	G
1	rs2249155	190433124	T	G
1	rs75354621	190433318	A	G
1	rs1697590	190433413	A	C
1	rs1782558	190435189	T	C
1	rs115329730	190435465	C	A
1	rs144276480	190435849	C	T
1	rs2455085	190436355	T	C
1	rs2490270	190436676	A	G
1	rs10920724	190437188	G	A
1	rs80298624	190437715	G	C
1	rs1697591	190438327	A	G
1	rs57694932	190439312	A	G
1	rs10494634	190439468	A	T
1	rs10920725	190440537	T	C
1	rs79590990	190440617	T	C
1	rs12121097	190441481	T	C
1	rs10920726	190442755	T	C
1	rs2490271	190442971	G	A
1	rs1171048	190443316	A	G
1	rs111866333	190444515	G	A
1	rs80188142	190444979	T	C
1	rs139558553	190446042	C	T
1	rs1171049	190446098	T	C
1	rs1171050	190446253	C	T
1	rs12732361	190446806	G	C
1	rs116339050	190447668	G	A
1	rs34302050	190447870	C	T
1	rs2291997	190448576	C	G
1	rs16832366	190449380	C	A
1	rs1182976	190450227	A	T
1	rs80145839	190451041	C	T
1	rs71522434	190451598	G	A
1	rs12078918	190452125	C	A
1	rs6662328	190453456	C	T
1	rs76086804	190453589	T	A
1	rs1697593	190453672	C	T
1	rs116045669	190454781	G	A
1	rs149969225	190455034	G	A
1	rs115219126	190455151	G	A
1	rs12034237	190455544	C	T
1	rs814925	190455862	A	G
1	rs1501509	190456126	C	T
1	rs116600403	190456614	G	T
1	rs814927	190457520	T	A
1	rs1093016	190458764	C	T
1	rs115905309	190458947	C	T
1	rs1604355	190459007	C	G
1	rs1093017	190459254	T	C
1	rs1501510	190459607	T	C
1	rs814928	190460227	T	C
1	rs11581737	190460273	G	A
1	rs814929	190460509	T	A
1	rs12127448	190460578	G	A
1	rs116451769	190461404	G	A
1	rs814932	190461862	C	T
1	rs814933	190461869	G	A
1	rs980043	190462592	G	A
1	rs79199149	190462787	G	A
1	rs187531984	190462880	A	T
1	rs77136940	190463254	A	G
1	rs703934	190463290	A	T
1	rs114672119	190463473	G	T
1	rs75686185	190463566	A	T
1	rs74757097	190463804	A	G
1	rs746421	190463807	C	T
1	rs746420	190463866	C	A
1	rs115144404	190464500	T	G
1	rs943636	190464647	C	T
1	rs79894401	190464856	G	T
1	rs814936	190465256	C	G
1	rs814937	190465357	C	T
1	rs814938	190466372	C	T
1	rs77723471	190466598	C	G
1	rs814939	190466635	A	G
1	rs814940	190466660	G	A
1	rs814941	190466822	G	A
1	rs74853003	190466978	T	A
1	rs814942	190467230	G	A
1	rs814943	190467289	C	A
1	rs703932	190467481	T	G
1	rs703931	190467826	C	T
1	rs12075116	190467894	G	A
1	rs814944	190468029	G	A
1	rs814945	190469233	G	A
1	rs814946	190469737	G	C
1	rs10920730	190469865	A	G
1	rs814947	190470150	A	G
1	rs814948	190470311	A	G
1	rs814949	190470441	C	G
1	rs77332787	190470454	T	A
1	rs814950	190470470	C	G
1	rs150742199	190470754	G	A
1	rs147291564	190471075	C	A
1	rs76697159	190471117	T	A
1	rs860954	190471140	A	T
1	rs115141371	190471370	T	A
1	rs76001572	190471465	A	T
1	rs116309205	190471641	T	A
1	rs114176239	190471894	C	T
1	rs144912457	190471964	T	A
1	rs59841229	190472249	T	C
1	rs151066313	190472536	A	T
1	rs10920731	190472727	A	G
1	rs1927324	190473263	T	C
1	rs7524520	190473598	G	A
1	rs7516601	190473664	T	C
1	rs150165623	190474000	T	G
1	rs7519248	190474105	T	C
1	rs149247170	190474211	G	A
1	rs10800943	190474691	T	C
1	rs10800944	190474858	A	G
1	rs10920732	190474983	G	A
1	rs139390550	190475031	C	T
1	rs145171417	190475074	A	T
1	rs7536756	190475110	C	G
1	rs148273533	190475705	G	A
1	rs140371884	190475709	G	C
1	rs111304137	190475725	A	G
1	rs116773417	190475882	C	T
1	rs860955	190475905	G	A
1	rs115394402	190476130	T	A
1	rs115461094	190476148	A	G
1	rs814977	190476185	C	T
1	rs182463957	190476482	T	A
1	rs116800698	190476582	G	A
1	rs12140786	190476627	C	T
1	rs12129839	190476700	A	T
1	rs116367964	190476807	G	C
1	rs12405769	190476831	A	C
1	rs12406061	190476860	T	C
1	rs114736558	190477365	C	T
1	rs79877507	190477759	C	T
1	rs814978	190477974	T	C
1	rs149723552	190478834	A	G
1	rs145551215	190478835	A	G
1	rs143594880	190478875	A	C
1	rs814979	190478944	T	A
1	rs814980	190479195	G	A
1	rs814981	190479259	T	C
1	rs814982	190479415	A	T
1	rs149651716	190479479	T	A
1	rs146292521	190480088	G	T
1	rs2068340	190480719	C	A
1	rs2068341	190480837	A	G
1	rs1102818	190481394	A	C
1	rs12087686	190481727	G	C
1	rs7523160	190481839	A	G
1	rs1532681	190482066	T	C
1	rs75787256	190482184	G	T
1	rs111573772	190482342	C	T
1	rs11807727	190482535	A	T
1	rs11808097	190482608	T	G
1	rs814970	190483166	C	A
1	rs814971	190483426	T	C
1	rs75180550	190483668	A	G
1	rs814972	190483784	A	C
1	rs814973	190484267	A	G
1	rs814974	190484298	C	A
1	rs1875429	190484360	T	C
1	rs75920477	190484661	T	C
1	rs814975	190484721	A	T
1	rs814976	190485034	C	A
1	rs814924	190485349	A	G
1	rs814923	190485500	T	C
1	rs864613	190485956	G	A
1	rs814922	190488476	T	G
1	rs12751579	190488973	A	C
1	rs814918	190489168	G	A
1	rs12042449	190489709	T	C
1	rs814917	190490527	G	C
1	rs814916	190491797	T	A
1	rs814915	190492240	C	T
1	rs814914	190492280	A	G
1	rs814913	190492543	T	G
1	rs814912	190492700	T	C
1	rs814911	190493210	G	C
1	rs814910	190493288	T	A
1	rs814909	190493315	A	G
1	rs6701937	190493482	G	C
1	rs814908	190493696	C	T
1	rs12097297	190493769	G	A
1	rs814907	190493869	G	A
1	rs10494636	190494279	G	A
1	rs973421	190494491	G	T
1	rs17378706	190494536	A	C
1	rs814906	190494803	A	G
1	rs77896251	190495174	G	A
1	rs814905	190495701	A	C
1	rs1948744	190495805	T	C
1	rs10494637	190496007	G	A
1	rs10920734	190496045	G	A
1	rs115569148	190496671	G	T
1	rs72733025	190497082	T	C
1	rs962717	190497803	C	G
1	rs17378825	190497818	T	C
1	rs17370268	190497959	T	C
1	rs78904039	190498320	G	A
1	rs77777431	190498562	G	T
1	rs814903	190498780	C	T
1	rs10920735	190498829	G	C
1	rs80133238	190499254	C	T
1	rs16832436	190499511	T	C
1	rs10920736	190499966	G	A
1	rs10920737	190500524	C	T
1	rs17378957	190501099	T	C
1	rs7541423	190501742	C	T
1	rs80260765	190502783	C	T
1	rs115172926	190503420	A	G
1	rs7524327	190503513	G	A
1	rs10800945	190503584	A	C
1	rs147678391	190503929	A	C
1	rs755805	190503966	C	T
1	rs10920738	190503994	G	A
1	rs7527135	190504197	G	A
1	rs142248400	190504344	G	A
1	rs73058783	190504688	T	C
1	rs814969	190505980	T	C
1	rs12095875	190506086	A	G
1	rs814968	190506603	C	A
1	rs703930	190506759	G	A
1	rs115915614	190507101	T	C
1	rs116218983	190508024	A	C
1	rs36045919	190508207	T	A
1	rs78848761	190508721	A	C
1	rs74510813	190509003	T	G
1	rs814967	190509060	A	C
1	rs814966	190509098	T	A
1	rs72733029	190509352	G	T
1	rs7518762	190509681	T	G
1	rs814965	190509850	T	C
1	rs140338114	190509955	A	T
1	rs814964	190510003	C	T
1	rs814963	190510056	A	C
1	rs814962	190510314	C	T
1	rs10920739	190510559	G	A
1	rs10920740	190510690	T	A
1	rs79807943	190510835	T	C
1	rs814960	190511784	T	C
1	rs814959	190511909	G	T
1	rs144002645	190511916	A	G
1	rs1093020	190512090	G	A
1	rs1093019	190512192	T	A
1	rs74339551	190512330	G	C
1	rs79145854	190512349	G	A
1	rs113951054	190512401	T	C
1	rs141563520	190512610	G	T
1	rs150833569	190512615	G	T
1	rs74741534	190512719	A	G
1	rs1093018	190512944	C	A
1	rs140059916	190512968	A	G
1	rs116812556	190513135	G	A
1	rs78396469	190514118	C	G
1	rs814958	190514183	T	C
1	rs814957	190514235	C	T
1	rs116184793	190515150	C	T
1	rs115564552	190515678	A	G
1	rs142771834	190515824	T	C
1	rs115738849	190515907	G	A
1	rs12076990	190516152	C	T
1	rs77041745	190516570	C	T
1	rs76534438	190516752	G	A
1	rs141403540	190516785	G	A
1	rs116409189	190517246	T	A
1	rs814956	190518019	T	A
1	rs7537986	190518072	G	A
1	rs146073189	190518702	A	G
1	rs10920742	190518996	G	A
1	rs11806838	190519358	C	T
1	rs6680032	190519644	T	C
1	rs77353667	190520036	C	T
1	rs814955	190520315	C	T
1	rs76463529	190520356	A	G
1	rs814954	190520505	A	T
1	rs10800946	190520681	A	G
1	rs114658131	190520698	C	T
1	rs10800947	190520712	A	G
1	rs116161577	190520860	C	A
1	rs10920743	190522315	C	T
1	rs814953	190522976	T	G
1	rs116246503	190523400	A	T
1	rs75688591	190523816	A	C
1	rs143779071	190524339	C	T
1	rs12749037	190524603	T	G
1	rs149903180	190524755	G	C
1	rs6679452	190525297	A	G
1	rs17370393	190526252	C	T
1	rs12069928	190526404	T	C
1	rs860087	190526432	A	T
1	rs814952	190527121	G	A
1	rs16832447	190527575	A	G
1	rs12072620	190528074	T	C
1	rs61818840	190528346	C	T
1	rs1501501	190528445	C	T
1	rs4845238	190528991	T	G
1	rs77120460	190529516	T	C
1	rs17370483	190529817	T	A
1	rs17379061	190530055	A	G
1	rs77778663	190530253	T	C
1	rs6699039	190530266	T	C
1	rs12074623	190530697	A	G
1	rs116772158	190531026	T	C
1	rs17379109	190531232	A	G
1	rs2419662	190531371	A	G
1	rs78059981	190531447	T	C
1	rs703929	190531642	G	A
1	rs814951	190531999	C	T
1	rs73058788	190532154	A	C
1	rs146023171	190532673	G	A
1	rs116061950	190532844	T	A
1	rs12036325	190533202	A	G
1	rs1327872	190533700	G	A
1	rs10920747	190533711	A	G
1	rs10920748	190534145	G	A
1	rs10920749	190534550	T	A
1	rs2149029	190534637	C	T
1	rs12037187	190536070	G	A
1	rs10920750	190536294	T	C
1	rs144638609	190536295	G	A
1	rs2025894	190536952	C	T
1	rs3945617	190536971	G	A
1	rs147062015	190537563	C	T
1	rs10920751	190538262	T	A
1	rs1576115	190538403	T	C
1	rs10800948	190538747	G	A
1	rs4565715	190538805	G	A
1	rs76183070	190539513	A	G
1	rs10920752	190539862	T	C
1	rs10920753	190539921	T	C
1	rs10920754	190540007	C	A
1	rs10920755	190540446	C	T
1	rs10800949	190540695	C	T
1	rs11808309	190540723	G	A
1	rs10800950	190540802	T	A
1	rs12408601	190541807	G	T
1	rs115723103	190542042	T	C
1	rs141047749	190542045	T	A
1	rs10753948	190542059	T	C
1	rs116545401	190542176	G	T
1	rs116248572	190542930	G	C
1	rs138726140	190543168	C	A
1	rs12136925	190543473	A	G
1	rs17370725	190543495	A	G
1	rs12409313	190543597	G	T
1	rs1327869	190544359	C	T
1	rs6680940	190544700	T	A
1	rs10753949	190545283	G	A
1	rs12139430	190545775	C	T
1	rs1327868	190546031	T	C
1	rs61818848	190546862	A	C
1	rs11582878	190546931	A	G
1	rs12034727	190547131	A	T
1	rs6659028	190548361	T	A
1	rs16832476	190548529	T	C
1	rs11584783	190549195	T	C
1	rs16832477	190549233	T	C
1	rs71639169	192678226	C	T
1	rs36087525	192678409	G	A
1	rs36090855	192678419	T	C
1	rs16834677	192678941	C	T
1	rs16834679	192679046	A	G
1	rs12730514	192679228	T	G
1	rs12726547	192679256	A	G
1	rs12731044	192679579	T	C
1	rs12744645	192679656	G	A
1	rs12727381	192679787	A	G
1	rs12744940	192679818	G	A
1	rs12731540	192679829	T	C
1	rs12727538	192679904	A	G
1	rs12750259	192680110	C	G
1	rs12749254	192680116	G	A
1	rs35491260	192680187	C	T
1	rs34960843	192680494	C	T
1	rs16834688	192681369	C	T
1	rs2146609	192682671	C	A
1	rs71639171	192684069	A	G
1	rs35234624	192684129	G	A
1	rs12733584	192684781	G	T
1	rs12754700	192684834	A	C
1	rs12754879	192684945	A	G
1	rs12730123	192685122	A	G
1	rs33970247	192685665	A	G
1	rs1933693	192686640	A	T
1	rs34260809	192686949	G	A
1	rs12759623	192687104	C	T
1	rs35635229	192689329	A	T
1	rs34639195	192689398	G	A
1	rs79357907	192689597	A	G
1	rs34287125	192690065	A	T
1	rs10801142	192690164	T	C
1	rs10754024	192690436	A	G
1	rs34827985	192690515	C	T
1	rs16834690	192690872	A	C
1	rs10489519	192690943	A	T
1	rs16834693	192691502	T	A
1	rs12729923	192692255	A	T
1	rs6673110	192692993	C	T
1	rs6691305	192693582	T	C
1	rs34348864	192694130	G	A
1	rs11582297	192694935	T	G
1	rs35431149	192695876	A	G
1	rs71639172	192696029	A	G
1	rs71639173	192696035	G	T
1	rs12741484	192696196	C	T
1	rs16834698	192696582	T	G
1	rs35555343	192696742	G	C
1	rs17585105	192697412	A	G
1	rs36057899	192698172	T	C
1	rs12757567	192699042	C	T
1	rs77665793	192700371	C	T
1	rs34823827	192701070	G	T
1	rs2369893	192701189	G	A
1	rs71639174	192702762	C	T
1	rs34987447	192703698	C	T
1	rs34624213	192703972	A	T
1	rs16834703	192704089	T	C
1	rs34100239	192704151	T	C
1	rs16834706	192704167	G	A
1	rs12728622	192704697	A	G
1	rs74130459	192704724	T	C
1	rs76670479	192705553	A	G
1	rs80007943	192705618	G	T
1	rs59228642	192706005	A	T
1	rs56073640	192706127	A	G
1	rs74130460	192706499	G	A
1	rs17585265	192706557	G	T
1	rs74130461	192707329	G	A
1	rs74130462	192707890	G	T
1	rs74130463	192707993	C	T
1	rs74130464	192708103	G	A
1	rs2369894	192708901	G	A
1	rs74130467	192709101	T	G
1	rs80114983	192709396	A	T
1	rs79013958	192709418	G	A
1	rs10921244	192709938	C	T
1	rs4626864	192712413	C	T
1	rs112119533	192712481	A	G
1	rs10921247	192713228	C	T
1	rs7514961	192713303	C	A
1	rs76841533	192713518	G	T
1	rs79717490	192714186	C	T
1	rs3753947	192715071	T	C
1	rs3767489	192715815	C	T
1	rs7522463	192716980	T	C
1	rs10754025	192718775	A	G
1	rs10489516	192719371	G	A
1	rs6677860	192720079	A	G
1	rs77713361	192720262	G	A
1	rs10921248	192720683	T	C
1	rs12724316	192720933	T	G
1	rs12402577	192721099	C	T
1	rs12408830	192721100	A	T
1	rs12408837	192721123	A	G
1	rs12409120	192721185	T	C
1	rs116341335	192721216	C	T
1	rs117788203	192721278	A	G
1	rs12409129	192721285	T	G
1	rs12410029	192721304	G	A
1	rs1231890	192721344	T	C
1	rs7545839	192721711	G	A
1	rs10429900	192721756	T	C
1	rs79005953	192721865	A	G
1	rs7535996	192721970	A	T
1	rs7538277	192722029	A	G
1	rs7548448	192722108	G	C
1	rs12409270	192722736	A	T
1	rs6428133	192722854	G	A
1	rs6428134	192723118	C	T
1	rs10921249	192723745	G	A
1	rs6691814	192724329	A	G
1	rs4311868	192725211	A	C
1	rs10737613	192725508	G	A
1	rs10801143	192725705	A	G
1	rs10754026	192726064	C	G
1	rs7534794	192726690	A	G
1	rs7537443	192726949	T	A
1	rs7525732	192727064	C	T
1	rs10754027	192727331	A	G
1	rs10801144	192727534	A	G
1	rs10921252	192727632	C	T
1	rs80024848	192727763	C	T
1	rs10801145	192728057	A	G
1	rs10801146	192728113	T	C
1	rs10921253	192728364	A	G
1	rs1592233	192728479	T	C
1	rs1592232	192728754	T	C
1	rs34932094	192728992	G	A
1	rs12027961	192729105	C	T
1	rs2146603	192729307	T	C
1	rs2146604	192729352	T	C
1	rs2146605	192729397	T	C
1	rs2146606	192729432	C	T
1	rs10921254	192730155	G	T
1	rs2369895	192730328	T	A
1	rs1933701	192730505	T	C
1	rs1933702	192730547	T	C
1	rs12030009	192731326	C	T
1	rs12022694	192731358	G	A
1	rs10921255	192731414	C	A
1	rs720829	192731960	T	C
1	rs12145127	192732350	A	G
1	rs10754028	192733529	A	G
1	rs10754029	192734274	A	G
1	rs10737615	192734336	C	T
1	rs10801147	192734997	T	C
1	rs1418720	192735461	T	C
1	rs41358548	192736304	G	A
1	rs12568780	192736732	A	T
1	rs12143838	192736797	A	G
1	rs2369896	192737274	G	A
1	rs1418721	192737445	T	G
1	rs10921256	192738094	T	C
1	rs6657274	192738180	T	C
1	rs12058129	192738965	T	C
1	rs10921257	192739041	C	T
1	rs75853940	192739436	C	G
1	rs1933696	192739480	A	G
1	rs12117242	192739514	A	G
1	rs1933697	192739657	C	A
1	rs10754030	192739959	C	T
1	rs1342810	192740835	G	C
1	rs10921259	192740939	T	C
1	rs1342804	192741410	C	T
1	rs1342803	192741731	G	C
1	rs10801148	192742301	C	T
1	rs77492366	192742517	G	A
1	rs10921260	192742863	A	G
1	rs12078186	192742997	C	T
1	rs724934	192743531	A	G
1	rs724935	192743717	C	T
1	rs724936	192743741	T	A
1	rs1935825	192744533	T	C
1	rs1342805	192744790	G	A
1	rs1342806	192744812	T	G
1	rs2066410	192745361	T	C
1	rs10737616	192745779	G	T
1	rs12030545	192747549	C	T
1	rs10921262	192748352	A	C
1	rs10801149	192748438	T	C
1	rs58872565	192748662	C	T
1	rs114811023	192749216	T	C
1	rs12032500	192749228	C	A
1	rs34737391	192750839	T	C
1	rs57844451	192751273	G	T
1	rs4657835	192751781	A	G
1	rs56270536	192751967	T	G
1	rs3856223	192753066	C	T
1	rs17586103	192753250	T	C
1	rs113796053	192754440	G	A
1	rs17586172	192755296	A	C
1	rs1933694	192755492	T	C
1	rs10737617	192755830	A	G
1	rs17646713	192755994	T	C
1	rs10921264	192756096	A	C
1	rs17646785	192756406	T	C
1	rs4128057	192756895	G	T
1	rs6703040	192757432	C	A
1	rs6657407	192758083	C	A
1	rs6670129	192758155	A	G
1	rs12403078	192758558	T	C
1	rs6670601	192758615	A	C
1	rs6670801	192758841	A	G
1	rs6670806	192758867	A	T
1	rs16834831	192759186	T	G
1	rs10921265	192759617	G	T
1	rs10921266	192759644	A	G
1	rs12755351	192759702	T	A
1	rs10754031	192760176	G	A
1	rs10754032	192760373	A	C
1	rs10737618	192760399	C	T
1	rs7534336	192760884	T	A
1	rs10801151	192761102	C	G
1	rs10801152	192761304	A	T
1	rs6684156	192762405	A	G
1	rs10921267	192762571	C	T
1	rs10801153	192763948	G	A
1	rs10801154	192764054	T	C
1	rs1933695	192764820	G	A
1	rs6428136	192764888	T	G
1	rs12065773	192765128	A	G
1	rs7531013	192765943	A	G
1	rs61021795	192766771	G	A
1	rs7546861	192767304	G	A
1	rs7525778	192768012	C	A
1	rs16829458	192768324	G	A
1	rs75618974	192768369	T	A
1	rs11586572	192768710	C	G
1	rs2179652	192769826	C	T
1	rs10801155	192770472	A	T
1	rs74687876	192770519	G	T
1	rs1342809	192770552	G	T
1	rs1890397	192770933	A	G
1	rs2179653	192771062	C	T
1	rs1890398	192771127	C	T
1	rs1890399	192771375	A	T
1	rs112528568	192771670	T	C
1	rs7549721	192771684	A	G
1	rs80310479	192771695	C	A
1	rs77280497	192772273	G	A
1	rs55901104	192772338	G	A
1	rs16834851	192774080	A	G
1	rs77609503	192774477	T	A
1	rs1418718	192776414	A	G
1	rs2746071	192777564	A	G
1	rs2746072	192777807	G	C
1	rs12130714	192778159	A	T
1	rs2746073	192779227	T	A
1	rs17647363	192780498	A	G
1	rs4606	192781172	C	G
1	rs17647455	192784603	T	C
1	rs1819741	192784838	T	C
1	rs10801156	192786384	A	C
1	rs12752408	192786745	G	C
1	rs10921268	192787252	C	T
1	rs6669632	192787530	T	C
1	rs17587185	192787743	T	C
1	rs76971065	192788365	T	A
1	rs17647548	192788379	G	C
1	rs78623087	192788924	G	A
1	rs56155184	192793452	G	A
1	rs116287953	192793492	C	T
1	rs1070909	192793989	G	A
1	rs151235822	192794606	G	A
1	rs114809133	192795241	T	C
1	rs710146	192795419	C	T
1	rs115570846	192796140	C	G
1	rs710145	192796240	T	C
1	rs710144	192796451	A	T
1	rs710143	192796532	C	A
1	rs1152746	192796905	C	T
1	rs710142	192797014	G	A
1	rs146386338	192797604	G	A
1	rs139776946	192797670	G	A
1	rs148923376	192798622	A	G
1	rs2797396	192798631	G	A
1	rs2788405	192798636	A	C
1	rs12091901	192798906	T	C
1	rs137894339	192799094	G	A
1	rs77372731	192799870	T	A
1	rs149079211	192800004	C	A
1	rs10489514	192800241	T	C
1	rs715422	192800640	G	A
1	rs2153083	192802292	C	A
1	rs1231767	192802297	C	T
1	rs2153084	192802381	A	G
1	rs2746074	192802451	C	A
1	rs2185124	192802563	G	A
1	rs1770920	192803123	G	A
1	rs1770919	192803182	A	G
1	rs1775684	192803293	A	G
1	rs35000062	192803806	A	C
1	rs16834887	192804301	A	G
1	rs7534380	192805990	C	T
1	rs1625786	192806044	C	G
1	rs7550636	192806241	T	C
1	rs12404140	192806805	C	A
1	rs7514204	192806915	G	C
1	rs1770918	192806971	T	C
1	rs1775692	192807179	T	C
1	rs1775691	192807249	C	T
1	rs1770917	192807725	T	A
1	rs6661981	192807776	G	A
1	rs1775690	192807843	C	G
1	rs1775689	192807956	T	C
1	rs1775688	192808684	C	T
1	rs1770916	192808766	G	A
1	rs1775687	192808938	T	A
1	rs1340701	192809225	G	A
1	rs1775686	192810167	A	G
1	rs143123631	192810794	G	T
1	rs1770915	192810851	C	G
1	rs1856840	192811287	T	C
1	rs114027210	192811511	A	G
1	rs1935824	192811855	C	A
1	rs1237767	192811910	C	A
1	rs1231726	192813597	A	G
1	rs145280752	192813944	T	C
1	rs859888	192814148	C	T
1	rs859889	192814565	A	G
1	rs3900531	192814574	A	C
1	rs859890	192815303	C	T
1	rs10921278	192815682	G	A
1	rs6660343	192815861	A	T
1	rs863604	192817014	T	A
1	rs1231727	192817542	A	G
1	rs1231728	192818018	C	A
1	rs116568889	192818475	C	T
1	rs111555630	192818873	C	T
1	rs2473741	192819224	A	G
1	rs2487285	192819316	A	T
1	rs2473742	192819373	A	G
1	rs6428139	192819541	T	C
1	rs844529	192820049	A	G
1	rs842924	192820182	A	G
1	rs842923	192820923	G	A
1	rs1231737	192821079	G	A
1	rs1231738	192821207	A	G
1	rs1231739	192821495	C	T
1	rs1231740	192821620	C	A
1	rs1152745	192821723	G	A
1	rs1231741	192822069	A	G
1	rs842922	192823331	C	T
1	rs1231742	192823596	A	C
1	rs1231743	192823647	C	T
1	rs1231744	192824406	C	T
1	rs114631033	192825140	G	A
1	rs1231757	192827654	A	C
1	rs1231758	192828094	C	T
1	rs7542329	192828509	T	A
1	rs61394494	192829092	C	A
1	rs1234723	192829306	T	C
1	rs12087043	192829838	C	T
1	rs1231759	192830056	G	A
1	rs139150354	192830094	C	T
1	rs1231760	192831110	C	T
1	rs16834924	192832642	G	A
1	rs2473744	192832733	A	G
1	rs1231729	192833067	C	G
1	rs1231730	192834776	T	C
1	rs111945682	192835216	C	T
1	rs1231731	192836747	C	T
1	rs1231732	192837998	T	G
1	rs1231733	192838215	C	T
1	rs1235080	192838446	T	A
1	rs1231734	192838981	C	T
1	rs116343823	192839153	A	T
1	rs1231735	192839783	C	G
1	rs1231736	192840093	A	G
1	rs2487284	192842052	T	C
1	rs2473745	192842220	T	A
1	rs1535034	192842638	A	G
1	rs1231762	192843391	C	T
1	rs1231763	192844886	G	A
1	rs149133114	192845113	T	C
1	rs1231764	192845334	A	T
1	rs114989214	192845699	C	A
1	rs4140450	192845807	T	C
1	rs1231765	192848915	A	G
1	rs1231766	192849094	C	G
1	rs7523033	192849943	G	A
1	rs60641679	192850421	A	G
1	rs10801159	192850605	C	T
1	rs2487286	192851123	T	A
1	rs10921281	192851166	T	C
1	rs2487287	192851748	T	C
1	rs2797395	192852885	T	C
1	rs2746068	192852983	T	C
1	rs2487288	192853487	T	C
1	rs2473740	192853835	G	A
1	rs1231746	192854674	A	G
1	rs1231747	192854741	A	C
1	rs1234722	192855052	G	T
1	rs1231748	192855090	T	G
1	rs1231749	192855491	G	A
1	rs1231750	192856679	C	T
1	rs115704772	192856714	T	C
1	rs7530747	192857032	G	A
1	rs1231751	192857286	C	T
1	rs1231752	192857749	A	G
1	rs1231753	192857992	G	A
1	rs1890974	192860144	G	A
1	rs1231754	192860152	C	A
1	rs1737981	192861690	C	A
1	rs1623376	192862335	G	A
1	rs113717796	192862540	C	T
1	rs1620819	192862634	C	T
1	rs80253894	192863095	A	G
1	rs17524307	192863680	A	G
1	rs16834941	192863828	A	T
1	rs143890654	192863867	A	G
1	rs12733094	192863894	A	G
1	rs6692203	192864118	T	C
1	rs6700848	192864331	G	T
1	rs113884980	192864757	G	C
1	rs12756049	192864865	G	A
1	rs111633218	192864988	G	A
1	rs112202862	192865016	T	C
1	rs4332340	192865496	C	T
1	rs4451535	192865705	G	T
1	rs60382150	192866069	T	C
1	rs60756700	192866387	A	G
1	rs949982	192867327	G	T
1	rs16834945	192867679	A	G
1	rs1890973	192867827	A	G
1	rs113074229	192867915	G	A
1	rs17524545	192868032	G	C
1	rs17590238	192868084	A	G
1	rs6686024	192868910	A	G
1	rs35997646	192869356	T	C
1	rs4098556	192869822	C	G
1	rs75969617	192870369	A	C
1	rs10921283	192870469	A	G
1	rs4658075	192870943	C	T
1	rs111386767	192871195	T	C
1	rs113680667	192871423	C	T
1	rs115761540	192871578	C	T
1	rs35845034	192872194	G	C
1	rs112505995	192872963	T	C
1	rs16834948	192873010	T	C
1	rs34838432	192873559	A	G
1	rs34732347	192873901	T	C
1	rs115813912	192874154	C	T
1	rs114489208	192874466	T	A
1	rs35879519	192874778	C	T
1	rs12756953	192875039	G	A
1	rs12758285	192875151	C	T
1	rs12757265	192875222	G	A
1	rs12758449	192875227	C	G
1	rs113798200	192875675	G	A
1	rs74442020	192875787	A	T
1	rs34867585	192876566	T	G
1	rs34424396	192877721	G	A
1	rs36005848	192877943	G	T
1	rs34120198	192877970	C	T
1	rs34562719	192878085	C	T
1	rs58739396	192878272	A	T
1	rs35471066	192878533	A	T
1	rs35040499	192878668	G	A
1	rs139677292	192879396	G	A
1	rs7517778	192880701	T	G
1	rs7549165	192880916	C	T
1	rs58637690	192881103	T	C
1	rs2494268	197376021	T	C
1	rs10922219	197376144	C	T
1	rs4915241	197376226	G	A
1	rs34932217	197376710	A	G
1	rs2759655	197377143	T	A
1	rs2476021	197377171	C	G
1	rs2821132	197379842	T	G
1	rs2821122	197381941	T	C
1	rs2821121	197382056	G	A
1	rs10801605	197382342	T	A
1	rs2821109	197383644	T	C
1	rs2821106	197384285	T	C
1	rs2759663	197384426	C	G
1	rs927510	197386847	C	T
1	rs10922221	197387956	T	C
1	rs2759665	197388076	C	A
1	rs7522325	197388125	T	C
1	rs74503752	197388558	T	A
1	rs10922223	197389475	T	A
1	rs12134409	197392067	C	T
1	rs10922225	197392891	T	C
1	rs17554990	197396108	C	A
1	rs7534863	197398086	A	G
1	rs9787082	197399172	C	T
1	rs6685222	197408660	C	T
1	rs4915545	197412029	C	T
1	rs10922231	197412976	C	T
1	rs1923759	197414097	G	A
1	rs76128976	197419837	G	A
1	rs6682624	197420015	G	T
1	rs61829439	197423125	T	C
1	rs1345529	197433329	G	A
1	rs10922234	197436039	A	G
1	rs9659183	197438606	G	T
1	rs61829440	197439044	G	A
1	rs10922236	197443910	C	T
1	rs12062841	197444229	A	G
1	rs12026564	197445132	C	T
1	rs1135810	197446702	G	T
1	rs41302107	197447037	T	C
1	rs12023045	197452162	A	G
1	rs12563307	197453203	G	A
1	rs10801607	197456936	G	A
1	rs1073102	197458119	C	T
1	rs78628589	197458863	A	T
1	rs10922238	197459805	G	T
1	rs1833463	197459895	T	G
1	rs12068290	197463742	A	G
1	rs10494754	197463936	T	C
1	rs55732056	197465740	G	C
1	rs67236816	197470146	G	A
1	rs12738134	197470756	T	A
1	rs2042097	197471350	G	A
1	rs9658810	197472070	G	A
1	rs12133659	197474654	G	A
1	rs12042609	197477448	C	T
1	rs17621130	197477498	G	A
1	rs10922242	197477610	T	C
1	rs12132165	197478285	G	A
1	rs12142127	197480927	C	T
1	rs10494755	197480986	C	T
1	rs2287537	197482265	A	G
1	rs10494756	197485094	A	G
1	rs10922244	197488569	T	C
1	rs10801609	197489357	A	G
1	rs10922247	197490942	T	G
1	rs35624964	197493644	G	A
1	rs4026514	197504370	G	A
1	rs4026513	197505890	G	C
1	rs4915550	197508265	C	A
1	rs12094881	197508544	A	G
1	rs4915551	197508901	G	A
1	rs17621768	197509624	A	G
1	rs12118913	197512404	T	C
1	rs4915552	197512778	G	A
1	rs10754224	197512789	A	C
1	rs4303099	197515715	G	A
1	rs4316386	197515777	A	T
1	rs10922249	197515981	T	C
1	rs12118513	197517086	T	A
1	rs61829272	197519849	G	A
1	rs10801614	197520273	T	C
1	rs10922251	197521810	C	G
1	rs6677361	197521877	T	C
1	rs6688993	197522671	G	A
1	rs12028758	197522958	T	C
1	rs10922252	197523791	A	G
1	rs12025476	197525439	A	C
1	rs10922253	197527615	G	T
1	rs10494758	197528149	A	G
1	rs6682689	197528329	T	C
1	rs6691173	197528488	G	A
1	rs12563879	197528805	T	A
1	rs2111931	197529218	C	T
1	rs12731480	197529264	T	C
1	rs12125739	197529577	T	G
1	rs34261593	197530702	T	C
1	rs12748009	197532369	T	C
1	rs12724239	197532378	C	T
1	rs1421397	197534354	T	C
1	rs6689216	197536225	A	G
1	rs4026508	197536424	C	T
1	rs10754225	197536705	T	C
1	rs111371365	197536773	T	C
1	rs10922255	197537029	C	T
1	rs6698921	197538543	T	C
1	rs7523909	197541560	G	A
1	rs7516153	197541723	T	C
1	rs6672023	197542106	G	A
1	rs7523627	197544989	A	G
1	rs7526846	197545199	C	T
1	rs10922256	197545307	C	T
1	rs10922257	197545720	G	A
1	rs1998711	197546093	A	T
1	rs6676073	197546426	C	T
1	rs2016722	197546459	A	G
1	rs6428410	197546891	G	A
1	rs10922258	197547491	C	T
1	rs10737692	197548933	A	G
1	rs4915554	197549551	G	A
1	rs10922259	197549777	C	G
1	rs4915555	197551514	C	G
1	rs2884629	197552034	T	G
1	rs113633618	197552813	A	G
1	rs2193733	197554134	C	T
1	rs10922260	197555404	T	C
1	rs12131160	197555519	T	C
1	rs11583319	197555860	A	G
1	rs12565840	197556904	T	C
1	rs10922261	197557272	A	G
1	rs12094462	197557273	C	G
1	rs2193734	197557552	G	A
1	rs75007359	197559290	T	C
1	rs6702421	197559324	C	T
1	rs10922262	197559835	G	A
1	rs78259147	197560252	C	T
1	rs17622452	197560485	T	C
1	rs2111934	197560962	C	T
1	rs2160969	197561182	C	T
1	rs8179369	197561407	T	C
1	rs35939830	197561510	C	T
1	rs12141028	197562511	G	A
1	rs6667685	197563333	C	T
1	rs4274099	197563701	C	T
1	rs12116519	197565337	C	T
1	rs12747786	197565832	T	C
1	rs10922264	197566414	T	A
1	rs1421399	197566842	C	T
1	rs6428411	197569657	A	G
1	rs6428412	197570018	A	G
1	rs6676795	197571239	C	G
1	rs7544969	197571246	T	C
1	rs1833464	197571577	G	A
1	rs7531581	197571885	C	T
1	rs12142712	197572672	A	G
1	rs17564924	197574134	T	C
1	rs972405	197574174	A	T
1	rs7548454	197578795	A	G
1	rs112883537	197579127	C	G
1	rs1362939	197580084	C	T
1	rs12116508	197580452	T	C
1	rs10922266	197582447	T	A
1	rs4915557	197582601	A	G
1	rs11799915	197582780	A	G
1	rs4915558	197582809	C	T
1	rs1969	197583281	A	G
1	rs3814321	197583843	T	C
1	rs12744898	197584553	T	C
1	rs2111930	197586232	C	T
1	rs12022672	197588006	A	T
1	rs4282851	197590190	A	G
1	rs10801620	197591406	C	A
1	rs12133885	197592568	C	T
1	rs4316387	197595569	T	C
1	rs143337104	197596196	C	G
1	rs10737693	197599030	T	C
1	rs61829341	197599552	T	C
1	rs12127378	197601092	T	C
1	rs12041661	197601668	C	A
1	rs4611052	197603870	C	A
1	rs17565558	197604346	C	T
1	rs10442660	197605099	A	C
1	rs10442656	197606708	C	T
1	rs6682968	197608612	C	T
1	rs16841842	197611682	C	A
1	rs10922269	197612247	A	C
1	rs2477553	197612551	T	G
1	rs2477070	197612759	A	G
1	rs1747826	197612994	A	G
1	rs6688289	197615058	C	T
1	rs1775448	197615130	A	G
1	rs114848122	197615193	G	A
1	rs1747827	197615391	C	T
1	rs34496840	197615669	A	C
1	rs10494761	197617436	T	C
1	rs2488390	197619068	T	C
1	rs2477071	197619932	C	T
1	rs2477073	197622528	C	A
1	rs12746503	197625313	T	A
1	rs2253257	197626708	A	C
1	rs2477074	197626823	T	C
1	rs1775452	197628029	T	A
1	rs1775453	197629342	C	T
1	rs2488389	197631141	G	A
1	rs1775470	197632910	C	T
1	rs1775451	197635605	G	A
1	rs12117045	197638716	G	A
1	rs9633354	197644773	C	T
1	rs2224873	197645449	T	A
1	rs12751508	197646544	C	T
1	rs10801621	197649941	A	G
1	rs2488410	197650505	A	G
1	rs1775450	197652602	T	C
1	rs1747811	197653036	T	G
1	rs1578720	197657149	G	A
1	rs2477075	197657361	C	A
1	rs2488411	197658799	C	T
1	rs6691216	197659263	T	C
1	rs1891497	197659555	A	G
1	rs2477076	197660143	C	G
1	rs2358774	197664395	G	A
1	rs12131588	197666111	G	A
1	rs11588864	197668565	C	G
1	rs2477077	197671115	C	T
1	rs12354257	197674344	T	C
1	rs2477058	197676205	A	G
1	rs1573099	197683590	C	T
1	rs61829344	197683734	A	C
1	rs1573098	197683807	G	C
1	rs1621898	197684499	T	C
1	rs1775457	197685151	C	T
1	rs28709435	197685827	T	C
1	rs12092948	197689967	T	C
1	rs2147300	197693127	G	A
1	rs12031377	197693266	C	T
1	rs1573100	197693782	T	C
1	rs2488387	197694037	A	C
1	rs111238846	197696572	G	A
1	rs10754228	197697626	C	T
1	rs1747815	197698103	T	C
1	rs1747814	197699699	C	T
1	rs2477059	197700895	T	C
1	rs2488397	197701279	G	C
1	rs2488398	197701376	G	C
1	rs6428416	197701669	G	C
1	rs16841904	197701992	C	T
1	rs2488400	197702225	G	C
1	rs2488401	197702401	C	T
1	rs16841912	197702476	G	C
1	rs17641524	197704717	C	T
1	rs7533766	197708114	G	A
1	rs1747818	197708342	G	T
1	rs74541273	197708877	G	T
1	rs12066841	197710246	T	C
1	rs1747817	197711492	C	T
1	rs1775441	197711668	T	C
1	rs1775442	197712400	A	C
1	rs2477060	197713783	C	T
1	rs2488392	197722117	C	G
1	rs2477063	197723747	T	C
1	rs10922273	197725373	C	T
1	rs1775454	197727298	T	C
1	rs1998598	197727642	A	G
1	rs55995691	197728169	G	A
1	rs2477065	197728734	A	G
1	rs2477066	197728843	G	A
1	rs61829349	197729197	C	T
1	rs17641842	197730559	T	G
1	rs17567921	197730729	T	C
1	rs1775456	197733055	G	A
1	rs1342696	197733453	G	C
1	rs1539413	197733942	C	T
1	rs7516481	197734899	C	T
1	rs7516334	197735331	T	C
1	rs2488394	197735497	C	A
1	rs6661330	197735597	T	A
1	rs1924517	197738325	A	G
1	rs1924518	197738327	A	G
1	rs2488395	197738780	T	C
1	rs1775443	197740213	G	T
1	rs4915561	197740938	A	C
1	rs2488396	197742171	C	T
1	rs6685897	197742948	T	C
1	rs1539414	197743506	G	A
1	rs117405403	197744098	G	C
1	rs1775447	197746486	C	T
1	rs12081207	197746565	T	C
1	rs1747812	197746925	C	G
1	rs1775446	197746995	G	T
1	rs6675292	197747067	G	T
1	rs1775445	197747777	A	T
1	rs1775440	197749370	A	C
1	rs1747813	197749669	C	T
1	rs1342694	197749868	C	A
1	rs2477069	197751482	T	A
1	rs1775469	197753074	T	A
1	rs1747825	197753136	T	C
1	rs1775468	197754064	T	C
1	rs9427672	197754741	A	G
1	rs1775467	197754947	G	A
1	rs1775466	197754967	G	A
1	rs1775465	197755343	A	G
1	rs1775464	197755364	G	T
1	rs1747823	197755646	T	C
1	rs76250973	197756099	A	C
1	rs1747822	197756223	T	G
1	rs1747821	197756433	C	T
1	rs1747820	197756464	C	T
1	rs2497863	197756577	C	G
1	rs1627999	197757072	A	G
1	rs1623752	197757549	A	T
1	rs1622904	197757670	C	T
1	rs1622740	197757736	C	A
1	rs1775463	197757757	T	C
1	rs1747828	197758154	T	C
1	rs1775462	197758223	T	G
1	rs1747824	197758268	C	T
1	rs1775461	197758388	G	A
1	rs1775460	197758439	C	T
1	rs1775459	197758569	A	G
1	rs1775458	197758574	T	C
1	rs2649557	197758895	C	T
1	rs2497862	197759228	A	T
1	rs2488402	197759335	T	C
1	rs2488403	197759985	G	C
1	rs113807376	197760171	A	C
1	rs2649556	197760754	T	A
1	rs1578718	197761713	C	T
1	rs2797147	197762096	C	T
1	rs2266035	197762475	G	C
1	rs2266034	197762525	C	T
1	rs2454641	197763291	C	T
1	rs76608293	197763418	G	T
1	rs2265664	197764553	G	A
1	rs2266033	197764584	T	G
1	rs1592221	197765209	A	G
1	rs1592220	197765500	G	T
1	rs2454640	197766004	G	T
1	rs1578719	197766564	C	T
1	rs1342695	197767024	G	A
1	rs111891253	197767961	T	A
1	rs55873039	197767978	C	G
1	rs12564235	197768095	C	T
1	rs61830571	197768165	T	C
1	rs1499593	197768507	T	C
1	rs1499592	197768696	T	G
1	rs10922288	197769540	T	C
1	rs12127369	197769662	C	A
1	rs12117095	197769670	T	C
1	rs12740849	197769821	C	T
1	rs12740869	197769861	C	T
1	rs55792017	197769890	G	A
1	rs4268380	197771731	G	A
1	rs10922289	197772229	C	T
1	rs12562684	197772265	T	G
1	rs12079329	197774102	C	T
1	rs2133535	197774250	A	T
1	rs2133536	197774287	C	T
1	rs34548547	197774749	C	T
1	rs35170775	197775030	T	C
1	rs6658157	197775931	A	G
1	rs12129043	197776255	C	T
1	rs4915564	197777147	T	C
1	rs7415533	197779785	G	T
1	rs10922291	197780338	A	C
1	rs10922292	197780558	G	A
1	rs10922293	197780625	G	T
1	rs12125742	197780744	G	C
1	rs112562413	197780795	A	G
1	rs12123169	197780966	T	A
1	rs12134279	197781198	C	T
1	rs116332466	197782332	A	G
1	rs4915566	197782736	T	C
1	rs7538522	197782984	T	C
1	rs7526770	197783075	C	T
1	rs77220366	197783258	A	T
1	rs4915248	197784120	T	C
1	rs4915567	197784249	G	A
1	rs2358488	197784342	A	G
1	rs12121863	197785420	A	G
1	rs6428417	197787719	T	C
1	rs112997107	197788426	C	T
1	rs12125942	197788562	T	G
1	rs35547237	197789256	G	A
1	rs34967494	197790104	G	A
1	rs10922294	197790943	G	A
1	rs12079478	197792060	G	A
1	rs6697696	197792255	A	G
1	rs6704186	197793687	T	C
1	rs6667560	197794699	G	A
1	rs4915569	197795018	T	C
1	rs113204513	197799364	C	T
1	rs112213437	197800040	C	A
1	rs12137055	197804420	T	A
1	rs4915570	197804893	A	G
1	rs12142822	197805380	C	T
1	rs10922296	197805570	A	G
1	rs35162839	197806129	C	T
1	rs1010128	197806474	G	A
1	rs12137370	197807894	G	A
1	rs7556418	197808715	C	T
1	rs17642632	197808778	A	G
1	rs4512677	197809723	T	C
1	rs10754232	197809883	G	T
1	rs12727812	197809908	C	T
1	rs10737694	197809915	T	C
1	rs10801624	197809949	T	C
1	rs12140293	197810079	G	A
1	rs10737695	197810094	C	A
1	rs11800139	197810521	C	T
1	rs12118454	197810649	C	T
1	rs904576	197810847	G	A
1	rs6678151	197811282	A	C
1	rs10922298	197811566	C	T
1	rs10922299	197812165	C	T
1	rs12120352	197812259	C	T
1	rs6692930	197812669	G	A
1	rs2221134	197812732	C	T
1	rs12408939	197812823	A	G
1	rs2201956	197812879	C	G
1	rs12026183	197813032	C	T
1	rs12141007	197813558	T	C
1	rs12740041	197814607	T	C
1	rs10922300	197814685	C	T
1	rs10801625	197814759	G	A
1	rs12403425	197814823	C	A
1	rs10922301	197815016	T	C
1	rs10922302	197815091	A	G
1	rs72744956	197815302	C	A
1	rs6428419	197815963	A	G
1	rs2358493	197816439	G	A
1	rs10922303	197816696	C	A
1	rs76004643	197816783	G	T
1	rs12043482	197817740	T	C
1	rs1004479	197817880	T	C
1	rs12046808	197818024	G	A
1	rs1553172	197818233	G	A
1	rs12028164	197820790	C	A
1	rs10922304	197820945	C	A
1	rs1039288	197821607	T	A
1	rs10922305	197821769	T	C
1	rs1039287	197821871	A	T
1	rs1964654	197822130	G	T
1	rs113877900	197822172	G	A
1	rs12145078	197822977	T	A
1	rs12145083	197822994	T	A
1	rs6688420	197823052	C	T
1	rs10801626	197823154	C	A
1	rs10922306	197823360	A	G
1	rs12741874	197825335	T	C
1	rs4915250	197826253	C	T
1	rs6704237	197826258	G	A
1	rs4915251	197826672	T	G
1	rs4915572	197826746	G	A
1	rs35207123	197827444	A	C
1	rs10922309	197829803	G	C
1	rs10922310	197829880	G	A
1	rs10922311	197829948	C	T
1	rs16842055	197830009	A	C
1	rs2047540	197830485	C	T
1	rs2047541	197830838	T	C
1	rs12062450	197832662	T	G
1	rs10922312	197834773	G	A
1	rs12079525	197834806	C	G
1	rs10922313	197836347	T	C
1	rs10922314	197837100	T	C
1	rs72744965	197837567	T	C
1	rs10922315	197840688	A	G
1	rs1818044	197840909	G	A
1	rs10922316	197841490	T	C
1	rs150612093	197841660	G	A
1	rs12069217	197842144	T	C
1	rs10801627	197842148	A	G
1	rs10801628	197842458	C	T
1	rs1499602	197843204	T	C
1	rs10801629	197844367	C	T
1	rs11802758	200838598	A	T
1	rs11799635	200838895	G	C
1	rs56047722	200838935	C	T
1	rs34893530	200839895	G	C
1	rs2131833	200840401	C	T
1	rs12756886	200840467	T	C
1	rs6668056	200841258	C	T
1	rs12120209	200841534	G	A
1	rs150156794	200841661	T	C
1	rs35650485	200842006	C	G
1	rs968497	200842110	G	A
1	rs144298915	200842641	C	T
1	rs3738250	200843305	G	T
1	rs3738251	200843374	G	C
1	rs2292097	200843768	C	T
1	rs111572458	200844120	C	T
1	rs2292099	200844340	G	T
1	rs6702767	200844547	A	G
1	rs58750613	200845480	C	T
1	rs4915461	200845798	A	G
1	rs4915462	200845942	C	T
1	rs1983084	200847043	C	G
1	rs12565385	200847224	C	T
1	rs6427863	200848001	A	G
1	rs146183880	200848476	T	C
1	rs4319373	200848481	T	C
1	rs182539948	200848541	C	T
1	rs144066611	200848606	G	A
1	rs10920057	200848961	T	A
1	rs115494757	200848982	C	T
1	rs12401718	200849086	G	C
1	rs2062847	200849360	C	T
1	rs11806338	200849552	C	T
1	rs11799920	200849619	G	T
1	rs10800745	200849676	A	G
1	rs6661044	200850011	C	T
1	rs11584971	200850201	C	T
1	rs6663974	200850306	G	T
1	rs7531238	200850699	T	G
1	rs7519444	200850776	G	T
1	rs72746886	200851577	G	C
1	rs145979033	200851790	C	T
1	rs148641495	200851909	G	A
1	rs112680734	200851927	G	A
1	rs10920058	200852290	G	C
1	rs10920059	200852487	C	T
1	rs36028379	200852790	G	A
1	rs12564878	200852820	A	G
1	rs10733064	200852995	G	A
1	rs10733065	200853063	G	A
1	rs75705815	200853072	C	A
1	rs12565082	200853111	A	T
1	rs68052659	200853503	G	A
1	rs66584778	200854229	G	A
1	rs145212019	200854271	C	T
1	rs79816926	200855177	G	A
1	rs145810386	200855549	G	A
1	rs12060302	200855558	G	A
1	rs10920062	200856403	C	A
1	rs12028470	200856999	T	G
1	rs72746888	200857445	G	A
1	rs3753955	200857774	T	C
1	rs3753956	200857809	A	G
1	rs3820419	200858315	T	G
1	rs2134756	200858956	G	A
1	rs59457695	200858970	C	T
1	rs79222189	200859279	C	T
1	rs6427864	200859413	T	C
1	rs7531175	200859722	C	T
1	rs3753957	200860210	A	G
1	rs2271019	200861003	A	G
1	rs968549	200861595	C	T
1	rs968548	200861793	A	G
1	rs146303710	200861867	G	T
1	rs885197	200862557	A	G
1	rs884357	200863055	C	T
1	rs3753959	200863772	C	T
1	rs184164	200864267	T	C
1	rs296534	200864982	C	T
1	rs296533	200865768	G	T
1	rs296532	200866131	C	T
1	rs2271018	200867492	C	G
1	rs296526	200868862	A	G
1	rs296528	200870754	C	G
1	rs3767494	200871216	G	A
1	rs3767495	200871237	C	T
1	rs296529	200871876	G	A
1	rs296530	200872484	T	C
1	rs56354006	200873159	A	G
1	rs511104	200873170	A	G
1	rs113451121	200873309	C	T
1	rs116313820	200873668	G	A
1	rs35730213	200874229	G	C
1	rs75506719	200874268	T	C
1	rs374827	200874327	T	C
1	rs442905	200874331	G	A
1	rs2134757	200874375	C	A
1	rs55838263	200874728	A	G
1	rs12118246	200874847	C	A
1	rs12132298	200875095	T	C
1	rs12132349	200875242	T	A
1	rs78710594	200875426	C	T
1	rs60257241	200875596	G	A
1	rs59655222	200875897	T	C
1	rs61389587	200875904	C	A
1	rs28684993	200876628	A	T
1	rs7554511	200877562	C	A
1	rs2279837	200877786	T	C
1	rs41299637	200877850	T	G
1	rs12131796	200878727	G	A
1	rs4915463	200879302	A	G
1	rs3767496	200880036	G	A
1	rs45547233	200880869	A	C
1	rs10800746	200881392	C	T
1	rs7522462	200881595	G	A
1	rs59757713	200881932	G	A
1	rs296522	200881940	T	C
1	rs55973213	200882238	C	T
1	rs2275487	200882764	G	A
1	rs296523	200883546	G	A
1	rs146152054	200883612	G	A
1	rs905634	200884985	C	T
1	rs447284	200885246	G	A
1	rs427466	200885247	C	A
1	rs438443	200885635	C	T
1	rs378672	200886333	C	G
1	rs404339	200886891	C	G
1	rs296539	200887657	C	T
1	rs72749104	200888033	A	G
1	rs78154166	200888414	G	A
1	rs296540	200889112	C	T
1	rs6427865	200889239	A	G
1	rs139023910	200889249	A	T
1	rs142216889	200889292	T	C
1	rs12096763	200889643	A	C
1	rs296542	200889719	C	T
1	rs296543	200889833	T	C
1	rs77898510	200890221	G	A
1	rs296544	200890353	G	T
1	rs59233488	200890476	C	G
1	rs296545	200890692	A	G
1	rs71635521	200890944	C	T
1	rs296546	200891091	T	C
1	rs296547	200892137	T	C
1	rs370411	200892263	C	G
1	rs296548	200892843	A	C
1	rs4915464	200893050	G	C
1	rs147992957	200893186	C	T
1	rs59250396	200894198	A	G
1	rs76866914	200894218	G	C
1	rs11589638	200894935	G	A
1	rs113661670	200895054	A	G
1	rs296551	200895458	C	T
1	rs561767	200896297	G	A
1	rs7536488	200896708	C	T
1	rs76131074	200896865	C	T
1	rs7551481	200897764	T	C
1	rs296519	200897828	C	T
1	rs12145340	200898139	T	C
1	rs148181441	200899909	G	A
1	rs12093616	200900012	G	C
1	rs864357	200900014	C	T
1	rs578052	200900789	C	A
1	rs425079	200901416	A	C
1	rs61742999	200901479	G	A
1	rs74136277	200901734	A	C
1	rs11583546	200902607	C	A
1	rs10753885	200902699	A	T
1	rs11580144	200903101	A	T
1	rs75807586	200903424	A	G
1	rs75639917	200903490	T	C
1	rs76208776	200904891	G	A
1	rs7528977	200904899	T	G
1	rs13374187	200905049	A	G
1	rs12025712	200905397	A	G
1	rs4915466	200905507	C	T
1	rs167199	200905872	T	A
1	rs7525822	200905887	A	G
1	rs296513	200906473	G	A
1	rs146936361	200906682	G	A
1	rs11811412	200906981	G	A
1	rs296511	200907034	C	T
1	rs12565423	200907828	C	G
1	rs9628680	200908260	G	A
1	rs7364440	200908902	G	A
1	rs72749120	200908991	G	A
1	rs12117995	200910015	G	A
1	rs78950425	200910205	C	A
1	rs72749127	200911026	T	G
1	rs668239	200911179	C	T
1	rs10920072	200911854	A	C
1	rs10920073	200912045	A	G
1	rs115976102	200912285	G	A
1	rs10920074	200912727	G	T
1	rs10753886	200912880	C	T
1	rs387602	200913329	G	A
1	rs10920075	200913936	T	A
1	rs58975754	200914139	C	T
1	rs2050786	200914567	C	A
1	rs72749130	200914785	G	A
1	rs10920076	200915245	T	C
1	rs296538	200916910	C	G
1	rs10920077	200917297	G	A
1	rs867852	200917303	C	T
1	rs925061	200918411	A	G
1	rs10920078	200918847	C	T
1	rs10920079	200919370	G	A
1	rs80051606	200919960	A	C
1	rs72749132	200920011	C	A
1	rs11579874	200920362	G	A
1	rs111635100	200921177	C	T
1	rs391258	200921268	G	T
1	rs396029	200921385	A	G
1	rs28445895	200921395	C	A
1	rs12079204	200921796	A	G
1	rs12074541	200921945	T	C
1	rs696803	200922282	C	G
1	rs525700	200922382	G	A
1	rs2013233	200922586	A	C
1	rs432209	200923335	G	A
1	rs10800747	200924200	G	T
1	rs6694184	200925009	C	T
1	rs6678830	200925296	C	G
1	rs75237856	200925889	C	G
1	rs61825291	200925992	G	A
1	rs296556	200926196	C	T
1	rs141467530	200927522	C	T
1	rs16847413	200927748	G	A
1	rs149471233	200928650	G	A
1	rs296553	200928775	A	T
1	rs7554653	200928786	T	C
1	rs169850	200929144	T	C
1	rs6427868	200929482	A	G
1	rs4915468	200929673	C	A
1	rs502658	200930005	T	C
1	rs296575	200931701	T	G
1	rs192613715	200931905	G	A
1	rs75867508	200931917	C	T
1	rs1572789	200932305	G	A
1	rs296572	200933414	C	T
1	rs2063121	200933596	T	C
1	rs4915470	200934410	C	A
1	rs4915471	200934432	C	T
1	rs1472713	200934559	C	T
1	rs4915472	200934650	C	G
1	rs11584383	200935866	T	C
1	rs296571	200936221	C	A
1	rs1124048	200937505	G	A
1	rs12035002	200937772	G	T
1	rs10494829	200938029	G	A
1	rs4915210	200938474	G	T
1	rs3208703	200939642	C	T
1	rs147759878	200939800	A	G
1	rs3198583	200940180	G	A
1	rs148277892	200941083	T	C
1	rs56368827	200941423	C	A
1	rs3738255	200941716	G	A
1	rs296569	200941755	G	A
1	rs296568	200941825	C	A
1	rs296567	200941934	T	C
1	rs11586032	200942385	G	A
1	rs296566	200943550	G	C
1	rs296565	200944057	G	A
1	rs296564	200944164	C	T
1	rs144324593	200944225	G	A
1	rs296563	200944840	T	G
1	rs10920082	200944991	C	T
1	rs115638445	200945045	G	A
1	rs296562	200945274	C	A
1	rs296561	200945778	G	C
1	rs34873729	200946928	T	C
1	rs2134758	200948086	A	G
1	rs12118735	200950960	C	T
1	rs72749142	200951307	G	A
1	rs12087649	200951440	T	A
1	rs12562818	200952336	C	G
1	rs2279945	200952422	C	A
1	rs12568529	200952455	A	G
1	rs16847465	200952783	G	A
1	rs296558	200952815	G	A
1	rs11811109	200953159	A	G
1	rs16847470	200953495	A	G
1	rs296557	200953563	A	G
1	rs11808013	200953597	G	A
1	rs12141466	200954186	T	C
1	rs76172297	200954485	G	A
1	rs72749145	200954599	A	G
1	rs925059	200954645	G	C
1	rs12122882	200955008	C	T
1	rs12118247	200955440	C	T
1	rs12136966	200955444	T	C
1	rs7539693	200955566	A	G
1	rs2275485	200956288	A	G
1	rs11806994	200956516	G	A
1	rs60915195	200956834	T	C
1	rs10494828	200957032	G	A
1	rs2297912	200957691	G	C
1	rs12142704	200957697	A	G
1	rs12143520	200958111	A	C
1	rs10920083	200958210	C	T
1	rs1395653	200958744	G	A
1	rs57758014	200959052	T	G
1	rs2297911	200959302	G	A
1	rs75193620	200959893	A	T
1	rs2297909	200960307	G	A
1	rs2297908	200960362	G	A
1	rs12123633	200960886	C	T
1	rs12145860	200960898	A	T
1	rs12142447	200960915	T	C
1	rs59682551	200961883	T	G
1	rs12140420	200962287	G	A
1	rs12567900	200962588	G	A
1	rs1507144	200962597	C	T
1	rs1507145	200962774	A	G
1	rs10920084	200962795	T	G
1	rs12118278	200962862	A	G
1	rs12126806	200963825	C	T
1	rs10920085	200964282	C	G
1	rs10800749	200964337	A	G
1	rs10800750	200964578	A	G
1	rs10920086	200964716	T	C
1	rs12127882	200964997	C	A
1	rs10920087	200965104	G	A
1	rs7531978	200965130	G	T
1	rs10920088	200965601	G	A
1	rs6427869	200966610	T	C
1	rs113341004	200966647	C	T
1	rs7535637	200966785	C	T
1	rs7535723	200966818	C	T
1	rs11810823	200966970	T	A
1	rs55757739	200966976	C	T
1	rs7536000	200966983	G	A
1	rs11803122	200967257	C	T
1	rs10920089	200967490	A	G
1	rs7538954	200967778	G	T
1	rs16847508	200968879	G	A
1	rs6692235	200969766	G	A
1	rs6692427	200969921	G	A
1	rs6667956	200969942	A	G
1	rs6656481	200969983	T	C
1	rs35304341	200971049	G	A
1	rs56770229	200971521	G	A
1	rs57778851	200971861	G	A
1	rs756254	200972121	A	T
1	rs10920090	200972454	T	C
1	rs74846840	200972983	G	T
1	rs75337780	200973450	G	T
1	rs11584527	200974888	C	T
1	rs6657915	200975040	T	C
1	rs10920091	200975064	G	A
1	rs11589573	200975115	G	C
1	rs150269558	200975123	A	C
1	rs11583140	200977098	C	G
1	rs6687260	200980698	A	G
1	rs6663263	200980721	G	A
1	rs10920094	200980996	A	G
1	rs2221581	200981925	T	C
1	rs72749161	200982298	C	T
1	rs11580823	200983489	T	G
1	rs6700264	200984022	A	G
1	rs12122721	200984480	G	A
1	rs12121970	200985057	T	G
1	rs12563240	200985948	T	G
1	rs144344388	200986824	C	T
1	rs957957	200987798	G	A
1	rs61817964	200988018	A	C
1	rs1934438	200988123	T	C
1	rs7526353	200988256	C	T
1	rs56409868	200989762	C	T
1	rs55862304	200989775	C	T
1	rs11804082	200990759	T	C
1	rs61817966	200991752	T	C
1	rs11805861	200994551	T	A
1	rs6427870	200996189	C	A
1	rs115862600	200996542	G	A
1	rs61817968	200996844	G	A
1	rs74138815	200997002	G	A
1	rs6427871	200997316	C	G
1	rs12140231	200997930	C	T
1	rs12081096	200998358	A	G
1	rs17419032	200998531	C	T
1	rs6701469	200998819	T	C
1	rs57477179	200999656	A	G
1	rs10800751	200999926	T	C
1	rs72749166	201000305	G	C
1	rs11807626	201000354	A	C
1	rs55801618	201000375	A	G
1	rs61817991	201000543	C	A
1	rs61817992	201000967	T	C
1	rs6663068	201001698	T	C
1	rs11583328	201002173	G	A
1	rs10800752	201002516	T	G
1	rs61817993	201002668	T	C
1	rs12082403	201002988	T	G
1	rs10920099	201003606	A	G
1	rs11576681	201004051	C	G
1	rs12132696	201004512	G	A
1	rs80213558	201004700	T	C
1	rs906318	201005207	G	T
1	rs61817994	201005301	A	G
1	rs965321	201005502	T	C
1	rs6427874	201005554	T	A
1	rs1995681	201005806	C	T
1	rs10753888	201006185	A	G
1	rs6673267	201006661	A	G
1	rs10920100	201006902	C	T
1	rs6701496	201007828	G	A
1	rs12077786	201008376	G	A
1	rs116623623	201008594	A	G
1	rs12139527	201009182	A	G
1	rs1546416	201009556	A	G
1	rs6675915	201010862	T	C
1	rs12566395	201011737	G	T
1	rs1507147	201011824	G	A
1	rs1876386	201012013	C	T
1	rs2279944	201012247	C	T
1	rs13374149	201012484	C	T
1	rs41267497	201012597	G	A
1	rs67602696	201012937	C	T
1	rs55837027	201012968	G	A
1	rs2297906	201013336	T	C
1	rs55861132	201013734	G	A
1	rs10494827	201013947	G	C
1	rs60112590	201014608	A	G
1	rs12122809	201014966	C	T
1	rs3913893	201015783	C	G
1	rs3850625	201016296	G	A
1	rs2297905	201016646	C	T
1	rs7535428	201017602	T	G
1	rs55734382	201019059	C	T
1	rs116560554	201019081	G	A
1	rs12065493	201019334	C	T
1	rs6702590	201020105	A	G
1	rs12138260	201020360	G	A
1	rs3861928	201020574	T	G
1	rs3767498	201020727	A	G
1	rs3767499	201020851	T	C
1	rs12029212	201021619	C	G
1	rs78775906	201021999	G	A
1	rs56183942	201022376	G	A
1	rs3767500	201023034	C	G
1	rs3767501	201023079	C	T
1	rs3767502	201023098	T	C
1	rs3818873	201023436	C	T
1	rs10800755	201023980	G	C
1	rs10800756	201024059	G	A
1	rs76439256	201024586	C	T
1	rs12032370	201024949	C	T
1	rs3767503	201025682	C	A
1	rs3767504	201025695	C	A
1	rs3861929	201025850	C	T
1	rs145556506	201026242	G	T
1	rs4915473	201026916	T	C
1	rs4915474	201027055	C	T
1	rs7556265	201029213	T	C
1	rs4915475	201029431	T	C
1	rs12046840	201030138	G	A
1	rs2297904	201030668	G	A
1	rs61614423	201030988	C	T
1	rs41267501	201031059	A	G
1	rs2297903	201031307	A	C
1	rs12048771	201032026	G	C
1	rs55922503	201032311	A	T
1	rs12403523	201032468	A	T
1	rs12406017	201032538	C	T
1	rs10920103	201032737	G	T
1	rs16847613	201033720	G	A
1	rs12565866	201034079	C	G
1	rs12565884	201034272	C	T
1	rs3767505	201034536	T	C
1	rs3820421	201034648	A	T
1	rs113792034	201035087	G	A
1	rs2297901	201035607	G	T
1	rs77394706	201036936	G	A
1	rs7519715	201037069	T	C
1	rs61817997	201037083	C	T
1	rs17420160	201038501	T	C
1	rs7415038	201038687	A	G
1	rs9427711	201040180	A	G
1	rs9427712	201041198	G	A
1	rs9427467	201041241	T	C
1	rs9427713	201041364	G	A
1	rs2886329	201041480	A	G
1	rs3767506	201042153	C	T
1	rs3767507	201042268	C	T
1	rs9427468	201042326	T	C
1	rs9333652	201042618	G	A
1	rs2296386	201042983	G	A
1	rs10800757	201043301	C	T
1	rs10920106	201043316	C	T
1	rs79984703	201043627	C	A
1	rs3767508	201044097	T	C
1	rs3767509	201044303	G	A
1	rs3767510	201044344	C	T
1	rs1998721	201044748	A	G
1	rs3820422	201045473	A	G
1	rs906316	201045525	C	T
1	rs10920107	201045526	G	A
1	rs7549030	201046025	G	T
1	rs142356235	201046058	C	T
1	rs925060	201046379	T	G
1	rs6672094	201046388	A	G
1	rs4915476	201047062	G	A
1	rs4915477	201047075	A	G
1	rs9427714	201047111	A	G
1	rs16847674	201047135	G	A
1	rs4915213	201047774	C	T
1	rs11811602	201047888	G	A
1	rs11579279	201047941	A	C
1	rs61818019	201048016	C	T
1	rs12119957	201048285	T	G
1	rs6667959	201048613	T	C
1	rs6413914	201048682	T	C
1	rs942707	201049320	T	C
1	rs942706	201049436	A	T
1	rs734879	201049907	C	G
1	rs942705	201050046	C	T
1	rs942704	201050233	A	C
1	rs734881	201050284	C	T
1	rs734880	201050292	T	C
1	rs35303915	201050297	G	A
1	rs7516825	201050364	C	T
1	rs7539618	201050568	A	G
1	rs11577079	201050843	G	T
1	rs6664806	201051032	C	T
1	rs10920111	201051097	C	G
1	rs113743154	201051247	T	C
1	rs10920112	201051297	C	T
1	rs10920113	201051388	C	T
1	rs11585193	201051418	C	G
1	rs56236174	201051420	G	A
1	rs6689533	201051582	A	T
1	rs12737797	201051850	C	A
1	rs12737822	201051902	C	T
1	rs3767511	201052199	T	C
1	rs3767512	201052283	G	A
1	rs12742169	201052310	A	T
1	rs12742170	201052312	A	C
1	rs12724643	201052474	T	C
1	rs147434169	201052561	C	T
1	rs12743065	201052562	G	T
1	rs4915478	201052640	G	A
1	rs12743376	201052743	G	A
1	rs57511066	201052904	T	C
1	rs150817825	201053331	C	T
1	rs41267505	201054197	G	T
1	rs58264851	201055929	T	C
1	rs72749197	201056749	T	C
1	rs2296384	201058692	T	C
1	rs3753960	201059084	A	G
1	rs3767513	201059495	G	C
1	rs10159219	201059787	A	G
1	rs78298142	201059830	G	A
1	rs10159326	201060051	A	G
1	rs2296383	201060865	G	A
1	rs3820423	201061777	G	A
1	rs2147798	201061818	C	G
1	rs57397293	201062265	C	A
1	rs6677721	201066002	G	C
1	rs7534906	201066880	G	A
1	rs16847724	201066983	T	C
1	rs17454870	201067011	G	A
1	rs12409138	201067784	C	T
1	rs7538060	201067899	G	A
1	rs16847726	201067925	C	T
1	rs61353098	201067955	C	G
1	rs12409449	201068185	C	T
1	rs6699862	201068298	T	C
1	rs12404542	201068696	G	A
1	rs1574408	201068787	A	G
1	rs1536129	201069191	C	A
1	rs17454947	201069761	C	A
1	rs12131939	201070082	T	C
1	rs12405259	201070740	G	A
1	rs10449267	201071790	A	G
1	rs10920115	201071884	T	G
1	rs77076086	201072649	G	C
1	rs79360307	201072850	C	T
1	rs141224417	201072921	G	A
1	rs12408707	201073476	A	T
1	rs12146106	201073480	C	T
1	rs12135240	201073555	T	C
1	rs12561765	201073691	C	T
1	rs12022389	201074293	C	T
1	rs77337740	201074382	G	A
1	rs61457477	201074841	C	T
1	rs12409114	201074846	A	T
1	rs12239772	201075231	A	G
1	rs2365293	201075245	T	C
1	rs998135	201075796	T	C
1	rs1325313	201076167	C	T
1	rs4915214	201076290	T	A
1	rs12132807	201076514	T	C
1	rs74664889	201076769	G	T
1	rs76790359	201076860	C	T
1	rs4915484	201076917	G	C
1	rs4915215	201077212	T	C
1	rs4915216	201077469	T	G
1	rs4915217	201077470	T	A
1	rs59735280	201077510	C	T
1	rs57226052	201077647	C	T
1	rs58364051	201077667	A	G
1	rs72751115	201077924	C	T
1	rs1325312	201079021	A	G
1	rs1325311	201079088	G	A
1	rs1325310	201079235	C	T
1	rs12406479	201079344	G	C
1	rs1325309	201079458	T	A
1	rs111530734	201079532	C	T
1	rs7513829	201079590	C	A
1	rs10920121	201079718	C	T
1	rs77762614	201080110	C	T
1	rs4498834	201080298	T	C
1	rs7516898	201080369	G	A
1	rs10920122	201081017	A	G
1	rs4506487	201081698	T	C
1	rs2281846	201081777	C	G
1	rs2281845	201081943	C	T
1	rs111528248	201082345	C	T
1	rs3738262	201083343	A	G
1	rs3738263	201083506	A	G
1	rs57062668	201083886	C	G
1	rs2274236	201083930	A	G
1	rs16847745	201085160	T	C
1	rs78013107	201085321	G	A
1	rs12079819	201085420	G	A
1	rs7516023	201085521	C	T
1	rs10494826	201085996	A	G
1	rs1536127	201086894	C	A
1	rs6667677	201087381	G	T
1	rs7547762	201088245	A	G
1	rs57307345	201088447	C	G
1	rs942702	201088889	A	G
1	rs11578994	201089569	C	T
1	rs12141852	201090264	T	C
1	rs6413915	201091041	C	A
1	rs61819463	201091572	C	T
1	rs1547645	201091762	C	A
1	rs61819464	201091820	T	G
1	rs10753889	201092550	G	A
1	rs10753890	201092610	G	A
1	rs77980323	201092689	G	A
1	rs12140195	201092811	G	A
1	rs942703	201092979	C	T
1	rs10158720	201093468	G	T
1	rs12060696	201093883	A	G
1	rs35400505	201094013	T	A
1	rs10158900	201094571	G	A
1	rs10920125	201095714	T	C
1	rs11802084	201095842	C	A
1	rs6704363	201096383	A	G
1	rs11810613	201096610	T	C
1	rs11808980	201096690	G	A
1	rs75036828	201096708	G	A
1	rs11810647	201096768	T	C
1	rs77651231	201096977	C	A
1	rs112365857	201097222	G	C
1	rs79381886	201097577	G	A
1	rs7549337	201097609	T	G
1	rs12029703	201097881	C	T
1	rs1998723	201098071	G	A
1	rs77984935	201098980	C	T
1	rs2057579	201099275	T	C
1	rs74908803	201099817	C	G
1	rs80312974	201100355	C	T
1	rs10800760	201100439	G	A
1	rs10753891	201100482	A	G
1	rs12025414	201100496	A	G
1	rs11589642	201100748	G	A
1	rs12058359	201100836	T	C
1	rs10920126	201101081	G	A
1	rs6697303	201101413	C	T
1	rs6697717	201101802	C	T
1	rs11582724	201101864	C	T
1	rs6662106	201101877	T	C
1	rs5014639	201102668	T	C
1	rs12024248	201102971	T	C
1	rs12034713	201102987	C	T
1	rs12062423	201103065	T	C
1	rs17455455	201103404	C	T
1	rs61593404	201103464	G	A
1	rs3813	201104077	G	A
1	rs3087914	201104318	T	C
1	rs11540083	201104556	C	A
1	rs1059625	201104589	A	G
1	rs6693143	201105488	G	A
1	rs754924	201105708	G	A
1	rs10920127	201105904	G	A
1	rs6672399	201106829	A	G
1	rs16847818	201107327	C	T
1	rs4915485	201107974	C	T
1	rs6703022	201108030	G	C
1	rs11590996	201108096	G	A
1	rs6703834	201108930	C	A
1	rs10920128	201109377	C	T
1	rs10920129	201109903	C	T
1	rs1408869	201109984	G	A
1	rs12059503	201110080	G	A
1	rs112103096	201110191	C	T
1	rs4915218	201110954	A	G
1	rs4915486	201110963	C	T
1	rs10753892	201111410	T	C
1	rs7545363	201112204	A	G
1	rs7535159	201112397	T	C
1	rs8158	201112981	A	G
1	rs10920130	201113318	G	A
1	rs7526291	201113397	C	G
1	rs6427880	201113758	C	T
1	rs2365296	201114196	C	T
1	rs11581233	201114667	T	G
1	rs3752975	201115288	C	T
1	rs3752978	201115822	A	G
1	rs4915488	201116242	G	A
1	rs4915489	201116502	T	C
1	rs10920133	201116513	A	C
1	rs6664337	201116754	C	T
1	rs12066395	201116908	T	G
1	rs6664624	201116911	G	A
1	rs3767514	201117133	C	T
1	rs3767515	201117268	G	A
1	rs6427881	201117597	C	G
1	rs6427882	201117663	C	T
1	rs10920134	201117812	T	C
1	rs6427883	201117820	C	T
1	rs6667912	201117858	C	G
1	rs3820425	201117946	T	C
1	rs72751128	201118375	G	T
1	rs2147797	201118704	T	A
1	rs3753962	201119328	T	A
1	rs16847882	201119396	G	A
1	rs72751129	201119495	C	T
1	rs6427884	201119578	T	C
1	rs58626409	201119643	A	G
1	rs12027043	201119923	G	A
1	rs11587138	201120570	C	T
1	rs2068152	201120730	C	A
1	rs3818435	201121225	T	A
1	rs6694122	201121523	T	C
1	rs10920135	201121835	C	T
1	rs12089726	201122276	C	G
1	rs7538073	201122281	C	T
1	rs6684980	201122784	C	T
1	rs16847895	201122816	T	C
1	rs1010502	201123745	C	G
1	rs1106729	201123799	G	C
1	rs3753967	201124410	C	T
1	rs831743	201124523	G	A
1	rs7542768	201125326	T	C
1	rs3753969	201125551	A	C
1	rs56284103	201125945	A	G
1	rs75015634	201126412	T	C
1	rs4915490	201126692	G	A
1	rs6656035	201126741	A	C
1	rs2365297	201127746	C	A
1	rs80012773	201127921	T	C
1	rs72751134	201128565	G	C
1	rs831744	201129674	G	A
1	rs831745	201130286	T	A
1	rs831746	201130814	T	G
1	rs831747	201131146	G	A
1	rs12749395	201131374	C	T
1	rs12749856	201131640	C	T
1	rs61030164	201132326	G	A
1	rs12130240	201132512	G	A
1	rs863826	201133774	G	A
1	rs831748	201133955	C	T
1	rs1969874	201134762	G	A
1	rs12117460	201134798	C	T
1	rs10920136	201135616	G	A
1	rs60406023	201137253	C	T
1	rs875495	201137500	A	G
1	rs6699983	201137527	G	A
1	rs28517289	201137771	T	C
1	rs1829997	201138034	C	G
1	rs1534053	201138129	C	T
1	rs1122396	201138428	G	A
1	rs1722755	201138712	G	A
1	rs1534052	201139317	G	T
1	rs6413916	201139616	G	A
1	rs6413917	201139864	G	A
1	rs1104223	201140210	G	A
1	rs79721915	201140516	G	A
1	rs78455761	201140614	G	T
1	rs77785232	201141285	C	A
1	rs831749	201141783	G	A
1	rs10920138	201142554	C	T
1	rs149429937	201142729	T	A
1	rs187306305	201142821	C	T
1	rs700465	201143030	G	A
1	rs844252	201143309	C	A
1	rs58566315	201143310	C	T
1	rs1772825	201143683	G	C
1	rs1722763	201143685	A	G
1	rs2066284	201143774	C	T
1	rs61819513	201144538	G	A
1	rs11588758	201144842	T	C
1	rs146502897	201145116	C	T
1	rs831773	201145650	G	A
1	rs831772	201145953	G	C
1	rs116074011	201146593	G	C
1	rs831771	201146810	G	T
1	rs61819514	201147177	G	C
1	rs831770	201147649	T	G
1	rs831769	201148020	G	A
1	rs6666862	201148587	T	C
1	rs4915492	201148595	C	T
1	rs12035112	201148718	G	A
1	rs12042026	201148909	A	C
1	rs73084953	201148935	G	T
1	rs831768	201149033	C	T
1	rs1404402	201149049	T	G
1	rs1404401	201149265	C	T
1	rs831767	201149319	T	C
1	rs831766	201149402	T	A
1	rs16847944	201149616	C	T
1	rs61197115	201149762	C	A
1	rs831765	201149969	T	G
1	rs16847947	201150096	C	T
1	rs831764	201150139	C	T
1	rs12117787	201150162	C	T
1	rs831763	201150999	G	A
1	rs12736248	201151812	G	A
1	rs12119866	201152188	C	T
1	rs16847951	201152248	G	A
1	rs61819516	201152746	C	T
1	rs12046039	201152760	A	G
1	rs831762	201153168	G	T
1	rs831761	201153215	C	A
1	rs866208	201153257	G	A
1	rs16847960	201153735	G	C
1	rs78196549	201154032	G	A
1	rs831760	201154230	C	G
1	rs831759	201154311	C	T
1	rs16847970	201154620	A	G
1	rs60914997	201154787	C	T
1	rs831758	201154862	G	A
1	rs831757	201155047	G	A
1	rs16847977	201155236	A	G
1	rs16847981	201155416	G	A
1	rs10920139	201155654	C	T
1	rs831756	201155702	A	G
1	rs6660096	201155886	C	G
1	rs831755	201155921	C	G
1	rs831754	201156128	T	C
1	rs831753	201156184	G	A
1	rs59483085	201156392	G	A
1	rs16847994	201156566	C	T
1	rs12734645	201156726	G	T
1	rs16848004	201156744	C	T
1	rs831752	201157146	C	A
1	rs12024527	201157537	C	G
1	rs12138536	201157844	T	G
1	rs16830112	201157847	C	T
1	rs16830113	201157950	C	T
1	rs16848007	201158340	C	G
1	rs12143029	201158574	A	G
1	rs831751	201158976	G	A
1	rs831750	201159461	T	C
1	rs1749543	201159475	C	T
1	rs6677048	201160496	G	C
1	rs12137704	201160511	G	A
1	rs10920140	201161005	C	T
1	rs10920141	201161009	G	A
1	rs6704058	201161074	A	C
1	rs6692833	201161132	T	C
1	rs12089471	201162411	G	A
1	rs78805905	201162472	T	C
1	rs10800761	201162643	G	A
1	rs17461737	201162998	C	T
1	rs1107128	201163191	G	T
1	rs1568809	201163584	A	G
1	rs1007227	201164099	A	G
1	rs6703241	201164217	T	C
1	rs6690367	201164239	C	G
1	rs61819518	201164535	C	T
1	rs1852009	201164577	C	G
1	rs17508253	201164764	T	C
1	rs4915219	201164930	A	G
1	rs4915220	201165243	C	T
1	rs12045948	201166124	T	C
1	rs7533096	201166281	C	T
1	rs4915221	201166383	G	A
1	rs11589317	201166435	T	C
1	rs12759657	201166598	C	T
1	rs16848031	201166817	A	G
1	rs34693601	201166992	C	G
1	rs146437101	201168091	G	A
1	rs12564100	201168167	C	T
1	rs6686078	201168168	G	A
1	rs12564101	201168195	C	A
1	rs1534057	201168499	G	A
1	rs1534056	201168589	T	C
1	rs45555632	201168803	G	T
1	rs2365299	201169554	T	G
1	rs35998091	201169601	C	T
1	rs2091215	201169937	G	A
1	rs12046251	201170061	G	A
1	rs189441614	201170139	T	C
1	rs2103143	201170279	C	T
1	rs10157719	201170571	A	G
1	rs10157730	201170772	A	G
1	rs10158976	201170824	C	G
1	rs10800762	201171007	T	G
1	rs61819520	201171217	A	G
1	rs947379	201171283	C	T
1	rs72751160	201172179	C	T
1	rs832160	201173104	C	T
1	rs832159	201173150	C	A
1	rs832158	201173432	C	T
1	rs832157	201173800	C	T
1	rs12725611	201174204	C	T
1	rs11584104	201174215	C	A
1	rs4488061	201174808	A	T
1	rs4396148	201174822	C	A
1	rs4638158	201174870	T	A
1	rs10920142	201175075	C	G
1	rs832156	201175227	C	A
1	rs9651057	201175274	A	G
1	rs1341631	201175715	G	T
1	rs116753369	201175768	G	C
1	rs10753895	201176018	A	G
1	rs12094334	201176108	G	A
1	rs12568690	201176711	G	T
1	rs12063867	201176968	A	G
1	rs72751165	201177246	T	C
1	rs7551098	201177278	C	T
1	rs7551538	201177538	G	T
1	rs12757706	201178470	G	A
1	rs11576220	201179089	G	A
1	rs139390045	201180340	A	G
1	rs12070918	201181217	A	G
1	rs72644171	202760529	A	C
1	rs4351714	202760658	T	C
1	rs12025786	202760854	T	G
1	rs61820988	202761560	A	G
1	rs12132992	202761823	C	G
1	rs12122005	202761889	T	C
1	rs78376604	202762491	C	A
1	rs2362916	202763850	C	T
1	rs55832713	202765091	C	T
1	rs6427965	202765094	T	G
1	rs6427966	202765242	G	A
1	rs6427967	202765279	C	T
1	rs61820991	202765848	C	T
1	rs12117835	202766770	G	T
1	rs12121653	202766771	T	C
1	rs4950912	202767043	G	A
1	rs34540789	202767147	G	A
1	rs34657660	202768340	T	C
1	rs61820992	202769431	A	G
1	rs10920485	202769867	G	A
1	rs12070340	202770283	T	C
1	rs2363960	202770295	C	G
1	rs72752719	202770589	T	C
1	rs6427968	202770624	T	A
1	rs78903212	202771017	G	T
1	rs12137732	202771356	C	T
1	rs12127021	202771794	T	C
1	rs12137885	202771817	C	T
1	rs12088360	202772685	C	G
1	rs4553255	202774102	T	C
1	rs4950918	202774496	A	G
1	rs4950919	202774506	T	C
1	rs4950878	202775501	G	A
1	rs61820993	202775658	A	C
1	rs4559568	202775934	T	C
1	rs12026568	202775943	G	A
1	rs4950923	202776448	G	A
1	rs577871165	202776947	G	A
1	rs112577603	202777105	C	G
1	rs12028388	202777215	G	A
1	rs10920486	202777961	C	G
1	rs41302113	202778061	C	T
1	rs4245713	202778261	G	A
1	rs6699000	202779160	T	C
1	rs2275892	202779438	G	A
1	rs2275893	202779441	C	A
1	rs12140749	202779847	C	G
1	rs2275895	202780530	T	C
1	rs2275896	202780663	T	C
1	rs2275897	202780807	T	C
1	rs2246083	202781164	G	A
1	rs67437898	202781744	G	C
1	rs12135452	202781934	A	T
1	rs12074557	202782257	G	A
1	rs12095009	202782489	C	G
1	rs9729796	202782910	G	A
1	rs6697297	202782991	C	G
1	rs6675610	202783288	A	G
1	rs6675818	202783457	A	T
1	rs79580550	202783880	C	A
1	rs4498856	202784295	T	C
1	rs12759767	202784533	C	T
1	rs6668522	202784925	T	C
1	rs10800865	202785569	C	T
1	rs10800866	202786198	G	A
1	rs10920487	202786479	C	G
1	rs10753919	202786653	A	T
1	rs12095873	202788043	C	T
1	rs16850477	202788751	A	G
1	rs76962589	202788816	T	C
1	rs12048231	202788965	C	T
1	rs12097608	202789788	C	T
1	rs12082714	202789973	T	A
1	rs12088547	202790051	A	G
1	rs10920488	202790197	T	C
1	rs12083825	202790206	T	C
1	rs61623795	202790522	G	A
1	rs4642951	202790537	G	T
1	rs17497438	202790716	G	A
1	rs10920489	202791220	A	G
1	rs10920490	202791508	A	G
1	rs10800867	202792179	G	A
1	rs12044939	202792270	A	G
1	rs10800868	202793064	C	T
1	rs10800869	202793421	A	T
1	rs12024942	202793672	C	T
1	rs75570305	202793688	C	T
1	rs10920492	202793843	C	T
1	rs10920493	202794000	A	T
1	rs12139944	202794787	T	C
1	rs10800870	202795068	C	T
1	rs10753920	202795825	C	T
1	rs10753921	202795831	G	A
1	rs41264010	202795849	G	A
1	rs10800871	202796734	T	C
1	rs16850506	202796928	C	T
1	rs10920494	202797022	G	C
1	rs10920495	202797063	G	A
1	rs7518229	202797206	G	A
1	rs12023656	202797652	C	A
1	rs112405337	202797727	A	G
1	rs113115831	202797852	C	T
1	rs112004908	202798018	A	G
1	rs112580591	202798104	C	T
1	rs12092568	202798501	A	G
1	rs11577827	202798831	C	T
1	rs12043249	202799173	T	C
1	rs111278981	202799297	A	G
1	rs10920496	202800731	A	G
1	rs61820996	202800907	G	A
1	rs12751404	202800939	C	T
1	rs7553418	202801296	A	G
1	rs12066257	202801391	C	T
1	rs10920497	202802966	G	C
1	rs12043563	202803179	G	T
1	rs76226103	202803480	A	C
1	rs79520706	202803952	C	T
1	rs16850511	202804350	A	G
1	rs12084771	202805025	G	A
1	rs12040554	202805767	G	A
1	rs12040619	202805989	G	C
1	rs6688903	202806406	T	C
1	rs112421991	202806965	C	T
1	rs10753922	202807626	G	A
1	rs4245714	202808174	G	T
1	rs17497724	202808605	A	G
1	rs61821021	202809977	G	C
1	rs4950949	202810562	C	T
1	rs7546293	202811592	C	T
1	rs13374905	202811638	C	T
1	rs10920499	202811848	G	A
1	rs11576909	202812654	T	C
1	rs12048299	202813111	G	A
1	rs12034374	202813476	C	T
1	rs28446214	202814485	G	A
1	rs57690610	202814736	C	T
1	rs4950883	202815362	A	G
1	rs12568132	202815484	G	C
1	rs7519551	202815578	A	G
1	rs10920503	202815986	G	A
1	rs16850577	202816087	G	T
1	rs113138959	202816540	C	T
1	rs113532678	202816589	A	G
1	rs10920504	202817596	G	A
1	rs17445051	202817917	A	C
1	rs77141283	202818456	G	C
1	rs17445058	202818685	T	C
1	rs10753923	202818754	G	A
1	rs4950950	202820077	C	A
1	rs6427972	202820815	C	G
1	rs6663182	202827191	G	A
1	rs6687459	202827398	A	G
1	rs11581105	202827551	A	G
1	rs12031797	202828680	A	G
1	rs12745135	202829536	C	G
1	rs11578806	202830065	G	A
1	rs10920510	202830160	A	G
1	rs6697533	202830219	A	C
1	rs17445345	202830389	C	T
1	rs11580430	202833085	G	A
1	rs12405497	202833804	T	G
1	rs75966573	202833851	T	C
1	rs34267056	202834153	G	C
1	rs10800873	202835018	C	A
1	rs4353156	202835507	G	A
1	rs2885649	202836068	G	A
1	rs12122621	202836660	G	A
1	rs12354268	202837110	C	T
1	rs9661168	202838267	C	T
1	rs4495773	202838940	A	G
1	rs4495774	202839190	A	G
1	rs12404456	202839658	G	T
1	rs12404457	202839661	G	T
1	rs12045237	202840164	C	T
1	rs4950884	202840238	C	T
1	rs12038493	202840950	A	G
1	rs12035189	202840970	T	C
1	rs6427974	202841718	T	A
1	rs12094889	202842333	C	T
1	rs3795590	202842935	C	T
1	rs11590469	202843127	C	T
1	rs41264011	202843310	G	C
1	rs3795589	202843429	G	C
1	rs3795588	202843472	G	A
1	rs11590569	202843773	C	G
1	rs10800874	202843894	A	G
1	rs10800875	202844092	T	C
1	rs10920513	202844376	A	C
1	rs6684602	202845388	T	C
1	rs6695877	202845407	A	G
1	rs7538571	202845785	T	A
1	rs6703138	202847719	A	G
1	rs10920514	202847929	T	C
1	rs4950885	202848587	G	A
1	rs1131906	202849723	G	A
1	rs1131905	202849770	T	C
1	rs4950886	202850862	G	A
1	rs77421880	202850998	G	A
1	rs72752762	202851149	T	A
1	rs73089370	202851164	T	C
1	rs112747665	202851561	G	A
1	rs72752764	202851592	G	T
1	rs7548792	202852587	G	A
1	rs6698793	202853101	C	T
1	rs6699454	202853552	G	C
1	rs6699298	202853593	C	T
1	rs116255178	202853672	G	A
1	rs10753925	202854488	C	T
1	rs72752771	202854937	A	G
1	rs12091234	202855508	C	T
1	rs35879195	202855606	T	C
1	rs75055921	202857474	T	C
1	rs2000331	202857578	G	T
1	rs147243874	202858348	T	C
1	rs57756744	202859028	G	A
1	rs3806346	202859600	A	G
1	rs7531745	202859768	A	G
1	rs3766572	202860067	T	C
1	rs12089566	202861342	A	G
1	rs4950869	202861565	C	G
1	rs1042990	202861566	A	G
1	rs6427977	202864349	A	G
1	rs10920519	202866331	A	C
1	rs6427978	202866415	A	G
1	rs66898765	202867769	A	G
1	rs9700677	202868904	T	C
1	rs6427979	202869503	T	C
1	rs73089386	202869582	A	G
1	rs4950887	202870330	C	T
1	rs59171170	202870640	G	T
1	rs7542125	202871238	T	C
1	rs7542327	202871489	T	C
1	rs7530468	202871581	C	G
1	rs4950888	202872625	C	T
1	rs145732400	202873144	T	C
1	rs6686801	202874730	C	T
1	rs6686804	202874740	C	T
1	rs4950889	202874786	T	C
1	rs73089390	202875350	G	A
1	rs73089392	202875417	C	G
1	rs61821054	202875498	G	A
1	rs12043834	202875654	T	C
1	rs10753926	202876085	C	T
1	rs9919219	202877397	C	T
1	rs1539357	202878454	T	A
1	rs3820152	202878492	T	A
1	rs7536140	202878808	C	T
1	rs6685274	202879295	C	G
1	rs16850750	202880805	A	C
1	rs6692075	202881302	C	T
1	rs10753927	202881609	T	C
1	rs8179338	202882303	A	G
1	rs12752406	202883241	G	A
1	rs67039834	202883363	G	A
1	rs73089402	202883492	G	A
1	rs10800877	202884063	C	T
1	rs4950890	202884232	C	G
1	rs10920521	202885547	T	C
1	rs12070941	202885628	C	T
1	rs9651059	202885934	C	G
1	rs2275734	202887295	G	A
1	rs72752781	202887772	C	T
1	rs960707	202888223	A	T
1	rs6662398	202888456	T	G
1	rs6662413	202888496	T	C
1	rs79202931	202888644	A	T
1	rs3182429	202888947	T	C
1	rs10800878	202889405	C	G
1	rs148209811	202889661	C	T
1	rs12756649	202889694	C	T
1	rs10753928	202891045	C	A
1	rs139409896	202891166	T	C
1	rs10732291	202891168	G	A
1	rs10732292	202891366	T	C
1	rs78958889	202891795	T	C
1	rs72752786	202892138	T	C
1	rs10920522	202892220	G	A
1	rs10800880	202892917	T	C
1	rs1418443	202892975	T	C
1	rs10920525	202893714	C	T
1	rs6667300	202893919	C	T
1	rs10800881	202894740	A	T
1	rs9943282	202895140	C	T
1	rs75561647	202895478	C	T
1	rs1977838	202897266	A	G
1	rs2363772	202899361	C	A
1	rs4388755	202899541	T	G
1	rs6672643	202900552	C	T
1	rs10800883	202900558	C	A
1	rs58934091	202900559	G	A
1	rs10800884	202900651	T	G
1	rs4950891	202900734	A	G
1	rs4950892	202900918	A	G
1	rs2363773	202900954	T	C
1	rs2363774	202901198	T	C
1	rs10920528	202902115	T	G
1	rs10920529	202902597	G	A
1	rs10920530	202902754	A	G
1	rs6704074	202902877	A	G
1	rs72752789	202903038	C	T
1	rs6683480	202903797	G	A
1	rs112117455	202904508	C	T
1	rs4950894	202904528	A	G
1	rs10800885	202904747	T	C
1	rs12070525	202904841	G	T
1	rs113359815	202904897	A	C
1	rs7525915	202905048	G	T
1	rs61487119	202905197	G	A
1	rs1578679	202905250	C	T
1	rs2185782	202906399	G	A
1	rs2185781	202906506	C	T
1	rs6688148	202906644	T	G
1	rs73091325	202907731	A	G
1	rs4336908	202908536	G	A
1	rs10920531	202908836	A	C
1	rs114652390	202909068	A	C
1	rs4950895	202909160	A	C
1	rs77346003	202909593	A	T
1	rs6427981	202909603	C	T
1	rs78337724	202909662	C	T
1	rs56934600	202909737	A	T
1	rs7539542	202909974	G	C
1	rs10581	202910318	G	A
1	rs4950870	202912108	C	T
1	rs80207299	202912422	T	C
1	rs34559546	202912720	G	A
1	rs73091329	202913730	G	C
1	rs35179235	202913950	A	T
1	rs1342387	202914356	T	C
1	rs1342386	202914553	C	T
1	rs2275735	202915555	C	T
1	rs2364569	202916086	C	T
1	rs2001831	202916481	C	A
1	rs16850797	202916683	G	C
1	rs7544565	202916737	C	T
1	rs12045862	202916806	C	T
1	rs33942950	202917197	G	A
1	rs34010966	202917347	G	C
1	rs72752793	202917697	T	A
1	rs79441990	202918039	C	T
1	rs76403933	202918168	C	T
1	rs78653387	202918641	G	A
1	rs16850799	202919851	G	A
1	rs2275737	202920300	A	C
1	rs2275738	202920304	T	C
1	rs59551689	202920582	C	T
1	rs12084955	202921631	T	C
1	rs12733285	202922040	C	T
1	rs75114693	202922125	T	C
1	rs10494839	202922194	T	C
1	rs10800886	202922391	C	T
1	rs10753929	202923178	T	C
1	rs1539355	202924080	A	G
1	rs61822682	202924395	G	C
1	rs75823876	202924717	A	T
1	rs35668790	202924810	G	A
1	rs10800887	202924936	T	C
1	rs72752795	202925356	G	A
1	rs56930471	202925414	G	A
1	rs57629817	202925421	T	C
1	rs10920533	202925818	G	A
1	rs12039275	202925890	T	G
1	rs7514221	202926513	C	T
1	rs10920534	202927069	C	T
1	rs7529354	202927501	T	C
1	rs7517286	202927507	C	T
1	rs6666089	202928703	G	A
1	rs4989513	202929586	T	C
1	rs2363767	202929639	C	T
1	rs16850809	202930250	G	A
1	rs2232854	202931839	G	A
1	rs2232853	202931958	G	A
1	rs2232852	202931998	C	A
1	rs2232851	202932154	G	A
1	rs2232847	202933657	T	A
1	rs1418445	202933992	G	C
1	rs2363768	202934044	A	G
1	rs2232843	202935819	C	A
1	rs2232842	202935911	T	C
1	rs72754704	202936744	G	T
1	rs10920537	202936801	G	C
1	rs12758184	202937634	A	G
1	rs4950871	202938778	T	G
1	rs72754706	202939399	A	G
1	rs60662542	202939842	A	G
1	rs77492846	202941412	G	A
1	rs117389014	202941536	G	A
1	rs60108101	202944130	T	C
1	rs7554506	202944146	G	A
1	rs72754709	202944473	C	A
1	rs12123211	202944639	A	G
1	rs12567041	202946818	G	A
1	rs10920539	202947719	T	A
1	rs16850840	202948507	A	G
1	rs10047170	202949732	G	A
1	rs12564529	202951255	C	T
1	rs12568336	202951573	G	A
1	rs72754714	202952336	C	T
1	rs17447722	202952651	G	A
1	rs10800892	202953023	G	A
1	rs77187357	202954021	G	T
1	rs10800893	202954127	T	C
1	rs12130420	202954342	C	A
1	rs4245710	202955269	C	T
1	rs870094	202956236	G	A
1	rs705754	202956340	T	G
1	rs782810	202957351	A	G
1	rs10920542	202957718	T	C
1	rs12130040	202959138	C	T
1	rs72754716	202959187	A	C
1	rs16850874	202959451	G	C
1	rs147394152	202959965	C	A
1	rs17507135	202961041	C	G
1	rs17507156	202961076	C	A
1	rs12757751	202963102	T	C
1	rs4950900	202963269	T	C
1	rs10920543	202965317	C	T
1	rs12123303	202965318	A	G
1	rs12036180	202966263	C	G
1	rs12063625	202966812	T	C
1	rs782808	202966940	C	A
1	rs12078831	202966967	C	A
1	rs2885899	202967055	T	C
1	rs782809	202967216	A	G
1	rs12121955	202967491	T	C
1	rs74506921	202967764	G	T
1	rs1774832	202969314	T	C
1	rs10800895	202969332	G	A
1	rs76745024	202969957	T	C
1	rs72754722	202970470	T	C
1	rs7526405	202970738	C	T
1	rs2796182	202970919	G	C
1	rs35554023	202972706	G	A
1	rs112817664	202972719	T	G
1	rs2995369	202972790	C	T
1	rs4950902	202973526	C	T
1	rs6695268	202974010	T	A
1	rs1361734	202974481	A	G
1	rs1623171	202974697	T	C
1	rs72754732	202974890	A	G
1	rs1774836	202975105	C	T
1	rs4950904	202976129	A	G
1	rs6678040	202977809	G	A
1	rs1418444	202978032	C	G
1	rs782789	202978809	A	C
1	rs79919016	202980923	C	G
1	rs1690833	202981770	T	C
1	rs74341968	202982171	C	T
1	rs11584217	202982240	T	C
1	rs6694591	202982288	G	T
1	rs75383625	202983237	G	T
1	rs11582753	202983294	G	A
1	rs72754738	202983873	G	A
1	rs12133328	202985691	A	G
1	rs12134231	202986025	A	G
1	rs7520580	202986314	A	G
1	rs782788	202987770	T	C
1	rs782787	202987796	G	A
1	rs782786	202987981	A	C
1	rs782785	202988006	C	T
1	rs12727457	202991745	C	T
1	rs1046529	202992954	T	C
1	rs1046532	202993198	C	A
1	rs14197	202993848	G	A
1	rs1046542	202993891	A	G
1	rs1046543	202993899	G	T
1	rs1690821	202994102	C	G
1	rs1774847	202994268	T	C
1	rs1774846	202994374	G	C
1	rs1690820	202994633	C	G
1	rs1690822	202995887	C	T
1	rs1774845	202996224	G	A
1	rs12135775	202996478	T	C
1	rs12725494	202996589	A	G
1	rs882488	202997351	A	G
1	rs882489	202997373	T	C
1	rs59065201	204067376	C	T
1	rs61825739	204067474	G	A
1	rs56305552	204067482	G	A
1	rs11240665	204068080	A	G
1	rs28414754	204068082	C	G
1	rs16852826	204068110	A	G
1	rs114713167	204068665	C	T
1	rs80006401	204068841	G	A
1	rs12034981	204069237	C	A
1	rs1534096	204069643	G	A
1	rs3795579	204069838	G	T
1	rs1534097	204069958	T	C
1	rs1534098	204070007	T	C
1	rs11240666	204070224	G	A
1	rs16776	204071357	C	T
1	rs76817534	204071676	G	C
1	rs6700051	204071890	C	G
1	rs940656	204074152	C	T
1	rs878364	204074243	C	T
1	rs11240668	204074283	G	A
1	rs4951042	204074666	T	C
1	rs4951043	204074865	C	T
1	rs112901681	204074923	G	A
1	rs79080951	204075265	G	T
1	rs4951304	204075303	C	T
1	rs72747873	204075709	G	A
1	rs6689899	204076846	T	G
1	rs61029411	204077306	T	G
1	rs7549807	204079268	T	C
1	rs1554677	204079551	C	T
1	rs1554676	204079578	G	A
1	rs2004146	204081523	C	T
1	rs2250538	204081892	C	T
1	rs2293336	204082002	C	T
1	rs760312	204082323	C	T
1	rs2037679	204082938	C	T
1	rs149781568	204083436	G	A
1	rs2078375	204084366	G	A
1	rs7551756	204085609	A	G
1	rs114675425	204085900	G	C
1	rs16852889	204086147	T	C
1	rs11583764	204088012	G	A
1	rs61825746	204088312	A	G
1	rs11240671	204088725	G	C
1	rs2692018	204091245	G	A
1	rs56343166	204091730	C	T
1	rs74139464	204092129	C	T
1	rs61825748	204092502	G	T
1	rs1525051	204092573	T	C
1	rs2975631	204093489	A	T
1	rs16852929	204094781	T	C
1	rs12566764	204094963	C	T
1	rs34758764	204094987	C	T
1	rs41306221	204095280	T	C
1	rs16852933	204095478	C	T
1	rs3737658	204095573	G	A
1	rs3737659	204095687	C	A
1	rs11541600	204095920	G	T
1	rs1138617	204096630	T	C
1	rs4293010	204097047	G	T
1	rs4581329	204097048	C	T
1	rs16852942	204097471	C	A
1	rs10900551	204097859	C	T
1	rs74830018	204098175	C	T
1	rs12088754	204098277	C	A
1	rs6672674	204098875	C	T
1	rs16852949	204099166	C	A
1	rs11240672	204099383	T	C
1	rs12730254	204101421	G	A
1	rs1917540	204101681	C	T
1	rs2293335	204103618	G	A
1	rs6679960	204104804	A	T
1	rs16852953	204105175	T	A
1	rs878656	204105227	T	C
1	rs11240676	204105438	T	C
1	rs11240678	204106924	C	G
1	rs10900553	204108163	T	C
1	rs4951307	204108493	G	A
1	rs11799485	204108961	A	G
1	rs11240680	204109473	G	A
1	rs10900554	204109832	T	C
1	rs3737657	204110547	C	T
1	rs3737656	204110660	C	T
1	rs4951308	204112138	C	T
1	rs4951309	204112406	C	T
1	rs3795578	204112984	G	A
1	rs77592335	204113692	T	A
1	rs113944737	204113852	A	G
1	rs141660869	204113987	A	C
1	rs1917542	204114846	G	A
1	rs61443399	204115271	T	G
1	rs940652	204115477	C	T
1	rs1106778	204115548	C	T
1	rs940651	204115586	G	C
1	rs78859872	204115713	A	C
1	rs2293337	204115934	C	T
1	rs45528645	204116452	G	A
1	rs114654555	204117104	G	T
1	rs140578612	204117123	C	T
1	rs115895586	204117243	C	A
1	rs4951310	204117810	A	G
1	rs1997034	204118360	T	C
1	rs3737655	204120952	G	T
1	rs56006042	204121647	C	A
1	rs6674475	204122427	A	T
1	rs4951312	204122871	A	T
1	rs4951313	204122978	A	G
1	rs11571093	204123671	G	C
1	rs11571091	204124545	A	G
1	rs2887284	204124648	C	A
1	rs2368564	204124865	C	T
1	rs3795575	204125089	G	A
1	rs149039804	204125093	C	T
1	rs3795574	204125272	C	A
1	rs11571088	204125509	T	G
1	rs3730103	204125987	T	C
1	rs74863914	204126163	C	T
1	rs3730102	204126378	G	A
1	rs74567042	204126880	C	A
1	rs6676458	204127355	T	C
1	rs11571085	204128273	C	T
1	rs11571084	204128832	C	T
1	rs1917539	204129554	T	C
1	rs5707	204129671	A	C
1	rs7521667	204130127	G	T
1	rs2272237	204130376	G	C
1	rs11571082	204131031	C	T
1	rs5705	204131186	T	G
1	rs11571080	204131631	T	C
1	rs10900555	204132310	A	G
1	rs6693954	204132638	T	A
1	rs11571079	204132790	C	T
1	rs61827960	204133022	G	T
1	rs11571078	204133174	G	A
1	rs61817001	204133673	G	C
1	rs11240686	204134125	G	A
1	rs10900556	204134163	T	C
1	rs10900557	204134234	G	A
1	rs2177695	204134261	G	A
1	rs11240687	204134374	T	C
1	rs11240688	204134522	G	A
1	rs11571077	204134822	G	A
1	rs6674952	204134832	C	T
1	rs6665480	204134881	G	A
1	rs11240689	204134962	C	T
1	rs11571074	204136598	A	C
1	rs6681776	204136628	C	T
1	rs11571073	204136910	A	C
1	rs6682082	204136941	C	T
1	rs60358597	204137814	T	G
1	rs61817003	204137875	G	A
1	rs6688425	204138458	C	T
1	rs41317138	204138677	G	A
1	rs112460509	204138759	C	T
1	rs59536335	204139115	C	T
1	rs16853055	204139302	G	T
1	rs41317140	204139486	G	A
1	rs16853059	204140184	C	T
1	rs2012200	204140626	G	A
1	rs12750834	204140784	G	A
1	rs7539596	204140906	G	A
1	rs7542288	204141339	G	C
1	rs57406581	204141832	C	T
1	rs75897045	204141871	T	C
1	rs6702587	204143007	C	T
1	rs73071904	204143586	G	A
1	rs61817023	204143902	G	T
1	rs10494849	204144127	C	T
1	rs61817024	204144175	A	T
1	rs7548714	204144249	T	C
1	rs6695976	204144855	A	T
1	rs6699047	204144934	T	C
1	rs6682006	204145174	G	C
1	rs72749713	204145578	G	A
1	rs72749714	204145737	T	A
1	rs45547239	204146493	C	T
1	rs7513165	204147186	T	C
1	rs16853084	204147532	C	T
1	rs12040580	204148168	T	C
1	rs56073882	204148569	T	C
1	rs11240691	204148903	C	T
1	rs16853091	204148991	G	A
1	rs72749717	204149027	A	G
1	rs11240692	204149077	C	G
1	rs10900558	204149523	T	C
1	rs72749719	204149538	C	A
1	rs72749720	204149990	T	C
1	rs56087910	204150273	G	A
1	rs72749722	204151492	T	C
1	rs143319064	204151897	T	G
1	rs148353911	204151933	A	G
1	rs12090749	204152575	A	T
1	rs12092152	204152827	T	C
1	rs4951314	204152933	G	A
1	rs73071909	204153857	G	A
1	rs72749727	204155425	A	C
1	rs12085578	204155778	C	G
1	rs72749729	204156016	C	A
1	rs4951315	204157168	C	A
1	rs72749731	204157427	C	T
1	rs72749732	204157692	G	A
1	rs72749734	204157901	G	A
1	rs73071911	204157928	C	T
1	rs11240694	204157973	C	T
1	rs11240695	204158132	C	A
1	rs12040249	204158228	G	A
1	rs74450623	204158520	C	T
1	rs72749736	204158587	A	G
1	rs72749737	204158927	G	A
1	rs34729972	204159178	A	G
1	rs4889	204159787	G	C
1	rs35431622	204159922	T	C
1	rs10159075	204160370	A	G
1	rs10158857	204160420	C	T
1	rs10159082	204160450	A	C
1	rs7524621	204160938	G	A
1	rs7538038	204161026	A	G
1	rs7538055	204161069	A	G
1	rs4951316	204161490	T	C
1	rs4951317	204161507	C	T
1	rs2510	204161591	T	C
1	rs12998	204161947	C	T
1	rs10158616	204162142	G	T
1	rs12097666	204162212	T	C
1	rs4951319	204162230	T	C
1	rs12568353	204164691	A	G
1	rs12086978	204164903	G	A
1	rs3924587	204165554	C	T
1	rs72749747	204165688	C	T
1	rs56095702	204165981	A	G
1	rs3924586	204166043	C	T
1	rs3924585	204166082	G	A
1	rs72749748	204166152	C	A
1	rs56110977	204166920	C	G
1	rs67118015	204167263	G	A
1	rs72749749	204167398	C	T
1	rs3795573	204167672	T	C
1	rs67875197	204167942	A	G
1	rs72749751	204170005	C	T
1	rs72749752	204170434	G	A
1	rs6700426	204170993	A	G
1	rs72749753	204171329	A	G
1	rs6689090	204171540	G	A
1	rs6689599	204172060	G	C
1	rs6689607	204172096	G	A
1	rs9726776	204173387	G	A
1	rs12091218	204174080	A	G
1	rs28415296	204174545	G	A
1	rs72749756	204175367	C	T
1	rs4373805	204175579	A	G
1	rs6685338	204175728	T	C
1	rs4520474	204175883	T	C
1	rs143216366	204176402	C	T
1	rs61817027	204179290	T	C
1	rs61817028	204179387	C	T
1	rs72749757	204179725	A	T
1	rs56719062	204179866	C	T
1	rs56343361	204179871	C	A
1	rs10900559	204180540	T	C
1	rs10900560	204180626	T	A
1	rs12098036	204182765	G	A
1	rs61103113	204183623	G	A
1	rs73073706	204184575	G	A
1	rs73073710	204184670	T	C
1	rs73073713	204184934	C	T
1	rs4534452	204185184	A	G
1	rs72749760	204185311	T	C
1	rs145174354	204187839	A	G
1	rs16853105	204188517	C	T
1	rs73073719	204188766	T	C
1	rs11793	204190412	C	G
1	rs10549	204190416	G	A
1	rs4631764	204190508	C	T
1	rs4489623	204190576	C	T
1	rs10793758	204190873	A	G
1	rs17333206	204191384	A	C
1	rs3795572	204191409	T	C
1	rs6674033	204192976	A	C
1	rs7546241	204193774	G	A
1	rs17333220	204193791	T	A
1	rs17333241	204194585	A	G
1	rs17405156	204194727	G	A
1	rs11240699	204195272	T	C
1	rs11240700	204195956	T	C
1	rs12026655	204196020	C	T
1	rs11240701	204196047	G	A
1	rs4581328	204196327	A	C
1	rs4614318	204196482	C	T
1	rs7527115	204197007	T	A
1	rs7519944	204197048	C	T
1	rs12760824	204197625	C	T
1	rs4076530	204197657	C	T
1	rs3795571	204198209	A	G
1	rs11240702	204198882	C	A
1	rs10900562	204199614	C	T
1	rs6665623	204200010	G	A
1	rs6683172	204200068	T	A
1	rs6665731	204200085	G	C
1	rs6683388	204200260	T	G
1	rs6593997	204200486	A	G
1	rs4245723	204200985	T	C
1	rs76768199	204201090	C	T
1	rs6679037	204201275	C	T
1	rs6681723	204201610	C	A
1	rs11240704	204201992	C	T
1	rs113423097	204202857	G	A
1	rs4078212	204202962	T	C
1	rs4619032	204203256	G	A
1	rs4434894	204203651	C	A
1	rs4440923	204204738	C	T
1	rs4269820	204204744	T	C
1	rs139542008	204205282	G	A
1	rs4951048	204206209	T	C
1	rs4951322	204206270	G	C
1	rs4951049	204206280	G	T
1	rs4284302	204206295	G	A
1	rs4951324	204206652	G	T
1	rs113419193	204207908	C	T
1	rs4951050	204207964	A	G
1	rs59348121	204208542	T	C
1	rs12031558	204208815	G	A
1	rs7541283	204208960	C	T
1	rs4951051	204209519	T	A
1	rs4951052	204209689	A	C
1	rs4412655	204210750	C	A
1	rs4951325	204210791	G	A
1	rs72749769	204210997	G	A
1	rs6702854	204211248	T	G
1	rs6702751	204211793	A	C
1	rs12744138	204211925	T	C
1	rs11240710	204212096	A	G
1	rs6593999	204212561	C	T
1	rs4951326	204212703	C	T
1	rs6660857	204212971	T	C
1	rs80014071	204213009	C	T
1	rs11805659	204213018	G	A
1	rs6701674	204213058	C	T
1	rs11807583	204213156	A	C
1	rs7418786	204213292	C	A
1	rs12033871	204213404	C	T
1	rs5021044	204213406	C	T
1	rs4265489	204213612	G	A
1	rs76762905	204213656	C	T
1	rs12031222	204213714	G	C
1	rs4951327	204214358	C	A
1	rs10900565	204215325	C	T
1	rs112470792	204215412	G	C
1	rs55728585	204215430	T	C
1	rs4951328	204215889	C	T
1	rs57097833	204215927	C	T
1	rs4951053	204216094	A	T
1	rs4951329	204216410	C	T
1	rs4512713	204216468	C	T
1	rs4288652	204216601	G	A
1	rs4245724	204216762	C	T
1	rs4951054	204217146	A	G
1	rs72749775	204217187	G	A
1	rs10900566	204217562	G	A
1	rs10900567	204218633	G	C
1	rs12040324	204218852	A	G
1	rs9988464	204219257	C	G
1	rs3795570	204219559	T	G
1	rs45492294	204219821	C	T
1	rs4951331	204219850	G	A
1	rs10900568	204220232	T	C
1	rs4453105	204220362	G	A
1	rs4951332	204221032	C	T
1	rs7520626	204221842	C	A
1	rs11588352	204222018	T	C
1	rs10900569	204223295	C	T
1	rs111532277	204224501	G	A
1	rs4951336	204227165	C	T
1	rs4951338	204230052	A	G
1	rs3795569	204230581	G	A
1	rs12143380	204230961	A	C
1	rs4338423	204231164	C	T
1	rs10751446	204231500	C	T
1	rs4951056	204232972	C	T
1	rs3935247	204233454	A	G
1	rs4072613	204233710	T	C
1	rs4072614	204233739	T	C
1	rs6675149	204233776	A	G
1	rs4073136	204234225	G	A
1	rs10900570	204235623	T	C
1	rs72749785	204236184	T	C
1	rs11240712	204236220	A	G
1	rs4951339	204236360	G	A
1	rs4951340	204236377	A	G
1	rs10900571	204237416	C	T
1	rs10793759	204237947	A	C
1	rs10793760	204238403	G	A
1	rs12048143	204238505	C	T
1	rs12142770	204239527	G	A
1	rs12354396	204239569	C	A
1	rs7551075	204239603	T	C
1	rs4951341	204239801	C	T
1	rs10900572	204240066	A	C
1	rs4951342	204240121	G	A
1	rs10900573	204240152	C	G
1	rs4951343	204240182	C	T
1	rs4951344	204240317	C	T
1	rs12738043	204240651	T	C
1	rs9919309	204240774	G	A
1	rs116629249	204241124	C	A
1	rs12022234	204241172	C	T
1	rs61817056	204241507	C	T
1	rs12023063	204241725	C	T
1	rs10751447	204242056	G	A
1	rs4951346	204242262	C	T
1	rs76341193	204242272	T	G
1	rs35803438	204242731	C	A
1	rs33911350	204242838	A	C
1	rs12737321	204243124	C	A
1	rs12049556	204243197	G	A
1	rs10751448	204243732	C	G
1	rs12095977	204244114	C	T
1	rs17333522	204244307	A	T
1	rs12145347	204244473	C	T
1	rs72749792	204244561	T	C
1	rs12046171	204244710	G	A
1	rs4245725	204244730	C	A
1	rs4951058	204244747	G	A
1	rs11240713	204244886	C	G
1	rs4951347	204245347	T	C
1	rs12724182	204245630	C	T
1	rs4532911	204246170	C	T
1	rs4526667	204246280	T	C
1	rs4474319	204246942	G	A
1	rs4478872	204246966	A	G
1	rs55767546	204247388	T	C
1	rs72749796	204247778	T	G
1	rs12735365	204247918	C	A
1	rs11240714	204248211	C	G
1	rs6703961	204248960	C	T
1	rs3795568	204249719	T	C
1	rs4951348	204250077	C	T
1	rs4951349	204250248	G	A
1	rs12736255	204250754	G	A
1	rs4075219	204250894	C	G
1	rs16853219	204250992	T	G
1	rs12124529	204251754	A	G
1	rs4951351	204252903	G	A
1	rs6659692	204253206	G	A
1	rs12116707	204253882	G	A
1	rs4245726	204254288	T	C
1	rs4951352	204254455	A	G
1	rs7548933	204254493	G	A
1	rs7520262	204254670	T	C
1	rs34061503	204254690	G	A
1	rs4548504	204254762	C	T
1	rs4617466	204254795	C	T
1	rs61819760	204254980	G	A
1	rs4077545	204255262	G	A
1	rs4951353	204255848	A	G
1	rs10900575	204259101	T	A
1	rs4132008	204259763	C	T
1	rs12071901	204260619	C	T
1	rs4951354	204260710	A	G
1	rs72749802	204260774	T	C
1	rs16853233	204261060	A	G
1	rs11240715	204261647	A	C
1	rs16853237	204262260	T	C
1	rs113640301	204262833	T	C
1	rs4073193	204263035	G	C
1	rs4951062	204263184	C	T
1	rs112108531	204263559	G	A
1	rs11240716	204263809	G	A
1	rs7525113	204263864	C	T
1	rs17405517	204264047	G	A
1	rs4078324	204264359	C	T
1	rs6673447	204264542	C	T
1	rs149112965	204264882	C	T
1	rs12125764	204265127	C	T
1	rs6679074	204265128	A	G
1	rs4265490	204265584	C	A
1	rs4611087	204265591	A	G
1	rs4607954	204266022	A	G
1	rs4288653	204266028	T	A
1	rs77474076	204266633	C	T
1	rs75711586	204266837	G	T
1	rs6594001	204266980	G	A
1	rs6594002	204267128	A	G
1	rs4362039	204267541	G	A
1	rs17333627	204267818	C	T
1	rs4264049	204269159	C	T
1	rs4531346	204269185	G	A
1	rs4619033	204269242	A	G
1	rs4584453	204269383	A	G
1	rs4529785	204270124	A	T
1	rs12748797	204270709	G	T
1	rs12082071	204270973	T	C
1	rs3923986	204271914	G	A
1	rs17405580	204273188	T	C
1	rs6674237	204273746	A	G
1	rs6660437	204274256	G	T
1	rs7527089	204274516	C	A
1	rs7534537	204274519	T	C
1	rs11240718	204275598	C	A
1	rs78469480	204275664	C	T
1	rs9787298	204276040	A	C
1	rs4287237	204276123	T	C
1	rs4284303	204276172	T	C
1	rs4587616	204276427	A	T
1	rs16853263	204277292	T	C
1	rs4076664	204277533	G	A
1	rs4076663	204277661	T	C
1	rs139943833	204278060	G	A
1	rs6691491	204278150	T	C
1	rs4951063	204278228	T	C
1	rs7531450	204278942	G	A
1	rs7540438	204279027	C	T
1	rs72752011	204279098	C	T
1	rs35245269	204280447	T	C
1	rs16853272	204280836	T	C
1	rs4951064	204281004	C	T
1	rs11582509	204281075	G	T
1	rs71633508	204282286	G	T
1	rs6700091	204282505	C	T
1	rs6659611	204282771	T	G
1	rs16853274	204282884	G	A
1	rs17333794	204282936	T	C
1	rs4951065	204283196	A	T
1	rs12034941	204283359	A	G
1	rs35680983	204283519	G	C
1	rs17333822	204283575	T	C
1	rs4245727	204283624	C	G
1	rs71633509	204283807	T	C
1	rs4457633	204283820	C	A
1	rs17405718	204284090	C	T
1	rs4951356	204284106	C	T
1	rs4951066	204284892	G	A
1	rs4245728	204285075	G	A
1	rs4628569	204285259	G	A
1	rs11804460	204285475	G	A
1	rs11583766	204285514	C	T
1	rs4586035	204285706	G	A
1	rs4558047	204285759	G	A
1	rs4433462	204285934	C	T
1	rs4314945	204286030	A	G
1	rs4313451	204286046	A	G
1	rs4313452	204286048	A	G
1	rs6692858	204286061	C	T
1	rs11582393	204286297	G	A
1	rs11582394	204286312	G	A
1	rs11585014	204286323	A	G
1	rs7539690	204286540	G	A
1	rs11240722	204287046	A	G
1	rs4259727	204288076	G	A
1	rs4483474	204288089	C	G
1	rs4575145	204288404	T	C
1	rs4523575	204288527	C	T
1	rs10900579	204289051	A	G
1	rs4437929	204289199	A	G
1	rs4245729	204289393	G	A
1	rs4245730	204289617	T	C
1	rs7513133	204289666	C	G
1	rs17333933	204289780	T	G
1	rs7549429	204289903	G	A
1	rs11806699	204290598	G	T
1	rs4951359	204290800	G	A
1	rs12134661	204291443	G	A
1	rs6703590	204291733	G	A
1	rs6703594	204291762	G	A
1	rs6703598	204291783	G	C
1	rs6672429	204291820	T	C
1	rs7522769	204292684	C	A
1	rs4951360	204293242	A	G
1	rs4076841	204293390	G	A
1	rs4304647	204294107	G	A
1	rs73077590	204294121	C	G
1	rs76171295	204294506	T	C
1	rs112722632	204295739	C	G
1	rs4460702	204297400	G	A
1	rs12758962	204297523	C	A
1	rs67130756	204298079	G	A
1	rs12044614	204298123	T	C
1	rs4077532	204298348	A	T
1	rs4077533	204298426	C	A
1	rs4077534	204298440	A	G
1	rs67884709	204298869	A	G
1	rs78767317	204301028	C	A
1	rs4077065	204301484	G	A
1	rs17405885	204301822	T	C
1	rs12047262	204302820	C	T
1	rs4951361	204303865	G	A
1	rs113117293	204304287	T	C
1	rs76210322	204305629	G	A
1	rs17334002	204306109	T	C
1	rs79188319	204306214	G	T
1	rs10900580	204306462	C	T
1	rs16853433	204306655	G	C
1	rs112795144	204306947	C	T
1	rs12730635	204307502	G	A
1	rs7547251	204308815	T	C
1	rs17405926	204309134	T	C
1	rs7534329	204309638	G	A
1	rs12023102	204310524	A	G
1	rs73079561	204311355	C	A
1	rs6594005	204312033	G	A
1	rs6656057	204312363	A	C
1	rs16853453	204312668	C	T
1	rs113610018	204313153	G	A
1	rs883950	204313456	G	C
1	rs12047622	204313709	C	A
1	rs10900581	204313792	T	G
1	rs4245731	204314471	C	G
1	rs4951364	204314541	T	C
1	rs4245732	204314726	G	A
1	rs16853461	204315690	C	G
1	rs34421009	204315839	T	G
1	rs34292223	204316065	G	T
1	rs11240724	204316082	C	T
1	rs16865515	204316350	A	G
1	rs11240725	204317084	G	A
1	rs4951365	204317155	A	C
1	rs77378664	204317329	G	A
1	rs1398151	204317602	T	G
1	rs3126209	204317623	C	T
1	rs1398150	204317650	G	A
1	rs61607090	204317757	T	G
1	rs68142825	204318389	G	A
1	rs6702385	204318441	C	T
1	rs111321031	204318451	G	A
1	rs4951067	204318983	C	T
1	rs4951068	204318997	C	T
1	rs72752040	204319140	T	C
1	rs66506103	204319277	G	A
1	rs11240726	204319318	A	G
1	rs11240727	204319499	A	C
1	rs16853476	204319563	A	G
1	rs7513240	204319907	C	T
1	rs60718096	204320432	G	A
1	rs10793761	204321018	A	C
1	rs3125169	204321390	C	T
1	rs2942137	204321589	C	T
1	rs34549668	204321764	A	G
1	rs3014612	204321919	C	A
1	rs2942136	204321965	C	T
1	rs1355575	204322311	A	T
1	rs2942135	204322935	A	G
1	rs4951366	204323155	A	T
1	rs4951069	204323239	T	C
1	rs4951367	204323274	A	G
1	rs10494855	204323363	G	A
1	rs3014613	204323636	T	C
1	rs11240728	204323792	A	G
1	rs10494854	204323874	G	A
1	rs2942134	204323993	C	T
1	rs58595918	204324010	G	A
1	rs2942132	204324483	A	G
1	rs113293273	204324885	C	T
1	rs16853492	204326479	G	A
1	rs3014614	204326597	T	G
1	rs3125168	204327412	T	C
1	rs3125167	204327442	A	G
1	rs3125166	204327604	A	G
1	rs10900583	204327894	G	A
1	rs1996002	204328741	A	T
1	rs77802745	204329811	A	G
1	rs1467106	204330818	A	G
1	rs112005878	204331376	G	A
1	rs10494853	204332052	C	G
1	rs78363990	204332085	T	C
1	rs11803361	204332681	G	C
1	rs1398152	204334076	C	A
1	rs112949840	204334572	G	T
1	rs955323	204334765	A	G
1	rs6675826	204335477	C	T
1	rs114014717	204336631	A	G
1	rs113782850	204336996	C	G
1	rs3014628	204337261	T	C
1	rs2942138	204337634	T	C
1	rs6691171	204338062	T	C
1	rs77780518	204338165	T	C
1	rs6691293	204338187	T	C
1	rs11804168	204340000	G	T
1	rs3014607	204343719	T	C
1	rs2942148	204344041	A	T
1	rs74138392	204344112	C	T
1	rs955514	204344375	T	C
1	rs73061830	204344536	C	T
1	rs73061831	204344581	A	T
1	rs2942147	204344685	T	G
1	rs938128	204344796	C	T
1	rs938127	204344798	C	T
1	rs1980052	204344953	G	A
1	rs61817878	204345107	T	C
1	rs12037061	204345151	T	G
1	rs11240732	204345392	T	C
1	rs10900584	204345536	C	T
1	rs1980051	204345923	G	T
1	rs2369094	204347944	C	A
1	rs79434357	204348615	G	A
1	rs4076123	204348711	G	A
1	rs12084227	204348910	A	G
1	rs11807515	204349770	C	T
1	rs11806311	204350068	G	A
1	rs112308692	204350888	A	C
1	rs58301298	204351149	C	T
1	rs11808046	204351223	C	T
1	rs57451723	204351263	C	T
1	rs57093991	204351347	C	T
1	rs2055939	204352159	G	C
1	rs61817881	204352866	A	G
1	rs10736846	204353050	A	G
1	rs74889052	204353418	A	G
1	rs78866736	204354581	C	T
1	rs16853586	204354955	G	C
1	rs3106364	204355244	T	G
1	rs11808492	204355646	A	G
1	rs113167546	204355941	C	T
1	rs2942122	204357079	C	G
1	rs1512113	204359597	T	C
1	rs1512114	204359764	G	C
1	rs16853608	204361487	A	C
1	rs55865022	204361599	A	C
1	rs10494850	204363852	T	C
1	rs7530308	204365749	C	T
1	rs2942144	204365993	G	A
1	rs2942145	204365997	T	C
1	rs3125164	204366099	T	C
1	rs4294474	204366391	G	A
1	rs3014621	204366437	G	C
1	rs11240736	204366713	G	A
1	rs11240737	204367207	A	G
1	rs11240738	204367303	A	G
1	rs3014622	204367668	G	C
1	rs3014623	204368480	A	G
1	rs73061874	204368830	C	G
1	rs6694389	204368977	T	C
1	rs2942133	204369875	T	G
1	rs16853625	204370414	C	T
1	rs72752051	204372617	T	C
1	rs3014624	204375669	G	C
1	rs56124156	204375704	C	G
1	rs58253723	204378038	C	T
1	rs2089891	204379452	T	C
1	rs72752053	204381352	G	A
1	rs6686717	204382114	G	A
1	rs3014627	204384900	C	T
1	rs55829616	204387463	C	A
1	rs12059922	204388180	C	T
1	rs12098230	204388944	G	A
1	rs12057136	204388996	G	C
1	rs12057219	204389155	G	C
1	rs55969652	204389170	G	A
1	rs12061474	204389314	C	T
1	rs56008807	204390204	G	A
1	rs56174638	204391371	G	A
1	rs12068876	204391386	T	C
1	rs61758025	204391521	A	G
1	rs4951373	204392257	G	A
1	rs4951374	204392442	G	A
1	rs61758023	204392849	T	A
1	rs17334373	204394347	C	A
1	rs60933163	204395479	C	T
1	rs61758016	204396198	G	A
1	rs17406271	204396728	A	C
1	rs17334387	204396830	G	A
1	rs60317484	204397427	G	T
1	rs61758011	204397901	G	A
1	rs61758009	204398073	C	T
1	rs61758008	204398077	C	T
1	rs61758006	204398172	A	G
1	rs7339934	204398544	C	T
1	rs61758004	204398756	T	C
1	rs2271418	204398938	G	A
1	rs2271419	204399061	A	G
1	rs2271420	204399064	G	A
1	rs57272147	204399535	G	A
1	rs112872702	204399577	G	A
1	rs111723317	204399631	A	G
1	rs112459101	204399665	G	A
1	rs9660554	204400034	G	A
1	rs9661807	204400066	A	G
1	rs60450179	204400157	T	C
1	rs3817192	204400650	A	C
1	rs2271421	204400783	A	G
1	rs949696	204401059	A	G
1	rs16853641	204402167	T	C
1	rs16853649	204403150	G	A
1	rs2271424	204403311	T	C
1	rs3747636	204403659	A	G
1	rs16853666	204403856	T	C
1	rs12031854	204404363	T	C
1	rs16853668	204404911	G	A
1	rs1002779	204405098	T	A
1	rs3014629	204406034	C	T
1	rs6668749	204406421	G	T
1	rs4626956	204407298	T	C
1	rs9658849	204408386	T	C
1	rs141430660	204408420	G	A
1	rs3747634	204411063	T	C
1	rs4553256	204411144	C	T
1	rs1107339	204411942	C	T
1	rs2292459	204413297	C	T
1	rs2292460	204413299	G	A
1	rs3014633	204413748	C	T
1	rs12077886	204413986	T	C
1	rs6594012	204414769	T	C
1	rs3747633	204415513	T	G
1	rs3122288	204416014	G	A
1	rs3827534	204416501	C	T
1	rs2999494	204417024	G	A
1	rs3106366	204417972	G	A
1	rs2271426	204418145	C	T
1	rs2271427	204418198	T	C
1	rs6660789	204418671	T	G
1	rs2999492	204418889	C	T
1	rs3014637	204418939	C	T
1	rs61762613	204419615	C	T
1	rs2942127	204420067	G	A
1	rs16853712	204420903	C	T
1	rs16853715	204421144	C	T
1	rs2942130	204421752	G	A
1	rs57367068	204422373	A	G
1	rs146782598	204422422	C	T
1	rs58689605	204422692	T	C
1	rs58805378	204422876	G	T
1	rs74849463	204423167	C	T
1	rs11240746	204423183	G	A
1	rs3014598	204423452	T	G
1	rs61762608	204423811	G	A
1	rs2055938	204424232	G	A
1	rs61817902	204424473	G	A
1	rs3765156	204425028	G	A
1	rs2942143	204425431	C	T
1	rs3014599	204425461	T	C
1	rs148014014	204425493	G	A
1	rs2999490	204426052	A	C
1	rs1008833	204426295	A	G
1	rs2137255	204426373	C	T
1	rs16853742	204427361	T	C
1	rs17406549	204428780	C	T
1	rs2999484	204430462	G	T
1	rs56006999	204430834	C	T
1	rs61761708	204431089	C	G
1	rs151115192	204431979	C	T
1	rs3014602	204432073	T	C
1	rs16853770	204432236	A	C
1	rs1318046	204432410	G	A
1	rs2271415	204433093	A	C
1	rs12092943	204434927	T	G
1	rs16853773	204436066	G	A
1	rs17406570	204437571	G	C
1	rs16853781	204437680	A	G
1	rs72752071	204440097	G	A
1	rs61817931	204444687	A	G
1	rs148286556	204444802	C	T
1	rs34093643	204445659	G	A
1	rs60807732	204448062	G	C
1	rs6692377	204449157	G	A
1	rs6594014	204449434	A	G
1	rs7519417	204449952	T	C
1	rs16853822	204450341	C	G
1	rs938126	204450467	C	T
1	rs938125	204450482	A	G
1	rs10900590	204451086	C	T
1	rs4951382	204451495	T	C
1	rs7554895	204452128	G	A
1	rs7518788	204452247	C	T
1	rs4951383	204452278	A	G
1	rs6668637	204452295	A	G
1	rs12402641	204452779	G	A
1	rs11240748	204453320	C	T
1	rs10793763	204453693	C	T
1	rs11240749	204453784	A	C
1	rs4951385	204454165	C	T
1	rs4951386	204454547	A	G
1	rs12117054	204454741	G	A
1	rs72644178	204454936	C	T
1	rs7547415	204454951	G	A
1	rs78225322	204455226	C	A
1	rs4951387	204456282	G	A
1	rs2926536	204456983	T	G
1	rs7556371	204457336	G	A
1	rs10494852	204457786	C	T
1	rs1398148	204458328	C	G
1	rs2271417	204459528	C	T
1	rs11240750	204459786	T	C
1	rs10900592	204460681	T	C
1	rs6594015	204461622	C	T
1	rs11240751	204462050	A	G
1	rs79345913	204462586	C	G
1	rs3014606	204464150	C	G
1	rs2926534	204464181	C	T
1	rs4951075	204464446	C	A
1	rs16853865	204465659	A	G
1	rs4951076	204466176	G	A
1	rs74650517	204467415	G	A
1	rs12036042	204469314	T	C
1	rs10900593	204470096	G	T
1	rs10900594	204470129	G	C
1	rs115255796	204471677	G	A
1	rs1961602	204471746	C	A
1	rs60928248	204472139	A	G
1	rs12069602	204474153	A	G
1	rs11240753	204475513	T	A
1	rs4951389	204475834	G	T
1	rs12031912	204476113	A	G
1	rs12028476	204476361	G	A
1	rs61817956	204476992	T	C
1	rs12034564	204477525	T	A
1	rs11240754	204477977	A	G
1	rs11240755	204478649	C	T
1	rs7367519	204479176	T	C
1	rs2926533	204480742	T	A
1	rs12032733	204481209	G	A
1	rs12738124	204481368	T	C
1	rs146151642	204481396	A	G
1	rs4951077	204482262	G	A
1	rs11240756	204482594	C	T
1	rs16853886	204483647	T	G
1	rs79240087	204484313	C	G
1	rs4951391	204484557	A	G
1	rs4951392	204484617	C	G
1	rs3789053	204485825	G	A
1	rs4245736	204486205	G	C
1	rs4245737	204486242	A	G
1	rs1380576	204488278	G	C
1	rs12039365	204488687	A	G
1	rs12136299	204489143	T	C
1	rs4951393	204489557	C	A
1	rs12041243	204490470	A	G
1	rs12039968	204490674	C	T
1	rs61817958	204491612	G	A
1	rs149094198	204491628	C	T
1	rs4951078	204491802	A	G
1	rs12041075	204492153	C	G
1	rs35666383	204492784	T	C
1	rs117724569	204493041	G	A
1	rs7556655	204493844	A	G
1	rs3789052	204494283	C	T
1	rs3789051	204494436	C	T
1	rs4252675	204494576	T	C
1	rs4252677	204495253	G	A
1	rs4252685	204496856	C	A
1	rs4252686	204496895	A	G
1	rs4252687	204497335	G	C
1	rs4252688	204497356	A	G
1	rs2045623	204497413	A	G
1	rs2169137	204497913	G	C
1	rs4252690	204498364	C	T
1	rs4252694	204499056	A	G
1	rs898388	204500257	G	A
1	rs4252697	204501383	C	T
1	rs57034197	204503816	C	G
1	rs4951394	204504527	T	C
1	rs10458588	204505487	T	C
1	rs4245738	204506107	C	T
1	rs4252707	204508147	G	A
1	rs4252708	204508159	G	A
1	rs12047467	204509305	C	T
1	rs149294334	204509752	A	G
1	rs4252713	204510528	G	A
1	rs4252714	204511009	A	G
1	rs10900595	204511602	C	A
1	rs4252717	204512100	T	C
1	rs4252718	204512195	A	T
1	rs4252721	204512798	C	T
1	rs4252725	204513256	A	G
1	rs4252726	204513402	G	A
1	rs2369244	204515299	G	C
1	rs4252731	204515760	T	C
1	rs2290855	204515863	C	T
1	rs2290854	204516025	A	G
1	rs1563828	204516577	A	G
1	rs4252733	204516918	C	T
1	rs4252734	204516947	C	G
1	rs4252736	204517097	G	A
1	rs4245739	204518842	C	A
1	rs4252745	204519187	C	G
1	rs2169135	204519761	C	A
1	rs4951396	204520209	C	T
1	rs115760049	204520972	T	C
1	rs12119098	204521577	G	A
1	rs10900596	204522457	T	C
1	rs10900597	204522489	C	T
1	rs16853949	204523263	C	A
1	rs10900598	204525568	G	T
1	rs12118859	204526721	G	A
1	rs1460036	204527379	A	G
1	rs146935278	204528149	G	C
1	rs12741351	204528256	G	A
1	rs16853958	204528344	A	C
1	rs11240758	204528651	C	T
1	rs11801289	204528969	G	C
1	rs11801299	204529084	G	A
1	rs12125533	204529302	A	C
1	rs12072452	204529808	T	C
1	rs12756329	204530502	G	C
1	rs12740680	204530505	A	G
1	rs12030639	204530924	C	T
1	rs4951397	204531567	C	T
1	rs74853407	204531836	C	T
1	rs114530291	204531840	C	T
1	rs4951398	204531876	T	C
1	rs12029692	204532323	G	A
1	rs12032618	204532659	C	T
1	rs4951080	204533284	A	G
1	rs4951400	204534571	C	G
1	rs75919283	204535375	T	C
1	rs6681905	204535789	T	G
1	rs6679336	204536197	A	G
1	rs4951401	204537648	G	A
1	rs58227282	204538447	G	T
1	rs4951402	204539122	C	T
1	rs4951403	204539241	T	G
1	rs6689629	204539291	A	G
1	rs6594016	204539462	G	A
1	rs930947	204541197	G	A
1	rs4951404	204541342	G	C
1	rs116656996	204541461	A	G
1	rs12081992	204541526	T	C
1	rs10900599	204541943	T	C
1	rs6702490	204542488	A	G
1	rs7541589	204542521	G	A
1	rs12039454	204542580	T	C
1	rs61817460	204543579	G	A
1	rs147542081	204543870	C	T
1	rs885012	204544001	C	A
1	rs2125855	204546947	T	C
1	rs34812029	204546987	A	G
1	rs11240760	204547268	A	G
1	rs12730457	204548132	C	A
1	rs35270244	204548416	A	C
1	rs143178916	204548696	G	A
1	rs74708737	204548847	C	T
1	rs10793765	204549375	A	G
1	rs10793766	204549496	C	T
1	rs10793767	204549564	A	C
1	rs114106618	204549671	A	G
1	rs79958830	204550716	T	C
1	rs138925873	204550959	C	A
1	rs142150475	204551097	G	A
1	rs79173950	204551239	T	A
1	rs12038102	204551407	G	A
1	rs144064526	204551780	A	G
1	rs16854023	204551830	T	C
1	rs12139477	204553104	A	C
1	rs74755241	204553726	A	G
1	rs12130686	204554057	G	C
1	rs4951406	204554603	A	G
1	rs12135707	204556223	C	T
1	rs12138846	204556478	T	A
1	rs12133735	204556836	G	T
1	rs12566957	204556958	C	T
1	rs6669246	204557561	A	G
1	rs4951407	204558070	T	G
1	rs60960393	204558472	G	A
1	rs4951408	204558984	C	G
1	rs140527806	204559371	A	T
1	rs6679311	204559676	T	C
1	rs10900600	204559707	G	T
1	rs12043569	204560004	C	G
1	rs116678244	204560025	C	T
1	rs74776034	204560360	A	G
1	rs6679717	204560677	A	G
1	rs4951409	204560990	T	A
1	rs7532236	204561617	C	T
1	rs12751158	204562344	A	G
1	rs77619225	204563211	C	T
1	rs11808748	204563346	C	T
1	rs4951410	204563817	G	A
1	rs2169136	204564237	G	C
1	rs12040459	204564558	G	A
1	rs12044599	204564714	A	G
1	rs6660871	204564760	G	A
1	rs12040520	204564762	G	A
1	rs4328119	204564986	C	T
1	rs2887429	204565012	G	T
1	rs6682208	204566183	T	C
1	rs11240761	204566700	C	A
1	rs11240762	204566999	C	T
1	rs55979051	204567041	A	G
1	rs2369246	204567762	C	T
1	rs6594018	204568152	A	G
1	rs6594019	204568610	T	C
1	rs11240764	204569376	T	C
1	rs75913754	204570154	G	A
1	rs61817482	204570347	G	A
1	rs16854037	204570916	T	G
1	rs80116763	204571854	C	G
1	rs10900601	204572050	A	G
1	rs12143943	204572071	G	A
1	rs76540514	204572133	G	C
1	rs79546077	204572886	T	C
1	rs55678522	204573481	G	A
1	rs115754762	204575129	C	T
1	rs4950953	204575481	T	C
1	rs11240229	204576522	C	T
1	rs11584700	204576983	A	G
1	rs1460037	204577505	C	T
1	rs12567161	204577832	G	A
1	rs7541449	204578308	C	A
1	rs1563827	204579139	G	A
1	rs898387	204579373	G	A
1	rs898386	204579697	A	G
1	rs898385	204579860	A	G
1	rs868097	204580139	C	T
1	rs1870551	204581014	A	G
1	rs4951083	204582730	A	G
1	rs2045624	204584385	G	C
1	rs3795567	204585738	A	G
1	rs3789047	204586184	A	G
1	rs3789046	204586805	G	A
1	rs3789045	204586812	C	T
1	rs11588857	204587047	G	A
1	rs3747632	204587240	G	A
1	rs3747631	204587569	G	C
1	rs3747630	204588140	G	A
1	rs35463653	204588926	C	T
1	rs3789044	204589101	G	A
1	rs1809276	204589623	G	A
1	rs7539399	204590044	G	A
1	rs884108	204591237	A	G
1	rs12046747	204593696	G	A
1	rs79680436	204594847	G	T
1	rs12027855	204595544	C	A
1	rs61817485	204595592	G	A
1	rs142113846	204595645	C	T
1	rs17335392	204595899	C	T
1	rs45501495	204596454	C	T
1	rs113673412	204596812	G	A
1	rs7551222	204599295	G	A
1	rs7531829	204599325	C	T
1	rs58145004	204599400	C	T
1	rs7553683	204599461	G	A
1	rs7553896	204599622	G	A
1	rs7546057	204599692	T	A
1	rs875094	204599849	C	T
1	rs875093	204600719	A	G
1	rs61817488	204601480	C	T
1	rs7515096	204601587	G	A
1	rs9729959	204601875	C	T
1	rs10751423	204601963	G	A
1	rs10751424	204602040	C	T
1	rs2887430	204602874	T	C
1	rs7542085	204603026	C	G
1	rs7541751	204603382	T	C
1	rs10751425	204603516	A	G
1	rs11811826	204603861	T	A
1	rs149709539	204603913	A	T
1	rs10900417	204605383	T	G
1	rs915239	204606574	G	A
1	rs181098559	204606864	C	T
1	rs4951084	204606974	C	G
1	rs11240230	204607227	A	C
1	rs11240231	204607441	C	T
1	rs11240232	204607516	T	A
1	rs12024827	204607874	T	C
1	rs61817490	204608194	G	A
1	rs4951085	204608284	C	G
1	rs4951086	204608643	T	C
1	rs4951087	204609194	A	G
1	rs11802889	204610052	G	C
1	rs4950954	204610475	G	A
1	rs55735119	204610656	T	C
1	rs4951088	204610780	T	C
1	rs4951089	204610898	T	C
1	rs12038573	204611742	C	T
1	rs11240234	204612138	T	C
1	rs11240235	204612200	T	C
1	rs11240236	204612463	T	G
1	rs11240237	204612518	A	G
1	rs11240238	204612537	T	C
1	rs7533494	204612679	G	A
1	rs11240239	204612804	A	G
1	rs4279904	204613764	A	G
1	rs10900418	204614166	T	C
1	rs11801229	204614475	A	G
1	rs61817513	204615232	G	A
1	rs6593888	204615292	G	T
1	rs2772227	204615400	T	A
1	rs1411108	204616180	G	A
1	rs1329631	204616390	A	G
1	rs11240240	204616505	T	C
1	rs2815832	204617240	G	A
1	rs41377246	204617283	G	A
1	rs72753873	204617607	A	G
1	rs11240241	204617943	T	C
1	rs10900419	204618004	C	A
1	rs4951090	204618533	C	T
1	rs4951091	204618540	A	C
1	rs4951092	204618573	G	A
1	rs12136166	204618814	C	T
1	rs12125207	204618861	A	G
1	rs2772243	204620293	A	G
1	rs12127178	204620354	A	G
1	rs61170670	204621056	T	C
1	rs2772244	204621178	A	G
1	rs72753876	204621241	G	A
1	rs2492985	204621247	G	A
1	rs12565010	204621425	T	G
1	rs2815831	204621825	G	A
1	rs2815830	204621893	G	A
1	rs58013033	204622064	C	A
1	rs880497	204622214	C	G
1	rs2104732	204623077	T	G
1	rs72753878	204623404	C	G
1	rs58182841	204623416	T	C
1	rs12125624	204623613	T	C
1	rs12124793	204623615	A	G
1	rs11240242	204623905	T	C
1	rs11240243	204623908	T	C
1	rs4143141	204624279	G	A
1	rs4143140	204624296	A	G
1	rs16854091	204624929	G	A
1	rs2480467	204624957	G	A
1	rs11240244	204624998	C	T
1	rs61817518	204625077	G	A
1	rs6663910	204625340	C	G
1	rs6676478	204625455	A	G
1	rs150748072	204626328	G	A
1	rs3923040	204626358	G	A
1	rs3923041	204626368	G	A
1	rs6667578	204626549	C	T
1	rs57962703	204626806	G	A
1	rs12079489	204628101	G	A
1	rs1411109	204628601	G	T
1	rs2772233	204632065	A	G
1	rs2149819	204632333	T	C
1	rs2815829	204632481	A	G
1	rs12567245	204633128	G	A
1	rs17413714	204633340	A	C
1	rs2772234	204633397	A	G
1	rs1610399	204633858	G	A
1	rs61817555	204634144	G	A
1	rs12568574	204636229	C	T
1	rs1999157	204636870	G	A
1	rs12410578	204636897	C	T
1	rs6684365	204637188	C	T
1	rs2815828	204637450	T	C
1	rs2772235	204638834	G	A
1	rs2815827	204642444	G	T
1	rs2782525	204642591	C	T
1	rs2815826	204644618	C	T
1	rs10900420	204646261	G	A
1	rs10900421	204646295	G	A
1	rs6593890	204647493	G	A
1	rs55636403	204648046	A	C
1	rs1105096	204648175	C	A
1	rs116570663	204648496	G	A
1	rs7535556	204648527	G	A
1	rs16854117	204649634	G	A
1	rs58677547	204650529	T	C
1	rs2815825	204652357	A	G
1	rs869871	204652623	G	A
1	rs3806343	204655010	A	G
1	rs3806342	204655087	G	C
1	rs2782524	204656803	A	C
1	rs6680459	204656947	A	T
1	rs946000	204657183	A	G
1	rs61817557	204658394	G	A
1	rs58310653	204659286	G	A
1	rs6701154	204659510	G	A
1	rs2772240	204664257	A	T
1	rs6695222	204665529	T	G
1	rs59053733	204665946	A	G
1	rs541944924	204667577	C	T
1	rs10793715	204668142	C	T
1	rs10751426	204668280	C	T
1	rs61648954	204669289	C	G
1	rs11240246	204669563	T	C
1	rs11240249	204670229	C	T
1	rs1538222	204670583	G	A
1	rs74138527	204670671	C	T
1	rs61496812	204670925	C	T
1	rs1999155	204671875	C	T
1	rs1004905	204672386	G	A
1	rs11240251	204675177	C	A
1	rs59168534	204675178	G	A
1	rs61819395	204675681	G	A
1	rs10900423	204678203	G	T
1	rs16854216	204678233	G	T
1	rs1888031	204678252	A	G
1	rs1888032	204678390	G	C
1	rs1411110	204678891	C	G
1	rs1411111	204678902	C	T
1	rs1411112	204679248	G	A
1	rs944076	204679925	G	C
1	rs6696501	204680577	C	T
1	rs6696790	204680855	C	T
1	rs10900424	204681010	C	T
1	rs4075338	204682011	C	T
1	rs944080	204682237	C	T
1	rs868507	204682267	A	C
1	rs868506	204682411	T	G
1	rs12124086	204682537	A	G
1	rs4529783	204682719	T	C
1	rs11804086	204682763	G	A
1	rs11807376	204682764	C	T
1	rs16854241	204683402	C	T
1	rs16854246	204683877	G	A
1	rs884481	204683913	A	C
1	rs66971538	204683993	G	C
1	rs3738158	204684237	T	C
1	rs3738157	204684426	G	A
1	rs3820339	204684613	A	C
1	rs72755813	204684734	C	T
1	rs6659175	204685204	T	G
1	rs6593893	204685295	C	T
1	rs6593894	204685467	A	G
1	rs6695611	204685624	C	T
1	rs58150166	204685764	G	A
1	rs56022428	204685860	T	G
1	rs56006476	204685939	T	G
1	rs57885214	204686006	C	T
1	rs4950956	204687079	C	T
1	rs4951098	204687085	G	T
1	rs4950957	204687255	C	T
1	rs11803257	204688365	T	C
1	rs4615905	204689102	G	A
1	rs4951100	204689104	T	C
1	rs4245715	204689426	T	C
1	rs6660967	204689840	C	T
1	rs12085710	204689903	C	T
1	rs882066	204690348	A	G
1	rs882065	204690356	A	G
1	rs11240252	204691325	G	A
1	rs12088489	204691634	C	G
1	rs4951101	204692799	G	A
1	rs4951102	204692812	G	A
1	rs12075982	204693036	T	C
1	rs12069769	204693732	T	C
1	rs56124610	204694188	G	A
1	rs12085149	204694686	C	T
1	rs12070083	204694709	A	T
1	rs56003473	204695346	T	A
1	rs72755817	204695708	T	C
1	rs4951103	204696013	A	G
1	rs16854270	204696179	C	T
1	rs74138548	204696320	T	C
1	rs6681643	204696472	T	G
1	rs6690071	204696544	G	A
1	rs56075613	204696601	C	A
1	rs55824034	204696627	A	G
1	rs4950958	204697577	T	C
1	rs4950959	204697708	A	G
1	rs2183267	204698461	G	A
1	rs6696895	204698530	G	A
1	rs6686015	204698569	A	G
1	rs6697011	204698641	G	A
1	rs11240253	204698682	C	T
1	rs6673866	204699094	C	T
1	rs6689257	204699463	A	G
1	rs6676726	204699481	C	A
1	rs6689270	204699500	A	G
1	rs6689344	204699544	A	G
1	rs6689345	204699545	A	G
1	rs59772176	204699810	T	G
1	rs6680185	204700410	C	A
1	rs16854279	204701068	A	G
1	rs56375709	204701779	T	C
1	rs1329633	204702240	T	C
1	rs34991674	204702252	G	A
1	rs12240222	204702642	C	T
1	rs12240223	204702777	C	T
1	rs12408321	204703066	G	A
1	rs6672136	204703383	C	T
1	rs12239515	204703480	A	G
1	rs9887960	204703869	T	G
1	rs6696549	204704177	G	C
1	rs6696552	204704187	G	A
1	rs16854288	204704687	G	A
1	rs1329632	204705517	C	T
1	rs16854295	204706232	A	G
1	rs4132150	204706584	T	C
1	rs4951105	204707102	A	G
1	rs4951106	204707246	G	T
1	rs12567031	204707482	G	A
1	rs56245996	204708442	A	G
1	rs12083978	204709597	A	G
1	rs4111549	204709798	T	G
1	rs4111548	204709962	G	A
1	rs1329634	204710779	C	T
1	rs12085502	204710786	A	G
1	rs12567860	204711277	G	A
1	rs12086848	204711460	A	G
1	rs12086893	204711574	A	G
1	rs12087966	204711611	T	C
1	rs1888033	204711859	T	C
1	rs1888034	204711984	A	G
1	rs1888035	204712270	T	G
1	rs6593896	204712741	G	A
1	rs6593897	204712803	T	A
1	rs6593898	204712905	T	C
1	rs4950960	204713069	C	G
1	rs56129409	204713660	A	G
1	rs56342584	204714573	T	C
1	rs55912155	204714650	C	A
1	rs140647825	204715262	A	C
1	rs75821075	204715499	G	A
1	rs6593899	204716535	G	T
1	rs1831296	204716564	G	C
1	rs2012130	204717211	C	T
1	rs4951109	204718262	G	C
1	rs4951110	204720502	C	G
1	rs60946982	204720551	T	C
1	rs72755827	204721887	G	T
1	rs12048196	204722662	T	C
1	rs6679610	204723377	G	A
1	rs74587447	204723798	C	G
1	rs6593902	204724644	C	T
1	rs6675151	204725098	T	C
1	rs4951111	204725646	T	C
1	rs1999158	204731633	C	T
1	rs6684208	204732041	C	T
1	rs16854344	204732143	T	G
1	rs11240261	204732273	A	G
1	rs12034642	204733046	C	G
1	rs6700140	204733148	A	C
1	rs6672027	204733391	C	A
1	rs7551603	204734495	G	A
1	rs7544209	204734807	T	C
1	rs72755831	204737718	C	T
1	rs11240263	204738199	A	C
1	rs6704353	204738357	T	C
1	rs11240264	204738360	A	G
1	rs1360178	204739617	G	A
1	rs12403102	204739930	T	G
1	rs11240265	204740078	C	T
1	rs1411106	204742965	C	A
1	rs11240266	204743826	T	C
1	rs11240267	204744264	G	A
1	rs12037017	204745842	C	T
1	rs6593907	204746302	T	C
1	rs11240270	204747314	G	A
1	rs11240271	204747491	G	A
1	rs11240276	204752402	C	T
1	rs11240277	204753539	T	C
1	rs7539999	207123117	C	A
1	rs10218826	207124281	C	T
1	rs12118203	207124393	T	C
1	rs11119894	207124930	G	T
1	rs11119895	207124931	G	C
1	rs11119909	207129053	C	T
1	rs10863962	207129266	C	T
1	rs6697345	207130317	A	C
1	rs12119983	207131571	T	G
1	rs41307650	207131666	C	T
1	rs7556372	207132345	A	G
1	rs12023562	207132540	C	G
1	rs3929887	207135264	G	A
1	rs12121714	207135389	C	T
1	rs1572808	207135546	G	A
1	rs11119925	207135991	C	T
1	rs11588068	207137129	G	A
1	rs2000060	207137289	T	C
1	rs2000059	207137338	G	A
1	rs12145249	207137414	T	C
1	rs2000058	207137685	C	T
1	rs1578279	207137833	A	C
1	rs2153438	207137985	C	A
1	rs6540740	207138469	A	T
1	rs17018404	207138497	C	A
1	rs17018405	207138586	G	A
1	rs11576146	207139046	A	G
1	rs12569037	207139362	C	G
1	rs2883215	207139535	G	A
1	rs34367837	207139980	G	C
1	rs11119933	207140440	C	T
1	rs2000056	207141234	A	G
1	rs2000057	207141285	G	A
1	rs139416231	207141488	G	C
1	rs12711512	207141742	G	T
1	rs13373903	207141973	C	A
1	rs13374155	207141987	T	G
1	rs13373916	207142251	C	T
1	rs17018488	207142507	T	C
1	rs11591193	207143053	G	A
1	rs1890864	207143296	C	T
1	rs1856746	207143422	A	G
1	rs1340232	207143550	C	T
1	rs2353550	207146837	A	G
1	rs11577686	207147521	A	G
1	rs61815029	207148043	A	C
1	rs11577486	207148627	C	G
1	rs11578759	207148824	T	G
1	rs11802423	207151389	A	G
1	rs4844558	207151435	G	A
1	rs56102435	207152624	G	C
1	rs17352409	207152676	A	C
1	rs1890865	207152756	A	G
1	rs2791713	207153881	G	A
1	rs2842714	207154227	T	G
1	rs11119981	207156555	G	A
1	rs7525458	207156746	G	A
1	rs11577990	207157770	G	A
1	rs143985185	207157899	G	T
1	rs2842711	207158689	A	T
1	rs6672060	207159378	C	A
1	rs12129638	207161286	T	C
1	rs12747843	207161610	A	T
1	rs2791708	207162433	T	C
1	rs4844559	207162827	A	G
1	rs1890867	207162903	A	G
1	rs2791706	207163372	A	G
1	rs12129405	207163431	C	T
1	rs11581299	207163744	G	A
1	rs6694365	207164635	A	T
1	rs4844560	207165579	A	T
1	rs2629689	207165730	T	G
1	rs2791703	207166024	A	G
1	rs148022887	207166052	T	G
1	rs2629649	207169190	T	G
1	rs12723923	207169420	A	G
1	rs4844562	207169702	T	C
1	rs6685948	207171603	G	A
1	rs34766740	207172611	T	A
1	rs2842709	207172613	T	G
1	rs6540764	207173557	G	T
1	rs7545691	207173629	G	T
1	rs115726977	207174428	G	A
1	rs141307306	207174432	C	T
1	rs4844563	207175037	A	C
1	rs2629647	207176155	A	G
1	rs61815032	207176705	C	T
1	rs2842719	207177580	A	T
1	rs2629646	207178900	C	A
1	rs2153437	207179459	A	G
1	rs11586424	207179782	A	G
1	rs4844564	207179822	G	A
1	rs6677215	207183095	T	C
1	rs2629641	207184500	C	T
1	rs7541194	207186399	T	C
1	rs12139423	207186503	G	A
1	rs7525449	207186795	G	A
1	rs7534417	207186852	C	T
1	rs764316	207186996	T	C
1	rs764317	207187406	C	T
1	rs12139268	207187479	A	C
1	rs12137863	207187585	C	G
1	rs12137921	207187711	C	T
1	rs12139406	207187804	A	G
1	rs12135829	207188007	G	T
1	rs2842721	207188207	G	A
1	rs12138841	207188417	C	T
1	rs2883216	207188949	C	T
1	rs147284305	207188957	G	A
1	rs12409177	207189574	C	T
1	rs12409997	207189622	T	C
1	rs4484924	207189884	A	G
1	rs4484925	207189892	A	G
1	rs4375271	207190042	C	T
1	rs4488030	207190188	A	C
1	rs4431843	207190235	C	T
1	rs4301633	207190294	G	T
1	rs2842722	207190463	T	C
1	rs2842723	207190552	C	A
1	rs12142602	207190746	A	G
1	rs12141136	207190878	C	T
1	rs12144273	207190948	T	G
1	rs12138969	207191164	G	A
1	rs3020	207191936	T	G
1	rs10877	207192180	C	T
1	rs901107	207193177	G	A
1	rs116992638	207200467	A	G
1	rs6696573	207200549	A	G
1	rs12123967	207205646	T	C
1	rs10864035	207208335	C	T
1	rs11799614	207209364	G	A
1	rs11120092	207211161	A	G
1	rs11120093	207211326	C	T
1	rs12403925	207212962	C	A
1	rs1044145	207217359	T	C
1	rs17258711	207219603	T	C
1	rs41277168	207220031	T	C
1	rs12123107	207220282	G	A
1	rs2629665	207220800	C	A
1	rs148855767	207221144	T	G
1	rs2054780	207221612	C	T
1	rs41277170	207221901	C	T
1	rs3790619	207221929	T	G
1	rs78043860	207224328	A	G
1	rs2306714	207224992	G	A
1	rs4844372	207225266	T	C
1	rs4844565	207227138	A	T
1	rs2808454	207231751	A	T
1	rs12134333	207233621	C	A
1	rs12135736	207233675	A	C
1	rs11585761	207234206	C	T
1	rs148838761	207235002	G	T
1	rs2075863	207235954	G	A
1	rs72741390	207238419	C	T
1	rs2075864	207239175	C	G
1	rs2075865	207239176	C	A
1	rs1843349	207240156	G	T
1	rs2016939	207240289	A	G
1	rs873140	207240584	C	T
1	rs2243821	207241206	G	A
1	rs2243816	207241281	G	A
1	rs11120132	207242337	G	A
1	rs760418	207243142	C	G
1	rs923109	207243851	A	G
1	rs2883211	207244221	T	G
1	rs11120137	207245045	T	C
1	rs6667268	207246004	A	G
1	rs11120148	207249855	G	A
1	rs1060286	207250300	G	A
1	rs1060287	207250456	C	T
1	rs1565	207250570	A	G
1	rs1560	207250631	A	G
1	rs1564879	207251518	G	A
1	rs17258746	207252647	T	A
1	rs3748671	207253031	C	T
1	rs3748672	207253165	A	G
1	rs6673422	207253487	A	G
1	rs4142863	207255654	C	T
1	rs4142866	207255903	C	T
1	rs12045707	207256205	C	T
1	rs1905831	207256833	T	C
1	rs2842754	207257303	T	C
1	rs6670857	207259232	C	T
1	rs6678853	207259276	T	C
1	rs2353545	207261196	A	G
1	rs12711513	207262980	T	G
1	rs11120183	207263331	T	A
1	rs6690037	207263829	A	G
1	rs11120191	207266718	G	T
1	rs5016294	207267471	C	T
1	rs4403634	207268091	A	C
1	rs7542292	207268779	A	G
1	rs7529011	207268860	G	A
1	rs55929150	207269024	G	A
1	rs56218657	207269449	G	A
1	rs3813948	207269858	T	C
1	rs8942	207269919	C	T
1	rs11799737	207270758	A	G
1	rs78667607	207271862	T	G
1	rs72468029	207272272	T	A
1	rs56330303	207272709	C	T
1	rs55704964	207273492	G	A
1	rs2808466	207273751	T	C
1	rs2808467	207273801	G	T
1	rs17020634	207273957	A	G
1	rs12063780	207275294	C	G
1	rs73079108	207275493	G	A
1	rs77660718	207275947	A	T
1	rs11120211	207276379	G	A
1	rs72742919	207277428	G	A
1	rs11120218	207278451	G	A
1	rs75522952	207278969	C	A
1	rs12057769	207279481	G	A
1	rs149686634	207279932	G	A
1	rs2808468	207280703	A	G
1	rs12065624	207280739	A	T
1	rs12063500	207280764	C	T
1	rs2842700	207282149	C	A
1	rs76169194	207283641	T	C
1	rs55867570	207286381	C	A
1	rs12075573	207286757	T	C
1	rs2808470	207287187	C	T
1	rs17020983	207288297	C	T
1	rs17020993	207288392	A	G
1	rs2842704	207289436	G	A
1	rs61525336	207289643	G	T
1	rs4844568	207290247	T	C
1	rs4844569	207290328	T	C
1	rs4844570	207290331	G	A
1	rs4844571	207290645	C	A
1	rs4844572	207290652	C	T
1	rs6674684	207290704	C	G
1	rs6682764	207290860	T	A
1	rs6665307	207290876	G	A
1	rs10864081	207291126	T	C
1	rs5003928	207291436	A	T
1	rs9943268	207292105	T	G
1	rs4259650	207293496	A	G
1	rs11120232	207293740	T	G
1	rs11120233	207293751	G	A
1	rs4425986	207293780	C	T
1	rs17021100	207294007	G	C
1	rs4261118	207294969	A	G
1	rs4446969	207295157	T	G
1	rs7416946	207295181	C	T
1	rs4446970	207295245	T	C
1	rs9943077	207295298	T	C
1	rs11120235	207295470	G	A
1	rs10864083	207295812	C	T
1	rs7545083	207295888	C	T
1	rs146559116	207296010	C	T
1	rs7538648	207296064	G	C
1	rs7538649	207296069	G	C
1	rs7555064	207296393	T	C
1	rs12037840	207296448	A	G
1	rs147164201	207298049	A	T
1	rs17021201	207298289	A	G
1	rs17021206	207298306	T	C
1	rs73079130	207298789	G	A
1	rs72742942	207298979	G	A
1	rs73079131	207299580	T	C
1	rs2842708	207299599	G	A
1	rs2808471	207299634	T	C
1	rs2491393	207300259	A	G
1	rs2491394	207300381	T	A
1	rs73079135	207301001	G	A
1	rs73079137	207301256	G	A
1	rs2491395	207301723	T	A
1	rs73079139	207302031	G	A
1	rs73079140	207302136	G	T
1	rs2491396	207302396	T	C
1	rs55937600	207303615	A	T
1	rs72742945	207303718	T	C
1	rs2495254	207304006	C	A
1	rs73079142	207304556	T	A
1	rs4844573	207304900	T	C
1	rs4571969	207305588	C	T
1	rs4266889	207305670	G	A
1	rs58222271	207305794	G	C
1	rs12087872	207306533	A	G
1	rs73079147	207307096	G	T
1	rs12078508	207309632	G	A
1	rs7524207	207311481	T	C
1	rs12091603	207314356	A	C
1	rs17021508	207315163	A	C
1	rs17042124	207316150	A	G
1	rs113463700	207316274	G	A
1	rs76879340	207316953	C	T
1	rs12087970	207318722	C	A
1	rs11120276	207319202	C	T
1	rs11120277	207319570	T	C
1	rs11120278	207319706	C	A
1	rs12092509	207320018	A	G
1	rs143009081	207322096	C	G
1	rs4348726	207323356	T	C
1	rs4339867	207323414	C	T
1	rs12061578	207326236	T	C
1	rs6691153	207328184	T	C
1	rs6688299	207328233	A	G
1	rs10494892	207330489	G	T
1	rs11120302	207331841	A	C
1	rs12748097	207333333	T	C
1	rs12064433	207334619	A	G
1	rs6659219	207335593	C	G
1	rs11120311	207338387	A	G
1	rs11120312	207338454	G	A
1	rs11120314	207338691	G	T
1	rs17021887	207342167	A	T
1	rs111756768	207344425	C	T
1	rs73079172	207345376	G	A
1	rs6666604	207345819	T	G
1	rs73079174	207350354	T	A
1	rs4364882	207351435	T	C
1	rs74149300	207351906	A	T
1	rs6540849	207353008	C	T
1	rs7529677	207353449	T	G
1	rs112890530	207353904	T	A
1	rs10494891	207354200	A	G
1	rs2200970	210305521	C	G
1	rs11119413	210305821	C	T
1	rs11119414	210305881	A	G
1	rs113267426	210306818	C	A
1	rs4844948	210306844	A	C
1	rs4844949	210306846	G	A
1	rs11119415	210306944	C	T
1	rs188756124	210307624	T	A
1	rs75543958	210310633	A	G
1	rs12117075	210311800	T	C
1	rs1556606	210312496	A	G
1	rs1002382	210312760	G	A
1	rs4844950	210312963	C	T
1	rs77037886	210313031	A	G
1	rs4844951	210316159	G	C
1	rs4844952	210316700	C	A
1	rs11119419	210317157	A	T
1	rs11119420	210317159	A	C
1	rs35028401	210317184	T	C
1	rs2484032	210317225	G	A
1	rs6701631	210318417	C	T
1	rs7529352	210320404	T	C
1	rs11119421	210321043	A	G
1	rs2130630	210321299	G	A
1	rs11119422	210322825	C	T
1	rs7516843	210322929	A	G
1	rs4844508	210323021	C	T
1	rs78532420	210323545	T	G
1	rs76142040	210323673	G	C
1	rs77021438	210323789	C	T
1	rs12029138	210324957	A	G
1	rs148471775	210325855	T	A
1	rs1413695	210326476	G	A
1	rs12130989	210327940	G	A
1	rs4844953	210328077	A	G
1	rs4589109	210328813	G	T
1	rs7527845	210330160	C	T
1	rs10494925	210331377	A	G
1	rs4537554	210331585	C	T
1	rs17260383	210332109	G	A
1	rs7534723	210333428	A	G
1	rs7535045	210333776	A	G
1	rs17188183	210334081	T	C
1	rs4271216	210335028	T	C
1	rs4609425	210335066	G	A
1	rs4844954	210337043	A	G
1	rs17015701	210337691	G	A
1	rs17188190	210337726	G	A
1	rs4421592	210338196	C	A
1	rs12133399	210338397	A	G
1	rs11119425	210339385	G	T
1	rs7519328	210339914	G	A
1	rs139034343	210340853	A	G
1	rs11119426	210340969	G	A
1	rs61827913	210342236	C	T
1	rs7541569	210343016	G	A
1	rs11119427	210344858	C	A
1	rs11119428	210344861	G	A
1	rs78508049	210344884	T	C
1	rs12129172	210344911	A	C
1	rs11119429	210345078	A	G
1	rs76216762	210345621	A	G
1	rs2485890	210345768	A	G
1	rs2494189	210345784	G	A
1	rs2494190	210345889	T	C
1	rs55976039	210345931	T	C
1	rs2494191	210346053	G	C
1	rs6540584	210346137	A	T
1	rs12134437	210346287	G	A
1	rs2494167	210347369	T	C
1	rs2494168	210347406	C	T
1	rs2485891	210347417	A	G
1	rs2485892	210347990	G	T
1	rs2485893	210348155	A	G
1	rs2485894	210349260	C	T
1	rs12045428	210351222	C	A
1	rs116533295	210351333	T	C
1	rs2494169	210351558	C	T
1	rs10779525	210352152	T	A
1	rs10779526	210352196	T	C
1	rs11119430	210352248	T	C
1	rs2485896	210352641	C	G
1	rs1933477	210352986	C	T
1	rs2485897	210353555	G	T
1	rs2485898	210353596	C	T
1	rs12136262	210353632	G	A
1	rs61827915	210353729	T	A
1	rs34573048	210354131	A	G
1	rs2494170	210354298	C	A
1	rs12567108	210354442	G	A
1	rs11119431	210354586	A	G
1	rs11119432	210354689	G	C
1	rs7543674	210355442	C	T
1	rs12087757	210355896	G	A
1	rs61827917	210355955	T	C
1	rs61827918	210355970	T	G
1	rs35640054	210355994	A	G
1	rs2485885	210356013	G	A
1	rs1014370	210356238	G	A
1	rs2357430	210357137	T	G
1	rs2485884	210357399	G	T
1	rs61827920	210358492	A	C
1	rs74966325	210358803	C	T
1	rs1933474	210359075	C	T
1	rs55921136	210359333	T	C
1	rs140032503	210360139	C	T
1	rs1338286	210360701	A	C
1	rs2485883	210361135	G	A
1	rs145019444	210361274	G	A
1	rs77570671	210361351	C	A
1	rs4844958	210361388	A	G
1	rs61827921	210361402	G	A
1	rs4844959	210361461	G	A
1	rs111306658	210361594	G	A
1	rs111299109	210361692	G	T
1	rs113831615	210362388	C	T
1	rs72743440	210362988	G	A
1	rs72743441	210362989	C	A
1	rs57236576	210363253	C	T
1	rs11588695	210363254	G	A
1	rs140345446	210363449	C	T
1	rs57281300	210363622	T	C
1	rs57208409	210363628	T	G
1	rs2487905	210363731	G	A
1	rs61827923	210363801	G	T
1	rs4844960	210364224	T	C
1	rs2485899	210364449	A	C
1	rs116157051	210364538	C	T
1	rs2487906	210364788	T	G
1	rs2494171	210364981	T	C
1	rs9430034	210365022	C	T
1	rs61827939	210366157	C	T
1	rs61827940	210366460	G	A
1	rs2494172	210366834	A	G
1	rs59853885	210367208	A	T
1	rs59591300	210367245	C	A
1	rs4844961	210367339	G	A
1	rs12403681	210367760	C	T
1	rs7542157	210367790	G	A
1	rs12411084	210367803	G	A
1	rs12403696	210367896	C	G
1	rs12410195	210367939	T	C
1	rs2485900	210368262	T	C
1	rs4844963	210368608	T	C
1	rs4844964	210368687	T	C
1	rs4844965	210368696	C	A
1	rs2494173	210368710	C	T
1	rs12094311	210369136	A	G
1	rs12404330	210369415	C	T
1	rs56178430	210369693	G	A
1	rs56100845	210369756	C	A
1	rs6695990	210370087	G	A
1	rs11119435	210370310	G	T
1	rs11119436	210370318	A	G
1	rs12060567	210370590	G	A
1	rs61827946	210370655	C	A
1	rs11812030	210370700	T	C
1	rs2485901	210370761	T	G
1	rs61827947	210370807	G	T
1	rs2485902	210370851	A	G
1	rs61827948	210370930	A	G
1	rs2494174	210370956	C	A
1	rs61827949	210371220	G	A
1	rs61827950	210371361	C	T
1	rs56193955	210371571	A	T
1	rs2485903	210371949	A	G
1	rs11119437	210372079	C	T
1	rs4844967	210372088	A	G
1	rs4844968	210372127	C	A
1	rs4844969	210372145	A	G
1	rs1806963	210372301	T	C
1	rs2096152	210372455	T	C
1	rs2015491	210372500	G	A
1	rs35318215	210372712	A	G
1	rs2487907	210373049	T	C
1	rs4844970	210373186	G	A
1	rs4844512	210373199	A	G
1	rs4844513	210373225	A	G
1	rs4844971	210373420	A	G
1	rs2485889	210373426	C	A
1	rs1361183	210373775	G	C
1	rs1361182	210373891	A	G
1	rs2494176	210373897	G	A
1	rs11119438	210373915	C	A
1	rs2487908	210373952	A	G
1	rs2487909	210374217	T	C
1	rs2485888	210374337	C	A
1	rs2485887	210374786	A	G
1	rs2494177	210375370	G	T
1	rs61827952	210375754	T	A
1	rs2487911	210376149	A	G
1	rs4844515	210376547	A	C
1	rs4844973	210377137	A	G
1	rs2494180	210380909	T	C
1	rs2487904	210381030	G	C
1	rs11119439	210381257	G	A
1	rs2494181	210382576	G	T
1	rs72743455	210384311	C	T
1	rs2494182	210384920	C	G
1	rs845464	210385014	A	G
1	rs2487903	210385673	A	G
1	rs2487902	210386389	G	A
1	rs2245526	210386458	A	T
1	rs2185059	210386561	A	G
1	rs2494183	210386585	G	A
1	rs2494184	210386892	T	C
1	rs12125619	210387562	G	A
1	rs1342135	210389417	C	A
1	rs11119444	210390082	T	A
1	rs113104255	210392005	G	A
1	rs114752427	210392346	T	A
1	rs2494185	210392838	C	T
1	rs590152	210393918	C	A
1	rs591594	210394270	G	A
1	rs1338298	210396062	A	G
1	rs17757020	210396557	C	T
1	rs4844981	210397156	T	C
1	rs1473696	210397552	T	C
1	rs7534368	210397804	T	C
1	rs10863816	210398242	G	A
1	rs701945	210398565	C	T
1	rs677520	210399652	C	T
1	rs2494186	210399713	G	A
1	rs9430037	210399786	G	A
1	rs12239420	210402190	T	C
1	rs845453	210402301	G	A
1	rs67726741	210402597	A	G
1	rs2473813	210403737	A	T
1	rs624270	210406940	T	C
1	rs624706	210407031	G	T
1	rs114554435	210410723	G	A
1	rs79626200	210412264	G	A
1	rs654523	210413739	C	T
1	rs138733991	210415570	C	T
1	rs192409379	210416071	T	C
1	rs11586113	210416370	A	G
1	rs701944	210417098	G	A
1	rs41309621	210417376	C	T
1	rs845452	210417861	C	T
1	rs41314246	210419082	C	A
1	rs656312	210419856	C	G
1	rs634601	210421594	C	T
1	rs9429839	210421631	A	C
1	rs664072	210422160	G	A
1	rs664097	210422179	C	T
1	rs910109	210423049	A	T
1	rs910110	210423414	G	A
1	rs75458069	210423539	C	T
1	rs12138637	210423932	T	G
1	rs674513	210424674	T	G
1	rs660611	210425509	G	A
1	rs701943	210425727	G	A
1	rs614167	210425895	T	C
1	rs143720750	210427887	G	A
1	rs628908	210428002	C	T
1	rs12116648	210428420	G	T
1	rs845451	210429102	C	T
1	rs55777740	210429121	G	C
1	rs56375673	210429154	A	G
1	rs701942	210429392	C	G
1	rs76018078	210429424	G	A
1	rs76879935	210430041	G	A
1	rs815358	210430437	A	G
1	rs12026739	210431517	C	T
1	rs12044365	210431761	A	G
1	rs11119452	210432286	A	G
1	rs662790	210432934	G	A
1	rs650728	210433351	C	T
1	rs11581178	210435904	C	T
1	rs12023563	210436110	G	A
1	rs672819	210436404	T	A
1	rs34285465	210439000	G	T
1	rs845455	210439367	A	G
1	rs701941	210439529	G	A
1	rs701940	210439788	A	G
1	rs140650869	210441199	A	G
1	rs60422648	210441530	T	C
1	rs668315	210441970	A	T
1	rs685532	210443474	T	C
1	rs6666540	210443546	C	T
1	rs6690344	210443861	G	A
1	rs148404513	210446253	C	T
1	rs74803055	210448054	A	G
1	rs78614226	210448595	C	T
1	rs55673030	210449901	C	T
1	rs146561751	210452397	T	C
1	rs1418257	210452846	G	A
1	rs1774107	210453923	G	A
1	rs646512	210453938	T	C
1	rs12748401	210453990	C	T
1	rs1416033	210456053	A	G
1	rs12403947	210456524	G	A
1	rs582418	210456871	C	A
1	rs581956	210456938	A	G
1	rs583099	210456955	T	C
1	rs583120	210456973	C	T
1	rs679042	210457122	A	G
1	rs10779528	210457378	C	T
1	rs79162589	210457722	G	A
1	rs11119455	210457762	C	T
1	rs10863818	210458007	C	T
1	rs4844987	210458190	G	T
1	rs11119456	210458323	C	A
1	rs662424	210458472	T	C
1	rs661190	210458697	G	T
1	rs10489391	210458861	A	G
1	rs127043	210459011	T	G
1	rs649009	210459159	A	G
1	rs645890	210459801	A	C
1	rs4844988	210459888	C	T
1	rs645311	210459984	A	C
1	rs4844989	210460086	C	T
1	rs628423	210460137	C	T
1	rs628869	210460236	A	G
1	rs7527633	210460602	T	G
1	rs12069380	210460695	A	G
1	rs12069491	210460899	A	G
1	rs12070628	210460909	T	C
1	rs12123877	210461311	G	A
1	rs36181263	210461528	C	G
1	rs616413	210461837	A	G
1	rs35421731	210462740	C	T
1	rs4314881	210463006	A	G
1	rs590380	210463071	G	A
1	rs689248	210463122	C	T
1	rs588197	210463515	A	T
1	rs583148	210463553	A	C
1	rs587203	210463786	G	A
1	rs608791	210464638	C	T
1	rs2235797	210464758	A	T
1	rs652256	210465017	T	C
1	rs610496	210465022	C	G
1	rs652241	210465029	A	T
1	rs650854	210465315	G	C
1	rs1338290	210465467	G	A
1	rs74487756	210465486	G	T
1	rs636374	210466359	A	G
1	rs6672768	210466384	A	C
1	rs635084	210466625	G	A
1	rs639095	210466818	T	A
1	rs12030512	210466886	A	G
1	rs7516171	210466932	C	T
1	rs11582757	210466967	G	A
1	rs2884187	210467025	A	G
1	rs640031	210467028	A	G
1	rs633352	210467047	G	A
1	rs7416272	210467425	G	A
1	rs1738039	210467646	A	G
1	rs4844990	210467875	C	T
1	rs4844991	210467948	C	T
1	rs4844517	210467957	T	C
1	rs4844992	210467960	A	C
1	rs12739013	210468160	A	G
1	rs12739023	210468188	A	G
1	rs655829	210468292	C	G
1	rs655847	210468300	G	A
1	rs656753	210468504	A	G
1	rs60154123	210468999	C	T
1	rs669189	210469000	A	G
1	rs11119457	210469125	A	G
1	rs670441	210469271	C	T
1	rs12030856	210471463	T	G
1	rs58366398	210471924	G	A
1	rs12040684	210472053	C	T
1	rs116161686	210473622	G	A
1	rs12074229	210474602	A	G
1	rs1338285	210475254	G	A
1	rs668322	210475397	G	A
1	rs12034871	210475701	T	C
1	rs4844996	210476423	C	T
1	rs7545509	210477404	A	G
1	rs2057044	210477579	A	T
1	rs78725004	210477728	C	T
1	rs4290060	210479610	A	C
1	rs79379488	210479694	A	G
1	rs12138216	210480361	G	A
1	rs12130581	210481869	A	G
1	rs742690	210482140	G	T
1	rs77977974	210483064	G	A
1	rs113911330	210484569	T	C
1	rs615285	210484981	G	A
1	rs76306970	210485275	T	C
1	rs34367805	210485768	C	T
1	rs34738494	210485988	G	A
1	rs656543	210486162	G	A
1	rs78557436	210486214	A	C
1	rs1005174	210486463	G	A
1	rs12117063	210486746	C	A
1	rs4844997	210486895	T	C
1	rs659212	210487888	A	G
1	rs35295119	210488013	G	T
1	rs12137728	210488460	A	T
1	rs12086910	210488713	A	T
1	rs34585985	210489411	A	G
1	rs687803	210489611	G	C
1	rs581631	210490048	A	G
1	rs75619875	210490220	T	G
1	rs11119458	210491097	T	A
1	rs978413	210491310	G	A
1	rs75036809	210491392	C	T
1	rs12401334	210491430	C	T
1	rs112139184	210491764	T	C
1	rs583512	210492288	T	C
1	rs12139657	210492298	G	A
1	rs11119459	210492499	C	T
1	rs9970560	210492594	G	A
1	rs657370	210493052	C	A
1	rs12140824	210493496	G	A
1	rs12060467	210493512	C	T
1	rs34865737	210493990	A	G
1	rs78917122	210494063	A	C
1	rs12735602	210494069	C	A
1	rs34591592	210494667	C	T
1	rs6666552	210494973	A	G
1	rs72743492	210495055	G	A
1	rs34838551	210496016	T	G
1	rs79390028	210496304	G	A
1	rs12093110	210497238	T	A
1	rs138894104	210497395	C	A
1	rs72743494	210497480	A	G
1	rs11119460	210497685	A	G
1	rs77584394	210498686	C	T
1	rs6667962	210499138	C	G
1	rs4430327	210499394	C	T
1	rs7525379	210499549	C	T
1	rs7525927	210500168	C	G
1	rs56165219	210500244	C	A
1	rs6697682	210500594	G	A
1	rs6689707	210500978	T	A
1	rs12118661	210501034	G	C
1	rs688585	210501504	T	A
1	rs12143851	210502184	G	T
1	rs10863819	210502580	A	G
1	rs139640934	210503133	C	T
1	rs655213	210503344	A	G
1	rs610184	210504020	T	C
1	rs2143589	210504272	C	T
1	rs2143590	210504287	G	A
1	rs115844298	210504561	A	G
1	rs4292962	210504571	T	C
1	rs4844999	210504601	T	G
1	rs624600	210504904	A	G
1	rs112308052	210504959	C	T
1	rs684045	210505199	T	C
1	rs56393518	210505519	T	C
1	rs75224083	210505544	G	A
1	rs78335529	210505636	G	T
1	rs589027	210505726	A	C
1	rs12144593	210505774	A	G
1	rs2357432	210506006	G	A
1	rs2143591	210506069	A	C
1	rs590883	210506168	T	C
1	rs591238	210506207	A	G
1	rs11119462	210506364	A	C
1	rs2357433	210506646	T	C
1	rs10489390	210507809	A	G
1	rs10863820	210510252	G	A
1	rs1999890	210510894	A	C
1	rs664614	210511125	G	T
1	rs613047	210511140	T	A
1	rs58442135	210511189	A	G
1	rs6688459	210511833	A	G
1	rs766176	210512326	T	C
1	rs1416032	210512590	G	C
1	rs75086189	210512789	G	A
1	rs642116	210513047	G	A
1	rs112470239	210513482	A	C
1	rs1890302	210513708	A	G
1	rs1890303	210514153	T	C
1	rs684767	210515588	A	G
1	rs3765886	210516146	G	A
1	rs3765885	210516187	T	C
1	rs112467458	210516669	C	G
1	rs2015743	210516696	T	G
1	rs742688	210516953	G	A
1	rs1338288	210517404	C	T
1	rs595606	210517471	A	G
1	rs2357435	210517695	C	T
1	rs4844520	210517799	A	G
1	rs6671496	210517933	G	C
1	rs6696657	210518082	C	T
1	rs610446	210518429	G	A
1	rs12407138	210518435	C	G
1	rs637544	210518504	A	T
1	rs638981	210518828	T	C
1	rs79458631	210519020	A	G
1	rs4845003	210519393	G	A
1	rs1338289	210519658	G	A
1	rs115956854	210519685	C	G
1	rs3765884	210519851	A	T
1	rs79142872	211816905	C	T
1	rs11119785	211816995	G	A
1	rs11119786	211817122	G	A
1	rs79776404	211817232	G	A
1	rs11576789	211817646	T	C
1	rs11577255	211818281	T	C
1	rs11578582	211818365	G	A
1	rs34451435	211818555	A	T
1	rs7551699	211819021	T	C
1	rs12239534	211819222	C	A
1	rs115230457	211819223	G	A
1	rs7516924	211819273	G	C
1	rs11119787	211820106	T	C
1	rs12123429	211820370	G	T
1	rs74704885	211820838	G	A
1	rs58138725	211820923	A	G
1	rs142825180	211822125	C	T
1	rs12727505	211822370	T	C
1	rs12741252	211822542	G	C
1	rs6682640	211823489	C	T
1	rs79142685	211823748	T	C
1	rs56094815	211824066	G	A
1	rs55661489	211824254	C	T
1	rs12060511	211824704	A	T
1	rs80190135	211824717	T	C
1	rs7553718	211824797	T	C
1	rs12065353	211824834	G	A
1	rs7551341	211824893	A	G
1	rs7539988	211824987	C	T
1	rs11800735	211825126	T	G
1	rs11805128	211825127	C	G
1	rs11800719	211825252	A	G
1	rs7554315	211825554	A	T
1	rs7511687	211825584	T	C
1	rs78376772	211825598	G	A
1	rs79261002	211825681	G	A
1	rs77627244	211825708	C	A
1	rs7554588	211825827	A	C
1	rs2184844	211825926	G	C
1	rs1123527	211825963	G	T
1	rs6659316	211826467	T	G
1	rs12724590	211826517	G	A
1	rs1530400	211826546	A	G
1	rs72747006	211826784	T	G
1	rs73075313	211826914	A	G
1	rs745496	211827058	A	G
1	rs41314254	211827397	T	G
1	rs3795833	211827721	C	T
1	rs7516189	211828134	A	G
1	rs7526473	211828151	G	A
1	rs75931452	211828157	C	T
1	rs34054023	211828621	T	C
1	rs74908215	211828660	C	A
1	rs79657581	211828954	C	A
1	rs11802643	211830044	A	G
1	rs6540702	211830204	C	T
1	rs57370308	211830217	T	G
1	rs12074002	211830685	G	C
1	rs12074029	211830735	G	C
1	rs61849678	211830794	T	C
1	rs2028706	211831380	A	C
1	rs75396553	211832419	T	A
1	rs6659130	211832457	A	T
1	rs6695691	211832827	C	T
1	rs12027312	211832965	T	G
1	rs12037104	211833095	C	T
1	rs1373292	211833926	G	A
1	rs1822569	211834028	C	G
1	rs1822568	211834039	G	C
1	rs17490409	211834912	G	A
1	rs10779567	211835138	C	T
1	rs12039766	211835267	C	A
1	rs72747011	211835565	A	T
1	rs894852	211835786	A	G
1	rs12031285	211836789	T	C
1	rs72747012	211837375	T	C
1	rs10158205	211837911	C	T
1	rs79919910	211837949	A	C
1	rs116690229	211838036	G	A
1	rs35573429	211838127	A	G
1	rs10159325	211838131	G	C
1	rs3820371	211838498	G	C
1	rs3767376	211838730	A	C
1	rs3767375	211839312	A	G
1	rs3820370	211839499	G	A
1	rs17651870	211839689	G	A
1	rs1542140	211840278	T	C
1	rs2230489	211840498	T	C
1	rs697004	211842808	A	C
1	rs697003	211843076	C	G
1	rs2289725	211843609	C	A
1	rs6698450	211844020	C	G
1	rs6668541	211845041	T	A
1	rs11119790	211845859	A	G
1	rs148831915	211846236	C	G
1	rs785318	211846415	A	G
1	rs701929	211846876	A	G
1	rs61849681	211847510	C	A
1	rs61849682	211847514	A	G
1	rs2305015	211847579	G	T
1	rs2305014	211847586	A	T
1	rs45623136	211847646	G	C
1	rs10494938	211848035	C	G
1	rs55635245	211848807	A	C
1	rs76893514	211849123	C	A
1	rs701928	211849226	T	A
1	rs701927	211849322	A	C
1	rs11119791	211849821	C	T
1	rs11119792	211849969	C	T
1	rs11119793	211850858	G	A
1	rs785317	211851059	G	A
1	rs3753904	211851532	C	T
1	rs701926	211851619	G	T
1	rs60293324	211851911	C	T
1	rs61849684	211852006	C	T
1	rs785316	211852032	G	A
1	rs61849685	211852301	T	C
1	rs701924	211854180	T	C
1	rs1773356	211854329	A	G
1	rs41275368	211855135	A	G
1	rs701923	211855208	C	T
1	rs12033864	211855446	A	G
1	rs701922	211855564	G	A
1	rs12076396	211855593	T	A
1	rs701921	211855893	G	A
1	rs7551769	211856410	G	A
1	rs11119794	211856430	G	A
1	rs10494939	211856495	T	C
1	rs79813902	211856510	C	T
1	rs10494940	211856601	C	T
1	rs2794730	211856953	A	G
1	rs12081653	211857152	G	A
1	rs701920	211857157	C	T
1	rs735834	211857690	A	G
1	rs12143775	211859020	C	A
1	rs41275370	211859037	G	A
1	rs41275372	211859064	C	G
1	rs7516751	211859913	G	A
1	rs6661565	211859925	G	A
1	rs12087109	211860275	G	T
1	rs701919	211860366	G	C
1	rs701918	211860601	T	A
1	rs141873229	211861681	G	A
1	rs147197929	211861682	C	T
1	rs1067251	211861684	C	T
1	rs701917	211861798	T	C
1	rs1067250	211862490	T	C
1	rs76156140	211862574	T	A
1	rs1764617	211863274	C	T
1	rs148642318	211863507	A	C
1	rs6697046	211863780	T	G
1	rs1067249	211863966	A	G
1	rs1067248	211864031	G	C
1	rs12040695	211864425	G	T
1	rs1067247	211864628	C	T
1	rs143945773	211864875	G	A
1	rs12037708	211864890	A	G
1	rs61828229	211865400	G	A
1	rs28767544	211865575	G	T
1	rs7553543	211865655	A	G
1	rs61828230	211865716	C	T
1	rs28866869	211865793	T	A
1	rs6704128	211865947	T	A
1	rs2587487	211865956	T	C
1	rs1067246	211866745	C	T
1	rs1067245	211866794	G	A
1	rs1067244	211866944	A	G
1	rs11576314	211867092	C	T
1	rs701916	211867155	G	A
1	rs2083903	211867572	G	A
1	rs7548374	211867700	C	T
1	rs141368511	211868708	C	T
1	rs2794731	211868723	G	C
1	rs12088971	211869522	T	C
1	rs12092549	211869609	G	A
1	rs6669055	211869623	T	C
1	rs75643633	211870117	A	G
1	rs77598691	211870175	G	A
1	rs61828232	211870326	C	T
1	rs7513065	211870825	C	T
1	rs12742934	211871846	A	G
1	rs1009834	211872088	G	A
1	rs112801331	211872193	A	C
1	rs10494941	211873190	T	C
1	rs61828233	211873375	C	T
1	rs35768943	211873666	C	T
1	rs59220491	211874363	A	G
1	rs60075032	211874594	C	T
1	rs79201575	211875331	C	G
1	rs4511185	211875461	A	G
1	rs115857088	211875468	A	C
1	rs78644776	211875888	C	A
1	rs17017952	211876636	T	C
1	rs12090550	211877167	A	T
1	rs12121837	211877185	C	T
1	rs12096414	211877481	G	A
1	rs116064856	211877513	G	A
1	rs17017957	211877735	A	G
1	rs74628017	211878052	G	A
1	rs61828234	211878098	C	T
1	rs11119795	211879008	C	T
1	rs61828235	211879486	C	T
1	rs61828236	211880281	C	T
1	rs12144600	211880542	A	G
1	rs11119796	211880829	G	A
1	rs12747691	211881241	C	T
1	rs143035206	211883389	T	C
1	rs11590937	211883505	G	C
1	rs61828237	211884269	G	A
1	rs58801062	211884436	T	G
1	rs785574	211885446	A	G
1	rs12569332	211886246	T	C
1	rs80023143	211886308	C	A
1	rs12071408	211886310	C	T
1	rs76395795	211886372	C	T
1	rs79163596	211886541	G	A
1	rs785573	211886926	A	G
1	rs61828239	211887011	G	A
1	rs148133448	211887280	G	A
1	rs1562053	211887581	A	C
1	rs76043279	211887716	C	T
1	rs7533652	211887918	C	T
1	rs12057678	211888042	A	G
1	rs785572	211888599	C	T
1	rs11119797	211889042	G	A
1	rs75335358	211889676	C	A
1	rs61672280	211889963	T	C
1	rs12130915	211890631	C	T
1	rs114133052	211890713	A	G
1	rs77061912	211891218	G	T
1	rs7540628	211891444	A	G
1	rs75028028	211891885	A	G
1	rs56230302	211891901	A	G
1	rs12145981	211892076	T	C
1	rs12145195	211892097	A	G
1	rs7545954	211892267	T	A
1	rs7543710	211892357	A	G
1	rs17494100	211892568	T	C
1	rs9804059	211892650	C	T
1	rs2120452	211893019	C	T
1	rs7512315	211893655	G	A
1	rs74586017	211893755	T	C
1	rs143741924	211894236	C	A
1	rs9803827	211894420	G	A
1	rs12026631	211894600	G	A
1	rs11119801	211894957	G	A
1	rs116206127	211894982	T	C
1	rs12123863	211896300	G	C
1	rs114287686	211896369	T	C
1	rs7525086	211897587	G	C
1	rs12729804	211897758	C	T
1	rs79773560	211897896	A	G
1	rs11119803	211898041	A	G
1	rs61828241	211898310	C	T
1	rs1773353	211898313	G	A
1	rs11581036	211898409	G	A
1	rs61828242	211898416	C	T
1	rs1773352	211898473	G	A
1	rs78064499	211898592	T	C
1	rs7528466	211898872	G	C
1	rs76115052	211898944	C	T
1	rs1663172	211899224	C	T
1	rs12123627	211899271	A	T
1	rs11579791	211899318	A	G
1	rs1663171	211900267	G	A
1	rs72747026	211901228	C	T
1	rs894857	211901341	G	A
1	rs78384935	211901850	C	T
1	rs80231575	211902241	G	A
1	rs701914	211904016	G	C
1	rs61828244	211904036	T	A
1	rs701913	211904334	A	G
1	rs701912	211904432	T	C
1	rs1773359	211904891	C	A
1	rs12068385	211905088	T	C
1	rs701911	211905584	C	T
1	rs142621673	211906087	C	T
1	rs61828245	211906608	T	C
1	rs112581441	211906717	G	A
1	rs72747028	211907139	T	C
1	rs7540109	211907669	G	C
1	rs72747029	211907983	C	T
1	rs61828246	211908260	C	A
1	rs72747031	211908501	C	G
1	rs56162465	211908640	C	T
1	rs55917360	211908885	C	T
1	rs1157168	211909230	C	T
1	rs146754752	211910241	G	T
1	rs701910	211911414	C	T
1	rs72747038	211911424	C	T
1	rs72747039	211912494	C	T
1	rs17042024	211914046	T	C
1	rs72747041	211914153	A	G
1	rs12033577	211914486	T	C
1	rs3862952	211914587	G	A
1	rs947438	211915077	A	G
1	rs10494942	211916142	C	T
1	rs2298092	211916587	T	C
1	rs17017993	211916856	C	T
1	rs1044788	211917059	G	T
1	rs2298095	211917176	C	T
1	rs4480424	211918115	C	T
1	rs11119805	211918244	T	A
1	rs17018000	211919046	C	T
1	rs3795834	211919937	T	C
1	rs1803468	211920085	G	A
1	rs72747044	211920314	T	C
1	rs78197277	211920408	T	C
1	rs75795937	211920409	G	A
1	rs12566620	211920427	T	C
1	rs144987778	211920447	T	C
1	rs10465691	211920624	G	A
1	rs72747045	211920710	A	T
1	rs11119806	211921229	C	A
1	rs111552924	211921513	C	T
1	rs11119807	211921767	C	T
1	rs1126968	211922014	A	G
1	rs61828259	211922355	C	T
1	rs28368551	211922603	G	A
1	rs11585946	211923435	G	A
1	rs116403042	211923441	C	A
1	rs61831161	211923778	A	C
1	rs114290319	211924857	C	T
1	rs12145346	211925458	C	A
1	rs7518285	211925459	G	A
1	rs150568475	211925764	G	T
1	rs7518833	211925961	G	A
1	rs6704043	211926023	T	C
1	rs12039450	211926455	A	G
1	rs72747049	211926526	C	T
1	rs72747051	211926850	G	A
1	rs55738027	211927672	A	G
1	rs142098177	211928185	G	A
1	rs12023717	211928634	C	T
1	rs61831162	211928911	A	G
1	rs115968224	211929435	C	T
1	rs117288513	211929448	C	T
1	rs147020233	211929747	A	G
1	rs75943978	211930057	C	T
1	rs4951425	211930307	T	C
1	rs142957610	211931028	G	A
1	rs17018028	211931295	C	T
1	rs17018032	211931301	C	T
1	rs77059082	211931977	G	A
1	rs17018038	211932078	A	G
1	rs7524009	211932532	G	A
1	rs12084756	211933114	A	G
1	rs12022627	211933140	C	T
1	rs6664082	211933387	T	C
1	rs12140530	211933565	G	T
1	rs139203212	211933652	C	G
1	rs139676782	211933746	G	A
1	rs6673226	211934111	G	A
1	rs12024375	211934527	C	T
1	rs56295475	211934549	T	G
1	rs12088743	211935137	T	C
1	rs6680326	211936200	G	A
1	rs12121773	211937136	C	T
1	rs12122562	211937374	C	A
1	rs12144745	211937477	G	A
1	rs12143191	211938415	T	C
1	rs12123889	211938990	C	T
1	rs80286344	211939885	T	C
1	rs72746513	211941565	A	T
1	rs61828461	211941774	C	G
1	rs61828462	211941781	G	A
1	rs17018048	211941984	G	A
1	rs76691585	211942230	G	A
1	rs12040681	211942502	T	C
1	rs115706673	211942738	A	G
1	rs12139336	211942950	G	A
1	rs75904546	211943384	T	A
1	rs77665266	211943428	C	T
1	rs12023263	211943879	C	T
1	rs111852465	211944186	C	A
1	rs116054723	211944266	C	T
1	rs4951548	211944484	C	A
1	rs12046116	211945541	G	C
1	rs56225609	211945578	C	T
1	rs72746521	211945981	T	C
1	rs72746522	211946160	C	T
1	rs115992060	211946191	C	T
1	rs4951426	211946375	G	A
1	rs61828464	211946598	G	A
1	rs4951550	211946935	C	T
1	rs115638592	211946936	G	A
1	rs12095938	211947369	G	A
1	rs12046648	211948535	T	C
1	rs17653254	211948838	G	A
1	rs6684049	211949429	T	G
1	rs12144072	211949722	T	C
1	rs12117000	211949806	G	T
1	rs115977815	211950794	C	T
1	rs72746524	211951288	A	G
1	rs142017735	211951410	C	T
1	rs190595299	211951609	G	A
1	rs12562933	211951652	C	T
1	rs1539195	211952106	C	T
1	rs12046293	211953285	T	C
1	rs12410970	211953318	G	A
1	rs72746525	211954051	C	T
1	rs12116638	211954708	G	A
1	rs11119810	211955125	G	A
1	rs11119811	211955150	G	A
1	rs10158561	211955370	C	G
1	rs79735709	211955442	C	T
1	rs74758659	211955991	C	T
1	rs61828466	211956188	A	G
1	rs12126561	211957111	C	G
1	rs12119787	211957713	G	C
1	rs72746529	211958055	A	C
1	rs72746531	211958099	T	C
1	rs114526316	211958439	C	G
1	rs6540708	211958441	A	G
1	rs72746535	211958889	T	C
1	rs12117551	211959053	A	T
1	rs12129627	211959743	C	T
1	rs72746538	211960018	A	G
1	rs115402540	211960240	T	C
1	rs10863923	211960283	C	A
1	rs12122929	211960797	G	A
1	rs111998670	211961433	A	C
1	rs11119812	211961575	T	C
1	rs144356547	211961708	C	T
1	rs12030682	211961741	C	T
1	rs12144899	211962050	A	C
1	rs12118567	211962073	G	A
1	rs143807997	211963017	A	G
1	rs138241450	211963069	G	A
1	rs115819907	211963296	T	C
1	rs12128221	211963743	C	T
1	rs6698841	211964260	T	G
1	rs77554650	211964763	A	C
1	rs12563633	211966876	G	A
1	rs138575697	211967024	C	T
1	rs55648545	211967240	G	A
1	rs12122086	211967645	T	C
1	rs113211502	211967858	G	T
1	rs56074728	211968605	T	C
1	rs61828469	211968905	C	G
1	rs74764618	211969067	C	A
1	rs149152049	211970753	C	A
1	rs3738197	211971587	C	T
1	rs12077561	211971983	C	T
1	rs79084391	211972416	C	T
1	rs77858139	211972469	T	A
1	rs1065607	211972775	T	C
1	rs7515713	211973004	T	A
1	rs56028546	211973252	T	C
1	rs7526682	211973950	G	C
1	rs7518896	211974068	T	C
1	rs12123135	211974713	A	C
1	rs114307756	211974734	T	C
1	rs12123189	211974903	A	T
1	rs12134302	211974910	C	A
1	rs12126667	211975007	G	A
1	rs79796868	211975443	A	G
1	rs12127709	211976081	G	C
1	rs55843903	211976453	G	C
1	rs77678552	211976891	T	C
1	rs79778328	211976982	T	C
1	rs12564498	211977659	T	C
1	rs115749199	211977683	C	T
1	rs9651110	211978077	C	T
1	rs12129884	211978139	G	A
1	rs146212276	211978304	A	T
1	rs12138283	211978539	C	A
1	rs75658456	211978836	C	T
1	rs4951552	211979135	A	C
1	rs11119813	211979205	T	G
1	rs12139254	211979327	C	T
1	rs12131727	211979400	G	A
1	rs150161446	211980935	A	C
1	rs11119814	211981163	A	T
1	rs12125042	211982084	A	C
1	rs116762927	211982267	C	T
1	rs12126742	211982478	T	C
1	rs12129362	211982491	G	A
1	rs111704251	211982524	G	A
1	rs74752893	211982616	A	G
1	rs80268067	211983811	C	T
1	rs7533951	211983946	T	A
1	rs56285049	211984135	G	A
1	rs12128147	211984826	A	G
1	rs61828491	211984951	T	C
1	rs140371203	211985035	G	T
1	rs61828492	211985176	T	C
1	rs4951553	211986052	G	A
1	rs12129315	211986069	A	T
1	rs74797461	211986112	G	A
1	rs12565318	211986931	A	C
1	rs12565546	211987179	T	A
1	rs17653441	211987587	C	G
1	rs17018096	211987595	T	C
1	rs55687837	211988421	G	A
1	rs55836176	211988451	T	C
1	rs78324855	211988511	A	G
1	rs139428502	211989294	G	A
1	rs6540709	211990542	A	G
1	rs146817035	211990792	A	G
1	rs115861007	211991074	C	T
1	rs12129898	211991517	A	G
1	rs12076991	211991727	T	C
1	rs111262239	211991800	T	A
1	rs79469025	211991841	A	T
1	rs72746563	211992054	C	A
1	rs79986482	211992116	A	G
1	rs146253936	211993068	T	A
1	rs12142878	211993219	C	T
1	rs10863924	211993754	G	A
1	rs10863925	211993755	C	T
1	rs149667249	211993782	A	G
1	rs12038038	211994671	T	C
1	rs12134985	211995901	T	C
1	rs6703304	211996475	A	T
1	rs12136792	211997317	T	G
1	rs115807038	211997711	C	T
1	rs12059988	211998343	C	A
1	rs3292	211998868	C	T
1	rs61598472	211998997	C	T
1	rs12568179	211999357	G	A
1	rs111824450	211999378	T	A
1	rs11119816	211999488	A	G
1	rs12138188	211999557	A	G
1	rs12562791	212000306	C	G
1	rs12120603	212000789	C	A
1	rs12139319	212000812	A	C
1	rs12145721	212001353	C	T
1	rs6702617	212001817	A	G
1	rs4320838	212001838	C	T
1	rs72746569	212002020	C	G
1	rs142832019	212003391	G	A
1	rs72746571	212004735	A	C
1	rs72746572	212004893	C	A
1	rs4132401	212005709	C	G
1	rs6658128	212006337	C	T
1	rs4951431	212007681	C	T
1	rs78214651	212007910	A	G
1	rs6688596	212008208	G	A
1	rs7534335	212008445	T	G
1	rs76422952	212008865	G	A
1	rs116109664	212009094	C	A
1	rs140690910	212009454	C	T
1	rs79462763	212009898	T	G
1	rs4951554	212010089	G	A
1	rs75298381	212010217	G	A
1	rs4364936	212010527	T	C
1	rs116162870	212011251	C	T
1	rs12090490	212011649	T	C
1	rs12746944	212011975	C	A
1	rs75047042	212012059	T	C
1	rs56099422	212012693	G	A
1	rs75170567	212012987	T	C
1	rs4378271	212013442	A	G
1	rs3923329	212013634	G	A
1	rs74816289	212014141	C	T
1	rs115354826	212014853	T	C
1	rs61828496	212015067	T	G
1	rs72746578	212016625	G	A
1	rs74450684	212017423	T	C
1	rs72746579	212018937	C	A
1	rs146374728	212019052	C	T
1	rs115805109	212019679	C	T
1	rs112006035	212020977	T	C
1	rs12118486	212022017	G	A
1	rs28865046	212022266	C	T
1	rs28862981	212022765	A	G
1	rs28790701	212022806	T	C
1	rs78279126	212023232	T	C
1	rs114052721	212024321	T	C
1	rs28674632	212024629	C	T
1	rs78818705	212025390	T	C
1	rs28695463	212025763	T	A
1	rs4339923	212025999	C	A
1	rs72746583	212027349	T	C
1	rs28668719	212027436	T	C
1	rs72746584	212028431	T	C
1	rs28460395	212028624	G	A
1	rs28432809	212028738	G	A
1	rs56014448	212028888	A	C
1	rs28451400	212028969	C	T
1	rs150903009	212029672	G	A
1	rs28895344	212030908	A	T
1	rs28824895	212030986	A	C
1	rs141085332	212031297	G	A
1	rs28882462	212031369	A	G
1	rs28861718	212031625	T	C
1	rs28863181	212031689	C	T
1	rs34933067	212032458	A	T
1	rs28582034	212033182	C	T
1	rs28378170	212034110	T	C
1	rs28800280	212034423	G	C
1	rs139990303	212034838	G	A
1	rs28830549	212035318	C	T
1	rs28768080	212035926	T	G
1	rs28826663	212036480	T	C
1	rs28808980	212037396	G	A
1	rs28895411	212038181	C	T
1	rs28822145	212039185	T	C
1	rs28838034	212039612	C	T
1	rs28768806	212039789	G	T
1	rs28784904	212041527	A	C
1	rs145050726	212042362	C	T
1	rs3923386	212042517	C	T
1	rs28688444	212042686	C	T
1	rs28576802	212043392	G	T
1	rs28478291	212043750	G	A
1	rs28638322	212043849	C	T
1	rs28661429	212044459	G	A
1	rs28452474	212044914	T	C
1	rs61828506	212045348	T	C
1	rs4638188	212045896	T	G
1	rs12058008	212046447	A	G
1	rs76945785	212046546	G	A
1	rs11119820	212046710	G	A
1	rs10863928	212046769	G	C
1	rs149548387	212046935	G	A
1	rs12120553	212047019	G	T
1	rs9651102	212047540	T	G
1	rs4951557	212047592	C	T
1	rs150369384	212047819	G	A
1	rs147942853	212047852	C	T
1	rs4466708	212047907	C	T
1	rs4537651	212048060	G	A
1	rs4623773	212048583	G	T
1	rs4951434	212049349	C	T
1	rs10863929	212049745	C	G
1	rs12121059	212049863	T	C
1	rs11119821	212050032	G	A
1	rs12123355	212052535	A	G
1	rs12125158	212053295	T	C
1	rs193298320	212053809	T	C
1	rs55940471	212054584	A	C
1	rs116284683	212054857	T	C
1	rs75056923	212056300	G	A
1	rs11119822	212056593	G	A
1	rs10863930	212056656	G	A
1	rs75045021	212057274	G	A
1	rs56132364	212057292	T	C
1	rs114713850	212057538	C	T
1	rs6678582	212058437	G	A
1	rs56318540	212058570	T	C
1	rs72748518	212059221	T	A
1	rs115040725	212059501	G	A
1	rs115491796	212059665	A	G
1	rs114519560	212059808	G	A
1	rs115397615	212060301	G	A
1	rs116198262	212060306	G	A
1	rs6662067	212060792	C	T
1	rs115211579	212061185	G	A
1	rs6540712	212061749	A	C
1	rs2808379	212062256	A	G
1	rs2788127	212062363	T	C
1	rs11119823	212062663	A	G
1	rs147611485	212063034	C	T
1	rs140900069	212063128	G	A
1	rs4562685	212063323	T	G
1	rs35020190	212063361	C	G
1	rs148825830	212063443	C	G
1	rs115812914	212063694	A	G
1	rs2788126	212063742	T	C
1	rs2808378	212063747	G	A
1	rs2808377	212063840	C	T
1	rs115575127	212064365	C	T
1	rs114397798	212064700	C	A
1	rs10863931	212064712	A	C
1	rs2788132	212065100	T	C
1	rs72748521	212065291	G	A
1	rs2808376	212066785	G	C
1	rs61828510	212066939	T	A
1	rs114224241	212067143	C	A
1	rs79300355	212067726	G	T
1	rs12126358	212067856	G	A
1	rs77301967	212067896	G	A
1	rs116478888	212068496	C	T
1	rs114855938	212068946	C	T
1	rs12135873	212069335	C	A
1	rs2788143	212069481	T	C
1	rs115355331	212069670	G	A
1	rs2788144	212069929	A	G
1	rs114887186	212070119	C	T
1	rs72748525	212070325	C	T
1	rs2788145	212070378	T	A
1	rs2788146	212070975	T	C
1	rs2788147	212071081	A	G
1	rs2788119	212072578	G	A
1	rs2788120	212072847	T	C
1	rs61828511	212073043	T	G
1	rs2788121	212073047	A	G
1	rs61828512	212073208	A	C
1	rs116714997	212073303	A	C
1	rs56160062	212073894	C	T
1	rs55794431	212074056	G	T
1	rs7533928	212074269	G	A
1	rs79999719	212074698	G	C
1	rs2002081	212074836	T	C
1	rs2970587	212075246	A	G
1	rs4474321	212075265	A	G
1	rs12085235	212075452	C	T
1	rs12085288	212075555	C	T
1	rs139956388	212075636	A	G
1	rs61828513	212076311	C	A
1	rs61828514	212076321	A	G
1	rs116027192	212076383	T	G
1	rs114890864	212076384	T	C
1	rs35830131	212076765	A	G
1	rs10494944	212076921	A	T
1	rs114313051	212077875	A	G
1	rs75094905	212077941	T	A
1	rs6685247	212078273	T	C
1	rs112399701	212078489	G	A
1	rs77216275	212079527	C	A
1	rs7540019	212079778	A	G
1	rs2970582	212080831	T	C
1	rs76418769	212081059	G	C
1	rs17018162	212081213	A	G
1	rs114051463	212081807	G	A
1	rs2998418	212082854	A	G
1	rs17699316	212083193	A	G
1	rs2970581	212083512	G	A
1	rs10863932	212084915	C	A
1	rs17018170	212085443	T	C
1	rs112523936	212086050	G	A
1	rs116815857	212086403	G	A
1	rs56903779	212087060	G	A
1	rs7550801	212087682	T	C
1	rs138658894	212088057	T	C
1	rs2788122	212088270	T	C
1	rs12134529	212088298	T	A
1	rs10494947	212089141	C	A
1	rs73091032	212089356	A	C
1	rs17018182	212089642	A	G
1	rs12138302	212090071	G	A
1	rs12135924	212090822	A	C
1	rs79743954	212090979	C	T
1	rs2808383	212091366	A	G
1	rs113945518	212091369	C	T
1	rs112569249	212091704	T	C
1	rs2788123	212091859	A	C
1	rs2808382	212091948	G	C
1	rs185768443	212092310	G	A
1	rs140168581	212092316	G	A
1	rs73091037	212092589	A	G
1	rs10494948	212092800	T	C
1	rs2788124	212092918	C	T
1	rs7522107	212093158	A	C
1	rs7524573	212093166	T	C
1	rs12402547	212093230	C	T
1	rs2808381	212093318	T	C
1	rs59418388	212093320	G	A
1	rs75253022	212093844	C	T
1	rs12139898	212094020	T	A
1	rs17018199	212094239	T	C
1	rs115265380	212094503	C	T
1	rs6664087	212094669	G	A
1	rs12116748	212095163	C	T
1	rs12724564	212096075	G	A
1	rs61828523	212096795	A	G
1	rs2970580	212097521	C	T
1	rs2970579	212097748	G	A
1	rs2998419	212097778	G	C
1	rs17699616	212097837	C	T
1	rs12023916	212097891	C	T
1	rs12735358	212098032	G	A
1	rs2970578	212098460	T	G
1	rs76845315	212099822	A	G
1	rs17654135	212099909	G	A
1	rs12121937	212100108	C	A
1	rs2970576	212100383	C	T
1	rs11119825	212100644	T	A
1	rs11119826	212100894	T	C
1	rs75615271	212101892	G	A
1	rs2788142	212101907	A	T
1	rs12123274	212101915	C	T
1	rs2788141	212102153	T	G
1	rs76604800	212102735	G	A
1	rs7534669	212102871	A	G
1	rs1890345	212102905	G	T
1	rs12723988	212102930	G	C
1	rs78717825	212103446	G	A
1	rs12747025	212430815	C	T
1	rs7513529	212430938	C	T
1	rs17018853	212431200	A	T
1	rs7527666	212431266	A	G
1	rs351405	212431398	A	C
1	rs7527863	212431431	A	G
1	rs7538428	212431743	G	A
1	rs61260530	212431952	C	T
1	rs12145377	212432926	G	C
1	rs77213573	212433573	G	A
1	rs903119	212434241	A	G
1	rs113460608	212434458	G	A
1	rs7523303	212434763	T	C
1	rs7531219	212434815	G	A
1	rs7521041	212434919	A	G
1	rs17721302	212435062	T	G
1	rs72752361	212435538	A	G
1	rs66522154	212435581	G	A
1	rs74944736	212435654	G	T
1	rs351407	212437442	C	T
1	rs12066356	212437720	C	T
1	rs78936222	212437743	G	A
1	rs12722832	212438421	C	T
1	rs12759994	212438445	G	C
1	rs12146141	212439020	G	A
1	rs12096035	212439727	T	C
1	rs2589474	212440088	C	T
1	rs11119893	212440206	C	A
1	rs34244392	212440361	A	G
1	rs351408	212441128	G	A
1	rs10863959	212441175	C	A
1	rs1493600	212441604	T	A
1	rs57737965	212442711	T	C
1	rs11576437	212442718	A	G
1	rs12745269	212442979	C	G
1	rs116548380	212443480	T	A
1	rs116104231	212443481	C	A
1	rs11580285	212444368	C	A
1	rs11589817	212444738	A	G
1	rs11119896	212444904	T	A
1	rs34740542	212445736	T	G
1	rs35872305	212446322	C	T
1	rs351420	212446576	A	G
1	rs12119183	212446774	G	A
1	rs726558	212447142	A	G
1	rs12120009	212447167	G	A
1	rs351419	212447665	C	T
1	rs80133061	212447807	G	A
1	rs12033204	212448126	C	A
1	rs7513727	212448714	G	A
1	rs11119899	212448814	C	T
1	rs11119900	212449195	A	C
1	rs112807567	212449373	C	T
1	rs351418	212449403	T	C
1	rs72752367	212449977	T	C
1	rs351417	212450216	C	T
1	rs12562618	212450399	A	G
1	rs10779578	212450821	C	T
1	rs10863960	212450853	C	T
1	rs351416	212450985	T	C
1	rs12746203	212451651	A	C
1	rs116380171	212451822	G	A
1	rs115624313	212451916	G	A
1	rs7549717	212452822	C	T
1	rs12134074	212453262	C	T
1	rs11585215	212453652	C	T
1	rs12118732	212454914	A	G
1	rs1992643	212455024	C	T
1	rs72752370	212455805	C	A
1	rs6666970	212456109	G	C
1	rs6658490	212456280	T	C
1	rs6667199	212456343	G	A
1	rs79543712	212456621	T	C
1	rs72752373	212456632	T	C
1	rs12036130	212456714	C	T
1	rs11119903	212456723	T	C
1	rs112690219	212456786	G	C
1	rs6661987	212457237	T	C
1	rs351413	212457414	A	G
1	rs72752376	212457987	A	G
1	rs72752377	212458049	T	G
1	rs968532	212458317	G	T
1	rs968531	212458383	G	A
1	rs2236598	212458391	G	A
1	rs113386004	212458620	C	A
1	rs17042034	212459015	G	T
1	rs351409	212459257	A	G
1	rs140143936	212459470	G	C
1	rs75232123	212459615	C	G
1	rs7526983	212460478	T	C
1	rs55814152	212460687	C	G
1	rs1342152	212461169	A	G
1	rs351402	212462522	A	G
1	rs34515259	212462778	A	T
1	rs351401	212463792	A	T
1	rs35556190	212464013	T	G
1	rs7544944	212464042	G	A
1	rs351399	212465109	G	C
1	rs351398	212466239	T	G
1	rs351397	212466285	A	G
1	rs11119904	212466604	T	C
1	rs351396	212466634	T	C
1	rs351395	212466832	G	A
1	rs351394	212467466	T	C
1	rs72752384	212467506	A	G
1	rs6695266	212467827	C	T
1	rs10863961	212467847	G	A
1	rs1493601	212467935	G	A
1	rs376547	212468171	T	C
1	rs404987	212468303	C	T
1	rs79151276	212468331	T	C
1	rs411278	212468974	A	G
1	rs79388349	212469454	T	C
1	rs17042040	212470027	C	G
1	rs12124582	212470340	A	G
1	rs2358448	212470400	C	T
1	rs2440735	212470500	A	G
1	rs376245	212470605	A	G
1	rs12137798	212472734	C	T
1	rs351390	212473208	A	G
1	rs11119905	212473881	C	T
1	rs351392	212474288	G	A
1	rs66987133	212474786	A	G
1	rs2298115	212474910	A	G
1	rs2298114	212475573	T	C
1	rs12743785	212475634	C	T
1	rs351393	212476519	A	G
1	rs34447409	212476651	G	A
1	rs7520554	212478143	C	T
1	rs12087923	212478833	C	G
1	rs4951444	212478970	T	C
1	rs351383	212479208	A	G
1	rs77937884	212479857	A	G
1	rs11119907	212479877	T	C
1	rs6540736	212481837	G	A
1	rs11119908	212482070	G	A
1	rs149684222	212482627	C	G
1	rs351380	212482852	C	T
1	rs12143853	212483967	C	T
1	rs12129267	212485375	A	G
1	rs72752391	212486205	T	C
1	rs11119910	212486274	G	T
1	rs12076639	212486927	A	G
1	rs187013402	212487048	T	C
1	rs12035647	212487311	A	C
1	rs114173952	212495949	C	G
1	rs148554351	212496213	C	T
1	rs142025328	212496253	G	A
1	rs12561785	212496356	C	T
1	rs3099111	212496486	C	T
1	rs2921129	212496747	C	T
1	rs2995258	212497286	T	C
1	rs76351503	212497595	A	G
1	rs11576769	212497985	C	A
1	rs12023488	212498198	C	T
1	rs12118709	212498565	C	T
1	rs7519959	212498652	T	C
1	rs67947916	212498853	A	G
1	rs11119914	212498995	A	G
1	rs113464483	212499774	A	T
1	rs6668646	212499830	T	C
1	rs12024665	212499895	C	T
1	rs12140158	212500369	T	C
1	rs4951588	212500433	C	T
1	rs4951589	212500693	A	G
1	rs148378719	212500818	G	C
1	rs792433	212502157	A	G
1	rs1774253	212503220	C	T
1	rs1774252	212503222	T	G
1	rs792434	212503228	G	C
1	rs11119915	212503266	G	A
1	rs7521853	212504204	T	C
1	rs2995257	212505155	G	T
1	rs17665257	212505662	A	G
1	rs3121291	212505860	C	A
1	rs2921127	212506255	A	T
1	rs2995256	212506295	A	G
1	rs77662186	212506497	G	A
1	rs61828730	212507249	C	T
1	rs11119918	212508070	A	G
1	rs10863963	212508087	A	G
1	rs72752396	212508338	A	G
1	rs17018933	212508955	C	T
1	rs2120770	212509005	A	C
1	rs7415843	212509762	T	C
1	rs2995255	212509810	A	C
1	rs1470390	212510700	C	T
1	rs11119919	212511324	G	A
1	rs11119920	212511531	C	T
1	rs72754304	212511821	G	C
1	rs145441566	212511874	G	A
1	rs12033246	212513248	C	T
1	rs138544291	212513391	G	A
1	rs1444692	212514429	C	G
1	rs1774249	212515613	C	T
1	rs4554777	212516216	G	A
1	rs2252044	212516245	A	C
1	rs12736502	212516875	C	T
1	rs12756678	212517092	A	G
1	rs12726409	212517205	T	A
1	rs6693849	212517690	T	A
1	rs74226135	212519947	G	C
1	rs115167362	212520793	T	C
1	rs76902031	212521242	C	T
1	rs701907	212521404	A	G
1	rs701908	212521639	T	G
1	rs2921128	212523716	A	G
1	rs7518399	212526013	G	C
1	rs792442	212526288	C	T
1	rs71646158	212527292	C	T
1	rs34080686	212527646	G	A
1	rs792441	212527938	A	G
1	rs138187853	212528161	G	A
1	rs792440	212528568	G	A
1	rs12133636	212528869	C	T
1	rs12128123	212531014	G	A
1	rs6659594	212531263	C	T
1	rs72754308	212533082	C	G
1	rs11587555	212533780	C	G
1	rs10019	212534377	T	A
1	rs14123	212534448	T	C
1	rs1056985	212535032	T	G
1	rs12725070	212535772	A	G
1	rs112209607	212536968	A	G
1	rs72754311	212537099	C	T
1	rs3767861	212537553	G	A
1	rs3767862	212537702	G	A
1	rs3767863	212537707	C	T
1	rs12073615	212538456	T	G
1	rs12127560	212538899	A	G
1	rs12138533	212538923	C	T
1	rs35822123	212539165	G	A
1	rs3767864	212539342	C	T
1	rs12073991	212539559	A	G
1	rs72754313	212540078	A	C
1	rs10779579	212540285	A	T
1	rs2358454	212541196	C	T
1	rs116419231	212541974	G	A
1	rs3099112	212542410	T	C
1	rs12136095	212543806	G	A
1	rs11119923	212544243	A	G
1	rs11804839	212545655	A	C
1	rs80090172	212546824	C	T
1	rs11588867	212547035	C	T
1	rs12134599	212547145	G	T
1	rs66611603	212547412	T	G
1	rs11584189	212547438	T	C
1	rs72754324	212548723	A	G
1	rs701906	212549544	A	G
1	rs12145484	212550531	C	T
1	rs792443	212551650	T	C
1	rs792444	212552190	T	C
1	rs11119924	212552634	A	G
1	rs701905	212553111	G	C
1	rs11590242	212554929	C	T
1	rs11590672	212555263	C	G
1	rs12145170	212555441	C	G
1	rs2884465	212555483	C	T
1	rs2884466	212555668	G	A
1	rs3754142	212556551	A	G
1	rs792446	212556678	A	C
1	rs792447	212556744	G	A
1	rs6540738	212557108	T	A
1	rs3767866	212557404	A	G
1	rs3767867	212557599	T	C
1	rs792448	212558397	T	A
1	rs12119779	212559906	C	T
1	rs184853336	212560557	G	A
1	rs792450	212561225	T	C
1	rs1808986	212561226	G	A
1	rs80089696	212561766	G	A
1	rs71646159	212562064	T	C
1	rs12141427	212562252	A	C
1	rs1086892	212562737	G	T
1	rs80131903	212562927	T	A
1	rs6676208	212562975	A	C
1	rs1086893	212563114	T	C
1	rs12411213	212563542	G	A
1	rs4540733	212563919	C	T
1	rs4548507	212564028	T	A
1	rs112900703	212564632	C	T
1	rs12090970	212564728	T	C
1	rs12095810	212565215	G	A
1	rs1086894	212567649	T	C
1	rs6669027	212567771	C	T
1	rs141188100	212569127	T	C
1	rs11119927	212569336	G	C
1	rs56104831	212571343	T	C
1	rs12060029	212571575	T	C
1	rs11119928	212571971	T	C
1	rs116666956	212572247	T	C
1	rs112067910	212572858	C	T
1	rs12062818	212573259	T	G
1	rs6704234	212573298	T	C
1	rs11811938	212574689	T	C
1	rs145176693	212574785	T	G
1	rs147166131	212574914	G	A
1	rs12031941	212575539	C	T
1	rs115581970	212576154	G	T
1	rs792451	212576908	T	C
1	rs11119929	212577086	T	C
1	rs6540739	212578708	A	G
1	rs1473321	212579055	T	C
1	rs2166155	212579489	C	G
1	rs1539206	212580922	G	A
1	rs141005635	212581166	C	T
1	rs6666415	212582876	A	G
1	rs12239580	212584183	C	T
1	rs72754339	212584261	G	A
1	rs17018997	212585092	C	T
1	rs11119930	212586042	T	A
1	rs77758655	212586316	T	G
1	rs12403586	212586736	T	C
1	rs6697910	212586836	C	T
1	rs4951595	212587320	T	C
1	rs11803766	212587669	G	A
1	rs2297306	212588190	C	A
1	rs518793	212588206	C	G
1	rs17666015	212588642	C	T
1	rs7533689	212588695	G	A
1	rs512458	212588893	T	C
1	rs3820513	212589557	A	G
1	rs765364	212589894	T	A
1	rs4336916	212590678	C	T
1	rs6678541	212591063	T	C
1	rs138452122	212592575	G	A
1	rs72754344	212593527	G	T
1	rs116114323	212594063	T	C
1	rs61828751	212595208	A	T
1	rs12739715	212596314	A	G
1	rs115768448	212596462	A	G
1	rs11119932	212596567	T	A
1	rs35702733	212597209	G	A
1	rs113666446	212597285	A	C
1	rs4951596	212597450	C	G
1	rs72754346	212598023	T	C
1	rs114733719	212598386	G	A
1	rs71646161	212599927	T	C
1	rs7551910	212599978	G	T
1	rs4951597	212600327	A	C
1	rs640526	212600517	C	T
1	rs10863965	212601099	C	T
1	rs612414	212602176	G	T
1	rs1388034	212603072	A	G
1	rs1388033	212603106	G	A
1	rs1826214	212603413	G	A
1	rs10863966	212603619	G	T
1	rs11119934	212603790	A	G
1	rs12133582	212604885	G	A
1	rs12755383	212604966	A	G
1	rs4338424	212605408	A	G
1	rs74138154	212605938	A	T
1	rs3754144	212606744	G	C
1	rs3767868	212607404	C	T
1	rs11119936	212609001	C	G
1	rs1831470	212609333	A	T
1	rs12084711	212610250	A	G
1	rs583058	212610755	T	C
1	rs527840	212611039	A	G
1	rs595066	212611054	G	A
1	rs74138155	212611145	C	T
1	rs74140013	212611470	G	A
1	rs60977696	212611544	T	G
1	rs11119937	212612048	G	A
1	rs79419868	212612646	G	A
1	rs472463	212612741	A	G
1	rs6702346	212612907	C	T
1	rs6702347	212612911	C	A
1	rs138839583	212613134	A	G
1	rs141844015	212613141	G	T
1	rs11578276	212613205	C	A
1	rs6656423	212613207	C	A
1	rs59001230	212613462	C	T
1	rs791721	212613741	G	A
1	rs3767870	212613826	G	A
1	rs3767871	212613971	G	A
1	rs508432	212614328	T	G
1	rs791720	212614788	T	C
1	rs76688023	212614875	C	G
1	rs12058471	212615476	C	T
1	rs3767872	212615597	G	A
1	rs3767873	212615600	C	T
1	rs521469	212615875	T	C
1	rs145531547	212616837	C	T
1	rs7519771	212617396	A	C
1	rs12567517	212617423	T	G
1	rs66912346	212617520	G	T
1	rs2275712	212617829	C	G
1	rs12024457	212617961	C	T
1	rs7553792	212618026	C	A
1	rs2282435	212619009	C	A
1	rs4804	212619339	T	C
1	rs483954	212620214	A	G
1	rs76984531	212620671	C	T
1	rs4951446	212620938	A	G
1	rs7520772	212621251	C	T
1	rs7520878	212621328	C	T
1	rs526887	212621519	T	C
1	rs6540741	212621555	G	A
1	rs600016	212621607	T	C
1	rs66505337	212622497	T	G
1	rs73088527	212622768	C	T
1	rs580139	212623140	T	C
1	rs150509583	212623164	C	T
1	rs577671	212623396	A	G
1	rs694274	212623456	T	C
1	rs575025	212623690	T	C
1	rs78129263	212623862	G	A
1	rs11119940	212624651	C	T
1	rs11119941	212624749	A	T
1	rs6661348	212625265	C	T
1	rs516961	212625460	T	C
1	rs603747	212625468	G	T
1	rs514362	212625728	T	C
1	rs12568487	212626163	T	C
1	rs12568488	212626184	T	C
1	rs12568314	212626537	A	G
1	rs485035	212626591	G	A
1	rs77353049	212626651	G	A
1	rs7542213	212626751	G	A
1	rs12757835	212626841	G	A
1	rs4951447	212627038	G	A
1	rs17666456	212627628	C	T
1	rs11119942	212628045	A	G
1	rs731075	212628393	C	T
1	rs11119943	212628449	C	A
1	rs10863967	212628845	A	G
1	rs17019129	212629417	C	T
1	rs12023863	212629902	G	A
1	rs479564	212629935	G	A
1	rs61830682	212630489	G	A
1	rs10863968	212631140	G	A
1	rs6657001	212631393	G	A
1	rs58876418	212759792	T	C
1	rs68028120	212760065	T	C
1	rs34004542	212760182	C	T
1	rs36061296	212760186	A	G
1	rs12739468	212760289	C	G
1	rs12738431	212760311	G	A
1	rs17019384	212760561	C	T
1	rs12739624	212761057	G	A
1	rs11576473	212761527	A	G
1	rs77912461	212762030	C	T
1	rs3122721	212762159	C	T
1	rs58717387	212762684	G	T
1	rs12120031	212763354	T	C
1	rs4951619	212763432	T	C
1	rs17667665	212763439	T	C
1	rs4951620	212763454	T	A
1	rs3125293	212763530	T	G
1	rs10494952	212763676	G	A
1	rs145404231	212763885	A	G
1	rs10494953	212764085	A	G
1	rs78515029	212764412	C	T
1	rs12025439	212764448	C	G
1	rs4951621	212764470	C	T
1	rs4951622	212764477	C	T
1	rs4951454	212764579	C	T
1	rs4951623	212764629	T	C
1	rs79151334	212764758	A	G
1	rs11119982	212764844	C	T
1	rs17019411	212764930	G	A
1	rs6683022	212765256	G	A
1	rs6659445	212765376	C	T
1	rs77911820	212765432	C	T
1	rs10863982	212765457	A	G
1	rs74547113	212765509	C	T
1	rs4951624	212765562	A	G
1	rs77476649	212765571	A	G
1	rs116604459	212765681	T	C
1	rs12026647	212765991	C	G
1	rs12045087	212766018	T	C
1	rs12045066	212766136	A	T
1	rs12048268	212766169	G	A
1	rs12048272	212766190	G	A
1	rs12045088	212766218	A	T
1	rs3106404	212766500	C	A
1	rs12144852	212766549	G	A
1	rs12092971	212766669	T	C
1	rs72756366	212766880	C	A
1	rs12096612	212766900	G	A
1	rs12097749	212767242	G	T
1	rs3125294	212767740	T	C
1	rs6682064	212767840	T	C
1	rs11119983	212768328	A	C
1	rs1567710	212768428	C	T
1	rs11119984	212768551	C	G
1	rs1008737	212768576	C	G
1	rs6670396	212768897	C	T
1	rs11119985	212769411	G	A
1	rs141629691	212769420	G	A
1	rs11119986	212769955	G	A
1	rs79176272	212770007	C	T
1	rs72756369	212770271	T	A
1	rs3125295	212770394	A	T
1	rs6691852	212770422	T	C
1	rs116389161	212770669	T	C
1	rs6677108	212770754	C	T
1	rs75677755	212771356	T	C
1	rs72756370	212771584	C	T
1	rs72756371	212771606	G	T
1	rs9430097	212771881	A	C
1	rs6696022	212772353	A	G
1	rs17019438	212772937	T	C
1	rs17019440	212773083	A	G
1	rs80046771	212773149	C	T
1	rs3795837	212773328	A	C
1	rs80037120	212773720	C	T
1	rs3122710	212773991	G	A
1	rs17019442	212774340	T	C
1	rs78276076	212774580	T	C
1	rs4951625	212774757	G	A
1	rs12564392	212775529	C	A
1	rs10746435	212776328	T	C
1	rs3125296	212778286	A	G
1	rs10494954	212778507	T	C
1	rs3122711	212779914	A	G
1	rs4406706	212780471	A	G
1	rs11571515	212780861	C	T
1	rs4951627	212781026	C	G
1	rs11571516	212781185	G	T
1	rs4951628	212781389	G	T
1	rs6666492	212782500	T	C
1	rs78273136	212783487	C	G
1	rs4951455	212783941	G	A
1	rs11571528	212785075	A	G
1	rs11571530	212785414	G	T
1	rs10735510	212785460	G	C
1	rs11571532	212785577	A	T
1	rs7516737	212786163	T	C
1	rs6670133	212786250	G	C
1	rs4951629	212786883	T	C
1	rs11571536	212786920	G	A
1	rs11571537	212787025	T	C
1	rs11571538	212787092	A	G
1	rs11119988	212788206	G	A
1	rs2229346	212788567	C	T
1	rs11571545	212789041	G	A
1	rs12744239	212789218	G	A
1	rs9429888	212789399	G	A
1	rs9429889	212789529	T	C
1	rs11571547	212789859	C	G
1	rs12070345	212790335	A	G
1	rs3123543	212790686	T	C
1	rs112862261	212790796	G	C
1	rs3123544	212790959	T	A
1	rs8192659	212791460	A	G
1	rs8192660	212791621	T	C
1	rs11571552	212792191	A	G
1	rs1803173	212793050	A	G
1	rs1126526	212793505	C	T
1	rs10475	212793613	T	C
1	rs1126700	212793849	A	G
1	rs11571559	212794550	C	T
1	rs11571563	212794873	T	G
1	rs74138575	212794997	G	A
1	rs75465959	212795196	G	A
1	rs11119989	212795692	C	T
1	rs74138578	212796487	G	A
1	rs3125292	212796799	A	C
1	rs114288486	212796908	C	T
1	rs17724965	212796979	C	A
1	rs7533306	212797890	A	G
1	rs79381401	212798091	G	A
1	rs17019481	212798601	C	A
1	rs3122712	212798977	A	G
1	rs74138590	212799039	G	A
1	rs146657378	212799139	A	G
1	rs74138591	212799163	C	A
1	rs114509113	212799535	G	A
1	rs3122713	212799870	A	G
1	rs3795842	212799949	C	T
1	rs3125297	212800586	G	A
1	rs10863983	212800886	A	G
1	rs74448783	212802557	C	T
1	rs74138596	212803539	G	A
1	rs141048429	212804008	A	T
1	rs61830698	212804153	G	C
1	rs3123534	212804825	C	A
1	rs76674977	212804859	C	A
1	rs3125298	212804869	G	C
1	rs17019491	212804965	C	G
1	rs61830699	212805262	G	A
1	rs7551520	212805326	G	A
1	rs74620737	212805683	T	C
1	rs77356186	212805881	T	C
1	rs3123535	212806852	C	G
1	rs78798481	212807976	T	C
1	rs56412520	212808004	T	G
1	rs3125299	212808156	T	C
1	rs72756379	212809576	G	A
1	rs3123536	212809606	C	T
1	rs3125300	212810001	A	G
1	rs61830700	212810095	C	T
1	rs3125301	212810142	T	G
1	rs77842706	212810470	G	A
1	rs74138599	212810815	G	T
1	rs61830701	212811057	T	C
1	rs55854080	212811494	C	T
1	rs74138600	212811537	T	A
1	rs3923950	212811875	C	T
1	rs3123537	212811947	C	A
1	rs114927450	212812870	G	A
1	rs150728929	212812914	G	A
1	rs77769098	212813455	C	G
1	rs3890801	212813503	C	T
1	rs3123538	212815119	T	C
1	rs3123539	212815715	T	C
1	rs17019510	212816729	A	G
1	rs3123541	212816882	G	C
1	rs6674102	212817909	G	T
1	rs116370521	212817986	G	T
1	rs78685208	212818865	T	C
1	rs139526946	212819568	A	G
1	rs56023947	212820530	C	A
1	rs151202277	212821439	A	C
1	rs3122716	212822345	A	T
1	rs75567488	212822621	A	C
1	rs114118537	212823293	C	T
1	rs3123542	212823362	G	A
1	rs79373305	212823950	G	A
1	rs74138601	212824036	T	C
1	rs6656504	212825082	C	T
1	rs6682816	212825248	G	A
1	rs12143644	212825316	G	T
1	rs2501840	212826503	T	A
1	rs1876411	212827118	A	T
1	rs1553626	212827293	T	C
1	rs2501841	212827841	A	C
1	rs17019532	212828456	A	G
1	rs2501842	212828748	G	A
1	rs35777725	212828918	G	A
1	rs2456825	212829059	C	G
1	rs6540751	212829330	C	T
1	rs77751012	212830614	C	T
1	rs73077794	212830703	G	A
1	rs76348805	212830882	G	A
1	rs17019541	212831168	A	C
1	rs114641467	212831253	G	A
1	rs11119990	212831983	C	A
1	rs12059590	212833072	A	G
1	rs138161837	212833259	A	G
1	rs143698397	212833310	G	A
1	rs115322901	212833618	A	G
1	rs150499770	212835422	T	C
1	rs60949726	212835642	C	T
1	rs35834901	212838650	C	T
1	rs12119575	212838716	T	C
1	rs2456819	212840484	T	C
1	rs114212949	212840497	G	A
1	rs75766558	212840798	G	A
1	rs17674590	212841598	C	T
1	rs2456821	212841862	G	A
1	rs2501846	212841934	T	C
1	rs4951633	212842330	G	T
1	rs2456822	212842433	T	C
1	rs2492782	212843008	G	T
1	rs17019553	212844162	C	T
1	rs2492788	212844187	T	C
1	rs2492789	212845034	G	A
1	rs17019556	212846165	C	T
1	rs2456830	212846240	T	G
1	rs2501847	212846338	C	T
1	rs2501848	212846529	C	A
1	rs2501849	212846609	C	T
1	rs73079814	212846934	T	C
1	rs2501850	212847173	C	T
1	rs61829183	212847352	C	G
1	rs2501851	212847407	C	G
1	rs56283090	212847413	C	T
1	rs2501852	212847883	C	T
1	rs55846918	212848246	C	A
1	rs2174782	212848555	A	C
1	rs2456831	212848911	A	G
1	rs12726783	212849409	A	C
1	rs72756399	212850007	C	G
1	rs72756401	212850008	T	G
1	rs2501854	212850107	A	G
1	rs78717129	212850815	A	G
1	rs2456812	212852013	A	G
1	rs12128789	212852832	T	C
1	rs7522920	212854143	A	T
1	rs59691875	212855109	A	C
1	rs59877390	212855254	T	C
1	rs17019567	212855923	A	G
1	rs35027464	212856147	G	A
1	rs2492780	212856245	G	A
1	rs12754070	212856721	G	A
1	rs2501856	212856985	C	G
1	rs2501857	212857332	A	G
1	rs7533204	212857905	A	G
1	rs116411786	212858059	C	A
1	rs17019573	212858303	G	A
1	rs4026627	212858348	G	T
1	rs906367	212858411	A	G
1	rs906366	212858414	C	G
1	rs906365	212858448	A	G
1	rs79607750	212858490	A	G
1	rs906364	212858748	T	C
1	rs906363	212858797	T	C
1	rs114974546	212859265	G	A
1	rs78800177	212862137	T	C
1	rs79386729	212862480	G	A
1	rs2246053	212863052	C	T
1	rs115679066	212863080	C	G
1	rs2501859	212863419	C	T
1	rs12068304	212864992	A	G
1	rs1107215	212865747	A	C
1	rs114195608	212865754	C	A
1	rs141871161	212865841	G	A
1	rs882410	212866463	G	C
1	rs2456816	212866530	A	C
1	rs11119997	212866976	G	A
1	rs74580057	212867785	C	T
1	rs3768546	212868020	C	G
1	rs12749295	212868191	T	C
1	rs2884573	212868263	G	A
1	rs2501860	212868713	G	A
1	rs6669165	212868728	C	T
1	rs6681731	212868777	A	C
1	rs1156058	212869536	C	A
1	rs11582836	212869703	A	G
1	rs72758412	212869810	C	T
1	rs1995689	212869847	A	G
1	rs11584623	212870017	G	A
1	rs2233927	212870142	G	A
1	rs2233926	212870146	G	A
1	rs2233925	212870292	C	T
1	rs2233924	212870410	G	A
1	rs12133919	212870612	G	A
1	rs3768547	212871081	T	A
1	rs61609997	212871630	T	G
1	rs7547254	212871647	T	C
1	rs7533434	212871752	C	T
1	rs7547458	212871886	T	C
1	rs78178752	212871925	T	C
1	rs147552427	212872206	G	A
1	rs28549276	212872553	T	C
1	rs111900671	212872574	G	A
1	rs75301185	212872605	C	G
1	rs73079851	212872852	T	C
1	rs113665144	212873181	C	A
1	rs2221593	212873431	C	T
1	rs3754481	212873469	G	A
1	rs3754482	212873557	G	C
1	rs60010447	212873922	G	A
1	rs2492779	212874024	G	C
1	rs138970798	212874615	C	T
1	rs10863985	212874826	C	G
1	rs10863986	212874855	G	C
1	rs3003487	212874932	G	A
1	rs10863987	212874954	A	G
1	rs3951343	212875057	T	C
1	rs79614650	212875523	A	G
1	rs74851282	212875890	G	C
1	rs79946060	212876498	C	G
1	rs9658807	212876902	A	G
1	rs113753058	212877202	T	G
1	rs112625026	212877210	T	G
1	rs7549091	212877247	T	C
1	rs7549294	212877460	T	A
1	rs59746440	212877647	G	C
1	rs2456823	212877767	G	C
1	rs9308424	212877776	G	A
1	rs9651103	212878217	T	C
1	rs6540752	212878285	A	G
1	rs6540754	212878652	A	T
1	rs6540755	212878809	T	A
1	rs6540756	212878828	C	T
1	rs111298097	212879288	T	C
1	rs58921704	212879482	C	T
1	rs4951457	212879500	A	C
1	rs4951458	212879644	C	T
1	rs55800165	212879804	C	T
1	rs10779582	212879877	T	C
1	rs55884655	212879915	G	T
1	rs35223775	212879952	C	T
1	rs6688947	212879963	C	T
1	rs4548508	212880456	C	T
1	rs6540758	212880754	A	G
1	rs7545473	212881086	C	T
1	rs12117672	212881292	C	T
1	rs6695337	212881535	C	T
1	rs6659330	212881640	A	G
1	rs6661984	212881662	T	C
1	rs6695580	212881757	C	T
1	rs6695772	212881939	C	G
1	rs12140846	212882405	G	A
1	rs77373538	212882450	C	G
1	rs78452771	212882766	C	T
1	rs11810254	212883465	G	T
1	rs11809176	212883471	T	G
1	rs74138609	212883772	C	T
1	rs74138610	212884107	C	T
1	rs77807994	212884369	G	C
1	rs75702641	212884373	C	T
1	rs74138611	212884383	T	C
1	rs116534069	212884450	T	C
1	rs74138612	212885025	T	A
1	rs75081521	212885387	C	T
1	rs7544292	212885777	C	T
1	rs7555918	212885805	A	G
1	rs75769852	212886087	A	G
1	rs79793551	212886287	G	A
1	rs12239017	212886860	C	T
1	rs12239975	212886943	G	C
1	rs12139618	212887019	G	A
1	rs57353710	212887171	G	A
1	rs11120001	212887313	T	C
1	rs1605420	212887494	G	A
1	rs75518479	212887514	T	C
1	rs12753524	212887790	A	C
1	rs12119531	212888426	C	T
1	rs2456814	212888493	G	A
1	rs115287682	212888519	C	T
1	rs76999170	212888609	G	T
1	rs6665365	212888694	A	G
1	rs6665489	212888837	A	G
1	rs6540759	212888863	C	G
1	rs7525518	212889282	T	C
1	rs1580991	212889339	G	A
1	rs1580992	212889470	G	C
1	rs78189256	212889693	T	C
1	rs11120002	212889867	C	A
1	rs4951636	212890481	T	C
1	rs4951460	212890780	T	A
1	rs80108806	212890949	G	A
1	rs79100675	212891390	T	G
1	rs6662981	212891567	C	A
1	rs6681171	212892113	T	G
1	rs111459240	212892408	C	A
1	rs2492783	212892788	C	T
1	rs11810895	212892809	T	G
1	rs78146710	212892836	A	G
1	rs73079880	212893344	A	G
1	rs7546462	212893750	G	A
1	rs12727790	212893761	C	T
1	rs138626694	212893834	G	A
1	rs7546564	212893875	G	A
1	rs7536456	212893881	A	G
1	rs7536629	212894022	A	G
1	rs73079886	212894357	T	C
1	rs73079887	212894391	A	G
1	rs79041902	212894455	A	G
1	rs10863988	212894474	G	A
1	rs11800991	212894578	C	T
1	rs6670373	212894717	T	C
1	rs10863989	212894745	T	C
1	rs6678961	212894749	G	A
1	rs6703982	212894865	C	T
1	rs74966742	212895185	C	T
1	rs2492784	212895566	G	C
1	rs12729663	212895751	A	G
1	rs11120005	212895973	T	G
1	rs12759287	212897777	C	T
1	rs141006121	212897827	G	A
1	rs144822462	212897832	G	A
1	rs138576846	212897857	G	C
1	rs34028304	212897901	C	T
1	rs149802510	212898623	C	T
1	rs2292214	212900311	G	C
1	rs41315583	212900463	G	A
1	rs2244935	212900487	A	G
1	rs7546754	212901237	T	C
1	rs6540760	212901869	T	G
1	rs11120006	212902811	A	G
1	rs11120007	212902901	G	A
1	rs12128903	212903051	C	G
1	rs12747251	212903089	G	A
1	rs2492786	212903403	A	G
1	rs2358898	212903641	G	A
1	rs113022483	212904544	T	C
1	rs74726255	212904989	C	T
1	rs111235313	212905608	G	A
1	rs2358899	212905631	A	G
1	rs2492787	212905686	T	C
1	rs111639674	212905715	C	T
1	rs113280076	212905887	C	T
1	rs2501836	212905898	G	A
1	rs111648858	212906545	A	C
1	rs3006241	212907161	C	T
1	rs6696908	212907866	T	C
1	rs6694448	212907963	A	G
1	rs3006242	212908922	T	C
1	rs6700465	212908929	T	C
1	rs113505281	212909472	A	T
1	rs11800642	212909744	A	G
1	rs41275386	212910577	C	T
1	rs7522100	212910930	G	A
1	rs1046083	212911615	C	T
1	rs15702	212911836	T	C
1	rs78751851	212912458	A	G
1	rs74983279	212912532	T	C
1	rs1472845	212913125	T	C
1	rs2271148	212913168	T	C
1	rs41314540	212913198	A	G
1	rs6702101	212913590	C	T
1	rs6702025	212914174	T	A
1	rs59231663	212914404	T	C
1	rs79571921	212914752	A	G
1	rs113911278	212915381	G	A
1	rs112622659	212916570	G	A
1	rs6669492	212916748	G	A
1	rs6694452	212916751	C	T
1	rs6664049	212917361	T	C
1	rs7550288	212917678	C	G
1	rs7527216	212917683	G	A
1	rs12125867	212917980	G	A
1	rs113688733	212918338	C	T
1	rs113773507	212918347	G	A
1	rs112389998	212918365	C	T
1	rs113901315	212918700	A	G
1	rs73081830	212918756	T	C
1	rs2262891	212918842	A	G
1	rs28872849	212918924	C	T
1	rs2174781	212919073	A	G
1	rs2135824	212919284	A	G
1	rs2135823	212919285	A	G
1	rs2174780	212919407	G	A
1	rs77938417	212919797	T	C
1	rs12125321	212919816	T	C
1	rs55851960	212920186	G	A
1	rs113678760	212920296	G	T
1	rs60308869	212920344	A	G
1	rs112207372	212920357	T	C
1	rs72758435	212920526	T	C
1	rs6540761	212920794	C	A
1	rs75963195	212920883	C	G
1	rs1857971	212922262	G	A
1	rs1021994	212922750	G	A
1	rs113540500	212922755	C	T
1	rs2501837	212922762	G	C
1	rs11120010	212923100	C	T
1	rs75671742	212923892	G	A
1	rs113552658	212924176	G	A
1	rs76823965	212924929	A	T
1	rs1507359	212925015	A	G
1	rs1507358	212925361	T	C
1	rs1507357	212925429	C	A
1	rs10863990	212925601	T	G
1	rs79833572	212925846	T	C
1	rs6540762	212925857	C	T
1	rs7538853	212926426	G	A
1	rs78801658	212926938	A	G
1	rs12404618	212927009	A	G
1	rs78015280	212927039	T	C
1	rs74473682	212927065	T	C
1	rs12404885	212927167	A	G
1	rs78572574	212927301	A	G
1	rs76031447	212927498	C	T
1	rs11120011	212927842	G	A
1	rs1032965	212928157	C	T
1	rs1032964	212928171	A	G
1	rs7535608	212929061	A	G
1	rs11120012	212929206	A	C
1	rs79768155	212929427	A	T
1	rs12129465	212929597	A	G
1	rs2501838	212929998	T	C
1	rs113503768	212930141	G	A
1	rs6540763	212930476	G	A
1	rs73081853	212930498	A	G
1	rs77869461	212931008	T	C
1	rs4951638	212931215	T	C
1	rs2456818	212931463	A	C
1	rs11120013	212931573	T	C
1	rs78784031	212932060	C	T
1	rs12133174	212932136	T	C
1	rs4639827	212932207	T	C
1	rs11806535	212932219	T	C
1	rs75215535	212932406	T	C
1	rs78026458	212932551	C	G
1	rs111832930	212932759	G	A
1	rs11811017	212932987	C	T
1	rs78894972	212933279	C	T
1	rs11120014	212933545	A	G
1	rs111351790	212933574	A	T
1	rs12132316	212934137	G	A
1	rs113982780	212934199	T	C
1	rs6670869	212934372	C	T
1	rs74506745	212934739	A	G
1	rs6694887	212934752	G	C
1	rs112487492	212934839	G	A
1	rs75131930	212935021	C	T
1	rs140927696	212935123	A	G
1	rs141974552	212935417	A	C
1	rs72758444	212936069	C	A
1	rs56243109	212936272	A	C
1	rs7543603	212936448	A	G
1	rs11120017	212936510	T	C
1	rs6690689	212936711	A	C
1	rs11120018	212936739	A	G
1	rs6693311	212936777	T	C
1	rs55840547	212937165	C	T
1	rs72758446	212937689	T	C
1	rs113798455	212937880	C	T
1	rs113742586	212938143	A	C
1	rs145538235	212938358	C	T
1	rs113579110	212938658	C	T
1	rs57449384	212938821	A	G
1	rs115496343	212938900	T	C
1	rs58203936	212938905	A	G
1	rs113220807	212939063	G	A
1	rs112842199	212939081	G	A
1	rs113605633	212939102	G	A
1	rs112974303	212939138	C	A
1	rs6688238	212939394	C	T
1	rs10863992	212939848	A	G
1	rs11120019	212939860	G	A
1	rs12137768	212939975	G	A
1	rs112579359	212940245	A	C
1	rs1848243	212940380	C	T
1	rs7513734	212940510	T	A
1	rs10863993	212940538	G	C
1	rs142188833	212940562	C	T
1	rs115281247	212940938	C	T
1	rs112073519	212941443	C	A
1	rs182348919	212941445	T	C
1	rs10127512	212941578	C	T
1	rs111429890	212941803	A	T
1	rs112405687	212941843	A	G
1	rs6670648	212942054	G	A
1	rs2456827	212942595	T	C
1	rs12402370	212943324	C	A
1	rs11808846	212943581	A	G
1	rs112561587	212943651	A	C
1	rs12088916	212943719	T	C
1	rs56300028	212943796	C	T
1	rs10127756	212943871	A	G
1	rs80315590	212944057	T	A
1	rs10127703	212944098	G	A
1	rs10863995	212944454	G	A
1	rs111672629	212944554	A	G
1	rs6687672	212944877	C	G
1	rs75389725	212945039	T	C
1	rs6657089	212945458	T	C
1	rs80191533	212945503	A	G
1	rs79379680	212945620	T	C
1	rs12722742	212945805	C	T
1	rs7513210	212945967	T	C
1	rs7555930	212946030	A	G
1	rs7513199	212946119	A	G
1	rs78509166	212946351	T	G
1	rs12136046	212946504	A	G
1	rs12136834	212946594	T	G
1	rs7547100	212946652	C	T
1	rs7513772	212946765	A	G
1	rs76357354	212946896	G	A
1	rs7516312	212946919	T	C
1	rs76604784	212946985	A	C
1	rs7514070	212947074	A	G
1	rs10863997	212947520	G	A
1	rs75934161	212947551	A	G
1	rs115701686	212947683	A	G
1	rs6661720	212947789	A	C
1	rs75572610	212947981	C	T
1	rs73081902	212948534	G	C
1	rs78476990	212948815	T	C
1	rs73083705	212949059	A	C
1	rs73083707	212949135	T	A
1	rs76350338	212949139	T	C
1	rs115895840	212949158	A	G
1	rs112610608	212949235	T	C
1	rs12743402	212949284	C	T
1	rs149207416	212949359	C	T
1	rs10863998	212950109	T	G
1	rs11120024	212950437	C	A
1	rs1007036	212951364	A	G
1	rs112032885	212951452	G	A
1	rs79272973	212951491	T	C
1	rs72758454	212953934	A	G
1	rs56088044	212954231	C	A
1	rs11809382	212954684	T	A
1	rs73083727	212954831	A	G
1	rs11120025	212955231	A	C
1	rs11120026	212955454	G	A
1	rs3738803	212955919	A	G
1	rs3738802	212955972	G	A
1	rs3738801	212956130	G	C
1	rs73083731	212956369	C	T
1	rs7538755	212956412	G	A
1	rs13376383	212957198	T	C
1	rs13376317	212957354	A	G
1	rs13376390	212957437	T	C
1	rs79903398	212958025	A	G
1	rs78862592	212958211	A	G
1	rs79160248	212958292	A	G
1	rs34110137	212958835	C	A
1	rs6671866	212959454	C	T
1	rs12145131	212960137	A	G
1	rs113425785	212960143	G	A
1	rs112308367	212960365	G	A
1	rs3738800	212960866	C	T
1	rs3820679	212961143	T	C
1	rs78723135	212961420	A	G
1	rs12741704	212961426	C	T
1	rs112786938	212961449	G	C
1	rs112482993	212961453	T	C
1	rs6702544	212961681	G	A
1	rs6702611	212961710	G	A
1	rs6679350	212961885	C	T
1	rs73083743	212962046	T	C
1	rs6679549	212962090	C	T
1	rs11120027	212962207	A	G
1	rs111604151	212962806	A	G
1	rs4951463	212962999	C	T
1	rs78826419	212963079	T	C
1	rs7552880	212963260	T	A
1	rs111587815	212963514	G	C
1	rs6686164	212963840	C	G
1	rs115674835	212963981	T	C
1	rs11809232	212964427	T	C
1	rs17856201	212965095	G	A
1	rs2792559	212965149	C	A
1	rs3738799	212965237	G	C
1	rs61736926	212965284	C	G
1	rs3738798	212965469	C	T
1	rs73083749	212965768	C	T
1	rs114835262	212965781	C	T
1	rs12064985	212966176	C	T
1	rs80101924	212966177	G	A
1	rs76607082	212966494	G	A
1	rs112924899	212966712	G	A
1	rs79675892	212966869	C	T
1	rs11120028	212967421	G	C
1	rs12409787	212967492	A	G
1	rs113822990	212967610	G	A
1	rs7519582	212967766	C	T
1	rs1813705	212967871	G	T
1	rs76864636	212967971	G	C
1	rs140753299	212968832	T	C
1	rs73083756	212968840	T	C
1	rs114004710	212968882	A	G
1	rs12568552	212968947	A	G
1	rs10863999	212968996	C	G
1	rs17019726	212969128	A	G
1	rs75366521	212969227	C	T
1	rs75340838	212969350	T	C
1	rs11120029	212969580	G	T
1	rs6540766	212970215	T	A
1	rs75063374	212970439	G	C
1	rs79335170	212970656	T	C
1	rs79585065	212970704	A	G
1	rs12097897	212970898	T	C
1	rs116320981	212971404	C	T
1	rs111343237	212971537	G	A
1	rs113587944	212971541	A	G
1	rs112913782	212971817	C	T
1	rs116817922	212971837	A	G
1	rs10494955	212971978	C	G
1	rs145132619	212972121	C	A
1	rs79719143	212972396	G	A
1	rs2359321	212972486	A	G
1	rs12128410	212972599	C	T
1	rs78641847	212972675	A	C
1	rs112339087	212972992	G	C
1	rs113490946	212973008	T	A
1	rs112228371	212973144	G	C
1	rs73083765	212973148	T	C
1	rs78900751	212973203	A	C
1	rs4951470	213065986	C	G
1	rs6683314	213066381	G	C
1	rs12136547	213066490	C	T
1	rs2359324	213066914	A	G
1	rs2359325	213066980	C	T
1	rs2359326	213067052	G	A
1	rs9430105	213067537	C	G
1	rs12754609	213067641	G	A
1	rs12754736	213067717	G	A
1	rs12755947	213067783	C	T
1	rs7530561	213068066	A	C
1	rs12405293	213068096	T	C
1	rs2792558	213068192	T	C
1	rs12408694	213068233	C	T
1	rs17019870	213068404	T	C
1	rs17019873	213068436	A	G
1	rs3207090	213068595	C	T
1	rs12074192	213068971	T	G
1	rs6679775	213068985	A	G
1	rs11582817	213069258	T	A
1	rs41301027	213069305	G	A
1	rs6670064	213069420	C	T
1	rs41301029	213069523	A	G
1	rs12567713	213069563	C	T
1	rs12567728	213069738	C	T
1	rs6682947	213069783	A	G
1	rs12567976	213070458	C	T
1	rs6697126	213070572	G	A
1	rs10864027	213071051	G	A
1	rs1284856	213071210	G	A
1	rs1284855	213071341	T	C
1	rs1284854	213071445	G	A
1	rs1284853	213071540	G	A
1	rs10902	213071600	G	A
1	rs15903	213071945	G	T
1	rs1284852	213073013	C	T
1	rs2172983	213073123	A	G
1	rs1284851	213073366	G	A
1	rs1284850	213073727	G	C
1	rs2185487	213073973	T	C
1	rs11120063	213075025	C	T
1	rs9429894	213075115	T	C
1	rs9429895	213075319	G	A
1	rs4951471	213075404	C	T
1	rs58128459	213075497	G	C
1	rs4951472	213075586	A	G
1	rs75030181	213075628	A	G
1	rs57046861	213075893	C	A
1	rs7541559	213076199	A	G
1	rs7530057	213076351	C	T
1	rs10779596	213076904	G	T
1	rs2359323	213077345	G	A
1	rs6702876	213077445	G	C
1	rs72743991	213077760	A	C
1	rs12036853	213078181	A	T
1	rs10864028	213078530	T	C
1	rs72743992	213078885	T	C
1	rs10864029	213078943	G	T
1	rs11120064	213079067	A	C
1	rs12038555	213079264	T	C
1	rs10864030	213079400	G	A
1	rs2792562	213079427	C	T
1	rs76576409	213079763	C	T
1	rs2644549	213079780	G	A
1	rs72743993	213079861	G	C
1	rs6701782	213079941	T	C
1	rs4951650	213080553	T	C
1	rs4951651	213080601	C	T
1	rs12040492	213081269	T	A
1	rs12135746	213081440	A	G
1	rs150841688	213082127	T	C
1	rs4951652	213082169	G	A
1	rs4951653	213082203	G	A
1	rs75570815	213082428	C	T
1	rs190794936	213082532	C	T
1	rs2644550	213082679	C	G
1	rs6671740	213082721	G	C
1	rs6660933	213082908	A	C
1	rs6663568	213082921	T	C
1	rs2487265	213083016	T	C
1	rs6697099	213083036	C	G
1	rs6663574	213083136	A	G
1	rs12760321	213083261	T	C
1	rs12042181	213088494	T	C
1	rs4951474	213088787	G	C
1	rs1770778	213089037	C	T
1	rs1770777	213089370	T	C
1	rs6666277	213089379	A	G
1	rs1770776	213089396	A	G
1	rs1692180	213089865	G	A
1	rs76086948	213090057	C	T
1	rs1692182	213090297	A	C
1	rs56129891	213091540	C	T
1	rs12140722	213091573	A	C
1	rs12140754	213091658	A	T
1	rs1284861	213092072	C	T
1	rs4951655	213092249	T	G
1	rs56189056	213092564	C	T
1	rs870547	213092639	C	T
1	rs6679848	213092985	T	C
1	rs6679938	213093033	T	C
1	rs6679951	213093069	T	C
1	rs871767	213093293	G	A
1	rs1284862	213093388	G	C
1	rs7544229	213093440	G	A
1	rs3816952	213093510	G	A
1	rs3816953	213093636	C	T
1	rs3816954	213093741	C	T
1	rs3816956	213093942	C	T
1	rs1284864	213094034	G	A
1	rs3816957	213094051	T	C
1	rs11120067	213094557	A	G
1	rs7554067	213094838	C	G
1	rs7523310	213095000	T	C
1	rs7523329	213095041	T	C
1	rs7533476	213095179	G	A
1	rs7533575	213095231	G	A
1	rs6656128	213095412	C	T
1	rs59300965	213095484	A	C
1	rs6680409	213095954	G	A
1	rs6680527	213096093	G	T
1	rs6671772	213096114	A	C
1	rs9308427	213096607	A	T
1	rs1890936	213097019	G	A
1	rs1890933	213097217	A	C
1	rs72745808	213097283	G	A
1	rs2088256	213097588	C	G
1	rs111878913	213097637	G	A
1	rs937348	213097929	A	G
1	rs3010767	213099607	A	G
1	rs3121158	213099788	T	A
1	rs2792563	213100225	G	A
1	rs2792564	213100605	A	G
1	rs2792565	213101624	A	T
1	rs2644552	213101710	T	C
1	rs970081	213101844	G	A
1	rs2011123	213102187	A	C
1	rs970083	213102272	G	C
1	rs6684032	213104315	T	A
1	rs11120069	213104584	C	T
1	rs3104208	213104877	A	G
1	rs3104209	213106178	A	G
1	rs3104210	213106675	C	T
1	rs3124663	213106715	T	C
1	rs3124664	213106765	G	A
1	rs2935210	213106926	C	A
1	rs3010769	213107800	A	T
1	rs79183979	213108287	T	C
1	rs3124665	213109096	G	A
1	rs3010770	213110134	C	T
1	rs3002286	213110429	G	A
1	rs3010771	213110448	C	A
1	rs2935211	213110556	T	G
1	rs3104212	213111959	C	T
1	rs58127224	213113255	G	C
1	rs903802	213115521	G	C
1	rs2935212	213116133	T	C
1	rs10127459	213116929	C	T
1	rs9651114	213117164	T	C
1	rs17020044	213117925	C	G
1	rs3002287	213119881	C	T
1	rs6656706	213120103	C	T
1	rs6680470	213120118	G	A
1	rs6656738	213120185	C	T
1	rs111973868	213120953	G	A
1	rs114183771	213121154	T	C
1	rs9430112	213121492	G	A
1	rs9430113	213121494	G	T
1	rs9430114	213121609	T	C
1	rs6667192	213123172	C	A
1	rs58826561	213124303	A	G
1	rs115927313	213124332	G	C
1	rs59252582	213124428	T	C
1	rs3123304	213124486	T	C
1	rs114232740	213124765	A	G
1	rs3123305	213124871	G	A
1	rs6674283	213126153	T	G
1	rs114811173	213126395	G	A
1	rs2935214	213126541	T	C
1	rs3002288	213126565	G	A
1	rs17020046	213127101	G	A
1	rs114248263	213127112	G	C
1	rs3010777	213128121	T	C
1	rs75007715	213128563	G	A
1	rs149483201	213129175	C	T
1	rs3010785	213129663	C	T
1	rs113923162	213129918	C	T
1	rs61832425	213130551	C	T
1	rs6688741	213130756	T	C
1	rs903803	213132001	A	G
1	rs73084261	213133039	C	T
1	rs56289940	213133138	G	A
1	rs113667603	213133414	C	T
1	rs3738804	213134651	C	T
1	rs2935215	213134965	C	G
1	rs3010763	213135009	T	C
1	rs140083556	213135102	A	T
1	rs58256189	213135200	C	T
1	rs140540997	213135223	T	C
1	rs58879807	213135384	C	A
1	rs61832429	213136100	G	A
1	rs3104213	213136148	C	G
1	rs78602021	213136363	G	T
1	rs73084268	213137117	T	A
1	rs6679892	213138075	C	A
1	rs61832430	213139202	G	A
1	rs115058884	213139502	G	A
1	rs3738805	213139748	T	G
1	rs61832431	213139822	T	A
1	rs61832432	213140387	C	T
1	rs10779598	213140398	A	C
1	rs6689669	213140669	C	T
1	rs17020062	213141154	A	G
1	rs2935216	213142456	A	G
1	rs12731171	213142595	C	T
1	rs61832433	213142760	A	G
1	rs10864031	213142857	G	A
1	rs61583935	213143818	A	G
1	rs114270086	213144548	T	C
1	rs73084274	213144574	T	C
1	rs11586518	213144851	G	A
1	rs115180973	213145275	G	A
1	rs10746440	213145364	G	C
1	rs114025669	213145436	A	G
1	rs59676624	213145478	G	T
1	rs10735511	213145522	T	A
1	rs41309633	213146838	G	A
1	rs7511930	213146944	A	G
1	rs11809007	213146952	G	T
1	rs41309631	213147057	G	A
1	rs35976699	213147400	G	A
1	rs60620122	213147581	G	T
1	rs59755371	213148673	T	C
1	rs116004830	213148784	C	T
1	rs114786775	213148883	C	T
1	rs116343649	213149530	G	A
1	rs7554696	213149695	C	A
1	rs61832439	213150190	T	C
1	rs10494956	213150792	G	A
1	rs12568153	213151580	T	G
1	rs12563167	213151586	C	T
1	rs116745152	213151815	G	A
1	rs12122955	213152391	C	T
1	rs11802593	213153404	C	T
1	rs7530271	213154369	G	T
1	rs74572160	213154683	A	T
1	rs7530600	213154689	G	A
1	rs57769829	213155054	C	T
1	rs114758525	213155064	A	G
1	rs11120070	213155566	G	T
1	rs59489266	213155867	G	T
1	rs61385792	213156012	A	G
1	rs59635750	213156298	G	A
1	rs58711222	213156418	A	C
1	rs60415266	213157195	T	G
1	rs55675185	213158745	C	T
1	rs78615233	213159534	T	C
1	rs6688043	213160145	T	C
1	rs3123307	213160826	G	A
1	rs115119873	213161156	T	C
1	rs10864032	213161171	T	C
1	rs61832445	213161831	A	G
1	rs61832446	213161834	T	C
1	rs3010779	213162146	G	A
1	rs61832447	213162467	T	G
1	rs10864033	213164083	A	G
1	rs3010780	213164918	G	A
1	rs11810428	213165111	G	A
1	rs41277158	213166205	A	G
1	rs41277160	213167124	A	G
1	rs41277162	213167537	C	T
1	rs2132428	213167762	A	G
1	rs1045868	213168190	C	G
1	rs6540771	213170372	C	T
1	rs6540772	213170484	A	G
1	rs111421845	213171948	C	T
1	rs59892045	213172634	G	A
1	rs3738806	213173457	C	T
1	rs10157273	213173862	A	G
1	rs6692011	213174934	G	T
1	rs7537285	213175115	A	C
1	rs2172982	213176058	G	A
1	rs4951660	213178080	C	T
1	rs11120076	213178340	G	A
1	rs2935219	213179086	C	A
1	rs3010787	213180791	G	A
1	rs3002284	213181916	T	C
1	rs3002285	213182137	C	T
1	rs79198667	213182151	G	A
1	rs77810385	213182229	T	C
1	rs58482452	213182250	C	T
1	rs57352598	213183220	C	T
1	rs3124668	213184233	T	C
1	rs76471232	213185719	T	C
1	rs7516436	213187759	T	A
1	rs7520067	213189294	A	C
1	rs57188196	213190575	T	A
1	rs3104207	213192458	A	G
1	rs114714717	213194927	C	T
1	rs4543872	213197625	A	C
1	rs4951475	213198068	G	C
1	rs3010789	213198663	C	A
1	rs61834071	213199980	A	G
1	rs11120079	213200079	T	C
1	rs112052831	213200708	C	T
1	rs7549024	213200917	G	A
1	rs113818380	213204806	C	G
1	rs113377928	213205655	C	T
1	rs112174439	213205774	G	C
1	rs7540350	213205898	T	C
1	rs112659818	213208535	C	T
1	rs61834072	213209902	A	C
1	rs11120080	213210301	T	G
1	rs2936011	213211519	C	T
1	rs3010791	213211858	T	C
1	rs2936010	213213567	G	A
1	rs111511682	213214499	G	T
1	rs61834076	213221251	C	T
1	rs61834077	213222564	C	T
1	rs4951476	213224719	T	C
1	rs149652284	213225515	T	A
1	rs7525940	213226799	A	G
1	rs61834080	213227050	T	C
1	rs1976333	213227327	T	G
1	rs61834082	213228232	T	C
1	rs113317840	213229255	T	A
1	rs11120082	213229337	T	G
1	rs77358546	213229804	T	C
1	rs61834083	213230755	T	C
1	rs10465694	213231316	T	C
1	rs6694156	213232459	T	A
1	rs4951477	213232555	A	C
1	rs61834084	213233264	C	T
1	rs113496408	213234535	A	T
1	rs111803912	213235971	T	A
1	rs61834086	213237125	T	C
1	rs6540774	213237586	G	A
1	rs61834087	213237974	T	C
1	rs61834088	213238555	G	T
1	rs76823502	213240081	G	A
1	rs116560786	213240570	C	T
1	rs61834089	213241271	C	A
1	rs61834091	213243483	T	C
1	rs6699158	213244659	T	C
1	rs6540775	213245580	G	A
1	rs41304113	213246304	G	A
1	rs61834092	213246806	G	A
1	rs11120084	213247113	G	A
1	rs12065249	213247854	T	C
1	rs4951479	213248585	C	T
1	rs6697921	213248758	C	T
1	rs6679510	213250357	G	A
1	rs61834093	213253588	G	A
1	rs59666456	213256840	C	G
1	rs57592821	213257390	A	G
1	rs61834094	213257420	A	C
1	rs17742003	213257550	T	C
1	rs1566247	213259831	A	G
1	rs1566248	213259965	A	C
1	rs58865439	213261259	C	T
1	rs116744351	213261349	C	T
1	rs6691488	213262458	A	G
1	rs6666814	213265576	A	G
1	rs6540776	213267012	A	G
1	rs61834096	213267211	C	T
1	rs4951478	213267389	C	T
1	rs61834099	213267491	G	A
1	rs60194877	213273147	G	C
1	rs10864034	213273549	C	T
1	rs6540777	213273769	T	C
1	rs61834102	213274144	A	G
1	rs75904125	213274687	A	G
1	rs6540778	213276411	G	A
1	rs61834103	213277289	A	G
1	rs11120089	213278325	A	G
1	rs7552122	213280195	A	C
1	rs61834104	213280393	C	A
1	rs61834105	213280669	A	G
1	rs6658259	213282565	A	G
1	rs12041410	219247211	C	T
1	rs76918220	219247539	G	T
1	rs17579646	219248069	T	G
1	rs1256638	219248086	A	G
1	rs1256639	219248566	A	G
1	rs1256640	219248727	C	T
1	rs1256641	219248948	C	T
1	rs1256642	219249108	C	T
1	rs76723647	219249414	T	C
1	rs12037440	219250269	A	G
1	rs2657203	219250925	T	A
1	rs12130775	219251115	T	C
1	rs2725137	219252306	C	T
1	rs78757906	219252307	G	A
1	rs1505249	219253006	T	G
1	rs1256613	219253624	C	G
1	rs1256614	219253706	G	T
1	rs4846526	219255260	C	T
1	rs114650045	219255758	A	G
1	rs76837400	219255926	C	T
1	rs1256617	219257488	G	T
1	rs7545730	219257881	T	C
1	rs10863422	219257886	C	T
1	rs1256619	219258729	C	T
1	rs1256620	219258815	G	A
1	rs2062922	219259633	C	T
1	rs10863423	219260673	G	A
1	rs1256623	219261001	C	G
1	rs74138157	219261881	A	G
1	rs1256627	219262550	C	T
1	rs116780961	219262602	A	C
1	rs11118205	219262786	C	T
1	rs1256628	219263339	C	T
1	rs77788767	219263451	G	T
1	rs12119185	219263838	C	G
1	rs12564009	219265179	G	A
1	rs78897128	219265182	A	T
1	rs1256567	219265380	T	A
1	rs1256568	219265915	C	T
1	rs1608684	219265945	C	T
1	rs76481790	219266358	C	T
1	rs1256570	219266883	C	T
1	rs10863424	219266895	C	A
1	rs185332078	219267039	G	A
1	rs7513057	219267403	T	C
1	rs12039827	219268239	A	C
1	rs76112217	219268909	A	C
1	rs11118206	219269463	T	C
1	rs11118207	219269798	C	T
1	rs1256573	219270562	A	G
1	rs116631464	219271640	T	G
1	rs6656781	219272043	G	A
1	rs1857105	219272930	G	A
1	rs12023673	219273321	C	A
1	rs1146772	219273409	C	T
1	rs12141207	219273881	A	G
1	rs192102664	219275094	G	C
1	rs28791581	219275433	A	G
1	rs143363235	219275722	G	A
1	rs11118213	219279423	A	G
1	rs149630326	219279431	G	C
1	rs11118214	219279490	A	C
1	rs11118215	219280033	G	C
1	rs35332702	219280989	G	C
1	rs75432099	219281805	G	A
1	rs10863427	219283784	A	G
1	rs116175597	219284072	A	G
1	rs184958704	219284426	T	C
1	rs12134384	219284974	G	A
1	rs12024289	219285086	C	T
1	rs6693436	219285550	C	T
1	rs59977161	219285637	A	G
1	rs1003141	219285848	C	G
1	rs74574738	219286141	T	C
1	rs182471807	219287292	A	G
1	rs67970864	219289484	T	A
1	rs12058065	219289498	A	G
1	rs11118217	219289637	T	C
1	rs1608680	219289983	G	C
1	rs12068797	219289987	C	T
1	rs1608681	219290103	T	A
1	rs2089211	219290366	T	A
1	rs2089212	219290392	A	T
1	rs36057579	219290485	G	A
1	rs12070184	219290702	C	G
1	rs35474365	219290794	G	A
1	rs6689395	219292212	G	A
1	rs74138160	219293496	G	A
1	rs77060687	219293779	G	C
1	rs10863428	219294435	T	C
1	rs17049050	219294927	G	C
1	rs6688817	219297643	G	A
1	rs7545152	219298539	G	A
1	rs180837546	219298665	T	C
1	rs10863429	219299794	T	C
1	rs17520847	219300973	A	G
1	rs7554296	219301137	G	A
1	rs12120503	219301254	T	C
1	rs74138343	219301536	A	G
1	rs11118219	219301677	T	G
1	rs11580111	219301912	A	G
1	rs60535062	219303214	C	T
1	rs114425334	219303273	A	G
1	rs12119171	219305114	T	C
1	rs28709414	219306880	G	A
1	rs12067803	219306923	A	G
1	rs7543820	219307899	G	A
1	rs4846530	219308336	C	G
1	rs7553226	219308549	C	T
1	rs6657093	219308575	A	T
1	rs189223665	219310570	T	C
1	rs6655927	219312063	G	C
1	rs12119303	219314550	G	T
1	rs12134260	219314816	C	T
1	rs114970697	219316089	G	T
1	rs75184494	219316792	A	C
1	rs17580366	219316796	G	A
1	rs7527419	219317628	T	C
1	rs11118223	219317760	T	C
1	rs1404360	219318128	A	G
1	rs10779338	219318268	T	G
1	rs10465678	219319024	C	G
1	rs58580269	219319818	G	A
1	rs7523306	219320846	G	A
1	rs7539768	219321179	T	G
1	rs79706406	219322645	A	G
1	rs12127869	219322969	G	A
1	rs12079503	219323278	T	C
1	rs186412596	219324703	G	A
1	rs12128311	219325068	T	C
1	rs17521251	219325260	T	C
1	rs6692337	219325343	C	G
1	rs11118226	219326056	A	C
1	rs17580589	219326319	C	A
1	rs1404361	219326734	T	A
1	rs68194023	219326969	G	A
1	rs61823195	219326970	G	A
1	rs7541894	219327039	T	C
1	rs144067623	219328169	G	C
1	rs4846532	219329357	G	A
1	rs17521434	219330549	G	C
1	rs12034997	219330818	G	A
1	rs77361783	219331543	C	T
1	rs6657059	219332058	T	G
1	rs10863432	219332572	G	A
1	rs11118228	219332647	G	C
1	rs6660443	219332903	T	C
1	rs74360144	219332965	C	A
1	rs11118229	219333297	C	T
1	rs6541205	219334230	C	T
1	rs11590608	219335219	C	T
1	rs183038269	219336240	G	T
1	rs3748632	219336791	G	A
1	rs3748633	219337051	C	G
1	rs3748634	219337087	A	T
1	rs3748635	219337088	A	T
1	rs79057541	219337283	A	G
1	rs9308387	219337294	C	T
1	rs5000843	219337505	G	T
1	rs79522935	219337897	G	A
1	rs3849291	219338066	A	G
1	rs74381739	219338204	C	T
1	rs57787904	219338338	T	C
1	rs4846533	219338934	C	T
1	rs4846534	219338962	C	T
1	rs78374342	219340699	T	C
1	rs11578267	219340997	C	T
1	rs11118230	219342562	C	G
1	rs1847661	219343805	C	A
1	rs1827731	219344110	A	C
1	rs10863435	219344440	T	G
1	rs1524633	219345242	T	C
1	rs75060212	219345611	T	G
1	rs76068505	219346024	T	C
1	rs7533619	219346409	C	T
1	rs2135139	219346470	C	T
1	rs1505257	219347790	T	A
1	rs80144750	219350264	A	G
1	rs7536671	219350309	T	C
1	rs12140499	219350848	G	A
1	rs7536586	219350856	A	G
1	rs7532585	219351367	C	T
1	rs147352628	219353403	G	C
1	rs11118232	219353688	A	G
1	rs184608875	219353851	A	C
1	rs77632942	219354422	C	T
1	rs6699816	219355789	A	G
1	rs148329932	219357663	A	G
1	rs147348735	219358183	G	A
1	rs74649202	219358541	A	G
1	rs75207721	219359550	A	G
1	rs11811349	219359826	G	A
1	rs12119484	219360387	T	C
1	rs6701914	219360899	T	A
1	rs1524635	219360932	G	C
1	rs11118233	219361486	T	C
1	rs187439046	219362267	A	C
1	rs74884850	219362677	A	T
1	rs76235217	219362695	T	C
1	rs180774823	219364660	A	G
1	rs2049423	219364661	T	G
1	rs6659896	219365421	C	T
1	rs4846286	219366973	A	G
1	rs77017489	219367766	C	T
1	rs11118234	219367962	A	G
1	rs10863436	219368051	A	G
1	rs12093892	219368348	G	T
1	rs11118235	219370603	C	T
1	rs7517136	219371134	C	A
1	rs17049139	219372158	G	A
1	rs7523500	219372941	C	T
1	rs12402039	219374030	G	A
1	rs10746384	219375547	A	G
1	rs552752507	219376208	A	T
1	rs17049143	219377340	G	C
1	rs4846536	219377377	G	T
1	rs4846537	219377409	G	T
1	rs12066597	219379268	T	A
1	rs10779342	219379693	T	A
1	rs10495126	219381627	G	T
1	rs1474375	219382194	T	A
1	rs1474374	219382614	C	T
1	rs6692892	219383192	T	C
1	rs41307656	219383538	G	A
1	rs1055642	219385985	A	G
1	rs143709858	219386226	G	A
1	rs61836075	219387148	A	G
1	rs56328524	219388383	T	C
1	rs1589801	219388655	G	A
1	rs11118239	219388702	G	A
1	rs10863438	219388742	C	T
1	rs1568804	219391205	T	C
1	rs4846539	219392381	G	A
1	rs6704354	219393889	C	T
1	rs10863439	219394080	A	C
1	rs9663074	219394325	A	C
1	rs12405108	219394454	T	G
1	rs115314966	219395177	A	T
1	rs4846540	219396565	G	T
1	rs7552805	219400703	G	A
1	rs6700904	219401146	G	A
1	rs6670457	219402427	A	G
1	rs148430420	219402508	A	G
1	rs74138370	219402693	C	T
1	rs6656247	219402694	G	A
1	rs61836084	219402899	C	A
1	rs4846287	219403606	T	C
1	rs7530953	219403893	A	C
1	rs11118243	219406409	T	C
1	rs144018068	219406737	A	G
1	rs116014617	219407322	G	A
1	rs4846288	219408136	T	C
1	rs12080294	219408653	G	A
1	rs17588395	219412715	G	A
1	rs9663001	219414041	A	G
1	rs2030713	219414316	T	A
1	rs11118244	219414694	C	T
1	rs12137838	219415047	T	A
1	rs4846289	219415061	C	G
1	rs885533	219415464	A	G
1	rs869543	219416279	A	C
1	rs2378201	219417156	G	A
1	rs11118245	219418040	C	A
1	rs17522838	219419189	G	A
1	rs11118246	219419437	A	G
1	rs1474372	219421928	C	T
1	rs10863440	219422204	A	G
1	rs2177626	219422227	A	G
1	rs7417068	219423189	T	C
1	rs2177625	219423223	C	A
1	rs74667430	219424995	C	A
1	rs10779344	219425487	G	A
1	rs116247112	219425954	C	T
1	rs114955373	219426161	C	T
1	rs4846541	219427044	G	T
1	rs7541065	219427257	T	G
1	rs12119707	219428066	A	G
1	rs11118248	219428243	A	G
1	rs2222555	219428609	T	A
1	rs1589802	219428807	T	C
1	rs7547454	219429385	T	A
1	rs59820005	219429397	A	G
1	rs28454900	219429444	G	T
1	rs28778278	219429463	A	G
1	rs61676980	219429617	C	G
1	rs6694530	219429883	A	C
1	rs6690020	219430183	C	A
1	rs6690356	219430484	C	T
1	rs4846542	219431067	G	A
1	rs115645346	219432649	A	T
1	rs12069070	219432784	A	G
1	rs6656083	219432799	A	T
1	rs4339871	219433030	G	A
1	rs12027049	219433147	T	A
1	rs114680310	219433166	A	G
1	rs17049194	219434105	G	C
1	rs35997420	219434448	G	T
1	rs17588638	219434756	A	G
1	rs66963929	219435099	G	A
1	rs12753535	219435343	G	A
1	rs2105465	219435485	C	G
1	rs2105466	219436015	C	T
1	rs61836088	219436122	T	C
1	rs6695675	219436911	C	T
1	rs17049199	219437813	G	A
1	rs12124606	219437857	A	G
1	rs7543459	219438661	G	C
1	rs7554977	219439134	C	T
1	rs34407899	219441104	T	C
1	rs12033194	219441669	A	G
1	rs147593701	219442496	T	A
1	rs7524519	219442625	A	G
1	rs115506874	219443599	G	C
1	rs12138304	219443893	C	T
1	rs190190360	219444324	G	C
1	rs17523249	219444802	T	A
1	rs184385593	219445107	G	A
1	rs78348061	219445522	G	T
1	rs12740853	219445621	C	T
1	rs61836090	219445710	A	G
1	rs148638312	219445850	C	T
1	rs11118250	219446253	G	A
1	rs10495125	219446991	C	G
1	rs6541215	219447464	G	A
1	rs12137855	219448378	C	T
1	rs11118251	219448564	C	T
1	rs11118252	219448632	C	T
1	rs61836091	219448738	G	A
1	rs141955263	219448761	G	A
1	rs139509861	219450705	G	T
1	rs59079627	219451036	T	G
1	rs7536147	219451442	A	G
1	rs57962177	219452487	G	A
1	rs116031728	219452522	G	A
1	rs79130735	219452600	T	C
1	rs17523390	219453296	A	C
1	rs10779347	219453610	C	T
1	rs11118254	219453613	A	G
1	rs17523418	219453926	T	C
1	rs192732049	219454240	A	C
1	rs17589136	219454837	T	C
1	rs80231925	219455071	A	G
1	rs115391422	219455456	C	T
1	rs2186259	219455914	A	C
1	rs6699223	219456282	A	G
1	rs6699635	219456604	A	T
1	rs17589268	219457258	A	G
1	rs184619649	219458464	A	T
1	rs6676688	219458919	G	A
1	rs10779348	219459871	G	T
1	rs12080335	219459987	T	C
1	rs61836107	219460006	C	G
1	rs10863443	219460657	A	T
1	rs75963895	219460817	A	G
1	rs2186256	219460925	A	G
1	rs74970950	219461413	T	G
1	rs12238967	219461975	C	T
1	rs79533168	219462360	G	A
1	rs11118258	219462603	C	G
1	rs11118259	219462656	T	C
1	rs11809367	219462839	A	G
1	rs17523824	219463061	G	A
1	rs17005229	219463484	G	A
1	rs73110551	219463867	C	G
1	rs10863444	219464144	T	C
1	rs75597841	219464817	T	C
1	rs12029233	219465099	G	A
1	rs12078797	219465410	A	G
1	rs73110556	219465973	C	G
1	rs147471233	219466476	T	C
1	rs12080306	219466670	A	C
1	rs12030447	219466796	G	A
1	rs4846292	219467066	G	A
1	rs4846545	219467227	C	T
1	rs17005234	219468032	C	T
1	rs1938586	219468225	T	A
1	rs11118260	219468510	G	C
1	rs74139139	219469450	T	A
1	rs17589638	219470213	A	G
1	rs6665677	219470417	T	G
1	rs12076054	219470788	G	C
1	rs115837558	219471628	G	A
1	rs11805635	219471977	G	A
1	rs12077624	219472006	G	A
1	rs138048491	219472741	G	A
1	rs2096446	219472750	A	G
1	rs78083929	219473033	G	A
1	rs2186257	219473379	G	C
1	rs12128427	219474114	G	A
1	rs146862833	219474120	G	A
1	rs12047011	219474521	C	T
1	rs12135929	219474601	A	G
1	rs12074179	219474656	G	A
1	rs11118261	219476243	C	T
1	rs4578230	219477080	A	T
1	rs4570430	219477149	T	A
1	rs138129099	219477252	A	G
1	rs6671444	219477443	T	C
1	rs17005252	219477681	A	G
1	rs12043736	219478153	A	G
1	rs9943060	219478193	G	A
1	rs139749105	219478258	T	C
1	rs11118262	219479112	T	C
1	rs6675063	219479214	A	T
1	rs12086585	219479238	T	C
1	rs1340096	219479472	G	A
1	rs1340095	219479505	G	A
1	rs7535030	219479747	T	C
1	rs72730788	219480038	G	A
1	rs11118264	219480259	G	A
1	rs7538186	219480797	T	C
1	rs12142381	219480933	A	G
1	rs12142426	219481091	A	C
1	rs28671658	219481179	C	T
1	rs116345938	219481183	G	A
1	rs4333855	219481466	T	C
1	rs12566783	219481859	G	C
1	rs11118265	219482045	T	C
1	rs10863445	219482088	A	C
1	rs11118266	219482290	A	G
1	rs11118267	219482371	G	A
1	rs6685647	219482376	A	G
1	rs6685753	219482478	A	G
1	rs6688793	219482516	T	G
1	rs10158029	219482935	C	T
1	rs3886756	219482968	A	G
1	rs1961762	219483040	G	A
1	rs75128958	219483218	G	A
1	rs3886156	219483325	G	T
1	rs76877325	219483874	G	A
1	rs149123436	219484213	T	G
1	rs10157397	219484329	G	A
1	rs75103322	219484364	G	A
1	rs4846547	219484416	A	G
1	rs4846293	219484671	A	G
1	rs4846294	219486132	G	A
1	rs17006168	219759378	C	A
1	rs4620552	219759407	G	A
1	rs4445477	219759481	G	A
1	rs4373767	219759682	C	T
1	rs3897379	219759733	A	G
1	rs77759379	219759880	G	A
1	rs3892078	219760198	A	C
1	rs3897377	219760467	C	T
1	rs12069932	219760844	T	C
1	rs12075825	219761416	A	G
1	rs6683926	219762070	G	T
1	rs10863467	219762139	C	T
1	rs61836234	219762232	A	G
1	rs148298285	219762307	T	C
1	rs2494196	219762581	C	A
1	rs12759879	219762728	G	C
1	rs115138608	219763583	T	C
1	rs2788904	219764097	T	C
1	rs6691097	219764447	G	A
1	rs113692427	219764521	A	T
1	rs12131794	219766226	C	A
1	rs12025671	219766469	T	C
1	rs6682581	219766732	G	A
1	rs12063544	219766785	T	G
1	rs12064837	219767265	T	C
1	rs72629670	219768131	A	G
1	rs55727452	219768280	A	G
1	rs113522281	219769141	C	T
1	rs138021563	219770467	T	C
1	rs6696190	219770722	G	A
1	rs61054735	219771306	T	C
1	rs4846569	219771721	C	T
1	rs55893113	219773122	G	C
1	rs56804275	219774504	A	G
1	rs111923190	219774796	C	G
1	rs139056007	219775119	G	T
1	rs994767	219775432	A	G
1	rs12063439	219775529	G	A
1	rs115615042	219775562	T	C
1	rs116153184	219776217	A	G
1	rs12033783	219776496	A	G
1	rs114917286	219776551	C	T
1	rs11118356	219777110	C	T
1	rs10863469	219777468	T	C
1	rs11118357	219777721	C	A
1	rs11118358	219778115	T	C
1	rs56206286	219778675	G	T
1	rs181057043	219778908	A	G
1	rs148795524	219778959	T	G
1	rs149850621	219779360	G	A
1	rs72629672	219781378	A	T
1	rs11803401	219785593	G	T
1	rs6683741	219786717	T	G
1	rs78344190	219786803	C	T
1	rs80247577	219786829	A	C
1	rs10779363	219786890	C	T
1	rs75232667	219787033	C	T
1	rs10746387	219787214	A	G
1	rs10746388	219787322	T	A
1	rs10779364	219787413	G	C
1	rs10779365	219787507	A	T
1	rs11118362	219787579	C	T
1	rs76940172	219787930	C	T
1	rs2152764	219788021	T	G
1	rs11118365	219788166	T	G
1	rs7534020	219788455	C	T
1	rs7525110	219788458	G	A
1	rs7525202	219788519	G	A
1	rs7538503	219788530	A	G
1	rs7541594	219789435	A	G
1	rs7544369	219789462	T	C
1	rs79696432	219789595	C	T
1	rs2378280	219789822	A	T
1	rs11118366	219790169	G	T
1	rs11118367	219790221	C	T
1	rs77525922	219790732	C	G
1	rs12746862	219791356	T	C
1	rs1572506	219791385	A	G
1	rs1009859	219791822	G	A
1	rs12133169	219792380	G	A
1	rs150984688	219792412	G	T
1	rs79221130	219792885	G	A
1	rs12133396	219793052	G	A
1	rs112751401	219793549	G	A
1	rs74783289	219793750	T	C
1	rs75977651	219794385	C	T
1	rs59888912	219795761	A	G
1	rs6663276	219796020	A	C
1	rs75643642	219797148	T	C
1	rs11118368	219797470	T	C
1	rs1338219	219797675	A	G
1	rs17546126	219798501	A	G
1	rs1415991	219798632	A	G
1	rs77841443	219800031	T	C
1	rs1338221	219800905	T	C
1	rs17546196	219801716	T	C
1	rs61836243	219801790	A	C
1	rs61836244	219802270	T	G
1	rs112670415	219803353	C	T
1	rs12410214	219805224	A	C
1	rs17006185	219805383	A	C
1	rs12144084	219806352	A	G
1	rs12410621	219806403	A	G
1	rs17006193	219806718	C	T
1	rs1338223	219806925	C	T
1	rs55949496	219807486	A	G
1	rs17006201	219807663	A	C
1	rs1415993	219807696	G	A
1	rs17006203	219807974	T	A
1	rs7555284	219808945	A	G
1	rs76930186	219809174	G	A
1	rs75227988	219809212	G	T
1	rs10863470	219809347	T	C
1	rs12749372	219809706	T	C
1	rs17605760	219810486	C	A
1	rs116454159	219811001	G	A
1	rs11118369	219811777	C	T
1	rs11118370	219812096	G	A
1	rs11118371	219812901	C	T
1	rs17605852	219813322	G	C
1	rs12058242	219814212	A	G
1	rs11118372	219814513	A	G
1	rs78359867	219814705	A	G
1	rs4846571	219815684	G	T
1	rs12031633	219817000	C	T
1	rs12049312	219817087	T	A
1	rs12026154	219818141	A	G
1	rs12048426	219819400	G	T
1	rs113968953	219820583	C	T
1	rs4472763	219821067	C	T
1	rs4457592	219821241	G	A
1	rs17006221	219821509	C	T
1	rs1361175	219821672	C	A
1	rs113596305	219823002	A	T
1	rs10495132	219825554	T	C
1	rs55696081	219826329	T	A
1	rs17006245	219829057	G	A
1	rs17006249	219829351	A	C
1	rs12122157	219831424	G	T
1	rs61838270	219832236	G	A
1	rs10779367	219832393	G	A
1	rs17006261	219833740	C	T
1	rs10863473	219834340	G	A
1	rs4363426	219835017	C	A
1	rs10863474	219835486	C	T
1	rs10863475	219835530	A	T
1	rs1338230	219836090	C	T
1	rs11118380	219836330	T	A
1	rs10863476	219836365	C	T
1	rs61838271	219836728	T	G
1	rs184304650	219836864	C	T
1	rs2050596	219837219	T	C
1	rs112762591	219837359	G	A
1	rs945717	219838104	G	A
1	rs10863477	219839263	T	C
1	rs10863478	219839357	C	T
1	rs79869262	219840274	G	A
1	rs10779368	219840417	G	A
1	rs78396804	219840567	C	T
1	rs2066010	219841296	A	T
1	rs1416000	219842591	C	T
1	rs74913753	219842654	C	T
1	rs12405272	219842739	G	A
1	rs1415282	219842900	A	G
1	rs11118382	219843599	T	A
1	rs17606522	219844649	A	G
1	rs113968262	219844878	G	A
1	rs17006312	219845808	G	A
1	rs1338229	219845906	T	A
1	rs1856327	219846013	T	G
1	rs1856326	219846284	G	A
1	rs4846573	219846696	G	A
1	rs4846574	219846938	C	T
1	rs4846575	219847135	T	A
1	rs4846576	219847180	G	T
1	rs10779370	219847394	G	T
1	rs77543019	219847428	G	A
1	rs10779371	219847471	G	T
1	rs10779372	219847480	G	A
1	rs17613004	219847622	G	C
1	rs10779373	219847775	G	A
1	rs1415999	219848408	A	C
1	rs1415998	219848628	A	C
1	rs1415997	219848773	T	C
1	rs1415996	219849091	G	C
1	rs10495134	219849353	A	G
1	rs10779374	219849573	A	C
1	rs10746390	219849724	A	G
1	rs79988100	219851523	A	G
1	rs75132693	219853635	A	G
1	rs1338227	219853742	G	T
1	rs75359817	219853914	T	C
1	rs1338226	219854010	T	G
1	rs74523769	219854910	C	T
1	rs12134759	219855776	T	C
1	rs74593825	219856477	C	T
1	rs10779375	219856678	T	C
1	rs75748076	219857809	C	A
1	rs1415989	219857931	A	G
1	rs77187592	219858138	A	G
1	rs17547584	219858796	A	G
1	rs1538027	219859158	T	G
1	rs1572504	219859210	C	T
1	rs17547605	219859380	G	A
1	rs72736729	219861003	C	T
1	rs12065330	219861708	C	T
1	rs78862200	219861730	C	T
1	rs1416001	219862262	A	G
1	rs951760	219862348	A	G
1	rs1338234	219862720	T	C
1	rs12066930	219862931	C	A
1	rs113823715	219863519	T	C
1	rs72736731	219864206	G	A
1	rs34411098	219864759	G	A
1	rs17006345	219864974	A	G
1	rs12096993	219865236	C	T
1	rs56822961	219865595	T	A
1	rs6657605	219866299	C	A
1	rs12409052	219870543	T	C
1	rs1415995	219870612	G	T
1	rs61836262	219871624	G	A
1	rs55941253	219871749	C	T
1	rs6541235	219872389	C	T
1	rs17006353	219874421	T	C
1	rs17547849	219876114	A	G
1	rs12026289	219876281	C	T
1	rs61836263	219876787	C	T
1	rs12091627	219877265	T	C
1	rs10863480	219877373	G	A
1	rs7520717	219879032	C	T
1	rs112209026	219879083	T	C
1	rs113976555	219879861	T	C
1	rs12030509	219880822	C	T
1	rs7518436	219881417	G	T
1	rs10779377	219881894	C	T
1	rs11118395	219882533	G	T
1	rs10495136	219882828	C	T
1	rs77678447	219883849	T	C
1	rs6683117	219884129	C	G
1	rs12094157	219884316	T	A
1	rs7544468	219884630	T	C
1	rs17613714	219885617	G	C
1	rs7547631	219885691	T	C
1	rs17006375	219885861	C	A
1	rs55921643	219886448	A	G
1	rs12048860	219886534	T	C
1	rs17613845	219886728	G	A
1	rs17006380	219886882	C	T
1	rs17006383	219887222	T	C
1	rs17006385	219888444	G	C
1	rs56123558	219888721	G	A
1	rs17006387	219888730	T	C
1	rs4636473	219889557	C	G
1	rs1933448	219889604	T	A
1	rs1933449	219889747	C	A
1	rs4532841	219890503	C	T
1	rs61836285	219891700	C	T
1	rs59891270	219891849	A	G
1	rs12059352	219892297	G	A
1	rs1112100	219892566	T	A
1	rs1591737	219893214	C	A
1	rs1856323	219894238	A	G
1	rs12751083	219894519	C	A
1	rs11118396	219894852	A	G
1	rs7555048	219895380	C	T
1	rs1933447	219895501	A	C
1	rs11118397	219895870	C	A
1	rs11118398	219895885	G	A
1	rs11118399	219896660	C	G
1	rs80166421	219896803	T	A
1	rs10863483	219896822	C	G
1	rs955286	219897359	T	C
1	rs79946568	219897595	T	C
1	rs4846580	219897941	G	A
1	rs4846582	219898214	G	C
1	rs61836287	219898220	G	T
1	rs79278470	219898404	C	T
1	rs76157298	219898465	A	C
1	rs58647944	219898541	T	A
1	rs57963244	219899074	C	A
1	rs59220450	219899183	C	A
1	rs74139365	219899229	T	A
1	rs74139366	219899306	C	T
1	rs115241704	219900705	T	C
1	rs9726556	219901013	G	A
1	rs9729514	219901055	A	G
1	rs145639686	219901216	C	G
1	rs138276797	219901503	T	C
1	rs9728500	219901700	T	C
1	rs148357529	219902230	A	G
1	rs141566491	219902277	T	C
1	rs76569115	219902365	T	G
1	rs4378210	219902625	C	T
1	rs12066618	219902957	G	A
1	rs4536002	219903002	A	G
1	rs4120823	219903142	C	T
1	rs1953749	219903228	G	A
1	rs2153008	219904046	G	A
1	rs56086114	219904067	C	A
1	rs1416002	219904230	G	A
1	rs1416003	219904616	A	T
1	rs1338235	219906224	G	C
1	rs1416004	219906274	G	A
1	rs10863486	219906948	C	T
1	rs61836296	219907413	A	T
1	rs7530995	219908481	G	T
1	rs10746391	219908637	A	C
1	rs77471046	219908670	G	T
1	rs1416005	219908728	T	C
1	rs116281915	219908775	C	G
1	rs1416006	219908948	G	A
1	rs4353102	219909030	C	A
1	rs4615842	219909104	A	G
1	rs1416007	219909338	T	C
1	rs34153611	219909783	A	G
1	rs7339953	219909957	A	C
1	rs10159220	219910209	T	C
1	rs7339957	219910214	A	G
1	rs10863487	219910364	G	A
1	rs10158659	219910500	G	A
1	rs1416008	219910704	T	C
1	rs75167008	219910894	C	T
1	rs115763731	219910909	C	T
1	rs11118401	219911063	A	C
1	rs1416009	219911111	C	T
1	rs4846584	219911148	C	A
1	rs77539331	219911183	A	T
1	rs4846305	219911267	A	G
1	rs10157552	219911743	A	C
1	rs10863488	219912084	C	G
1	rs4372262	219912236	C	A
1	rs77524181	219912244	C	T
1	rs6682254	219912567	T	C
1	rs6669717	219912769	C	T
1	rs6682570	219913063	A	G
1	rs61836329	219913133	T	C
1	rs61836330	219913149	C	T
1	rs67599419	219913226	C	T
1	rs139974833	219913254	G	A
1	rs1338236	219913313	T	G
1	rs10779379	219913376	G	A
1	rs61837799	219913462	G	A
1	rs10863489	219913637	A	G
1	rs17006432	219913938	G	C
1	rs1416010	219914243	T	C
1	rs1416011	219914260	C	A
1	rs1416012	219914286	C	A
1	rs17548821	219914351	C	T
1	rs1416013	219914392	T	C
1	rs11118402	219914632	C	G
1	rs7542546	219914924	A	C
1	rs1766388	219915166	T	G
1	rs76015848	219915203	T	G
1	rs1766389	219915239	G	A
1	rs1776023	219915393	C	T
1	rs1766390	219915511	G	T
1	rs1776022	219915978	T	G
1	rs1629311	219916012	A	G
1	rs12091651	219916517	C	T
1	rs1776021	219916539	T	G
1	rs61837814	219916541	G	T
1	rs1766391	219916609	G	A
1	rs61837815	219916645	C	T
1	rs61837816	219916652	C	T
1	rs111638318	219916818	C	G
1	rs78167350	219917004	C	T
1	rs2787742	219917012	G	C
1	rs2787743	219917016	C	T
1	rs79587786	219917170	A	G
1	rs72736780	219917900	T	A
1	rs1416014	219917960	A	G
1	rs1766392	219918031	T	A
1	rs10495137	219918352	T	C
1	rs1338237	219918611	G	C
1	rs1338238	219918662	A	G
1	rs1338239	219918950	T	C
1	rs1619872	219919058	C	T
1	rs1766393	219919104	A	G
1	rs1766394	219919202	G	A
1	rs17614563	219919420	G	C
1	rs1766395	219919461	T	C
1	rs1766396	219919528	G	A
1	rs1890294	219919647	C	T
1	rs1766397	219919683	T	C
1	rs1766398	219919769	A	G
1	rs17614613	219919922	A	G
1	rs1766399	219920069	G	A
1	rs2248327	219920336	G	A
1	rs17549170	219920347	T	C
1	rs80302783	219920606	A	G
1	rs2787744	219920745	C	T
1	rs56105343	219920769	C	T
1	rs1766400	219920924	G	A
1	rs1766401	219921241	A	T
1	rs59296514	219921496	T	A
1	rs1416015	219921750	T	C
1	rs17006498	219921846	G	C
1	rs1622286	219922354	T	G
1	rs1623038	219922404	C	T
1	rs1766403	219922434	C	T
1	rs1776032	219922629	C	T
1	rs1776033	219922651	G	A
1	rs1776034	219922667	C	T
1	rs1776035	219922786	G	A
1	rs1776036	219923063	C	A
1	rs1776037	219923104	T	C
1	rs1776038	219923164	C	T
1	rs2797550	219923263	G	A
1	rs2797549	219923714	T	C
1	rs2797548	219923989	T	G
1	rs1776039	219924055	T	C
1	rs1776040	219924206	A	G
1	rs1933450	219924277	C	T
1	rs113288034	219924582	G	A
1	rs7520130	219924607	G	A
1	rs7554937	219924665	A	G
1	rs7512205	219924793	A	T
1	rs11118406	219924894	T	A
1	rs10863490	219925002	A	C
1	rs17549524	219925017	T	C
1	rs56352334	219925181	C	T
1	rs11118407	219925190	T	A
1	rs56037008	219925242	C	G
1	rs1338240	219925678	A	T
1	rs56028008	219925782	T	C
1	rs17549545	219925997	G	C
1	rs12134534	219926009	T	C
1	rs55701901	219926021	T	G
1	rs12035718	219926135	G	A
1	rs12042594	219926334	A	G
1	rs12021595	219926340	C	T
1	rs12035801	219926384	G	T
1	rs10863492	219926451	T	C
1	rs11807484	219926544	T	C
1	rs17006538	219926717	C	T
1	rs17006539	219926845	G	C
1	rs80072729	219926994	A	T
1	rs11118408	219927006	G	C
1	rs11118409	219927058	T	C
1	rs1418752	219927429	T	C
1	rs1573122	219927634	T	C
1	rs4011942	219927844	A	G
1	rs4011943	219927861	C	T
1	rs12085143	219928068	T	C
1	rs10863493	219928137	G	T
1	rs12060172	219928140	C	T
1	rs10863494	219928215	G	A
1	rs10863495	219928544	G	A
1	rs10863496	219928561	T	C
1	rs11118412	219928651	C	G
1	rs10863497	219928680	A	G
1	rs10779381	219928970	G	A
1	rs10746392	219929033	A	T
1	rs11118413	219929139	T	A
1	rs12038703	219929188	G	A
1	rs145962845	219929219	G	A
1	rs4846306	219929347	G	A
1	rs12061805	219929420	C	T
1	rs4846307	219929646	G	A
1	rs72738712	219929726	G	A
1	rs1572625	219929778	A	G
1	rs72738713	219929834	A	G
1	rs61677257	219929836	G	A
1	rs72738714	219929839	T	G
1	rs17006547	219930095	C	T
1	rs10779382	219930638	T	G
1	rs6670408	219931082	G	A
1	rs12090457	219931145	T	C
1	rs6662037	219931177	T	C
1	rs12085284	219931393	G	T
1	rs4846586	219931448	A	G
1	rs4846587	219931573	T	C
1	rs4846588	219931584	A	G
1	rs6674375	219932619	G	A
1	rs72738716	219932638	C	G
1	rs6663423	219932647	A	G
1	rs72738717	219932709	G	A
1	rs12567261	219932773	G	A
1	rs12568237	219932850	T	C
1	rs11118414	219933023	C	A
1	rs77600686	219933203	C	A
1	rs12568466	219933247	T	A
1	rs1890295	219933998	C	T
1	rs1776018	219934116	T	C
1	rs17006588	219934247	G	A
1	rs946109	219934317	C	T
1	rs12407628	219935453	G	C
1	rs1766404	219935869	T	C
1	rs55662677	219936157	A	G
1	rs2797546	219936223	C	T
1	rs2797545	219936303	C	T
1	rs17006599	219936765	A	G
1	rs17006604	219936893	C	G
1	rs79807911	219936977	G	A
1	rs1776060	219936990	T	A
1	rs55787118	219937013	C	T
1	rs55870039	219937050	G	A
1	rs1776059	219937300	A	C
1	rs1766406	219937351	T	C
1	rs4630136	219937962	C	T
1	rs60539308	219938112	T	C
1	rs72738723	219938186	C	T
1	rs1338241	219938574	T	C
1	rs1338242	219938608	G	T
1	rs1338243	219938676	T	C
1	rs1776058	219938830	G	T
1	rs1776057	219939113	T	A
1	rs1776056	219939138	G	A
1	rs1856329	219939623	A	C
1	rs12048116	219940687	T	G
1	rs112994716	219940886	C	T
1	rs7518090	219941161	C	G
1	rs6678855	219941669	T	G
1	rs1612559	219941716	C	A
1	rs57034259	219942104	C	T
1	rs6690503	219942567	G	T
1	rs17006614	219943715	G	T
1	rs6691756	219944991	T	C
1	rs112767585	219945106	C	G
1	rs35049739	219945164	C	T
1	rs1766408	219945430	A	G
1	rs12044048	219945505	G	C
1	rs12022944	219945686	A	C
1	rs55882931	219947148	T	G
1	rs72738726	219947486	C	T
1	rs7535102	219947840	A	G
1	rs7523475	219947900	C	T
1	rs113466507	219948389	G	A
1	rs78795964	219950718	C	G
1	rs12028121	219950972	A	T
1	rs12028892	219951216	A	T
1	rs6698185	219952765	A	G
1	rs56302061	219953919	G	A
1	rs4264002	219954128	T	C
1	rs6664688	219954267	G	A
1	rs12075123	219954517	C	A
1	rs75703380	219954960	A	G
1	rs72738731	219955176	C	A
1	rs12027738	219955705	A	T
1	rs12048880	219955788	G	A
1	rs4846590	219955930	C	T
1	rs77959839	219956076	C	T
1	rs4846591	219956241	G	A
1	rs10779383	219956392	T	C
1	rs79446582	219956406	T	G
1	rs76857304	219956410	T	C
1	rs75148104	219956705	C	G
1	rs79040022	219956737	A	T
1	rs112068023	219956859	C	A
1	rs55646081	219957082	G	A
1	rs78901522	219957179	A	C
1	rs6696853	219957234	T	C
1	rs6697094	219957476	T	G
1	rs6697171	219957503	T	C
1	rs2378320	219957735	G	A
1	rs2378321	219957831	T	C
1	rs2378322	219957957	T	C
1	rs4440861	219958142	T	C
1	rs1418748	219958226	A	G
1	rs1418749	219958231	G	A
1	rs1418750	219958242	C	A
1	rs72738733	219958273	G	C
1	rs2378323	219958542	G	T
1	rs1418751	219958676	T	C
1	rs1891563	219958807	C	T
1	rs11118417	219959033	G	C
1	rs10863498	219959102	G	A
1	rs4488038	219959172	A	C
1	rs4488039	219959202	A	C
1	rs4381192	219959304	A	G
1	rs12402379	219959531	G	A
1	rs12404893	219959611	A	T
1	rs12403765	219959638	T	G
1	rs1578747	219960065	T	C
1	rs1578748	219960074	G	A
1	rs10863499	219960428	T	G
1	rs10779384	219960509	T	C
1	rs1361786	219960766	A	G
1	rs1361787	219960792	C	G
1	rs1361788	219960798	G	A
1	rs1361789	219960912	C	G
1	rs4846592	219961002	A	C
1	rs4846593	219961065	C	T
1	rs4846594	219961170	G	A
1	rs4846595	219961253	T	C
1	rs4846598	219961492	G	A
1	rs36172598	219961498	G	A
1	rs7525457	219961520	G	A
1	rs10863500	219961690	G	A
1	rs10863501	219961727	A	C
1	rs6541098	219962034	A	G
1	rs6541099	219962047	G	C
1	rs6541100	219962145	C	T
1	rs6541101	219962154	A	G
1	rs6662809	219962183	A	G
1	rs6541102	219962312	A	T
1	rs7518186	219962548	A	G
1	rs6541103	219962592	T	G
1	rs6541104	219962597	A	G
1	rs7520855	219962802	A	G
1	rs4328080	219963088	G	A
1	rs11118418	219963447	C	T
1	rs10863502	219963471	A	C
1	rs4565719	219963912	C	T
1	rs12749631	219964598	C	T
1	rs7537543	219964872	G	A
1	rs149702403	219966031	G	A
1	rs11118420	219966068	T	C
1	rs12049480	219966222	G	T
1	rs12406190	219966254	C	T
1	rs111338364	219966842	C	T
1	rs4846599	219967632	C	T
1	rs4846600	219967736	A	G
1	rs4846601	219967787	T	C
1	rs10779385	219967811	A	G
1	rs4846602	219967924	T	A
1	rs4846603	219968010	T	G
1	rs13375416	219968306	C	T
1	rs72738744	219968549	G	C
1	rs72738745	219968560	A	G
1	rs6676773	219968657	G	A
1	rs72738747	219969084	A	G
1	rs17551179	219969217	C	T
1	rs1857237	219969405	T	C
1	rs55920559	219969747	A	G
1	rs56073293	219969781	A	G
1	rs55800251	219969803	G	A
1	rs7526289	219969896	A	G
1	rs72738748	219970329	A	G
1	rs2378324	219970971	T	A
1	rs60659404	219971381	A	G
1	rs72738750	219971573	A	T
1	rs72738751	219971668	A	G
1	rs11805110	219972268	A	G
1	rs11803657	219972353	T	G
1	rs7533484	219972655	A	G
1	rs7535834	219972733	A	G
1	rs75058849	219972737	T	C
1	rs55664953	219973009	G	A
1	rs12067347	219973235	G	A
1	rs55981027	219973302	A	G
1	rs72738753	219973638	T	C
1	rs72738754	219973868	A	G
1	rs60827853	219974057	A	G
1	rs55956414	219974309	T	C
1	rs55977511	219974329	G	A
1	rs56170642	219974403	A	G
1	rs56105497	219974517	T	C
1	rs55712001	219974545	G	A
1	rs72738758	219974748	T	G
1	rs79097402	219974787	A	T
1	rs78291561	219975168	G	A
1	rs55931064	219975357	A	G
1	rs55753922	219975394	G	A
1	rs56088885	219975545	A	C
1	rs56286098	219975599	A	T
1	rs4072500	219975817	G	A
1	rs56213832	219975820	A	G
1	rs56331091	219976139	C	T
1	rs55828554	219976187	A	T
1	rs58859585	219976855	A	G
1	rs72738763	219976949	C	G
1	rs6692539	219978259	G	A
1	rs12077018	219978349	A	G
1	rs12072368	219978404	T	C
1	rs72738765	219978652	A	T
1	rs72738766	219979099	A	G
1	rs7527063	219979476	C	T
1	rs6672682	219979578	C	G
1	rs76440434	219979683	G	A
1	rs78629280	219979685	C	T
1	rs76039961	219979770	A	T
1	rs4308987	219979962	C	T
1	rs4357535	219979991	A	C
1	rs80238511	219980310	G	A
1	rs2066418	219980552	G	A
1	rs17006687	219980704	T	G
1	rs113091736	219980968	A	T
1	rs78544577	219981124	A	G
1	rs78472962	219981768	G	A
1	rs115384379	219982427	C	A
1	rs17006699	219982707	A	C
1	rs76914116	219982829	T	C
1	rs72738768	219983014	T	C
1	rs12083182	219983092	A	C
1	rs1539453	219983917	T	C
1	rs4240926	219983926	C	T
1	rs74429483	219984586	C	T
1	rs72738769	219984672	A	G
1	rs72738771	219984853	G	A
1	rs11118423	219984995	T	C
1	rs78230767	219985820	C	T
1	rs72738772	219987773	C	T
1	rs75417802	219988625	T	C
1	rs12095559	219989425	C	T
1	rs79512977	219989694	T	A
1	rs79247215	219990177	C	A
1	rs12082170	219990803	T	C
1	rs139333592	219992231	C	T
1	rs12089488	219992279	A	G
1	rs7418846	219993186	C	T
1	rs12080869	219993252	G	C
1	rs138990808	219993271	T	A
1	rs6687322	219995909	G	A
1	rs76005317	219997120	A	G
1	rs72738777	219997438	C	T
1	rs11118426	219998369	T	C
1	rs11118427	219998375	G	C
1	rs11118428	219998726	C	T
1	rs11118429	219999103	C	T
1	rs11118430	219999251	T	C
1	rs11118431	219999696	C	T
1	rs4846604	220000566	C	T
1	rs72738781	220001285	G	T
1	rs6686864	220001479	G	A
1	rs55740390	220001939	C	T
1	rs17551627	220002646	C	T
1	rs75343925	220003115	G	T
1	rs72738783	220003580	C	T
1	rs78716711	220004148	T	C
1	rs142521766	220004836	G	A
1	rs10863504	220004975	T	C
1	rs6541105	220006085	A	G
1	rs78307683	220007078	T	A
1	rs10495138	220007160	G	C
1	rs1539452	220007508	A	G
1	rs77175921	220007797	T	C
1	rs1891561	220008024	T	C
1	rs6664521	220008308	A	G
1	rs113535874	220008363	C	T
1	rs6667735	220009078	A	C
1	rs12143315	220009989	T	A
1	rs72738789	220011361	A	C
1	rs1776017	220011536	C	T
1	rs1614982	220011568	C	T
1	rs74139216	220012285	C	A
1	rs74139217	220012487	G	A
1	rs149771295	220012710	C	G
1	rs138652559	220013813	G	A
1	rs150892050	220014227	T	C
1	rs1621676	220022516	A	G
1	rs1776048	220022712	C	T
1	rs1774008	220022728	C	T
1	rs1118983	220023089	T	C
1	rs1694582	220023366	C	G
1	rs67839176	220023571	C	T
1	rs1694584	220024340	G	A
1	rs1776027	220025449	A	G
1	rs116705047	220025479	C	T
1	rs1361785	220026448	G	A
1	rs2000229	220026479	G	T
1	rs140893355	220027592	A	G
1	rs115919342	220027708	C	G
1	rs34959252	220028036	T	C
1	rs6541110	220028159	C	T
1	rs2378326	220028284	T	C
1	rs7418388	220028876	A	T
1	rs7416269	220028980	C	T
1	rs139060841	220030617	G	T
1	rs12084895	220031608	C	T
1	rs12121554	220031791	G	A
1	rs1776044	220031804	A	T
1	rs1776045	220032028	T	C
1	rs72740948	220032199	G	A
1	rs2008602	220032318	G	A
1	rs1472446	220033388	T	C
1	rs1694596	220033393	T	C
1	rs78268597	220036035	C	G
1	rs11118438	220036087	G	A
1	rs1774009	220037142	G	A
1	rs2795313	220037625	C	G
1	rs11118447	220042899	G	T
1	rs1776049	220043323	C	G
1	rs6687714	220044396	T	G
1	rs72740952	220045372	A	G
1	rs12074764	220045654	T	C
1	rs113508019	220047568	A	C
1	rs67024624	220047802	A	G
1	rs77335914	220049349	G	A
1	rs970155	220050460	G	A
1	rs7535892	220052601	C	T
1	rs11118448	220052720	G	A
1	rs17006764	220052921	A	G
1	rs10495140	220053170	A	G
1	rs17006774	220054011	T	C
1	rs76567347	220056057	G	A
1	rs7514869	220056396	A	G
1	rs77166818	220056575	T	G
1	rs1592239	220059399	A	C
1	rs7553945	220063593	C	G
1	rs7526295	220064943	A	G
1	rs4357536	220065157	A	G
1	rs35353269	220066014	C	A
1	rs12059389	220068286	C	T
1	rs1498387	220068449	G	T
1	rs4384244	220068681	A	G
1	rs17006809	220069681	G	A
1	rs17006810	220069860	A	G
1	rs6674051	220070855	A	C
1	rs11118452	220071178	C	T
1	rs10863508	220071712	C	G
1	rs12027044	220072394	C	A
1	rs12409848	220073117	T	G
1	rs13374441	220073531	C	G
1	rs74139229	220074127	A	C
1	rs6541114	220074279	T	G
1	rs12118817	220074699	C	T
1	rs10863510	220075008	A	G
1	rs10863511	220075026	A	G
1	rs1498390	220075211	G	A
1	rs10863512	220075215	C	T
1	rs10863513	220075257	G	A
1	rs1498389	220075325	A	G
1	rs6676033	220075775	C	G
1	rs6694002	220076195	T	C
1	rs6694079	220076273	T	A
1	rs6694088	220076288	T	A
1	rs17552600	220076412	C	T
1	rs6679410	220076563	C	A
1	rs17006822	220076922	A	G
1	rs7533348	220077269	T	C
1	rs11118454	220077320	G	A
1	rs11118455	220077430	C	T
1	rs61462858	220077457	C	T
1	rs17006829	220078188	T	C
1	rs59789715	220078344	C	T
1	rs2378330	220078622	G	A
1	rs12141796	220078647	T	G
1	rs2378331	220078828	A	G
1	rs12403850	220079381	C	T
1	rs6541115	220079664	T	G
1	rs1776029	220080028	A	G
1	rs6698689	220080889	G	A
1	rs55707820	220081386	G	C
1	rs7532352	220081539	C	T
1	rs884127	220082150	G	A
1	rs1891562	220082579	A	C
1	rs116894725	220083020	C	T
1	rs1776030	220083320	A	G
1	rs12094370	220084159	G	A
1	rs72740967	220084878	C	T
1	rs3011	220085453	G	C
1	rs947517	220087195	A	G
1	rs73097943	220087462	A	G
1	rs2275707	220088047	C	A
1	rs2231734	220089352	A	C
1	rs78219646	220090683	T	C
1	rs11118456	220091085	C	T
1	rs4846606	220091318	G	A
1	rs4846607	220093188	G	A
1	rs11118457	220093211	T	G
1	rs1776050	220094000	T	C
1	rs9887953	220095668	G	A
1	rs7515872	220097352	A	G
1	rs11118458	220097548	A	C
1	rs10863516	220097555	C	T
1	rs1776052	220097749	A	G
1	rs6663745	220097906	T	G
1	rs6663638	220098003	A	G
1	rs6700061	220098329	C	T
1	rs12064812	220098360	T	C
1	rs12080020	220098736	C	T
1	rs57276025	220099569	T	G
1	rs10863517	220099828	C	T
1	rs7525274	220100070	A	G
1	rs6675266	220105116	C	T
1	rs113161655	220105562	C	T
1	rs1776043	220105669	G	C
1	rs11118462	220108238	A	T
1	rs11118463	220108290	C	T
1	rs74139245	220108449	T	C
1	rs950455	220108918	G	A
1	rs6669747	220109791	T	C
1	rs1694592	220110474	A	G
1	rs1776046	220110560	G	A
1	rs1909198	220111049	G	A
1	rs7530353	220111321	T	C
1	rs1694593	220111743	A	G
1	rs1694594	220112428	T	C
1	rs1694595	220112834	T	G
1	rs111577768	220112931	C	A
1	rs1498384	220113915	G	A
1	rs1498385	220114215	A	G
1	rs1618308	220114373	T	C
1	rs1620685	220114608	T	C
1	rs59280187	220115840	G	T
1	rs59846009	220116328	G	A
1	rs73084855	220116634	G	T
1	rs72740985	220116715	T	C
1	rs2797544	220117208	G	A
1	rs138492529	220117664	C	T
1	rs2647442	220117850	G	A
1	rs75315957	220118365	G	T
1	rs72740986	220118715	A	G
1	rs11118465	220119384	A	C
1	rs2789801	220120969	C	T
1	rs72740988	220123625	G	A
1	rs12049187	220126885	C	T
1	rs11118466	220127238	T	C
1	rs11118467	220127269	C	T
1	rs12724773	220127327	C	T
1	rs6680117	220127737	C	T
1	rs1391565	220128228	C	G
1	rs2647439	220128304	A	G
1	rs6661109	220129018	G	C
1	rs7539937	220129337	C	T
1	rs2795312	220129357	T	G
1	rs72740992	220129645	A	G
1	rs17006909	220129811	C	A
1	rs28602468	220129886	G	T
1	rs10495142	220130455	G	A
1	rs12741770	220130657	G	A
1	rs2047450	220130679	C	A
1	rs11118468	220130716	A	G
1	rs4323718	220130843	C	T
1	rs2047451	220130882	G	A
1	rs12039217	220130996	G	C
1	rs11118469	220131175	A	T
1	rs11118470	220131270	A	T
1	rs10863518	220131464	G	A
1	rs2789784	220132365	T	G
1	rs4846608	220132739	A	C
1	rs6663868	220132906	T	C
1	rs6663947	220133115	A	C
1	rs6699954	220133129	C	T
1	rs6663964	220133150	A	G
1	rs11118472	220133340	G	T
1	rs11118473	220134753	A	G
1	rs10863519	220134934	A	G
1	rs10779388	220135043	C	A
1	rs10779389	220135071	G	A
1	rs35451151	220135140	C	A
1	rs12134746	220135638	G	A
1	rs11118474	220135676	A	G
1	rs10863520	220135834	T	A
1	rs10735497	220136115	A	G
1	rs10746393	220136274	A	G
1	rs4614265	220136549	G	A
1	rs4385715	220136556	A	C
1	rs4263999	220136598	C	T
1	rs6686085	220136849	G	A
1	rs2647441	220136940	C	A
1	rs72743160	220136960	G	C
1	rs10779390	220137006	G	A
1	rs10746394	220137241	A	G
1	rs184161051	220137599	T	C
1	rs11811258	220137733	A	G
1	rs12409750	220138518	T	G
1	rs11118476	220139738	C	T
1	rs7534891	220140256	G	A
1	rs2027504	220140714	T	C
1	rs11118477	220141069	T	C
1	rs2030079	220141533	A	G
1	rs2030078	220141633	C	G
1	rs3816994	220141851	T	G
1	rs1061248	220142023	C	T
1	rs1061242	220142070	C	T
1	rs2270712	220142612	C	T
1	rs3816993	220142671	T	C
1	rs12098052	220142942	T	C
1	rs1874814	220143226	T	A
1	rs1874813	220143309	G	A
1	rs1874812	220143483	C	T
1	rs1874811	220143553	T	C
1	rs12726890	220143687	T	C
1	rs4531301	220143849	A	G
1	rs114383051	220143978	C	T
1	rs12032866	220144160	C	T
1	rs12032898	220144223	C	T
1	rs12049352	220144334	A	C
1	rs75796024	220145120	C	T
1	rs2795315	220145371	T	G
1	rs1982986	220145584	C	T
1	rs1982985	220145637	A	G
1	rs1982984	220145655	C	T
1	rs34309222	220145946	T	C
1	rs949866	220146343	A	C
1	rs10779391	220147345	G	A
1	rs1557130	220147581	T	C
1	rs12045445	220147653	G	A
1	rs12126940	220147824	C	A
1	rs1874810	220147921	A	G
1	rs7521388	220148090	C	T
1	rs7535650	220148253	T	C
1	rs7521682	220148352	C	T
1	rs7535767	220148386	T	A
1	rs7535773	220148400	T	C
1	rs6690630	220148612	G	A
1	rs1846255	220148789	T	C
1	rs1846254	220148800	T	C
1	rs10863521	220149641	T	G
1	rs7536968	220149874	A	G
1	rs2647464	220150001	T	C
1	rs7527659	220150006	C	G
1	rs7539385	220150022	A	C
1	rs7527749	220150079	C	G
1	rs3767675	220150373	C	T
1	rs7553236	220151644	G	A
1	rs2270710	220151692	A	G
1	rs2647438	220152251	C	T
1	rs1624678	220153121	G	A
1	rs3767673	220153794	A	G
1	rs11118480	220154306	A	C
1	rs1694600	220154487	G	C
1	rs1694599	220154602	T	C
1	rs1061160	220154768	C	T
1	rs2133195	220155157	G	A
1	rs2647463	220155228	T	C
1	rs2173403	220155683	A	C
1	rs1498393	220155804	T	C
1	rs2133194	220155920	G	A
1	rs2647462	220156090	T	C
1	rs1391566	220156427	T	C
1	rs5030752	220156704	T	C
1	rs5030754	220156729	C	T
1	rs2789793	220157017	T	C
1	rs2647437	220157849	C	T
1	rs2647436	220157915	A	G
1	rs12058150	220158145	G	A
1	rs2486328	220158339	T	C
1	rs2454326	220158369	A	G
1	rs2789794	220159585	T	C
1	rs2647460	220159706	A	G
1	rs2789796	220160262	T	C
1	rs2647435	220160360	A	G
1	rs2647434	220160433	A	G
1	rs2647459	220161360	C	T
1	rs2789797	220161500	A	G
1	rs2789798	220161663	G	A
1	rs2795310	220161751	A	G
1	rs2291838	220161859	C	G
1	rs36122746	220162004	C	T
1	rs2254494	220162195	T	C
1	rs2291836	220162356	A	T
1	rs6699641	220162936	C	T
1	rs2647433	220163026	C	A
1	rs2647479	220163260	C	G
1	rs1768668	220163278	A	G
1	rs3767671	220163494	G	C
1	rs1694601	220163928	G	A
1	rs1768669	220164104	A	G
1	rs6669906	220164132	T	C
1	rs1768670	220164285	A	G
1	rs3767670	220164634	G	A
1	rs1622508	220164854	C	G
1	rs1768671	220164915	A	T
1	rs1768672	220165013	C	A
1	rs1694577	220165162	T	C
1	rs3767669	220165166	T	C
1	rs114149461	220165489	A	G
1	rs2789799	220165938	G	A
1	rs61421597	220165972	A	G
1	rs7517173	220167218	T	C
1	rs10495143	220167371	C	A
1	rs10779393	220167392	G	C
1	rs10863523	220167470	C	T
1	rs2647467	220167618	A	G
1	rs61830370	220168022	T	A
1	rs2647432	220168246	G	A
1	rs2647468	220168633	A	G
1	rs2647469	220169163	A	G
1	rs2647431	220169341	C	T
1	rs2647470	220170013	G	A
1	rs41304103	220170238	C	T
1	rs2795314	220171379	T	G
1	rs2647430	220171786	G	A
1	rs2647429	220172865	C	T
1	rs2647445	220172905	T	C
1	rs112838627	220173157	A	C
1	rs2647446	220173225	A	G
1	rs2647428	220173402	G	A
1	rs1694576	220173454	G	A
1	rs71640878	220173708	G	T
1	rs78148817	220173709	G	A
1	rs1694575	220174732	C	T
1	rs4379680	220174740	C	T
1	rs2647427	220175301	A	G
1	rs2647426	220175357	T	C
1	rs2647447	220175777	T	C
1	rs2647425	220176334	G	A
1	rs2647448	220176350	T	C
1	rs12068478	220176484	T	C
1	rs2647424	220176721	T	G
1	rs2647423	220176724	C	A
1	rs2647449	220176963	A	G
1	rs2647422	220177352	C	T
1	rs2789800	220177372	C	T
1	rs11118483	220177482	G	A
1	rs2647421	220177937	G	A
1	rs2647420	220179322	A	T
1	rs147533421	220179790	T	C
1	rs1630386	220179892	T	C
1	rs28758924	220180136	T	C
1	rs1768665	220180194	A	T
1	rs2270709	220180833	C	T
1	rs1768666	220181010	C	T
1	rs1768667	220181222	A	G
1	rs7545314	220181584	T	C
1	rs12140664	220181660	C	T
1	rs2789802	220181855	C	T
1	rs1614384	220182101	C	T
1	rs1614719	220182107	G	A
1	rs72745184	220182144	T	C
1	rs1614585	220182181	T	C
1	rs1566252	220182315	C	T
1	rs1612144	220182387	A	T
1	rs2789803	220183003	A	G
1	rs2789806	220183312	T	C
1	rs2248466	220183489	T	C
1	rs2248479	220183630	T	C
1	rs2789807	220183876	T	G
1	rs2647475	220184020	G	C
1	rs12046562	220184076	C	T
1	rs2789808	220184781	C	T
1	rs2789809	220185048	C	G
1	rs2248717	220185726	C	T
1	rs2248719	220185853	T	C
1	rs10746395	220186166	A	G
1	rs6703042	220187421	G	A
1	rs6541120	220187872	A	T
1	rs7550249	220188195	T	C
1	rs10779395	220188404	G	T
1	rs10779396	220188436	A	G
1	rs7548397	220188618	A	G
1	rs7537058	220188838	C	A
1	rs10442691	220189446	G	A
1	rs10442684	220189587	A	G
1	rs2789810	220190273	C	T
1	rs12048112	220190663	C	T
1	rs2789811	220190688	G	T
1	rs2789812	220190788	G	A
1	rs2577156	220190845	C	A
1	rs2789813	220190967	A	G
1	rs148617581	220191555	C	T
1	rs2245457	220192495	C	G
1	rs1658226	220192722	T	G
1	rs1768677	220192766	T	C
1	rs1658227	220192946	C	A
1	rs3820457	220193215	T	A
1	rs114015346	220193423	T	C
1	rs1768676	220193867	A	G
1	rs1768675	220194054	G	A
1	rs57884703	220194249	C	A
1	rs112096786	220194310	C	T
1	rs1768674	220194343	A	G
1	rs75532986	220194664	A	G
1	rs1611961	220195291	C	T
1	rs78698032	220196262	T	C
1	rs2577158	220197324	T	C
1	rs3767658	220197450	C	T
1	rs2577159	220197545	C	T
1	rs2230301	220197625	G	T
1	rs3767657	220198127	C	T
1	rs61830400	220198288	T	C
1	rs2577160	220198880	T	C
1	rs10746396	220199370	C	T
1	rs61830401	220199424	C	T
1	rs77420260	220199549	T	C
1	rs2647458	220199852	A	G
1	rs2789815	220200021	T	C
1	rs12141971	220200362	A	G
1	rs6681055	220200426	G	A
1	rs12142009	220200489	A	G
1	rs6681471	220200891	G	A
1	rs6681474	220200901	G	T
1	rs2577151	220201062	T	C
1	rs2647457	220201082	T	C
1	rs116124462	220201199	A	T
1	rs55675937	220201218	G	A
1	rs2577150	220201509	T	C
1	rs2577149	220201869	G	A
1	rs2577148	220201879	T	C
1	rs2577147	220202212	C	T
1	rs2577146	220202272	G	A
1	rs2577145	220202430	C	T
1	rs2577144	220202592	T	C
1	rs2577143	220202805	G	C
1	rs2577142	220203311	C	T
1	rs2577141	220203329	C	T
1	rs2577140	220203449	C	T
1	rs2270711	220203596	T	C
1	rs12123041	220204027	C	T
1	rs2577139	220204090	C	G
1	rs4846612	220204211	A	T
1	rs1768673	220205020	C	T
1	rs2789816	220205943	G	A
1	rs2577138	220205980	A	C
1	rs2577137	220206690	G	C
1	rs2647456	220207017	C	T
1	rs2647455	220207810	C	T
1	rs2577136	220208049	C	T
1	rs2789817	220208154	C	A
1	rs2647454	220208492	T	C
1	rs61830404	220209307	C	T
1	rs2647453	220209312	T	C
1	rs2647452	220209770	C	A
1	rs2577162	220209785	C	G
1	rs10863525	220209876	C	G
1	rs2647451	220209885	C	T
1	rs2577164	220209975	C	T
1	rs10863526	220210106	G	A
1	rs11118490	220210273	G	T
1	rs12117454	220211259	A	C
1	rs2647478	220212954	A	G
1	rs12022181	220214212	T	C
1	rs112676340	220214316	T	C
1	rs2789819	220214623	C	A
1	rs2253521	220214706	T	A
1	rs6683340	220214811	A	G
1	rs10863527	220215401	T	C
1	rs10863528	220215455	G	A
1	rs6686451	220215549	A	G
1	rs2577165	220216950	A	C
1	rs72747320	220217153	T	C
1	rs74404142	220217214	A	C
1	rs2577163	220217458	A	G
1	rs6541124	220218466	C	T
1	rs12057468	220218746	T	C
1	rs2577161	220221646	G	A
1	rs11584065	220222795	C	T
1	rs7539497	220223912	C	T
1	rs2577134	220224321	C	T
1	rs72747321	220226630	A	G
1	rs7515501	220226732	T	C
1	rs7546680	220227539	T	C
1	rs7549576	220228267	T	C
1	rs111868395	220228294	G	A
1	rs10863529	220228658	G	A
1	rs7538757	220229198	C	T
1	rs78310512	220229657	G	A
1	rs12734813	220229789	G	A
1	rs149345504	220230603	G	A
1	rs2647465	220231447	G	A
1	rs111690214	220231694	A	C
1	rs2786604	220764103	C	G
1	rs2786606	220765422	G	A
1	rs79656265	220766224	C	G
1	rs145024161	220766693	C	T
1	rs2786607	220767223	C	A
1	rs9430949	220768697	C	T
1	rs76624540	220770932	A	T
1	rs79370212	220771391	C	T
1	rs17584607	220771657	C	T
1	rs11118576	220771832	A	G
1	rs2253641	220771892	A	C
1	rs74881569	220773385	A	G
1	rs3767319	220773623	A	G
1	rs3767320	220773634	A	G
1	rs78957769	220775759	A	G
1	rs1933008	220775988	T	G
1	rs76309804	220776140	G	A
1	rs2152836	220777001	A	G
1	rs6672055	220777681	T	A
1	rs6660022	220778306	C	T
1	rs115459432	220780261	C	T
1	rs145819892	220780581	T	C
1	rs141949939	220780743	T	C
1	rs151043904	220780799	T	C
1	rs141644068	220781210	G	A
1	rs150466986	220781539	G	C
1	rs143380333	220782119	A	G
1	rs6676985	220783034	C	T
1	rs151096467	220784142	A	G
1	rs11582354	220784367	G	A
1	rs140714556	220784764	C	T
1	rs11118579	220784777	G	A
1	rs2993209	220784988	T	C
1	rs187357224	220785148	C	T
1	rs116285489	220786505	C	G
1	rs4011894	220787302	G	A
1	rs145227311	220787910	C	T
1	rs140734668	220789440	T	C
1	rs45452391	220789525	G	A
1	rs146672064	220789927	C	T
1	rs77599737	220790217	T	C
1	rs76598900	220791474	A	C
1	rs36024488	220791729	G	T
1	rs76270204	220792977	A	G
1	rs73105459	220793551	A	T
1	rs10495149	220793703	A	G
1	rs75476308	220794133	A	G
1	rs3767321	220796562	C	A
1	rs1193032	220796698	T	A
1	rs144349698	220797691	C	T
1	rs192399323	220797700	G	C
1	rs182151218	220797701	G	A
1	rs12044432	220798110	T	C
1	rs2378400	220799213	A	G
1	rs141227963	220799892	G	A
1	rs77177484	220800859	G	A
1	rs3767323	220800870	C	A
1	rs146333673	220801921	C	T
1	rs10495150	220801974	A	C
1	rs12126252	220802250	C	A
1	rs2378401	220802354	T	G
1	rs78792803	220802484	A	G
1	rs150894614	220803927	C	T
1	rs35322308	220804451	G	A
1	rs141261115	220804491	A	G
1	rs10779412	220807600	T	C
1	rs10779413	220807733	C	G
1	rs76601129	220808217	A	G
1	rs10746403	220808921	T	C
1	rs77748310	220810058	A	G
1	rs142570465	220810198	T	C
1	rs10779414	220810742	G	C
1	rs6677302	220811676	G	T
1	rs3820347	220812185	A	G
1	rs4338357	220812212	C	G
1	rs77857148	220813707	G	A
1	rs76234844	220814769	C	T
1	rs115812449	220814987	A	C
1	rs146732699	220815581	G	A
1	rs189073255	220816094	C	T
1	rs11118584	220816124	A	G
1	rs80272669	220816588	A	G
1	rs111871859	220817225	C	T
1	rs138486806	220818210	T	C
1	rs146201303	220821028	G	A
1	rs190488747	220821518	C	T
1	rs76598046	220822321	A	G
1	rs6676051	220823071	C	A
1	rs7547630	220824209	T	C
1	rs7547728	220824315	T	C
1	rs76126585	220824815	A	G
1	rs3737296	220825523	A	G
1	rs3737297	220825543	T	C
1	rs148508281	220825732	C	T
1	rs4846657	220826945	A	G
1	rs78175180	220827553	A	G
1	rs111996812	220827883	G	A
1	rs2889895	220828130	A	G
1	rs12070516	220828207	T	G
1	rs75411467	220828387	G	A
1	rs6699189	220828680	G	C
1	rs6699196	220828692	G	C
1	rs142945347	220833507	G	A
1	rs6695583	220833990	C	T
1	rs140755514	220834768	A	T
1	rs7514431	220839459	A	G
1	rs6541155	220839702	T	C
1	rs151138784	220839849	G	T
1	rs11118588	220840683	A	G
1	rs12034388	220840808	G	C
1	rs180764690	220840869	T	A
1	rs185139256	220840870	C	A
1	rs2378402	220841024	A	G
1	rs4846327	220841268	G	A
1	rs144694544	220841284	C	A
1	rs74635415	220842828	T	C
1	rs146360937	220842921	G	A
1	rs75266232	220843038	A	G
1	rs3905814	220843586	C	T
1	rs3899315	220844331	C	T
1	rs11118589	220844703	C	T
1	rs3849287	220844829	T	G
1	rs78627855	220845198	T	A
1	rs3849288	220845610	G	A
1	rs2069044	220846200	A	T
1	rs767374	220846703	A	G
1	rs142983052	220847041	G	A
1	rs61830219	220847364	G	A
1	rs73107667	220847638	G	A
1	rs148866715	220848649	C	T
1	rs151021728	220848775	C	T
1	rs114195020	220849085	A	G
1	rs366414	220849101	G	T
1	rs2994525	220849330	G	A
1	rs113657358	220849765	G	A
1	rs2935222	220849826	C	G
1	rs3015247	220849983	C	T
1	rs149626820	220850464	C	T
1	rs76606934	220850778	G	A
1	rs413426	220851252	C	G
1	rs147145436	220851357	T	A
1	rs12410279	220851520	A	G
1	rs149942470	220852147	C	T
1	rs17585945	220852962	G	T
1	rs147525179	220853578	T	G
1	rs73107682	220853705	A	T
1	rs61830226	220853827	C	G
1	rs774145	220854012	A	T
1	rs78235109	220854687	C	T
1	rs774146	220855427	C	T
1	rs149170341	220855742	C	T
1	rs77473331	220856618	A	G
1	rs76589085	220858180	T	C
1	rs78285661	220858248	C	G
1	rs180736698	220859025	T	A
1	rs72629673	220859031	A	T
1	rs138462059	220859206	G	A
1	rs76568861	220860061	A	G
1	rs80245536	220860413	A	G
1	rs141612176	220860677	G	T
1	rs12563921	220860687	C	T
1	rs139267225	220860714	G	A
1	rs144091519	220860841	G	A
1	rs150272096	220862096	C	T
1	rs143042187	220862200	T	C
1	rs11803495	220862238	C	T
1	rs12564479	220862692	C	A
1	rs6689349	220862698	C	T
1	rs6667072	220862964	G	T
1	rs416768	220863371	C	G
1	rs3806329	220863423	A	G
1	rs2960571	220864062	C	A
1	rs405682	220864724	A	G
1	rs74644489	220864784	G	A
1	rs364360	220864976	C	A
1	rs416735	220865697	T	G
1	rs415273	220865733	A	G
1	rs427216	220865745	A	G
1	rs414838	220865875	A	G
1	rs78783655	220865963	T	C
1	rs1690714	220866018	T	G
1	rs116281651	220866223	G	T
1	rs75072531	220866679	G	C
1	rs7555109	220867146	T	C
1	rs383681	220867159	A	G
1	rs7541294	220867232	C	T
1	rs112767627	220867249	G	T
1	rs115026826	220867759	A	C
1	rs9431295	220867903	C	T
1	rs6666610	220868502	G	A
1	rs425437	220868508	A	G
1	rs437078	220868627	A	G
1	rs6673306	220870440	G	A
1	rs11553965	220870459	A	G
1	rs337154	220871123	A	G
1	rs337153	220871320	T	C
1	rs75023424	220871838	A	G
1	rs12030411	220871975	C	T
1	rs11553966	220872429	G	A
1	rs76573932	220872446	T	C
1	rs75257712	220872452	C	T
1	rs75110474	220872469	T	C
1	rs774130	220872916	T	C
1	rs3738175	220873016	A	C
1	rs12032280	220873363	C	T
1	rs426020	220874101	A	G
1	rs150155921	220874516	T	C
1	rs111473183	220874745	T	C
1	rs4846658	220874801	A	G
1	rs409286	220875813	A	G
1	rs6669951	220875918	C	G
1	rs700036	220876039	T	C
1	rs379218	220876268	C	T
1	rs405196	220876269	A	G
1	rs389499	220876353	A	T
1	rs382451	220876609	C	G
1	rs79075377	220876820	A	C
1	rs77863965	220876824	T	C
1	rs384264	220876932	C	T
1	rs17008263	220877255	A	G
1	rs75721624	220877260	C	T
1	rs79447868	220877334	G	A
1	rs116516160	220877349	A	G
1	rs774128	220877390	T	C
1	rs78883696	220877443	C	T
1	rs112589190	220877608	C	T
1	rs112575047	220877660	A	G
1	rs111528979	220877740	G	T
1	rs76259848	220877871	T	A
1	rs80342307	220877880	C	G
1	rs78912330	220877930	C	T
1	rs77401841	220878130	C	T
1	rs11118593	220878164	C	T
1	rs438597	220878259	G	C
1	rs116475437	220878332	C	G
1	rs75446140	220878371	A	G
1	rs381106	220878540	T	G
1	rs77865790	220878685	A	C
1	rs75724827	220878804	C	T
1	rs78434276	220878813	T	C
1	rs1874120	220879035	G	T
1	rs365798	220879252	C	T
1	rs6686013	220879254	G	T
1	rs1874119	220879272	A	G
1	rs6677780	220879475	T	C
1	rs6675112	220879533	A	G
1	rs6675203	220879617	A	G
1	rs774132	220879857	T	C
1	rs6678186	220879874	T	A
1	rs17008285	220880107	C	A
1	rs78035575	220880192	T	C
1	rs79642024	220880361	C	T
1	rs17008287	220880384	G	A
1	rs17008290	220880527	T	C
1	rs78549503	220880552	C	T
1	rs75098169	220880584	G	A
1	rs369049	220880670	A	G
1	rs17008302	220880797	C	G
1	rs79500307	220880938	T	C
1	rs79962515	220881028	G	A
1	rs74779111	220881036	C	G
1	rs77936496	220881126	G	A
1	rs77793585	220881211	T	C
1	rs74394414	220881263	T	C
1	rs116316276	220881290	G	A
1	rs77684699	220881330	T	C
1	rs78708816	220881367	G	T
1	rs75967173	220881464	G	A
1	rs6695882	220881942	G	A
1	rs6685109	220882143	A	G
1	rs115081753	220882187	A	G
1	rs75131119	220882497	T	C
1	rs80133650	220882645	C	T
1	rs76885314	220882800	G	A
1	rs1472253	220882826	G	A
1	rs17008307	220883387	C	T
1	rs78916469	220883564	T	C
1	rs78940602	220883764	G	A
1	rs80115210	220883946	G	A
1	rs442236	220884018	T	C
1	rs75885361	220884323	C	A
1	rs414180	220884366	A	G
1	rs17008318	220884392	G	A
1	rs17008319	220884474	A	T
1	rs439513	220884498	A	G
1	rs7533858	220884586	C	A
1	rs7545562	220884789	A	G
1	rs77005895	220885311	C	G
1	rs796486	220885612	C	A
1	rs17008338	220885950	G	A
1	rs80246363	220886177	A	G
1	rs17008339	220886350	A	G
1	rs17008341	220886447	A	T
1	rs78705733	220886479	C	A
1	rs146748429	220886764	C	T
1	rs78028280	220886823	T	C
1	rs774152	220886832	G	C
1	rs368664	220887035	C	A
1	rs17008345	220887172	A	C
1	rs79466551	220887318	G	A
1	rs111277712	220887579	G	A
1	rs79955520	220887614	T	C
1	rs2172986	220887698	T	C
1	rs441709	220887906	T	G
1	rs386755	220887959	G	C
1	rs2132445	220888023	G	T
1	rs2132444	220888051	G	A
1	rs2960544	220888461	T	C
1	rs11584345	220888506	C	T
1	rs79087343	220889473	C	T
1	rs148195006	220889632	C	T
1	rs111383373	220889689	C	T
1	rs2994531	220889928	A	T
1	rs2131890	220890807	G	C
1	rs2131888	220890923	G	A
1	rs337180	220891416	C	T
1	rs337179	220892012	A	G
1	rs74802900	220892181	C	T
1	rs337178	220892243	C	G
1	rs140836798	220892425	G	A
1	rs337177	220892560	A	T
1	rs76972700	220892716	C	T
1	rs72470441	220893178	G	C
1	rs111947545	220893187	A	C
1	rs78604199	220893246	T	C
1	rs114882401	220893715	A	G
1	rs11802114	220894050	G	C
1	rs79310955	220894437	C	T
1	rs61830229	220894560	C	T
1	rs11803356	220894865	A	C
1	rs59879963	220895600	C	T
1	rs61488091	220895647	T	C
1	rs111367996	220895751	A	G
1	rs2088046	220896904	A	G
1	rs337176	220897521	A	C
1	rs79800188	220898240	T	A
1	rs337174	220898777	G	A
1	rs337173	220898809	A	G
1	rs337172	220899025	T	C
1	rs78946744	220899165	T	C
1	rs337170	220900396	A	G
1	rs6673650	220900895	G	T
1	rs77417241	220901671	G	A
1	rs58234261	220901717	G	A
1	rs112672066	220901726	C	T
1	rs337169	220901729	C	G
1	rs337168	220901927	T	C
1	rs337167	220901969	A	G
1	rs17587507	220902172	A	G
1	rs149097445	220902730	T	C
1	rs337166	220903154	G	A
1	rs774134	220904427	C	T
1	rs337184	220905007	C	T
1	rs337183	220905459	G	A
1	rs58055537	220905825	G	A
1	rs115915008	220906547	C	G
1	rs337182	220906624	C	A
1	rs116515121	220906634	C	T
1	rs80125393	220906885	G	T
1	rs337181	220907463	T	C
1	rs35297838	220907887	A	G
1	rs774139	220908088	C	G
1	rs774138	220908815	C	T
1	rs149887958	220908839	T	C
1	rs2172704	220909300	T	G
1	rs12074049	220909579	G	A
1	rs337165	220909665	G	T
1	rs73092791	220910011	A	C
1	rs337164	220910166	A	G
1	rs113401043	220910943	A	G
1	rs6688489	220911543	A	T
1	rs59423796	220911959	T	A
1	rs337163	220912104	C	T
1	rs114003344	220912112	C	T
1	rs12088447	220912363	A	G
1	rs1119946	220913401	T	G
1	rs75977081	220913520	G	A
1	rs61830238	220914391	A	T
1	rs11118595	220914861	C	T
1	rs337162	220914866	G	A
1	rs337161	220914920	G	T
1	rs337160	220914947	C	T
1	rs337159	220915423	A	C
1	rs2101771	220915676	C	T
1	rs337158	220915835	A	G
1	rs2088044	220915894	C	T
1	rs73092798	220916086	G	C
1	rs337157	220916558	G	C
1	rs337156	220916683	C	A
1	rs12097021	220916906	C	T
1	rs74879874	220918416	C	G
1	rs337192	220918939	C	T
1	rs189231	220918953	T	C
1	rs234223	220919232	C	G
1	rs72472365	220920518	G	C
1	rs337191	220920753	C	G
1	rs337190	220920857	A	G
1	rs6666605	220921093	G	C
1	rs6658059	220921148	T	G
1	rs337189	220921156	T	C
1	rs337188	220921945	G	C
1	rs337187	220922973	C	G
1	rs61830240	220923058	C	A
1	rs79610129	220923212	G	A
1	rs2172700	220924629	C	G
1	rs2172699	220925144	G	A
1	rs114783097	220925231	G	C
1	rs443071	220925241	C	G
1	rs443189	220925286	C	T
1	rs393585	220925376	G	T
1	rs365346	220925838	A	T
1	rs382959	220925937	A	G
1	rs391315	220926085	A	G
1	rs12738691	220926149	G	A
1	rs12758783	220926153	T	C
1	rs3015251	220926284	C	T
1	rs2994530	220926308	A	G
1	rs2994529	220926323	G	A
1	rs3015252	220926618	T	A
1	rs2935225	220926671	T	C
1	rs12407624	220926844	G	A
1	rs386118	220927115	A	G
1	rs439130	220927163	C	T
1	rs6541158	220927345	T	C
1	rs1690716	220927511	G	A
1	rs41314538	220927771	C	T
1	rs10863562	220929155	A	T
1	rs72472382	220929332	A	G
1	rs1494373	220929356	T	C
1	rs145347049	220929709	A	G
1	rs381023	220930546	A	C
1	rs6659246	220931227	C	A
1	rs6683301	220931547	G	A
1	rs6659604	220931569	C	T
1	rs11809755	220932051	G	A
1	rs3820354	220933100	A	C
1	rs75718666	220933450	C	T
1	rs337139	220934077	A	C
1	rs3753878	220934564	C	T
1	rs3753879	220934802	A	C
1	rs2275575	220935081	G	A
1	rs10779415	220935808	C	T
1	rs3795536	220935977	G	A
1	rs11118597	220936568	G	A
1	rs112249077	220937582	C	T
1	rs80155286	220938135	G	C
1	rs365398	220938228	G	A
1	rs11589296	220938526	G	A
1	rs425473	220938568	A	G
1	rs421736	220938672	C	G
1	rs17008587	220939821	A	G
1	rs337147	220940411	T	C
1	rs17008595	220940834	A	G
1	rs337148	220940873	C	T
1	rs337150	220941281	A	C
1	rs11118598	220941444	G	A
1	rs75742660	220941961	A	G
1	rs115316355	220942418	T	C
1	rs78617283	220942743	C	T
1	rs17008609	220943160	G	C
1	rs17008613	220943581	A	G
1	rs6697965	220943801	T	C
1	rs7539769	220944700	C	T
1	rs7518916	220944983	G	A
1	rs7553948	220945140	A	G
1	rs7556458	220945290	T	C
1	rs7556561	220945361	T	G
1	rs7542648	220945389	C	T
1	rs7542723	220945421	C	A
1	rs7519399	220945428	G	A
1	rs7519414	220945483	G	A
1	rs11118599	220945529	C	T
1	rs12568838	220945691	G	A
1	rs11118600	220945713	C	G
1	rs12562235	220945740	T	A
1	rs17008643	220947783	A	G
1	rs58438675	220948703	A	G
1	rs11118601	220948830	C	T
1	rs6541159	220949178	T	C
1	rs61830262	220949379	A	G
1	rs79831851	220950973	A	G
1	rs6657944	220951135	T	C
1	rs4846662	220951964	A	G
1	rs6701709	220954103	C	T
1	rs2279637	220955347	T	A
1	rs2279636	220955452	C	G
1	rs7537305	220956012	G	A
1	rs58327003	220956739	A	T
1	rs57298117	220956824	A	G
1	rs72473909	220956882	T	G
1	rs72470566	220959333	A	G
1	rs868494	220959517	C	T
1	rs3806327	220959860	A	G
1	rs3820356	220960137	C	G
1	rs3738176	220960240	C	T
1	rs7536276	220960915	G	A
1	rs7526347	220961353	A	G
1	rs11588866	220962453	C	A
1	rs72470578	220962473	G	A
1	rs72470579	220962504	G	A
1	rs72470580	220962516	A	T
1	rs72470582	220962610	A	G
1	rs61830265	220963416	C	T
1	rs6682431	220964537	A	G
1	rs3738177	220965086	G	C
1	rs4131748	220965474	C	A
1	rs12027850	220965909	T	A
1	rs59234976	220966290	T	C
1	rs12028745	220966600	T	C
1	rs9970238	220966762	C	G
1	rs2642424	220967047	G	T
1	rs12562744	220967284	G	A
1	rs1389742	220967683	A	G
1	rs10779416	220967854	G	C
1	rs1874121	220969049	C	T
1	rs72470598	220969146	A	C
1	rs2642438	220970028	A	G
1	rs2642439	220970499	A	G
1	rs2807834	220970593	T	G
1	rs2807835	220971048	G	T
1	rs883847	220972328	G	C
1	rs867772	220972343	A	G
1	rs851193	223294851	T	C
1	rs851192	223295254	G	C
1	rs113484489	223295595	T	C
1	rs864834	223298225	C	T
1	rs76057664	223298959	G	A
1	rs2430403	223299108	C	T
1	rs2430402	223299654	T	C
1	rs2487831	223299764	A	G
1	rs851190	223300403	T	C
1	rs851189	223300412	A	G
1	rs2241097	223300713	A	C
1	rs72748482	223301279	A	G
1	rs112451648	223301299	C	T
1	rs712866	223301463	C	T
1	rs851188	223302854	A	G
1	rs851187	223305143	G	A
1	rs851186	223305410	A	C
1	rs851185	223305620	A	G
1	rs851184	223305758	C	T
1	rs851183	223305781	G	C
1	rs851181	223306106	G	A
1	rs851180	223306354	T	C
1	rs851179	223306407	T	C
1	rs851178	223306431	G	A
1	rs5744156	223307023	C	T
1	rs5744150	223307808	G	C
1	rs851191	223308965	A	C
1	rs5744144	223309040	A	G
1	rs1341987	223309213	C	G
1	rs2192617	223311450	G	A
1	rs1640827	223311607	C	T
1	rs2353477	223311785	T	C
1	rs2096142	223311845	T	C
1	rs2353476	223311863	T	C
1	rs2096141	223311940	A	T
1	rs5744129	223312085	C	G
1	rs763389	223312089	C	T
1	rs1418146	223312758	G	A
1	rs1418145	223312766	C	A
1	rs1361642	223312910	C	T
1	rs1640823	223313304	G	A
1	rs5744113	223313938	G	A
1	rs1773768	223314499	T	C
1	rs1640818	223315508	T	A
1	rs1640817	223315784	G	A
1	rs5744107	223315910	A	C
1	rs1773767	223315942	A	G
1	rs5744106	223315969	T	C
1	rs5744105	223316077	G	C
1	rs5744104	223316175	C	G
1	rs1773766	223316685	C	A
1	rs759303	223317137	T	C
1	rs34088950	223319136	C	A
1	rs2487834	223319312	C	T
1	rs1640815	223319357	G	A
1	rs1773765	223319455	C	A
1	rs1640814	223319791	T	C
1	rs1773763	223319802	A	G
1	rs1773762	223319919	T	G
1	rs66757010	223320285	G	A
1	rs67573944	223320297	G	A
1	rs1773761	223320324	C	T
1	rs112019079	223320668	G	A
1	rs66662427	223320797	T	C
1	rs2487835	223320919	C	T
1	rs2487836	223320935	T	C
1	rs2430400	223320946	T	A
1	rs723960	223321128	G	A
1	rs723961	223321204	C	T
1	rs72743840	223321534	C	T
1	rs35442320	223321671	A	G
1	rs2256705	223321898	G	C
1	rs34849527	223321941	T	C
1	rs2256707	223321967	C	T
1	rs2353475	223321975	G	C
1	rs2883182	223322071	G	A
1	rs34136554	223322106	T	A
1	rs1640813	223322395	G	T
1	rs1935305	223323041	T	C
1	rs1640812	223323060	A	C
1	rs1640811	223323107	T	C
1	rs66832195	223323464	A	G
1	rs725084	223323951	C	T
1	rs72743847	223324050	G	A
1	rs1773738	223324280	A	T
1	rs1640809	223324339	A	C
1	rs10489492	223324369	C	G
1	rs111312253	223324728	A	G
1	rs72743851	223325562	C	T
1	rs72743852	223325567	G	A
1	rs1773744	223326127	C	G
1	rs67623966	223327193	A	G
1	rs73118159	223327233	A	C
1	rs72743853	223327379	G	T
1	rs1773749	223327381	G	C
1	rs1612398	223327484	T	C
1	rs988779	223328220	A	G
1	rs1418144	223328364	A	T
1	rs1418143	223328433	A	G
1	rs35802580	223328953	C	A
1	rs35511158	223329052	G	A
1	rs78898178	223329088	C	T
1	rs35953839	223329122	G	A
1	rs35579200	223329182	A	G
1	rs67833495	223329202	C	A
1	rs17163741	223329252	A	T
1	rs17163742	223329283	T	C
1	rs34552707	223329348	A	G
1	rs34970812	223329473	G	A
1	rs35705006	223329533	G	A
1	rs66938974	223330459	T	C
1	rs9442047	223330743	A	T
1	rs9442048	223330791	C	T
1	rs988244	223331144	C	A
1	rs4393150	223331277	C	T
1	rs988243	223331280	C	T
1	rs988242	223331401	C	A
1	rs988241	223331512	T	C
1	rs11486079	223331642	C	T
1	rs1773750	223331792	T	C
1	rs66553000	223331823	A	T
1	rs17163743	223332096	A	G
1	rs67639934	223332262	A	G
1	rs11488549	223332307	A	G
1	rs1341986	223332763	A	G
1	rs73118168	223332890	G	A
1	rs67883821	223333127	A	G
1	rs1341985	223333278	G	A
1	rs1640803	223334049	A	T
1	rs72743860	223335048	A	C
1	rs61837564	223335115	C	T
1	rs1773754	223335426	A	G
1	rs1773755	223336090	G	A
1	rs1773756	223336436	A	G
1	rs1773757	223337508	T	C
1	rs77006432	223337987	T	C
1	rs1773758	223338227	A	G
1	rs17609948	223338503	C	T
1	rs2247421	223339689	A	C
1	rs17661703	223339751	C	G
1	rs72743863	223341055	G	A
1	rs72743864	223347389	C	T
1	rs72743865	223348968	T	C
1	rs851171	223349020	G	A
1	rs61837568	223349053	T	G
1	rs851170	223349930	A	G
1	rs61837569	223350601	C	G
1	rs4140967	223351623	C	G
1	rs12122451	223351786	G	A
1	rs61837573	223353269	G	A
1	rs851168	223353343	A	G
1	rs72743869	223355715	A	G
1	rs72743871	223355818	C	T
1	rs72743874	223356207	T	C
1	rs61837574	223357341	G	A
1	rs61837575	223358468	C	T
1	rs851166	223358710	T	A
1	rs61837576	223359917	T	C
1	rs975089	223360161	G	T
1	rs61837577	223360885	G	A
1	rs67947164	223362286	T	C
1	rs72743881	223362294	G	A
1	rs61837578	223363028	C	T
1	rs80178176	223363375	G	A
1	rs76506166	223368052	C	T
1	rs35797130	223372677	C	A
1	rs61837624	223373594	G	A
1	rs712865	223374202	T	C
1	rs851165	223374948	A	G
1	rs712863	223377606	C	T
1	rs76437494	223380514	G	A
1	rs61837625	223380565	A	G
1	rs73120267	223381669	T	C
1	rs73120269	223382461	T	C
1	rs712862	223385795	A	G
1	rs851156	223389004	T	A
1	rs2430408	223389870	T	C
1	rs2430407	223389965	C	A
1	rs2160152	223392038	G	A
1	rs851151	223396334	A	G
1	rs851149	223397037	T	C
1	rs851147	223397895	A	G
1	rs851143	223398948	T	C
1	rs34424827	223398963	C	T
1	rs4661250	223399328	A	G
1	rs138649502	223402399	C	T
1	rs189655938	223408096	A	T
1	rs1071171	223410460	C	G
1	rs851216	223413804	C	T
1	rs851207	223419967	C	T
1	rs712860	223421983	C	G
1	rs851206	223424645	T	C
1	rs851203	223426146	C	T
1	rs114147549	223426244	C	T
1	rs851202	223426293	G	A
1	rs77408764	223427458	C	T
1	rs851201	223428569	C	T
1	rs1341988	223429237	G	A
1	rs851199	223429620	A	G
1	rs74145787	223429627	G	A
1	rs115785055	223431271	G	A
1	rs851196	223432096	C	G
1	rs61837626	223432761	T	G
1	rs11488547	223433116	A	G
1	rs851194	223433344	A	C
1	rs712858	223433944	G	C
1	rs74145790	223434069	C	T
1	rs61837627	223434439	A	C
1	rs712857	223434633	A	G
1	rs11486078	223435032	G	C
1	rs74145791	223435666	G	A
1	rs79495833	223435781	G	A
1	rs1640849	223436336	A	G
1	rs74145792	223436395	A	G
1	rs1640846	223436711	G	C
1	rs1773713	223436722	T	C
1	rs9442040	223437451	T	C
1	rs35133329	223438534	G	A
1	rs1773710	223438548	T	C
1	rs1418150	223438771	G	A
1	rs61837629	223439518	T	C
1	rs74145793	223439923	C	G
1	rs61837630	223440438	A	G
1	rs74145795	223440575	C	T
1	rs76395090	223441451	T	C
1	rs3820596	223441672	A	G
1	rs885279	223442673	T	G
1	rs1518039	223443646	A	G
1	rs17576822	223443687	C	T
1	rs35636122	223443981	A	G
1	rs61837633	223444182	G	T
1	rs17161988	223444263	G	A
1	rs17163762	223445262	A	C
1	rs1400961	223446246	G	A
1	rs61837634	223446459	G	A
1	rs61837635	223447198	A	G
1	rs73122234	223447210	C	T
1	rs1418153	223447737	A	C
1	rs1418152	223447975	T	G
1	rs17163765	223448352	A	G
1	rs17577025	223449017	G	A
1	rs61837636	223449051	A	C
1	rs17161989	223449082	A	T
1	rs17517806	223449236	A	G
1	rs17163766	223449652	T	C
1	rs17163767	223449788	C	T
1	rs17161990	223450230	T	A
1	rs2138967	223450787	C	G
1	rs2138968	223450824	C	T
1	rs61837638	223451081	G	T
1	rs35345711	223451533	A	T
1	rs9442043	223451750	G	C
1	rs61837640	223452275	C	A
1	rs2678367	223452280	C	T
1	rs35360808	223452920	G	T
1	rs6662301	223453853	G	A
1	rs7412060	223454235	G	C
1	rs7518292	223456716	C	G
1	rs61838191	223457461	A	G
1	rs61838192	223458401	C	T
1	rs61838193	223458705	A	G
1	rs17479856	223458791	C	A
1	rs9442041	223458980	T	C
1	rs34788475	223459489	G	A
1	rs4661252	223459605	C	T
1	rs72745907	223460119	T	A
1	rs61838194	223461291	A	G
1	rs77091261	223461320	A	G
1	rs17538964	223463094	T	G
1	rs17163769	223463903	C	T
1	rs17577212	223464237	T	G
1	rs17517952	223465114	T	C
1	rs1341291	223465251	T	C
1	rs1713221	223465569	C	T
1	rs17518077	223466270	T	C
1	rs2795063	223466400	G	A
1	rs17163773	223466506	T	C
1	rs34782082	223467235	T	C
1	rs17163774	223467316	T	G
1	rs712856	223468336	A	G
1	rs17539006	223468360	A	G
1	rs17163777	223468732	C	T
1	rs17161993	223469313	T	C
1	rs17161994	223469434	C	G
1	rs17518279	223469630	G	A
1	rs1356482	223470209	G	A
1	rs28561511	223471264	G	A
1	rs17161995	223471651	C	A
1	rs78517512	223472782	G	A
1	rs34013846	223473477	A	C
1	rs1829310	223474581	A	G
1	rs61838197	223475028	T	A
1	rs41371046	223475159	T	C
1	rs111736952	223475382	C	A
1	rs1356481	223475959	C	G
1	rs61838199	223476231	G	A
1	rs2203763	223476844	A	G
1	rs113276769	223477029	C	T
1	rs113541853	223477202	T	C
1	rs35737777	223477417	C	T
1	rs113382981	223477516	C	G
1	rs61838200	223477987	C	T
1	rs75624409	223478108	C	T
1	rs1400962	223478509	G	A
1	rs34283624	223478575	G	A
1	rs1400963	223478816	C	T
1	rs1772270	223479060	T	C
1	rs61838201	223479080	T	C
1	rs1518044	223479813	G	A
1	rs1772271	223480141	G	C
1	rs34827745	223480569	A	G
1	rs1856933	223481532	G	A
1	rs1772273	223482173	C	G
1	rs34468460	223482641	A	G
1	rs17163783	223484147	T	C
1	rs17518349	223484727	C	T
1	rs17518363	223484906	G	C
1	rs1400959	223485100	T	G
1	rs61838203	223485119	C	T
1	rs1949441	223485616	T	C
1	rs61838204	223485714	G	A
1	rs17163787	223486034	T	C
1	rs17577742	223486207	G	A
1	rs17487717	223486421	C	T
1	rs1772275	223486502	T	C
1	rs1713206	223486505	C	T
1	rs4661238	223486544	A	G
1	rs66768536	223486675	A	G
1	rs4661239	223486702	G	A
1	rs66867621	223486753	T	G
1	rs2176504	223486957	C	T
1	rs2176505	223487055	A	G
1	rs2176506	223487068	A	C
1	rs862216	223487100	T	C
1	rs1850562	223487429	A	C
1	rs17163789	223487686	G	T
1	rs17518517	223488310	T	C
1	rs825124	223488337	G	A
1	rs2096082	223488750	T	C
1	rs825125	223489079	C	T
1	rs35059272	223489269	G	T
1	rs61838208	223489346	A	C
1	rs61838209	223489379	C	T
1	rs1356480	223490036	A	T
1	rs9442042	223490351	G	A
1	rs66531524	223490380	C	A
1	rs67707169	223490595	G	A
1	rs72745919	223493152	T	G
1	rs78320044	223493457	T	C
1	rs79228912	223494475	C	T
1	rs17480087	223494497	C	T
1	rs61838210	223494984	G	A
1	rs2138970	223495324	T	C
1	rs1341290	223495357	G	A
1	rs1341289	223495517	C	T
1	rs1539047	223495601	A	G
1	rs825114	223495647	G	A
1	rs34238669	223496073	A	G
1	rs1935037	223496729	T	A
1	rs1518040	223497150	G	A
1	rs17539269	223497357	T	C
1	rs61838211	223497402	T	C
1	rs825113	223498145	G	A
1	rs77901468	223498252	C	T
1	rs10495206	223498661	T	C
1	rs61838229	223500659	G	T
1	rs1400960	223502811	C	T
1	rs34482638	223503052	T	C
1	rs61838230	223503317	T	C
1	rs61838231	223503394	T	G
1	rs17163816	223503982	T	C
1	rs17480344	223504688	G	A
1	rs1829309	223505095	T	A
1	rs1829308	223505111	A	G
1	rs17163818	223505256	C	G
1	rs61838232	223506007	C	T
1	rs35996176	223506516	G	A
1	rs825128	223506547	C	G
1	rs825127	223506788	T	G
1	rs61838233	223507838	G	C
1	rs7536652	223507965	C	T
1	rs7541162	223508036	A	T
1	rs61838234	223508568	G	T
1	rs34572097	223509143	C	T
1	rs61838235	223509717	C	A
1	rs61838236	223511666	C	A
1	rs61838237	223511844	C	T
1	rs61838238	223511849	G	T
1	rs61838239	223511858	T	C
1	rs61838240	223512135	A	G
1	rs61838241	223512468	C	A
1	rs35318812	223513196	A	G
1	rs11488548	223514408	G	A
1	rs17163824	223514945	A	T
1	rs61838243	223518137	C	T
1	rs825131	223518146	T	C
1	rs76596531	223518171	T	C
1	rs79224332	223518782	A	C
1	rs78279980	223519865	C	A
1	rs61838244	223519871	G	C
1	rs61838245	223520206	G	A
1	rs17539583	223520861	A	G
1	rs17578168	223521755	T	C
1	rs61838249	223523185	C	G
1	rs61838250	223523200	C	A
1	rs17163825	223523854	T	C
1	rs17578203	223523973	T	C
1	rs17163827	223524293	G	A
1	rs17163828	223524567	A	T
1	rs870486	223525848	G	C
1	rs17163831	223526993	G	A
1	rs35736338	223527365	C	T
1	rs190237841	223527741	T	C
1	rs1914612	223528390	G	A
1	rs9442046	223528843	C	G
1	rs17163834	223529038	G	C
1	rs35345617	223529043	A	G
1	rs35727959	223529093	G	A
1	rs4661241	223529815	T	C
1	rs77371959	223530610	T	C
1	rs41460051	223531375	G	C
1	rs17163836	223531506	G	C
1	rs2282399	223531803	A	T
1	rs1547788	223532570	T	C
1	rs1547789	223532665	G	A
1	rs17162005	223532698	T	C
1	rs79626914	223533015	C	A
1	rs17162008	223533113	A	G
1	rs10495207	223533152	A	G
1	rs77047483	223534168	C	T
1	rs1400964	223534949	G	A
1	rs61838252	223537933	G	C
1	rs112772020	223538399	C	A
1	rs34150324	223539491	T	C
1	rs35852807	223539653	C	A
1	rs116660089	223539958	C	A
1	rs4611006	223545114	T	C
1	rs4528109	223545293	A	C
1	rs6700308	223545659	G	A
1	rs6661314	223545666	C	T
1	rs6700523	223545882	G	A
1	rs10907375	223546863	C	G
1	rs12140453	223547025	G	A
1	rs7555607	223547630	A	G
1	rs11261264	223549079	G	A
1	rs6604707	223549132	A	G
1	rs6604709	223549347	T	C
1	rs1619227	223549683	C	G
1	rs12094897	223550300	G	C
1	rs11261265	223551652	C	A
1	rs1630059	223554050	G	A
1	rs74498552	223554816	A	G
1	rs71644738	223555470	T	C
1	rs1772281	223556136	G	A
1	rs77148845	223556533	A	G
1	rs1341286	223557615	A	G
1	rs1772280	223558597	G	A
1	rs61839867	223558961	T	C
1	rs12064476	223559551	C	T
1	rs12123148	223559803	A	G
1	rs6677044	223561194	C	T
1	rs2459849	223561765	A	G
1	rs2487521	223561802	C	T
1	rs2678377	223561839	G	A
1	rs1713220	223562254	A	G
1	rs12564615	223564237	A	G
1	rs11579995	223564720	G	A
1	rs6701453	223565676	T	G
1	rs76716587	223565997	A	T
1	rs111306873	223566859	T	C
1	rs75945379	223566876	G	A
1	rs6679661	223567267	C	T
1	rs6689850	223567401	T	C
1	rs2298063	223567531	G	A
1	rs10907376	223567803	G	A
1	rs6682552	223567808	C	T
1	rs1772284	223574563	G	C
1	rs61839875	223574631	C	T
1	rs1713219	223574801	T	C
1	rs12074782	223575111	G	C
1	rs12082133	223575202	T	C
1	rs79205040	223575371	C	T
1	rs12405882	223576134	G	A
1	rs2353204	223577809	T	G
1	rs1713208	223577888	C	T
1	rs2138966	223577902	G	C
1	rs1713209	223578627	T	C
1	rs61839876	223578776	C	G
1	rs61839877	223579019	T	G
1	rs1772290	223579329	C	A
1	rs59584296	223579745	G	C
1	rs1772294	223579973	G	A
1	rs61839878	223580276	A	C
1	rs11582886	223580315	G	A
1	rs61839879	223580549	A	G
1	rs59355120	223580794	A	C
1	rs11261269	223580872	G	A
1	rs1095174	223581572	T	C
1	rs1095175	223581814	G	A
1	rs12087387	223583820	T	C
1	rs78117926	223583902	G	A
1	rs825129	223584267	G	A
1	rs825130	223584719	T	C
1	rs11261270	223585716	C	A
1	rs825115	223586638	A	T
1	rs825116	223587515	A	C
1	rs866096	223587815	C	A
1	rs825117	223588832	T	A
1	rs825118	223589635	T	C
1	rs1095167	223589689	C	A
1	rs11261271	223590168	G	A
1	rs12134824	223590774	T	C
1	rs74228613	223591311	C	T
1	rs74228614	223591323	A	C
1	rs117952828	223594060	C	G
1	rs2176507	223594234	G	A
1	rs61839881	223594868	T	A
1	rs17162072	223594970	G	A
1	rs113937549	223596462	G	A
1	rs10494039	223600851	G	A
1	rs1115114	223601332	G	A
1	rs78057904	223601461	C	A
1	rs825135	223602834	G	C
1	rs78743204	223603261	A	G
1	rs79671525	223603280	T	C
1	rs78076417	223603467	G	A
1	rs78977053	223603560	G	A
1	rs80220700	223603561	T	C
1	rs12141995	223603809	A	G
1	rs825133	223604499	T	C
1	rs75483660	223604830	C	G
1	rs76600483	223604914	A	G
1	rs825132	223605318	A	T
1	rs4359029	223606468	C	T
1	rs76624255	223606469	G	T
1	rs148522681	223606665	G	A
1	rs34070817	223606851	G	A
1	rs58890471	223607228	C	A
1	rs12040106	223607389	G	T
1	rs12044202	223607480	A	T
1	rs78264522	223607602	C	T
1	rs7526539	223607825	G	A
1	rs75908179	223608449	G	A
1	rs35364384	223609088	G	A
1	rs10907377	223609316	A	G
1	rs999016	223609619	C	T
1	rs999015	223609719	A	T
1	rs61839890	223610139	A	T
1	rs1417749	223611033	C	T
1	rs11591002	223611735	T	C
1	rs1113158	223611780	G	C
1	rs76093519	223612136	T	G
1	rs1113157	223612157	C	A
1	rs11588810	223612428	G	A
1	rs117294134	223612875	G	A
1	rs59886403	223613272	T	C
1	rs1417748	223613551	G	T
1	rs11811828	223614061	C	T
1	rs61839895	223614166	C	T
1	rs11799678	223614190	A	G
1	rs11800081	223614258	T	C
1	rs11799394	223614397	C	A
1	rs11800458	223614676	T	G
1	rs11799440	223614738	C	A
1	rs78380068	223615070	G	C
1	rs61839896	223615304	C	T
1	rs61839897	223615648	G	A
1	rs6699902	223616212	G	C
1	rs61839898	223616294	C	T
1	rs61839899	223616484	A	G
1	rs12093955	223616715	C	T
1	rs61839901	223617037	G	A
1	rs61839902	223617126	G	A
1	rs7551911	223617182	A	C
1	rs11590140	223617790	C	T
1	rs11576238	223617815	T	A
1	rs79769539	223617976	A	G
1	rs947225	223618296	C	A
1	rs11590684	223618767	C	A
1	rs61837868	223619301	C	T
1	rs11261273	223619734	A	G
1	rs11261274	223619854	T	A
1	rs11261275	223619904	T	A
1	rs11261276	223620204	G	A
1	rs11576154	223620274	C	A
1	rs11577413	223621071	A	C
1	rs61837881	223626562	G	C
1	rs11261279	223627024	C	T
1	rs11591197	223627890	G	A
1	rs11578000	223628374	C	T
1	rs11578784	223628430	A	C
1	rs61837883	223629414	C	T
1	rs12402934	223629454	C	T
1	rs12401923	223629467	G	T
1	rs73126137	223629823	T	C
1	rs74871661	223629848	G	A
1	rs73126139	223630013	C	T
1	rs73126140	223630073	A	C
1	rs73126141	223630129	C	T
1	rs73126142	223630391	A	G
1	rs75323437	223630619	A	C
1	rs11577723	223631300	G	A
1	rs11580922	223631378	T	C
1	rs11580512	223631912	A	G
1	rs11261280	223632045	C	T
1	rs12030157	223633544	C	T
1	rs4542208	223633739	G	A
1	rs7543990	223633906	A	G
1	rs4661262	223634430	T	C
1	rs4661263	223634480	G	A
1	rs4661264	223634750	C	T
1	rs11581386	223634884	C	T
1	rs4481842	223635192	A	G
1	rs71644742	223635886	A	G
1	rs4233518	223636166	C	T
1	rs10907379	223636343	G	A
1	rs12030114	223636507	T	C
1	rs6678442	223637032	C	G
1	rs6668809	223637066	G	T
1	rs6668903	223637115	G	A
1	rs6686434	223637264	T	C
1	rs4653741	226636593	C	T
1	rs1964721	226636626	A	G
1	rs12026209	226636745	T	G
1	rs4653742	226636746	G	T
1	rs7532891	226637007	A	G
1	rs7519548	226637095	G	A
1	rs7533091	226637200	A	G
1	rs7528727	226637326	C	A
1	rs12124951	226637385	G	A
1	rs12132611	226637391	C	G
1	rs73093725	226637553	C	A
1	rs12122349	226637571	T	G
1	rs58012556	226637600	A	G
1	rs56035418	226637780	C	T
1	rs16845973	226637789	G	A
1	rs75886173	226638093	A	C
1	rs55677545	226638119	G	A
1	rs7522962	226638189	G	A
1	rs7539294	226638451	T	G
1	rs7541891	226638790	T	C
1	rs10916001	226638954	C	T
1	rs12124335	226639011	T	G
1	rs10916002	226639023	A	T
1	rs61835429	226639062	G	A
1	rs77501187	226639225	C	A
1	rs1527366	226639646	C	T
1	rs74446567	226639855	G	A
1	rs73093734	226640064	A	C
1	rs74412102	226640163	T	C
1	rs55761554	226640168	C	T
1	rs73093736	226640241	G	A
1	rs12128063	226640267	G	C
1	rs10495245	226640376	A	C
1	rs11580815	226640677	T	C
1	rs61835430	226641610	G	C
1	rs1527362	226642835	A	G
1	rs12723994	226643668	C	T
1	rs75402267	226643850	C	T
1	rs2056722	226645062	C	A
1	rs2056723	226645063	G	T
1	rs6683850	226647705	G	C
1	rs750426	226648663	G	A
1	rs77945299	226649465	G	A
1	rs11806408	226649837	G	A
1	rs61835431	226650581	T	C
1	rs6663224	226651012	T	C
1	rs112727163	226651768	C	G
1	rs114406750	226652100	C	T
1	rs73093762	226652591	C	T
1	rs4653743	226653478	G	T
1	rs2099380	226654252	G	A
1	rs78901887	226654659	G	A
1	rs12033699	226655011	A	G
1	rs56150222	226655114	G	A
1	rs12081138	226656130	G	T
1	rs12132162	226657097	T	G
1	rs10916003	226657850	C	T
1	rs77042536	226659356	G	A
1	rs116200806	226659407	G	A
1	rs73093783	226659801	C	G
1	rs12145479	226659924	C	T
1	rs6668071	226659925	C	T
1	rs6679800	226661379	T	C
1	rs10799353	226662799	G	A
1	rs10799354	226663894	T	G
1	rs7543019	226664742	A	G
1	rs10799355	226665284	G	A
1	rs35830721	226665512	C	T
1	rs76649823	226665582	C	T
1	rs6693596	226666133	A	G
1	rs6688955	226666247	C	G
1	rs116104607	226666298	G	A
1	rs10799356	226666762	C	T
1	rs56155460	226666911	T	G
1	rs10799357	226667018	C	T
1	rs12401684	226667273	C	T
1	rs55671181	226668264	T	G
1	rs1841649	226668346	C	A
1	rs10799358	226669223	G	A
1	rs10753426	226669292	T	C
1	rs77681750	226669810	G	A
1	rs898834	226670795	C	T
1	rs898833	226670999	C	T
1	rs61835459	226671265	C	T
1	rs7551258	226671906	T	C
1	rs1461919	226672017	A	G
1	rs12144930	226672023	G	A
1	rs1461918	226672239	G	C
1	rs7535734	226672371	G	C
1	rs6684789	226672784	G	T
1	rs73095608	226673025	G	A
1	rs73095609	226673287	C	T
1	rs114319650	226674535	C	T
1	rs78452867	226674945	T	A
1	rs12088670	226675167	A	G
1	rs7545092	226675266	G	A
1	rs57505692	226675323	G	A
1	rs4653745	226675933	C	T
1	rs11588657	226676299	T	C
1	rs11578771	226676657	C	T
1	rs11811075	226676736	G	A
1	rs12026492	226676794	C	T
1	rs596669	226677056	G	C
1	rs12122477	226677064	C	T
1	rs583607	226677618	A	T
1	rs17519476	226677818	G	A
1	rs688902	226678169	G	A
1	rs990618	226678384	C	T
1	rs1017767	226678468	G	A
1	rs12028490	226678563	C	T
1	rs2126330	226679608	T	A
1	rs2377012	226679997	C	T
1	rs2377011	226680003	T	C
1	rs114032925	226680241	G	C
1	rs7553164	226680477	C	T
1	rs507414	226680619	C	A
1	rs4653747	226681827	A	G
1	rs471140	226682296	C	G
1	rs12022045	226682774	A	G
1	rs12402021	226683251	T	C
1	rs16846027	226684159	C	G
1	rs79350844	226684422	C	T
1	rs11803235	226685343	C	T
1	rs12021546	226687147	A	G
1	rs144853649	226689944	G	A
1	rs546143	226692373	G	T
1	rs6697392	226692522	G	A
1	rs550705	226692848	G	A
1	rs7524430	226693542	T	C
1	rs57773856	226693756	T	C
1	rs2004807	226694250	T	A
1	rs1151816	226694622	A	G
1	rs1151815	226694739	T	C
1	rs58787117	226694849	A	G
1	rs1299858	226696446	T	C
1	rs112753106	226696462	C	T
1	rs61178420	226696760	T	C
1	rs74141921	226697210	T	C
1	rs6662089	226697461	A	G
1	rs1727029	226697529	C	G
1	rs6660258	226697955	C	T
1	rs75670590	226698560	A	G
1	rs668222	226699685	G	A
1	rs1727028	226700980	T	A
1	rs55705548	226701996	A	G
1	rs506128	226702300	G	A
1	rs1287949	226703467	C	T
1	rs1287948	226703725	G	C
1	rs78450863	226703852	C	T
1	rs57766782	226704542	T	C
1	rs1151814	226704624	T	C
1	rs11585765	226704825	C	T
1	rs1151813	226705372	A	G
1	rs10799359	226705632	C	T
1	rs2126332	226705690	A	G
1	rs58528842	226707196	C	T
1	rs16846058	226707616	A	G
1	rs6684583	226708245	T	C
1	rs751685	226708302	T	G
1	rs6676920	226708389	C	T
1	rs751684	226708398	G	A
1	rs584297	226708481	T	C
1	rs6684458	226708690	A	G
1	rs12043214	226709011	C	T
1	rs941267	226709096	C	T
1	rs114506981	226709547	C	T
1	rs11584545	226709873	G	A
1	rs708736	226709895	G	A
1	rs708737	226709924	T	C
1	rs76275764	226710040	G	A
1	rs644198	226710870	A	G
1	rs114786355	226711157	C	T
1	rs75421992	226715364	A	G
1	rs72750773	226715748	C	T
1	rs528410	226715948	T	G
1	rs10799360	226716479	C	T
1	rs141765978	226717932	G	A
1	rs7545563	226717942	C	A
1	rs71646789	226718230	T	C
1	rs697835	226720157	A	T
1	rs6426513	226721471	C	T
1	rs4653749	226721502	A	G
1	rs74454704	226721957	T	C
1	rs150299763	226722823	C	T
1	rs10916007	226722988	A	G
1	rs12118902	226723087	C	T
1	rs4642860	226723162	C	T
1	rs510032	226724202	T	C
1	rs997775	226724317	C	T
1	rs2169429	226724469	C	A
1	rs2282427	226725814	G	A
1	rs530360	226727108	A	G
1	rs61836977	226727379	G	A
1	rs148739581	226727640	C	G
1	rs141979134	226727676	A	G
1	rs6668015	226727904	T	C
1	rs6699265	226728103	G	A
1	rs149821699	226728465	C	T
1	rs930999	226728595	T	A
1	rs116773590	226728961	A	T
1	rs16846092	226729492	C	A
1	rs708739	226729523	T	C
1	rs12751898	226729793	C	T
1	rs4653450	226730436	G	T
1	rs6678904	226731448	T	C
1	rs589087	226731579	A	G
1	rs4653451	226731876	A	G
1	rs34472805	226731908	C	G
1	rs2035149	226733064	G	A
1	rs2050977	226733975	A	G
1	rs4653750	226737166	T	A
1	rs708741	226737202	A	G
1	rs837748	226737845	A	G
1	rs7521616	226737915	G	C
1	rs881349	226738787	T	A
1	rs708743	226739447	C	T
1	rs7537299	226740307	C	G
1	rs650932	226740876	C	A
1	rs4653751	226741284	A	T
1	rs55847313	226741461	G	T
1	rs4653452	226741876	C	G
1	rs72752509	226742358	G	T
1	rs72752512	226742373	A	T
1	rs680886	226742920	A	T
1	rs708745	226743163	A	G
1	rs7540638	226743827	G	A
1	rs588782	226744139	T	C
1	rs7540952	226744178	G	A
1	rs78019469	226745061	C	T
1	rs571499	226745346	C	A
1	rs16846102	226747088	G	C
1	rs6679966	226747329	G	A
1	rs10916008	226747662	A	G
1	rs6426529	226748097	G	A
1	rs552825	226748343	A	G
1	rs659975	226748551	T	C
1	rs659989	226748563	T	C
1	rs660449	226748670	T	C
1	rs663060	226749227	T	A
1	rs11590563	226750048	T	C
1	rs76822730	226751420	T	C
1	rs16846117	226752447	G	A
1	rs629645	226752949	G	A
1	rs6668379	226755313	C	T
1	rs77771956	226755397	A	C
1	rs111582799	226755403	T	G
1	rs672572	226755701	C	T
1	rs7533202	226755953	T	C
1	rs7525939	226755971	C	T
1	rs7526010	226756016	C	T
1	rs116098113	226756234	A	T
1	rs112377132	226756404	A	G
1	rs16846137	226756504	C	A
1	rs16846139	226757186	G	T
1	rs509600	226758361	T	C
1	rs116799632	226758387	C	T
1	rs78375874	226759258	T	A
1	rs1151811	226759502	A	G
1	rs145688885	226759617	C	T
1	rs7519191	226759621	C	T
1	rs7519202	226759671	C	G
1	rs17520554	226759861	T	C
1	rs12024134	226760026	A	G
1	rs78329248	226760055	A	C
1	rs654318	226760438	C	G
1	rs655682	226760774	A	G
1	rs17520589	226760792	G	A
1	rs79809754	226761920	G	A
1	rs12029429	226761958	G	C
1	rs76852798	226762116	T	C
1	rs2889481	226762368	A	G
1	rs12069214	226762648	G	T
1	rs12065556	226762673	T	G
1	rs114627795	226763003	A	T
1	rs16846148	226763111	C	T
1	rs837444	226763678	A	G
1	rs1151809	226764155	T	C
1	rs60520072	226764283	G	A
1	rs76201922	226764439	C	G
1	rs17579954	226764539	T	C
1	rs530341	226764667	C	T
1	rs6691873	226764886	T	C
1	rs78714319	226765810	G	A
1	rs478406	226766541	C	T
1	rs635530	226766581	C	T
1	rs479225	226766612	A	G
1	rs483048	226767027	G	A
1	rs4653752	226767247	G	A
1	rs116451478	226767251	A	G
1	rs6673034	226767260	C	A
1	rs541820	226768835	C	A
1	rs4653757	226769025	G	A
1	rs16846167	226769529	C	T
1	rs589616	226769798	G	A
1	rs150026725	226770069	G	C
1	rs865106	226770156	T	C
1	rs4653758	226770160	G	A
1	rs56290706	226770164	C	T
1	rs60773187	226771286	T	C
1	rs12748055	226771482	G	A
1	rs115657421	226771534	G	C
1	rs12749398	226771594	C	T
1	rs75957868	226771626	C	G
1	rs79089752	226771712	A	G
1	rs522398	226771752	G	A
1	rs115220203	226772077	G	A
1	rs837919	226772712	C	T
1	rs1461921	226772833	T	G
1	rs12035052	226772889	G	A
1	rs1151808	226774009	T	C
1	rs865682	226774042	T	C
1	rs12071226	226774630	G	A
1	rs528316	226774876	G	A
1	rs12031880	226774916	G	A
1	rs35047991	226775207	C	T
1	rs17520819	226775924	G	T
1	rs666920	226775981	T	C
1	rs755780	226776224	G	A
1	rs12137075	226777270	C	G
1	rs12126183	226777312	A	G
1	rs602660	226777374	T	C
1	rs60706522	226777435	G	A
1	rs77585899	226777989	G	T
1	rs6692596	226778158	C	T
1	rs528089	226778432	G	A
1	rs2282425	226778531	C	T
1	rs17580122	226778586	G	T
1	rs2282426	226778821	G	T
1	rs497911	226779449	C	T
1	rs1935307	226779547	G	C
1	rs12724943	226779753	G	T
1	rs1935308	226779896	G	A
1	rs581400	226780046	A	G
1	rs708752	226780308	A	G
1	rs10799361	226780346	T	C
1	rs10916011	226780762	C	T
1	rs73098838	226782314	G	A
1	rs113897055	226782458	C	T
1	rs10916012	226782678	G	A
1	rs114921230	226782862	G	A
1	rs7523945	226783339	T	C
1	rs35510310	226783481	G	A
1	rs597429	226784188	T	C
1	rs77469713	226785386	C	A
1	rs10916013	226785390	C	G
1	rs708753	226785530	A	G
1	rs708754	226785742	A	G
1	rs17521099	226786012	A	G
1	rs115585380	226786489	T	A
1	rs708755	226786583	G	A
1	rs58677448	226786738	C	T
1	rs55755259	226787096	T	C
1	rs77703094	226787939	G	A
1	rs12095420	226788952	C	T
1	rs837436	226789006	C	T
1	rs731039	226789446	G	A
1	rs138509468	226789531	T	C
1	rs55767921	226789564	A	G
1	rs41314284	226790001	C	T
1	rs12086425	226790103	G	A
1	rs12086463	226790197	G	A
1	rs878149	226790403	G	A
1	rs149458463	226790589	G	A
1	rs878148	226790621	T	C
1	rs3820632	226790951	A	G
1	rs1151805	226791238	C	T
1	rs878150	226791569	G	C
1	rs7512486	226792088	C	T
1	rs3738717	226793428	C	T
1	rs41307712	226793454	C	T
1	rs1461920	226794525	A	G
1	rs41303101	226795722	C	T
1	rs697839	226795975	T	C
1	rs3738719	226796517	C	A
1	rs3738720	226796537	T	C
1	rs6663978	226797334	T	C
1	rs6664080	226797426	T	C
1	rs587043	226797522	T	C
1	rs17580764	226797654	C	T
1	rs6664299	226797672	T	C
1	rs6697883	226797733	G	A
1	rs10916017	226798039	A	T
1	rs61835577	226798057	A	G
1	rs10799362	226798328	T	C
1	rs116118493	226798332	C	G
1	rs6667555	226798466	T	A
1	rs550742	226798524	A	G
1	rs11577545	226799083	C	T
1	rs836580	226799675	A	G
1	rs77445470	226800066	C	G
1	rs2088650	226800692	G	A
1	rs4459072	226800925	C	T
1	rs79644265	226802711	A	G
1	rs518409	226803135	A	T
1	rs12067270	226803196	C	T
1	rs12141110	226804113	G	A
1	rs631483	226804603	A	G
1	rs4653454	226805124	G	A
1	rs697840	226805794	A	G
1	rs697841	226806103	C	G
1	rs1124034	226806867	C	T
1	rs2078211	226807117	G	T
1	rs708757	226807512	C	T
1	rs113632277	226808294	G	A
1	rs76927770	226808697	G	A
1	rs10916019	226810146	G	A
1	rs4653455	226810194	C	A
1	rs708759	226810375	G	A
1	rs1852061	226810860	A	G
1	rs141415111	226811900	G	A
1	rs2014883	226811945	A	G
1	rs7533764	226812231	G	T
1	rs7545277	226812708	C	T
1	rs697842	226813061	T	C
1	rs12747353	226813625	C	T
1	rs76695799	226813679	G	T
1	rs71646793	226814108	C	T
1	rs10737424	226814761	G	A
1	rs697843	226814778	G	C
1	rs10916021	226815929	T	A
1	rs80245394	226816203	C	G
1	rs6696348	226817467	T	C
1	rs697845	226817556	T	C
1	rs697846	226817699	A	G
1	rs1288465	226818414	A	G
1	rs1144841	226819073	G	A
1	rs1144840	226819833	A	G
1	rs1144839	226820252	C	G
1	rs1050492	226820500	G	A
1	rs3738722	226820937	C	T
1	rs3738723	226821139	T	A
1	rs1144838	226821306	A	G
1	rs3754378	226823756	A	G
1	rs1151804	226824217	C	T
1	rs1288460	226824606	C	T
1	rs2236604	226825341	G	A
1	rs77435141	226826446	G	A
1	rs10495246	226826484	C	A
1	rs144102283	226826831	T	C
1	rs1288934	226828038	A	G
1	rs3729551	226828121	G	C
1	rs17522524	226829990	T	C
1	rs1151803	226830381	A	G
1	rs883507	226830948	G	A
1	rs55833574	226832065	C	T
1	rs3820635	226832211	G	A
1	rs72754511	226832217	A	G
1	rs3754380	226832323	G	A
1	rs1144836	226833304	A	G
1	rs3768371	226833608	G	A
1	rs36107394	226834468	C	G
1	rs1144835	226835214	A	G
1	rs3768372	226835632	C	G
1	rs3768373	226836036	C	T
1	rs12076436	226836077	G	A
1	rs4653762	226836190	C	A
1	rs2298169	226836590	A	G
1	rs12405163	226837014	A	G
1	rs12405164	226837016	A	G
1	rs35483910	226837204	C	T
1	rs10916023	226837259	C	T
1	rs16846346	226838508	G	T
1	rs116682785	226838601	G	A
1	rs2173567	226838955	T	C
1	rs145378777	226840369	G	A
1	rs116107771	226841234	C	T
1	rs3820636	226841347	A	G
1	rs3820637	226842234	C	T
1	rs79962983	226842760	G	C
1	rs151112650	226844068	G	A
1	rs1144834	226844491	C	T
1	rs12568026	226844678	C	T
1	rs1144833	226845069	T	C
1	rs17588687	226845270	C	G
1	rs12077348	226845506	A	G
1	rs12739464	226845534	C	T
1	rs3768376	226845724	G	A
1	rs3820638	226846519	C	T
1	rs76537824	226846713	T	C
1	rs3768377	226847733	A	G
1	rs3768378	226847742	G	A
1	rs3768379	226848060	A	G
1	rs12407508	226849148	A	T
1	rs3768380	226849603	A	G
1	rs1288936	226849761	G	A
1	rs1288937	226849991	C	G
1	rs3768383	226850520	A	G
1	rs3754390	226851963	G	A
1	rs1288938	226852155	C	T
1	rs1288939	226852735	C	G
1	rs55877886	226855071	G	A
1	rs10916025	226855889	G	C
1	rs139882220	226856972	C	G
1	rs55970631	226858284	T	C
1	rs55923278	226858570	G	A
1	rs12094617	226859676	G	T
1	rs12097197	226860944	G	A
1	rs71646796	226862013	G	A
1	rs150275852	226862964	G	A
1	rs3768386	226864525	T	G
1	rs697847	226864958	G	A
1	rs708766	226865254	A	C
1	rs3820639	226865290	C	A
1	rs59886785	226865315	T	C
1	rs10495247	226865773	G	A
1	rs78243131	226865937	C	T
1	rs149743252	226866031	G	A
1	rs12410947	226866040	G	A
1	rs12410955	226866136	G	T
1	rs3754395	226866636	A	G
1	rs116083970	226866828	C	G
1	rs10495248	226867459	T	C
1	rs3820640	226868918	T	C
1	rs114813429	226870769	A	C
1	rs74991754	226872007	T	C
1	rs61835598	226872484	A	G
1	rs3768390	226872515	C	G
1	rs3729552	226872709	C	A
1	rs940659	226875552	T	C
1	rs3754404	226876490	T	G
1	rs12128186	226876612	C	G
1	rs61835600	226877177	A	G
1	rs72754524	226877237	T	C
1	rs3820642	226879056	C	T
1	rs12404031	226880081	G	A
1	rs3768393	226880849	A	T
1	rs3768394	226880930	A	G
1	rs77133845	226881825	A	G
1	rs1071530	226882457	A	C
1	rs61835602	226882552	A	G
1	rs1070361	226882660	G	A
1	rs697850	226883286	G	A
1	rs697851	226883325	T	G
1	rs3768396	226884293	C	G
1	rs3768398	226884527	A	G
1	rs1341283	226884755	T	C
1	rs3768399	226885149	T	C
1	rs5020835	226889681	C	G
1	rs835663	226889824	C	A
1	rs3768402	226890837	G	A
1	rs9662124	226891213	T	C
1	rs12406696	226892950	G	C
1	rs12405845	226893081	T	C
1	rs143699167	226895497	C	T
1	rs16846403	226896040	C	A
1	rs61835630	226896735	T	C
1	rs3845510	226896844	G	C
1	rs12067578	226958336	A	G
1	rs3856164	226958538	T	C
1	rs4013729	226958606	A	C
1	rs9659893	226958614	C	A
1	rs10916035	226958985	C	G
1	rs10916036	226959301	G	T
1	rs10799366	226959680	G	A
1	rs835673	226960025	T	C
1	rs10916037	226960357	A	G
1	rs148069823	226961888	A	T
1	rs6683568	226963535	T	C
1	rs10916038	226964499	C	T
1	rs12033364	226965174	G	A
1	rs4653468	226965334	A	G
1	rs708761	226968814	T	C
1	rs708762	226968938	T	A
1	rs12409752	226969857	C	T
1	rs3856166	226970024	T	C
1	rs6684472	226971029	C	T
1	rs835659	226971466	G	A
1	rs12132893	226972178	A	T
1	rs835661	226972422	G	A
1	rs835662	226972551	T	C
1	rs10495250	226973381	G	A
1	rs139840452	226974065	C	T
1	rs149905768	226974228	G	A
1	rs6703170	226975270	A	G
1	rs12142635	226976332	C	A
1	rs10916039	226976569	A	C
1	rs61835652	226977625	A	T
1	rs12738352	226977944	T	C
1	rs6690578	226978332	C	T
1	rs143264473	226979781	G	A
1	rs75074845	226980223	C	A
1	rs75323354	226980517	A	G
1	rs72756504	226982867	G	A
1	rs74141849	226982969	T	A
1	rs12138756	226983063	A	G
1	rs142529880	226983169	C	G
1	rs61835654	226983330	T	C
1	rs61835655	226984108	C	T
1	rs61835656	226984427	A	T
1	rs77180728	226986331	G	C
1	rs61835658	226986857	C	T
1	rs12044509	226986950	G	A
1	rs10916041	226987241	G	A
1	rs12138310	226987326	T	C
1	rs6689397	226987975	C	A
1	rs12119853	226988149	C	T
1	rs10916042	226989158	A	G
1	rs6426541	226990261	A	C
1	rs10916043	226990877	C	T
1	rs72756511	226991240	G	A
1	rs188500910	226991453	T	A
1	rs80070602	226991770	C	T
1	rs6657842	226992966	C	T
1	rs12563993	226993381	C	T
1	rs75047599	226993542	T	C
1	rs147348150	226993639	G	A
1	rs12143886	226995776	G	C
1	rs6659113	226996412	G	A
1	rs6426542	226997364	C	G
1	rs6426543	226997887	A	G
1	rs79312422	226998473	C	T
1	rs12125811	226998840	C	T
1	rs6660716	226999183	C	A
1	rs11590925	226999755	T	C
1	rs7518926	227000011	C	G
1	rs35744376	227000689	T	C
1	rs7525811	227002405	C	T
1	rs6426545	227002878	C	T
1	rs34741989	227003356	C	T
1	rs10799367	227003713	C	A
1	rs6426546	227003981	C	T
1	rs6426547	227004367	A	G
1	rs72756519	227005029	T	A
1	rs79738244	227005963	G	T
1	rs114054698	227006713	G	A
1	rs6660109	227006972	G	A
1	rs12128690	227007089	C	T
1	rs111405673	227007173	T	G
1	rs6674701	227007182	A	G
1	rs6678134	227007453	T	C
1	rs11582528	227007649	C	T
1	rs10916044	227007690	G	A
1	rs6663555	227007970	G	A
1	rs12403248	227008386	G	A
1	rs12405779	227008502	C	A
1	rs76293183	227008848	A	G
1	rs56132422	227009918	G	A
1	rs115437467	227009949	A	G
1	rs6688068	227010730	A	T
1	rs75916251	227011275	G	A
1	rs61837761	227012411	C	T
1	rs12127440	227013329	G	A
1	rs6426548	227013878	C	T
1	rs7553957	227014008	T	C
1	rs61837762	227014297	A	G
1	rs7547071	227014390	C	T
1	rs6697001	227014835	C	T
1	rs12131495	227014878	C	G
1	rs61837763	227015192	T	G
1	rs6697431	227015198	C	T
1	rs6426549	227015552	T	G
1	rs12122427	227016506	T	A
1	rs9660802	227017031	T	C
1	rs12133772	227017473	C	A
1	rs12133818	227017600	C	T
1	rs12126209	227017635	G	T
1	rs143058698	227017755	C	A
1	rs10799368	227018255	C	T
1	rs6692729	227018919	C	T
1	rs11580744	227018975	T	C
1	rs11581503	227021288	A	T
1	rs77516271	227021616	G	A
1	rs11587165	227021709	C	T
1	rs12729840	227023762	C	T
1	rs12130261	227024045	C	A
1	rs12733650	227027304	C	T
1	rs7514364	227027590	A	G
1	rs138343741	227027984	A	G
1	rs7512804	227028287	C	G
1	rs6426550	227028745	C	G
1	rs12749910	227030276	C	T
1	rs12070160	227030484	A	G
1	rs6660906	227031844	G	A
1	rs7530245	227032528	A	G
1	rs7530370	227032671	A	G
1	rs150258528	227032804	C	T
1	rs10916054	227033813	A	G
1	rs12039247	227033946	C	T
1	rs4534346	227035105	C	T
1	rs12075500	227036016	G	C
1	rs116089217	227036401	C	G
1	rs12086302	227036556	C	T
1	rs12130758	227037171	G	C
1	rs12128150	227037223	T	C
1	rs6680780	227037742	T	C
1	rs78270010	227037799	T	A
1	rs34081886	227038488	A	G
1	rs142881610	227041664	C	T
1	rs10916057	227041930	C	G
1	rs1289395	227042462	T	C
1	rs10916059	227043363	A	G
1	rs1150900	227045029	A	G
1	rs1150897	227047249	A	G
1	rs1150896	227047256	T	C
1	rs1295651	227047451	G	A
1	rs55880083	227047547	C	T
1	rs11584344	227047588	A	T
1	rs115540382	227048594	A	C
1	rs1794035	227048758	T	C
1	rs1794036	227048759	G	A
1	rs75689950	227051168	C	T
1	rs12091055	227052378	G	A
1	rs1295652	227052801	G	A
1	rs12082616	227053868	T	G
1	rs35029375	227054200	A	G
1	rs114765344	227055045	G	A
1	rs146236921	227055902	G	A
1	rs1150895	227056091	T	C
1	rs74486146	227056222	T	C
1	rs12758915	227058344	A	G
1	rs111297484	227058440	T	G
1	rs1295645	227059037	C	T
1	rs1296171	227059606	C	G
1	rs1295646	227059739	G	C
1	rs1297990	227060342	C	T
1	rs1295647	227060676	T	C
1	rs1295648	227061305	C	T
1	rs4653469	227061422	A	G
1	rs11588886	227061485	A	G
1	rs1295621	227061655	T	A
1	rs12091957	227061712	A	C
1	rs12097722	227061947	G	A
1	rs2793461	227062129	C	A
1	rs182226938	227062588	G	A
1	rs76397544	227062602	G	A
1	rs12760155	227062606	G	T
1	rs2073488	227062831	G	A
1	rs2793462	227063400	C	T
1	rs2073489	227063671	T	C
1	rs732479	227065478	G	A
1	rs140415143	227065854	C	T
1	rs115304948	227066582	T	C
1	rs17391089	227067656	G	A
1	rs1295638	227069267	A	G
1	rs11405	227069677	T	C
1	rs6759	227069737	C	T
1	rs1295640	227070378	C	T
1	rs1295641	227070695	C	T
1	rs1295642	227071048	T	C
1	rs1295643	227071364	G	A
1	rs1295644	227071377	T	C
1	rs1046240	227071525	C	T
1	rs35519961	227071766	T	C
1	rs12747261	227072001	C	T
1	rs12401969	227072267	T	C
1	rs79578214	227072311	T	C
1	rs1782530	227072831	A	G
1	rs2236910	227073410	G	C
1	rs1794038	227073712	T	G
1	rs2236912	227073741	A	T
1	rs2236913	227074125	G	A
1	rs2246221	227075402	G	A
1	rs1800680	227075984	G	A
1	rs79822981	227076060	A	G
1	rs1800681	227076223	C	G
1	rs41309643	227078509	T	G
1	rs1800678	227078592	C	T
1	rs2236914	227078721	T	A
1	rs2236915	227079222	C	G
1	rs12130732	227079700	C	T
1	rs12123818	227079821	G	A
1	rs743601	227080166	C	T
1	rs743602	227080285	T	C
1	rs1800675	227080342	G	A
1	rs3820649	227080452	G	A
1	rs2855559	227080459	G	A
1	rs2105822	227080927	C	T
1	rs2855560	227081028	A	C
1	rs2855561	227081192	C	T
1	rs3213436	227081305	A	G
1	rs10753428	227081622	A	G
1	rs2855562	227081850	G	A
1	rs3829979	227082105	G	C
1	rs2855563	227082346	A	G
1	rs12070751	227082438	G	A
1	rs6426554	227082445	A	G
1	rs4653470	227082726	T	A
1	rs8383	227083550	C	T
1	rs7962	227083767	G	C
1	rs2802268	227084660	T	G
1	rs138389419	227084990	G	A
1	rs11802358	227085155	G	A
1	rs1800672	227085462	T	C
1	rs1800673	227085646	C	T
1	rs71648404	227085738	A	G
1	rs1800674	227085824	A	G
1	rs6676065	227086195	T	C
1	rs6676067	227086197	T	A
1	rs2855564	227086937	T	C
1	rs16846644	227087243	G	T
1	rs12080750	227087429	C	G
1	rs35213802	227087478	G	T
1	rs12126925	227088591	G	A
1	rs12404053	227089760	A	G
1	rs6685659	227089930	G	C
1	rs115354132	227090006	A	G
1	rs12405469	227090500	G	A
1	rs59434032	227090698	A	G
1	rs7513821	227091434	T	C
1	rs10916062	227091435	G	A
1	rs7542988	227091631	G	A
1	rs113717515	227092538	A	G
1	rs67899970	227092656	C	T
1	rs6661550	227092862	A	G
1	rs4456065	227092921	G	A
1	rs2313007	227093321	A	G
1	rs4653776	227093557	T	C
1	rs72758689	227095152	G	A
1	rs10916064	227095433	G	A
1	rs115786091	227095437	T	G
1	rs10916065	227095788	C	G
1	rs12735517	227096666	A	G
1	rs1938385	227096924	A	G
1	rs10799373	227097022	A	G
1	rs1938386	227097039	G	T
1	rs1938387	227097199	C	T
1	rs1938388	227097219	T	A
1	rs7547949	227098195	G	T
1	rs7518980	227098197	T	C
1	rs72758693	227098441	T	A
1	rs10916066	227098588	A	G
1	rs12043237	227098666	C	G
1	rs12075077	227098776	T	C
1	rs112515272	227098963	G	A
1	rs1296172	227099874	A	G
1	rs10753429	227101276	T	C
1	rs10799374	227102033	C	T
1	rs6426557	227102671	T	C
1	rs116132160	227103101	A	G
1	rs12041000	227103413	G	A
1	rs12048223	227103466	C	T
1	rs6681447	227103985	A	T
1	rs12405828	227104807	A	G
1	rs4653777	227104977	T	C
1	rs72758701	227105053	A	C
1	rs74506191	227105208	T	G
1	rs56070668	227105442	G	C
1	rs4653778	227105655	C	T
1	rs75144760	227106950	C	T
1	rs6659010	227107012	G	T
1	rs6659013	227107027	G	T
1	rs76921255	227107156	G	A
1	rs6673631	227107259	A	C
1	rs743603	227107625	C	G
1	rs762645	227107912	C	T
1	rs743604	227107984	A	T
1	rs55828534	227108199	C	T
1	rs35559503	227108658	G	A
1	rs10916067	227108818	T	C
1	rs10799375	227109335	G	T
1	rs10737425	227109948	G	A
1	rs10737426	227110105	T	C
1	rs116705853	227110533	G	A
1	rs2000399	227110750	A	G
1	rs16846674	227110919	T	C
1	rs6687807	227111521	A	G
1	rs16846677	227112441	T	C
1	rs12091052	227112524	G	A
1	rs149077328	227117377	C	T
1	rs79259038	227117595	A	G
1	rs2051517	227118184	C	G
1	rs10916069	227118218	C	T
1	rs10916070	227118450	A	G
1	rs12119662	227118687	C	T
1	rs16846679	227118741	G	A
1	rs17319408	227118912	C	T
1	rs2872186	227121099	A	G
1	rs139610210	227121242	C	T
1	rs2312987	227121398	A	G
1	rs12145777	227122231	G	A
1	rs55931381	227122922	G	A
1	rs2077933	227123580	C	G
1	rs2077734	227123657	G	T
1	rs4653472	227123964	C	G
1	rs12134523	227123988	T	C
1	rs79758687	227124039	C	T
1	rs6660932	227124660	C	T
1	rs7526183	227125098	T	C
1	rs6702918	227125183	G	C
1	rs7513120	227125997	G	A
1	rs79318916	227126510	T	C
1	rs2777840	227127618	G	A
1	rs7519701	227129583	A	T
1	rs1289473	227129720	A	G
1	rs150511670	227129786	T	C
1	rs1289474	227130359	T	G
1	rs116641238	227132801	T	G
1	rs139480685	227133230	G	A
1	rs78158303	227134039	A	G
1	rs2777844	227135058	A	C
1	rs138234163	227136540	G	A
1	rs1316850	227136640	C	T
1	rs4233221	227138738	G	A
1	rs2482450	227139143	T	C
1	rs2482451	227139178	C	A
1	rs192149759	227140261	T	C
1	rs2777835	227140272	G	A
1	rs16846735	227140703	G	A
1	rs2802271	227141493	C	T
1	rs1888827	227141955	G	A
1	rs34653494	227142699	A	G
1	rs115029877	227142928	C	T
1	rs141233305	227143333	C	A
1	rs6704087	227145240	T	A
1	rs12061358	227146134	G	A
1	rs12024326	227146433	G	A
1	rs11549708	227149203	G	A
1	rs2777841	227149921	C	T
1	rs1888828	227150215	C	T
1	rs1892490	227150266	G	A
1	rs35606438	227151144	C	T
1	rs2490269	227151261	C	G
1	rs115111567	227151862	T	C
1	rs12133428	227152392	C	T
1	rs75936420	227153653	G	A
1	rs2154367	227153930	G	A
1	rs2802277	227154233	G	A
1	rs61833991	227154815	C	T
1	rs10916072	227155983	C	T
1	rs28534769	227156620	T	A
1	rs28660358	227156621	A	C
1	rs151075076	227157578	T	G
1	rs7553837	227157608	C	A
1	rs2802276	227157736	C	T
1	rs2777842	227157805	T	C
1	rs12407185	227157942	C	T
1	rs34556998	227157944	G	A
1	rs112174602	227158910	G	T
1	rs61833993	227160882	G	A
1	rs17592190	227162212	C	T
1	rs11583489	227162524	G	T
1	rs2777843	227162976	A	G
1	rs4653780	227163717	T	A
1	rs4570388	227163757	C	A
1	rs3806262	227164716	G	T
1	rs3806263	227165097	G	A
1	rs1888826	227165484	T	C
1	rs111069272	227166102	G	A
1	rs75836830	227166817	G	A
1	rs2777832	227168555	G	A
1	rs2777833	227169213	G	C
1	rs2297412	227170298	A	G
1	rs2297413	227170543	C	G
1	rs41303129	227170648	C	T
1	rs2256060	227170768	T	C
1	rs12739480	227171210	G	A
1	rs7530213	227171958	G	C
1	rs12593	227172290	C	T
1	rs1317490	227172518	C	T
1	rs2297415	227172903	G	A
1	rs2297416	227172935	C	G
1	rs3768419	227173477	G	C
1	rs3768420	227173537	C	T
1	rs17592479	227173892	T	A
1	rs7552783	227174145	T	C
1	rs3738725	227174210	T	C
1	rs113041399	227174787	G	A
1	rs8159	227174902	G	A
1	rs10482	227175119	G	A
1	rs10495274	227175253	C	T
1	rs6426558	227175367	G	T
1	rs2802274	227176416	T	G
1	rs2777834	227176479	T	C
1	rs2802275	227176511	G	A
1	rs12406714	227177061	T	C
1	rs116393726	227177069	G	A
1	rs3768421	227177193	G	A
1	rs3768422	227177225	C	T
1	rs3768423	227177293	G	A
1	rs3768424	227177444	A	G
1	rs1186	227177731	A	T
1	rs3768425	227178127	A	G
1	rs74912293	227178458	T	C
1	rs1045290	227178700	A	G
1	rs1045289	227178713	C	T
1	rs2989946	227178948	G	A
1	rs1045287	227178962	T	C
1	rs1045286	227179037	G	T
1	rs3768431	227179047	C	T
1	rs1045285	227179054	G	A
1	rs2997438	227179358	T	C
1	rs146341950	227179861	G	A
1	rs113604509	227180805	A	G
1	rs1801783	227180858	T	C
1	rs3795445	227180947	A	C
1	rs3795446	227180981	T	C
1	rs1062908	227181554	C	G
1	rs1045252	227181555	A	G
1	rs3795449	227181838	T	G
1	rs3795451	227181923	C	T
1	rs2802269	227182033	G	A
1	rs61833999	227182179	C	T
1	rs1045247	227182575	A	G
1	rs2297419	227182754	G	A
1	rs1343745	227182957	T	C
1	rs1343744	227183022	C	T
1	rs1343743	227183125	C	T
1	rs10495273	227183359	T	G
1	rs6664955	227183434	T	C
1	rs142514724	227183704	C	T
1	rs12119889	227817102	A	C
1	rs10916178	227817593	T	G
1	rs6679855	227817799	T	C
1	rs6664682	227817880	C	T
1	rs10916179	227818196	A	G
1	rs10753437	227818484	T	C
1	rs10799431	227819124	T	C
1	rs12080321	227819369	C	G
1	rs12070002	227819490	G	A
1	rs12070036	227819514	G	A
1	rs10799432	227819760	C	T
1	rs10799433	227820072	G	A
1	rs12081818	227820374	C	T
1	rs4376731	227820424	A	C
1	rs4589104	227820508	G	A
1	rs10916180	227820523	T	C
1	rs2093608	227820550	G	A
1	rs2093609	227820983	A	G
1	rs2093610	227821046	C	T
1	rs1810680	227821255	T	C
1	rs10916182	227821940	C	G
1	rs10916183	227822284	T	C
1	rs10916184	227822385	C	G
1	rs10916185	227822698	C	G
1	rs10916186	227822734	T	C
1	rs10799434	227822915	T	A
1	rs10916187	227822918	T	G
1	rs12137233	227823146	C	A
1	rs12129704	227823148	G	T
1	rs10916188	227823303	A	G
1	rs10799435	227823922	G	A
1	rs66471275	227824312	T	C
1	rs114422893	227825005	A	G
1	rs79284127	227825050	G	A
1	rs55721361	227825240	C	A
1	rs60625678	227825329	C	G
1	rs56197655	227825463	C	T
1	rs58274339	227825480	G	C
1	rs61322441	227825508	G	A
1	rs68186506	227826788	C	T
1	rs10916189	227827126	C	T
1	rs12138942	227828393	C	T
1	rs6659012	227828716	G	A
1	rs143502407	227829409	C	A
1	rs11805477	227830181	T	C
1	rs61824940	227830492	G	T
1	rs6703846	227831017	A	G
1	rs28446171	227831176	G	A
1	rs140448026	227831485	C	T
1	rs10047205	227831498	C	T
1	rs7521812	227831679	G	A
1	rs76336474	227833637	C	T
1	rs6426468	227834400	G	A
1	rs12133008	227834819	G	A
1	rs59336221	227834906	T	C
1	rs55841672	227835358	T	C
1	rs4500311	227835643	A	G
1	rs12092295	227836291	C	T
1	rs75617978	227836405	A	T
1	rs79477065	227836735	G	A
1	rs67511833	227838514	G	A
1	rs11806830	227839081	A	G
1	rs12096675	227839384	C	T
1	rs6678802	227839731	G	A
1	rs10799437	227839846	T	G
1	rs10799438	227840745	T	G
1	rs12135976	227841161	A	G
1	rs7539151	227841743	G	A
1	rs12133625	227844182	A	T
1	rs1951729	227844895	T	A
1	rs16848029	227845283	C	A
1	rs10916191	227845784	A	G
1	rs6699448	227845952	G	A
1	rs115686139	227846555	T	C
1	rs7528010	227846859	A	G
1	rs1045407	227847233	A	G
1	rs115798548	227847578	A	T
1	rs1155807	227848341	A	G
1	rs6691443	227848713	G	T
1	rs75191758	227848833	T	G
1	rs6426469	227849077	G	A
1	rs7540754	227850588	T	A
1	rs115308619	227850943	G	A
1	rs10916192	227852584	A	G
1	rs77491283	227852851	A	G
1	rs6426470	227853621	G	A
1	rs6426471	227853816	C	T
1	rs17619179	227853834	G	T
1	rs6660432	227854145	G	C
1	rs10799439	227854959	T	A
1	rs16848036	227855960	A	G
1	rs12095502	227856522	G	A
1	rs57346808	227856705	A	G
1	rs7553531	227857219	G	A
1	rs7531801	227857233	C	A
1	rs6426472	227857238	T	C
1	rs4653862	227859248	A	C
1	rs16848042	227859384	G	C
1	rs6426473	227861337	G	A
1	rs1923821	227862055	G	T
1	rs12059899	227863409	A	G
1	rs78834757	227864763	G	A
1	rs12070539	227865316	C	T
1	rs6671825	227865438	T	G
1	rs2012386	227865701	G	C
1	rs2012432	227866157	T	G
1	rs753541	227866483	A	G
1	rs1078889	227866675	T	C
1	rs1056699	227866819	A	G
1	rs4653864	227868013	C	T
1	rs4384237	227868554	G	T
1	rs2896193	227868663	C	G
1	rs114387168	227869877	G	C
1	rs2146565	227870815	T	C
1	rs12124388	227870826	G	T
1	rs12239192	227870936	T	C
1	rs149129848	227871255	C	T
1	rs7528774	227871542	T	C
1	rs7536661	227871547	G	A
1	rs12133362	227872618	C	A
1	rs2093607	227872814	G	A
1	rs2104243	227872980	A	G
1	rs6426474	227873074	G	A
1	rs1923819	227874314	A	G
1	rs1323022	227876136	C	G
1	rs7538206	227876782	G	T
1	rs59149651	227877251	T	C
1	rs58387881	227877958	C	T
1	rs1923823	227878615	G	A
1	rs1407718	227879263	A	T
1	rs6671682	227880275	C	T
1	rs61566561	227880293	G	A
1	rs7540382	227880296	T	C
1	rs12137104	227881370	C	A
1	rs2896192	227881429	C	T
1	rs79841443	227881483	C	T
1	rs61824945	227881749	T	G
1	rs10916195	227881869	C	T
1	rs2031134	227884465	G	A
1	rs1923822	227885726	G	A
1	rs115014891	227885987	C	A
1	rs12085546	227886463	C	T
1	rs1830674	227887751	G	A
1	rs72632834	227888109	T	C
1	rs7535946	227888751	T	C
1	rs6690921	227889125	G	C
1	rs145274565	227889507	G	A
1	rs6426476	227890538	A	G
1	rs149308212	227890808	G	C
1	rs80353207	227892490	A	G
1	rs61824947	227892735	C	T
1	rs12410648	227893320	C	G
1	rs58180578	227893504	G	C
1	rs80325207	227894232	C	A
1	rs1154835	227895589	A	G
1	rs68046179	227897635	G	A
1	rs12137267	227899413	G	A
1	rs4653865	227899850	T	C
1	rs12138198	227900050	G	T
1	rs12138229	227900138	G	A
1	rs142723531	227900159	A	G
1	rs12058246	227900908	C	T
1	rs12058250	227900955	C	T
1	rs67216605	227901637	A	G
1	rs11576992	227901806	C	G
1	rs10916199	227902472	A	G
1	rs11484723	227903058	C	T
1	rs9725624	227904465	A	G
1	rs61343450	227905076	G	A
1	rs145067242	227905817	G	A
1	rs2104245	227906325	T	G
1	rs7536765	227906562	G	A
1	rs72750267	227907205	C	T
1	rs6693054	227907380	C	T
1	rs114353776	227907497	C	G
1	rs10799444	227908311	A	G
1	rs1475180	227909907	C	T
1	rs10799445	227911883	A	C
1	rs12097239	227912474	G	A
1	rs12124325	227913256	C	T
1	rs7534403	227913732	A	G
1	rs34901559	227913792	C	G
1	rs10916200	227913886	T	C
1	rs12141938	227914387	G	A
1	rs4653867	227914867	G	A
1	rs75781131	227915563	A	G
1	rs79499899	227917065	G	C
1	rs1570429	227917645	G	A
1	rs80147444	227917854	G	A
1	rs6664307	227918562	C	T
1	rs3088389	227919190	G	A
1	rs1060295	227920061	T	G
1	rs3087908	227920103	G	A
1	rs35575794	227920186	G	A
1	rs4837	227920357	C	T
1	rs751748	227920447	C	T
1	rs41270159	227920665	A	G
1	rs2273936	227920925	C	G
1	rs41270161	227920962	G	A
1	rs2273938	227922640	T	C
1	rs2295994	227922918	A	C
1	rs41270167	227923992	G	A
1	rs3806264	227925103	T	C
1	rs111677819	227925717	G	T
1	rs76910708	227926146	C	T
1	rs58565844	227926846	A	G
1	rs11588850	227927242	A	G
1	rs74904281	227927860	C	T
1	rs12123869	227928490	C	T
1	rs6683869	227929441	C	T
1	rs2031132	227931560	G	C
1	rs80044619	227931720	C	T
1	rs16848110	227934606	T	G
1	rs16848112	227934750	T	C
1	rs76633922	227935058	A	G
1	rs2236361	227935280	C	T
1	rs2236360	227935355	T	C
1	rs2236359	227935444	A	G
1	rs2236358	227935762	G	A
1	rs6674275	227936460	T	C
1	rs17555357	227936527	G	T
1	rs7526021	227938415	G	A
1	rs7526184	227938589	G	T
1	rs75191289	227938831	T	G
1	rs79537119	227938977	A	T
1	rs79740873	227939328	C	G
1	rs57892813	227940119	G	A
1	rs12077397	227940738	C	T
1	rs77316922	227941802	A	T
1	rs7533588	227942842	T	C
1	rs72632835	227943662	A	G
1	rs66969031	227943681	G	A
1	rs113849236	227943691	T	C
1	rs12064596	227943959	G	A
1	rs72632836	227945366	T	C
1	rs79527905	227945675	G	A
1	rs114140982	227945949	A	T
1	rs80173000	227945999	C	T
1	rs748405	227947434	G	A
1	rs76677004	227948986	G	A
1	rs61521615	227949414	G	T
1	rs78199236	227949450	G	C
1	rs10916203	227949612	C	T
1	rs7539282	227950111	T	C
1	rs77679738	227950158	A	G
1	rs2093611	227953009	C	T
1	rs77051694	227953113	G	T
1	rs12073225	227953387	A	G
1	rs76573686	227953540	C	G
1	rs730684	227953955	C	T
1	rs67502955	227954020	G	C
1	rs17851681	227954677	C	T
1	rs34209229	227954742	C	T
1	rs11580196	227955276	A	G
1	rs10916204	227955318	T	C
1	rs78220343	227956021	C	T
1	rs76886830	227956596	C	T
1	rs6688900	227957012	A	G
1	rs75429875	227957200	A	C
1	rs10916205	227957591	C	T
1	rs76618240	227957949	G	A
1	rs41305134	227958225	T	C
1	rs6695545	227958651	T	G
1	rs35582095	227959206	A	G
1	rs77547512	227959297	C	T
1	rs6683757	227959417	C	T
1	rs1074704	227960136	C	G
1	rs7552193	227960654	A	G
1	rs144929835	227960776	C	T
1	rs7543525	227961229	C	A
1	rs12141801	227961403	C	T
1	rs9651013	227961979	G	A
1	rs115625287	227962632	C	T
1	rs140719300	227962837	G	A
1	rs6696944	227963078	C	T
1	rs6672002	227963124	G	T
1	rs6697054	227963153	C	T
1	rs6697061	227963164	C	T
1	rs754224	227963491	G	T
1	rs187572968	227964040	C	T
1	rs1111046	227964399	T	C
1	rs75900632	227964967	C	T
1	rs7522634	227964990	A	G
1	rs2281708	227965016	C	T
1	rs115617436	227965141	C	T
1	rs116811171	227965157	C	T
1	rs146657752	227965365	C	T
1	rs6679352	227965393	G	A
1	rs6704268	227965456	C	G
1	rs10799447	227966581	T	C
1	rs9969994	227967129	A	T
1	rs12132275	227967196	T	C
1	rs10916207	227967938	G	A
1	rs9786978	227968033	T	C
1	rs10799448	227968107	G	A
1	rs116471077	227969248	G	A
1	rs7555052	227970069	C	G
1	rs115926397	227970213	G	A
1	rs12138074	227970556	G	A
1	rs72632837	227970870	A	G
1	rs60156730	227970927	G	A
1	rs4653872	227971211	T	C
1	rs6684706	227971993	G	C
1	rs76084643	227974209	C	T
1	rs12566948	227974279	G	T
1	rs13376549	227974702	C	G
1	rs60255904	227975414	C	A
1	rs10799449	227976498	G	T
1	rs72632838	227979665	C	T
1	rs11590137	227981505	G	A
1	rs140344598	227981646	C	A
1	rs67019287	227984689	C	G
1	rs72750287	227984859	G	A
1	rs10916208	227985252	T	C
1	rs7416378	227985544	C	T
1	rs77704522	227986299	G	A
1	rs75617281	227986532	T	C
1	rs76554499	227986663	G	A
1	rs12091509	227986939	A	G
1	rs12067386	227988052	C	A
1	rs10916211	227989064	C	T
1	rs78642543	227989136	A	G
1	rs78001178	227989415	T	C
1	rs77585876	227989515	A	C
1	rs10799452	227990713	C	T
1	rs114362689	227990820	T	C
1	rs146946640	227991805	T	A
1	rs115830510	227992170	T	C
1	rs79022949	227992430	C	T
1	rs6679942	227992928	C	T
1	rs60640499	227993396	A	T
1	rs12057467	227993868	G	C
1	rs66579310	227994184	G	A
1	rs7548859	227994297	A	G
1	rs4341357	227995023	T	A
1	rs6426477	227995404	G	T
1	rs6702585	227995897	A	G
1	rs4394649	227995966	T	C
1	rs6702713	227996064	A	G
1	rs56685869	227998319	T	C
1	rs12075593	227999132	C	T
1	rs145665269	227999192	C	T
1	rs6685794	227999952	C	T
1	rs114674105	228000746	T	C
1	rs112850047	228001136	G	A
1	rs184463384	228001181	A	G
1	rs143143257	228001272	G	A
1	rs12079885	228002154	C	T
1	rs113508292	228002240	T	C
1	rs12065943	228002402	T	C
1	rs78715898	228002897	C	T
1	rs114339787	228003225	C	T
1	rs10916214	228003247	G	A
1	rs41303077	228003255	C	T
1	rs45576341	228003649	C	T
1	rs75865065	228003676	T	C
1	rs59917153	228003746	C	T
1	rs79840641	228003839	C	T
1	rs12121588	228003967	G	A
1	rs72750297	228004080	C	T
1	rs112122926	228004161	T	A
1	rs72750299	228005700	T	C
1	rs4128390	228006058	C	T
1	rs80045078	228006297	T	C
1	rs79227474	228006356	G	A
1	rs10916216	228006435	T	C
1	rs10916217	228008004	C	T
1	rs10916218	228008213	G	A
1	rs12566153	228008288	C	T
1	rs10916219	228009383	T	A
1	rs10916220	228009715	T	C
1	rs10916221	228009844	C	A
1	rs10916222	228009853	C	G
1	rs12030028	228010000	T	C
1	rs7410917	228010782	C	T
1	rs7410918	228010801	C	T
1	rs148909188	228012794	T	G
1	rs10916223	228013938	A	C
1	rs145137351	228014495	C	T
1	rs12071820	228014765	G	C
1	rs76725378	228015323	T	C
1	rs7413481	228015341	C	A
1	rs7415634	228015378	A	G
1	rs79550478	228016327	C	T
1	rs1582114	228016370	A	G
1	rs1113474	228016738	T	G
1	rs28660431	228016826	G	A
1	rs74982771	228016919	C	G
1	rs10916224	228017011	C	T
1	rs4622126	228017395	A	G
1	rs7529550	228018105	A	T
1	rs7532091	228018246	T	C
1	rs7518148	228018501	C	T
1	rs11804165	228018726	A	G
1	rs7535238	228019116	T	C
1	rs12406478	228019417	G	T
1	rs78576496	228019484	C	A
1	rs6426478	228019842	C	T
1	rs4638126	228020967	A	G
1	rs10429873	228021007	T	C
1	rs10429874	228021015	G	A
1	rs10429875	228021102	C	T
1	rs4335375	228021134	G	A
1	rs4582784	228021157	G	T
1	rs4579752	228021257	A	G
1	rs12035920	228021541	T	C
1	rs4639813	228021622	T	C
1	rs74535435	228021669	A	G
1	rs6426479	228021903	C	T
1	rs4233228	228022104	T	C
1	rs143792262	228022135	C	A
1	rs182670935	228022150	A	G
1	rs4436435	228022227	G	A
1	rs113207574	228022399	C	T
1	rs12036245	228022713	A	G
1	rs12047364	228023201	C	G
1	rs13375375	228023251	A	G
1	rs12084558	228023366	G	A
1	rs12079887	228023468	A	C
1	rs4350202	228023625	C	T
1	rs77083516	228024019	C	T
1	rs145404442	228024521	A	G
1	rs149201602	228024625	C	A
1	rs6426480	228024749	C	T
1	rs6426481	228024977	A	C
1	rs6701850	228025098	T	A
1	rs61827004	228025264	G	A
1	rs11804604	228026608	G	A
1	rs79654434	228026682	G	A
1	rs7541187	228026915	A	C
1	rs7551447	228027092	G	A
1	rs12567098	228027243	C	T
1	rs12565154	228027310	G	A
1	rs12567117	228027439	C	T
1	rs16848158	228027564	T	C
1	rs28411691	228027736	C	T
1	rs4653874	228028143	C	G
1	rs12043266	228029804	C	A
1	rs12129350	228029955	A	G
1	rs11804881	228030120	A	T
1	rs7416023	228030244	C	T
1	rs7411741	228030467	G	A
1	rs12132845	228030498	G	A
1	rs112821814	228030545	T	G
1	rs78550582	228031077	A	G
1	rs59772158	228031667	T	C
1	rs9426580	228032013	A	G
1	rs75312116	228032142	C	A
1	rs74140384	228032216	G	A
1	rs17555729	228032959	C	T
1	rs116763490	228033057	G	A
1	rs78839211	228033070	C	A
1	rs9426581	228033197	A	G
1	rs61741607	228033258	T	A
1	rs16848162	228033333	T	A
1	rs59115652	228034374	A	G
1	rs12752947	228034828	T	C
1	rs77687795	228035588	G	A
1	rs11805236	228036663	A	G
1	rs36037872	228036755	T	C
1	rs11805250	228036805	A	G
1	rs10916225	228036896	C	T
1	rs11589239	228037278	C	T
1	rs73102861	228037569	G	A
1	rs79611151	228038044	T	C
1	rs6426482	228038124	G	A
1	rs57935191	228038151	C	T
1	rs7524993	228038369	G	A
1	rs4233229	228038399	C	T
1	rs74635630	228039303	G	A
1	rs10916228	228039502	G	C
1	rs142978226	228039774	G	A
1	rs12136750	228039792	G	A
1	rs140206392	228039810	C	G
1	rs79909252	228039847	G	A
1	rs12135083	228040061	T	A
1	rs78795528	228041242	G	A
1	rs10799453	228041490	C	G
1	rs74140388	228041529	A	G
1	rs12135543	228041772	A	C
1	rs6659918	228041854	C	T
1	rs116708547	228042182	T	C
1	rs115774877	228042282	T	A
1	rs12117774	228042376	C	T
1	rs74739714	228042443	G	A
1	rs75531147	228042516	C	T
1	rs76957425	228042551	C	T
1	rs150689923	228042843	T	G
1	rs4653875	228042887	T	A
1	rs116307791	228043018	G	A
1	rs7541048	228043496	G	T
1	rs7543551	228043808	G	C
1	rs57356264	228044117	C	G
1	rs76094777	228044209	G	A
1	rs6682805	228044620	T	C
1	rs6670142	228044743	C	T
1	rs6685623	228044982	T	G
1	rs78540100	228045161	A	G
1	rs75284310	228045372	C	T
1	rs2872243	228045508	G	A
1	rs75311042	228045601	A	T
1	rs78776065	228045609	C	T
1	rs1891410	228045748	T	C
1	rs6673695	228045912	C	T
1	rs17620539	228046036	C	T
1	rs140848549	228046313	T	G
1	rs12135131	228046401	A	G
1	rs77599430	228047035	C	T
1	rs10916229	228047097	T	C
1	rs10916230	228047501	A	G
1	rs79531941	228047524	C	G
1	rs74140390	228047851	T	C
1	rs1832891	228049044	G	A
1	rs12567590	228050227	A	C
1	rs114157568	228050569	A	G
1	rs2313202	228051234	G	A
1	rs73102873	228051547	C	T
1	rs10916231	228051648	C	G
1	rs73102875	228051795	T	A
1	rs57047840	228052027	A	G
1	rs4653878	228055074	C	T
1	rs6686787	228055166	C	T
1	rs77347503	228055936	G	A
1	rs6690903	228057761	A	G
1	rs73104847	228058004	G	C
1	rs10916232	228058967	G	A
1	rs4653524	228059956	C	T
1	rs4653879	228060150	T	C
1	rs144142369	228061115	A	G
1	rs11484724	228062063	G	A
1	rs12062317	228062661	G	A
1	rs113380976	228062701	G	A
1	rs12142828	228064178	A	G
1	rs10916233	228066830	A	G
1	rs72752172	228068076	T	C
1	rs115344926	228575697	A	G
1	rs10916306	228576253	G	A
1	rs61825336	228576297	C	T
1	rs146876799	228576430	C	T
1	rs140684678	228577100	C	T
1	rs143766972	228577110	C	T
1	rs143398568	228578135	G	A
1	rs79611783	228579169	C	T
1	rs114994798	228579445	G	A
1	rs493954	228579613	T	C
1	rs494154	228579683	T	C
1	rs4653951	228579788	C	T
1	rs61825338	228580165	C	T
1	rs12691493	228580410	C	T
1	rs13373984	228580454	C	A
1	rs114586446	228580640	C	T
1	rs34090141	228580816	G	T
1	rs4653952	228582044	A	G
1	rs4653953	228582097	A	G
1	rs56895565	228582335	C	T
1	rs34297060	228582643	C	T
1	rs59225017	228583518	G	A
1	rs564309	228585562	C	A
1	rs474600	228585837	A	G
1	rs12061642	228586236	C	A
1	rs101235	228586250	A	G
1	rs505129	228586829	T	C
1	rs513467	228587435	C	T
1	rs532465	228587492	T	C
1	rs58110358	228587666	G	A
1	rs35670307	228588654	G	A
1	rs11555960	228588680	A	C
1	rs148111697	228588979	C	G
1	rs77569259	228590557	G	A
1	rs74484310	228593155	C	T
1	rs503391	228593222	T	G
1	rs79654767	228595407	A	G
1	rs113721058	228597022	G	A
1	rs61827276	228597130	G	A
1	rs61827277	228597512	G	C
1	rs145087807	228598361	A	C
1	rs114059704	228599570	G	A
1	rs491670	228599952	G	C
1	rs3738688	228601422	C	T
1	rs472594	228601638	T	C
1	rs2291998	228602513	C	T
1	rs60640636	228602564	C	T
1	rs503203	228602660	G	C
1	rs10799476	228603029	C	A
1	rs538851	228604248	A	G
1	rs58462432	228604788	T	C
1	rs538604	228605358	A	T
1	rs12751024	228605819	C	T
1	rs148602137	228606499	A	G
1	rs493950	228606965	A	G
1	rs1150917	228607395	T	C
1	rs1150918	228608689	T	C
1	rs76719715	228609434	A	T
1	rs150109544	228610712	T	C
1	rs4653550	228611853	C	T
1	rs4653957	228612396	G	A
1	rs4653958	228612417	T	C
1	rs1188473	228612444	A	G
1	rs2230656	228612838	G	T
1	rs56336130	228612892	G	A
1	rs1188474	228613052	T	C
1	rs3105114	228613442	G	A
1	rs1188475	228613471	T	C
1	rs1188478	228614692	C	T
1	rs116954035	228615129	T	A
1	rs11581974	228617063	G	A
1	rs78358061	228617200	G	A
1	rs1188482	228617493	T	G
1	rs1188483	228618088	A	C
1	rs1188485	228618749	T	C
1	rs7513530	228619083	G	A
1	rs116254422	228620034	T	C
1	rs75094277	228620232	A	G
1	rs1188487	228620247	C	T
1	rs1188488	228621626	T	G
1	rs1188489	228621772	G	A
1	rs74598702	228622065	C	T
1	rs4581279	228622347	A	G
1	rs6426501	228623243	C	G
1	rs138055875	228623754	G	A
1	rs6703500	228624935	C	T
1	rs61827280	228625318	C	T
1	rs10916313	228625882	C	G
1	rs114800737	228626172	C	T
1	rs76764443	228627726	C	T
1	rs4653551	228627913	G	A
1	rs4653552	228628138	A	G
1	rs6659690	228628170	A	G
1	rs35934944	228628524	G	A
1	rs6666241	228629759	A	G
1	rs7524236	228630395	T	C
1	rs7555298	228630561	C	T
1	rs7555386	228630589	C	G
1	rs77649368	228630850	G	A
1	rs11587839	228630979	C	T
1	rs12725863	228630986	C	T
1	rs12131962	228631641	G	A
1	rs4653960	228631719	T	C
1	rs6679518	228633067	T	C
1	rs16848614	228633197	T	C
1	rs10916314	228633332	A	T
1	rs16848618	228633493	G	C
1	rs1886774	228633718	C	T
1	rs2104436	228633794	A	G
1	rs4653961	228634287	T	C
1	rs61827281	228634381	G	A
1	rs10916315	228634809	C	G
1	rs10916316	228634917	G	A
1	rs115984883	228636354	C	T
1	rs7529055	228636824	T	G
1	rs111779530	228639564	C	T
1	rs147883685	228639667	G	C
1	rs56721656	228640243	G	A
1	rs7528331	228641393	C	T
1	rs6690116	228642597	A	G
1	rs728727	228643447	C	T
1	rs2147959	228644232	A	T
1	rs76490727	228644267	T	C
1	rs10916317	228645063	A	G
1	rs115835359	228646263	G	A
1	rs138599921	228646636	C	T
1	rs16841344	228649728	T	A
1	rs79551313	228650693	C	A
1	rs7511681	228650860	T	A
1	rs6426503	228651011	T	C
1	rs1007686	228651457	A	G
1	rs4653963	228654195	C	T
1	rs61827284	228654711	G	A
1	rs10916318	228654823	A	G
1	rs10916319	228654836	T	C
1	rs12091870	228656780	G	A
1	rs10753447	228660479	C	A
1	rs10733022	228660501	C	A
1	rs10916322	228660718	A	G
1	rs10737431	228660847	A	G
1	rs113797050	228661347	C	A
1	rs10916323	228661593	G	T
1	rs12060613	228662897	G	A
1	rs4271208	228663497	C	T
1	rs114168905	228663606	T	C
1	rs6688436	228663659	G	A
1	rs148802386	228664020	C	T
1	rs4606308	228665730	G	A
1	rs4436391	228666043	C	T
1	rs1925731	228666357	C	A
1	rs1925730	228666410	G	A
1	rs56026869	228666890	G	A
1	rs12404252	228666927	C	T
1	rs12063103	228669844	G	A
1	rs6683136	228670486	A	T
1	rs12060006	228671192	A	G
1	rs12076802	228672258	C	T
1	rs4653966	228672738	T	C
1	rs4233233	228674518	G	A
1	rs6684355	228674574	C	T
1	rs61827301	228675570	G	C
1	rs143951252	228675963	T	C
1	rs10753450	228677270	T	A
1	rs10799479	228678510	G	A
1	rs72763967	228678719	C	T
1	rs12026004	228678927	A	G
1	rs6698324	228679528	T	C
1	rs61827302	228679953	G	C
1	rs10916329	228680137	T	C
1	rs4653968	228680211	T	C
1	rs4653554	228680265	T	C
1	rs71650387	228680365	C	T
1	rs61827303	228680988	C	T
1	rs61827304	228681080	C	T
1	rs3795816	228681195	C	T
1	rs10916330	228681489	T	G
1	rs3795817	228681749	C	T
1	rs12542	228682330	C	G
1	rs72763970	228682857	C	T
1	rs10916331	228683139	A	G
1	rs34889005	228683302	G	A
1	rs1139333	228683774	T	C
1	rs6678145	228684779	G	A
1	rs6669744	228684825	T	C
1	rs114270204	228685780	A	T
1	rs3795818	228685999	C	T
1	rs72763971	228686159	G	A
1	rs9287013	228687380	A	C
1	rs12068246	228687578	A	G
1	rs12072917	228687774	G	A
1	rs12072922	228687796	G	A
1	rs12084511	228687948	C	A
1	rs13374918	228689848	T	G
1	rs4653969	228690289	C	G
1	rs4653970	228690292	T	C
1	rs115175996	228692457	T	C
1	rs4653555	228693437	G	A
1	rs12031352	228694292	T	C
1	rs142374739	228694505	C	T
1	rs10916334	228695427	G	C
1	rs3820628	228696244	A	G
1	rs34068688	228697520	C	G
1	rs115476782	228698311	C	A
1	rs72763977	228698653	G	A
1	rs6665115	228699477	T	C
1	rs12080246	228700398	T	A
1	rs6668549	228700450	T	C
1	rs61750944	228700913	G	A
1	rs6426505	228701102	C	G
1	rs4653973	228702274	A	G
1	rs11811770	228702302	C	T
1	rs12136157	228703236	T	C
1	rs1925714	228703289	A	G
1	rs1925715	228703444	G	A
1	rs6687527	228703641	G	A
1	rs61827306	228704122	G	A
1	rs72763981	228705421	C	G
1	rs1925716	228707539	C	T
1	rs1925717	228707734	T	C
1	rs138955663	228711014	A	G
1	rs12138930	228711111	T	G
1	rs12026460	228713350	C	G
1	rs12026496	228713441	C	T
1	rs61827315	228713872	A	T
1	rs150338736	228714279	C	T
1	rs12022206	228714329	C	T
1	rs149157081	228714426	A	G
1	rs10916336	228714745	A	T
1	rs10916337	228714902	C	T
1	rs10753451	228715019	G	T
1	rs12044013	228715339	G	A
1	rs11586639	228715705	A	G
1	rs11588356	228715780	G	A
1	rs10916338	228715923	G	A
1	rs2182200	228716166	C	A
1	rs7520211	228716541	G	C
1	rs12402247	228716613	C	T
1	rs10916339	228716894	C	T
1	rs4147254	228717393	C	T
1	rs12062779	228717662	C	T
1	rs75172907	228717683	C	T
1	rs4653558	228718682	T	C
1	rs72763990	228719071	A	T
1	rs113849549	228719556	G	A
1	rs4412590	228720037	A	G
1	rs7539072	228720201	C	T
1	rs11484727	228720273	A	C
1	rs12028234	228720383	C	T
1	rs12563568	228720480	C	T
1	rs12143098	228720965	A	C
1	rs10916340	228721279	G	T
1	rs148662000	228721530	G	T
1	rs10916341	228721635	G	T
1	rs55913041	228722137	G	A
1	rs10916342	228722509	A	T
1	rs12161347	228722903	C	T
1	rs12161195	228723056	G	A
1	rs6670856	228723355	G	T
1	rs10753452	228724604	G	C
1	rs12401843	228725769	C	T
1	rs942850	228726367	G	C
1	rs10916343	228727961	C	T
1	rs61827317	228728207	G	A
1	rs1925720	228728377	G	C
1	rs1925721	228728841	G	C
1	rs12140890	228729422	A	G
1	rs942851	228730668	G	T
1	rs942852	228730748	A	G
1	rs942853	228730949	G	T
1	rs744668	228731677	C	T
1	rs728964	228731895	T	A
1	rs942854	228732231	T	C
1	rs61827321	228732333	G	A
1	rs1317684	228733109	G	A
1	rs1925722	228733748	A	G
1	rs2147954	228733849	C	T
1	rs2182202	228733959	G	C
1	rs1925723	228734077	T	C
1	rs72473001	228734301	G	T
1	rs7533560	228734446	A	G
1	rs10916344	228737489	C	T
1	rs61825660	228737795	G	C
1	rs12353961	228738252	G	C
1	rs4653978	228738446	G	A
1	rs56220347	228738867	G	A
1	rs4147256	228740012	G	C
1	rs4147255	228740121	T	G
1	rs12025421	228740622	G	A
1	rs1011878	228741056	A	G
1	rs7415895	228741147	A	G
1	rs1011879	228741343	C	T
1	rs61825663	228741993	G	T
1	rs61825664	228742930	A	G
1	rs72765760	228743222	G	A
1	rs12028431	228743331	G	C
1	rs12035708	228743499	C	A
1	rs28593014	228743576	G	A
1	rs6703575	228743667	G	C
1	rs12028536	228743706	G	A
1	rs28593474	228743793	T	G
1	rs60733763	228744070	C	A
1	rs56709082	228744073	C	A
1	rs35724040	228782519	A	T
1	rs35598069	228782548	C	G
1	rs35362491	228782552	C	A
1	rs55724370	228782630	G	C
1	rs6426507	228782786	A	T
1	rs6426508	228782866	T	A
1	rs12045742	228783022	C	G
1	rs6426509	228783243	T	C
1	rs16849500	229306916	C	T
1	rs449616	229307013	A	C
1	rs424699	229307113	T	C
1	rs420443	229307385	A	G
1	rs416567	229307471	C	T
1	rs416479	229307604	T	C
1	rs370581	229307995	C	A
1	rs445969	229307998	G	C
1	rs9435807	229308283	T	G
1	rs401708	229308299	G	A
1	rs393639	229308555	A	G
1	rs9435842	229309228	C	T
1	rs9435811	229309538	G	C
1	rs372385	229309828	C	A
1	rs452663	229309845	T	C
1	rs9435843	229309875	G	A
1	rs9435844	229309889	G	A
1	rs9435813	229310520	G	A
1	rs600413	229310808	A	G
1	rs114656374	229311103	G	A
1	rs113077874	229311439	G	A
1	rs111835765	229311579	G	A
1	rs12723966	229311887	C	G
1	rs10799516	229312552	C	G
1	rs635227	229312698	A	G
1	rs148042477	229313540	C	A
1	rs12026629	229316554	C	T
1	rs192599413	229316925	C	T
1	rs342781	229319062	G	A
1	rs7543582	229319107	G	C
1	rs869676	229319552	A	G
1	rs78845693	229319787	G	A
1	rs9435818	229320081	C	T
1	rs9435819	229320156	A	G
1	rs872620	229320220	A	G
1	rs76571844	229321871	G	C
1	rs2036774	229322577	T	C
1	rs12027458	229322874	C	T
1	rs10916445	229323350	C	G
1	rs12568871	229324964	T	G
1	rs7532669	229325101	T	C
1	rs9435820	229325198	T	G
1	rs11581396	229326239	C	A
1	rs72766197	229326754	T	A
1	rs7531716	229326849	C	A
1	rs7531811	229326969	C	T
1	rs1396897	229327363	C	T
1	rs6695048	229329433	T	C
1	rs436380	229329756	T	C
1	rs78384842	229329833	C	A
1	rs9435854	229329912	T	C
1	rs9435821	229331588	T	C
1	rs9435856	229331680	C	A
1	rs9435857	229331831	G	A
1	rs6679513	229332285	C	A
1	rs6701338	229332439	G	A
1	rs6692974	229332464	A	G
1	rs2379987	229332981	G	C
1	rs2280006	229333296	A	G
1	rs2280007	229333604	T	C
1	rs2280008	229333609	T	C
1	rs2280009	229333790	C	G
1	rs12023401	229334294	A	G
1	rs1876841	229334347	C	T
1	rs4294452	229334447	G	A
1	rs4925497	229334679	A	G
1	rs4925498	229334731	T	C
1	rs6587345	229335269	T	C
1	rs7518076	229335420	G	C
1	rs9435822	229335690	T	G
1	rs8179432	229336116	C	A
1	rs16849566	229339176	T	G
1	rs10916446	229339307	G	A
1	rs386978	229340480	T	C
1	rs9435858	229340752	T	C
1	rs193184	229340813	T	A
1	rs10799519	229342603	C	T
1	rs78167323	229342692	A	G
1	rs446542	229343710	T	G
1	rs9435823	229344237	C	T
1	rs12049121	229347367	A	T
1	rs9287026	229347991	T	A
1	rs74426876	229348346	C	T
1	rs75507262	229349484	A	G
1	rs342833	229350560	A	G
1	rs7536658	229351075	T	C
1	rs342834	229351259	C	T
1	rs11802367	229351850	G	C
1	rs72768410	229351939	G	A
1	rs646535	229352355	G	T
1	rs35314574	229352393	C	T
1	rs12029314	229352808	G	A
1	rs12403505	229353415	T	C
1	rs383971	229353590	C	G
1	rs380718	229353645	G	A
1	rs36108201	229353817	G	A
1	rs139961814	229353844	C	T
1	rs35153193	229354365	G	A
1	rs12407284	229354566	C	T
1	rs421441	229354797	T	C
1	rs449255	229355000	C	T
1	rs600136	229355392	T	C
1	rs58414188	229357256	A	G
1	rs10916450	229357306	T	C
1	rs10916451	229357307	G	C
1	rs6693795	229357393	A	G
1	rs6688259	229357533	T	C
1	rs2988737	229358502	A	G
1	rs41482651	229359132	T	A
1	rs10916452	229359166	A	T
1	rs422460	229359199	A	G
1	rs74142348	229359324	G	A
1	rs9435825	229359336	A	C
1	rs74667159	229359931	T	C
1	rs35300548	229360431	A	G
1	rs2988738	229360505	T	C
1	rs501082	229360981	A	C
1	rs77543078	229361157	C	T
1	rs12746319	229361607	G	A
1	rs387538	229361773	G	A
1	rs12752653	229362385	C	G
1	rs381049	229362776	A	G
1	rs932927	229362876	G	A
1	rs628860	229363821	G	T
1	rs342821	229364991	T	C
1	rs342819	229366376	G	A
1	rs77186489	229366909	G	A
1	rs79004976	229366914	A	G
1	rs342818	229367115	T	C
1	rs78429320	229367151	C	G
1	rs342817	229367186	G	A
1	rs79952776	229367366	C	T
1	rs4925522	229367463	G	A
1	rs4925468	229367723	T	C
1	rs12752176	229368062	C	T
1	rs1876839	229368417	G	A
1	rs1876840	229368472	G	A
1	rs12747347	229369406	T	C
1	rs6676731	229369462	G	A
1	rs6703579	229369485	C	G
1	rs420728	229371438	G	A
1	rs2941079	229372113	G	A
1	rs9435826	229372159	A	G
1	rs1209239	229372175	G	A
1	rs365462	229372577	A	G
1	rs9435863	229372913	T	C
1	rs9435864	229372934	A	G
1	rs4925525	229373197	C	T
1	rs7513494	229373333	T	C
1	rs7526949	229373624	G	A
1	rs384279	229374581	A	G
1	rs6670543	229375271	A	C
1	rs2017769	229375835	G	A
1	rs440392	229376357	A	C
1	rs9435865	229377014	T	C
1	rs2036775	229377038	A	G
1	rs12141723	229377279	C	T
1	rs10737439	229377751	A	G
1	rs12130957	229378034	A	C
1	rs12134368	229378095	G	A
1	rs35369578	229378203	A	G
1	rs13375625	229378880	G	T
1	rs342788	229378889	G	A
1	rs12132864	229379488	A	G
1	rs10916453	229380668	G	A
1	rs12041301	229380757	G	A
1	rs9435827	229380957	T	C
1	rs342791	229381191	A	C
1	rs1605882	229381722	C	T
1	rs35231918	229382070	G	T
1	rs9435866	229382293	C	T
1	rs12136679	229382304	T	C
1	rs59773560	229382329	C	G
1	rs34568672	229382391	T	C
1	rs371770	229384310	A	C
1	rs6695100	229385256	G	A
1	rs9435867	229385407	G	C
1	rs16849638	229386237	T	A
1	rs9435868	229387637	C	T
1	rs10399777	229387812	G	A
1	rs66703675	229387911	G	A
1	rs60165401	229388273	C	A
1	rs9435869	229388671	A	C
1	rs35750774	229388712	C	T
1	rs10916454	229388785	C	G
1	rs148408933	229389126	A	T
1	rs74828999	229389331	A	G
1	rs2941063	229390144	C	T
1	rs10495289	229391708	A	G
1	rs12026082	229391748	C	T
1	rs10799522	229392235	A	C
1	rs10916455	229392637	C	T
1	rs10916456	229393282	T	C
1	rs35716526	229393426	C	T
1	rs41305142	229393998	G	A
1	rs12046634	229394262	A	G
1	rs34115438	229395214	G	A
1	rs9435799	229395801	G	A
1	rs10916457	229396803	G	A
1	rs610990	229396835	T	C
1	rs12126640	229397004	C	G
1	rs184663	229397073	A	G
1	rs9435829	229397635	T	A
1	rs61825299	229399969	C	T
1	rs145348772	229400151	C	T
1	rs7523648	229400647	C	T
1	rs144135508	229402956	T	C
1	rs6660776	229403428	C	T
1	rs55701211	229405559	A	G
1	rs74142361	229406083	A	C
1	rs7519709	229407233	G	C
1	rs451401	229407839	G	C
1	rs419478	229408995	T	A
1	rs2941077	229409848	G	A
1	rs77991353	229410007	T	A
1	rs2941076	229410010	G	C
1	rs74142363	229410286	T	C
1	rs237747	229410325	G	A
1	rs12119002	229410495	A	G
1	rs237748	229410528	G	A
1	rs57236154	229410732	C	T
1	rs79721256	229411460	C	T
1	rs237749	229411709	G	T
1	rs9435831	229413435	C	G
1	rs10916459	229415062	A	G
1	rs10737440	229415637	G	A
1	rs10799523	229416068	A	G
1	rs115597023	229416276	C	T
1	rs12402770	229417742	A	G
1	rs12121734	229418120	T	C
1	rs237755	229418774	T	A
1	rs237756	229419421	G	T
1	rs9435833	229419779	C	T
1	rs10916460	229419789	G	A
1	rs237758	229419886	G	A
1	rs237759	229420154	G	T
1	rs61825326	229420623	T	C
1	rs237760	229421048	C	T
1	rs237762	229421902	C	G
1	rs237763	229422088	A	G
1	rs237765	229422681	G	A
1	rs237766	229422702	G	A
1	rs115270859	229423368	G	A
1	rs9435835	229423433	C	G
1	rs76997581	229423763	A	G
1	rs9660826	229424118	C	T
1	rs149157	229425201	C	A
1	rs6693714	229426360	G	A
1	rs237767	229426985	A	T
1	rs116357729	229428000	T	C
1	rs237769	229428331	C	G
1	rs237770	229428426	T	G
1	rs237771	229429545	A	T
1	rs10916461	229429634	G	A
1	rs237772	229430056	C	T
1	rs60735700	229430250	G	A
1	rs9435802	229430310	C	T
1	rs237774	229430407	G	C
1	rs237775	229431255	T	C
1	rs237777	229431916	T	C
1	rs9435803	229432577	G	A
1	rs171111	229432806	T	C
1	rs237778	229434998	A	G
1	rs237779	229435276	A	G
1	rs12048819	229435892	C	T
1	rs12084468	229436923	T	G
1	rs12085054	229437482	C	T
1	rs237787	229438828	G	A
1	rs35469947	229439470	G	A
1	rs9069	229439581	A	T
1	rs15452	229439639	T	A
1	rs2069372	229440190	C	T
1	rs2069373	229441364	A	G
1	rs2069374	229441648	G	A
1	rs237812	229443077	T	C
1	rs237813	229443141	C	T
1	rs7544714	229445572	T	C
1	rs237814	229445817	T	A
1	rs10799524	229445914	G	A
1	rs237815	229446327	T	C
1	rs9435837	229446841	C	T
1	rs114489447	229448312	G	T
1	rs9435804	229448395	G	A
1	rs10916463	229448733	T	G
1	rs12132466	229449017	T	G
1	rs9435838	229449441	A	T
1	rs237817	229450641	G	A
1	rs237818	229450984	A	G
1	rs7546612	229451278	T	C
1	rs7530681	229451359	G	A
1	rs9435805	229451462	C	A
1	rs12097721	229451791	C	T
1	rs237819	229452387	C	T
1	rs55917399	229452522	C	T
1	rs237820	229452637	A	G
1	rs237821	229452952	T	C
1	rs77174891	229453212	T	G
1	rs237824	229453368	C	T
1	rs180548	229453495	A	G
1	rs61825556	229453503	C	T
1	rs237825	229453540	G	A
1	rs237826	229453623	T	C
1	rs237789	229453871	G	T
1	rs237791	229455257	T	C
1	rs9435839	229455286	C	T
1	rs9435806	229455876	C	T
1	rs55888338	229456351	G	A
1	rs237793	229456392	A	G
1	rs237794	229456422	T	G
1	rs237797	229457639	G	C
1	rs1088	229458456	G	A
1	rs237799	229458632	T	C
1	rs2282081	229460246	A	T
1	rs237800	229460323	G	C
1	rs2282082	229460356	C	T
1	rs2282083	229461024	C	T
1	rs237801	229461315	A	G
1	rs237802	229461801	G	T
1	rs237803	229463000	T	C
1	rs237804	229463035	A	G
1	rs366081	229463513	G	C
1	rs435201	229463514	A	G
1	rs237806	229464086	T	C
1	rs16849712	229464432	C	T
1	rs10916464	229464593	T	A
1	rs237807	229464621	G	A
1	rs10916465	229464846	C	G
1	rs237808	229465351	A	G
1	rs237809	229465466	G	C
1	rs237810	229465841	G	A
1	rs12117575	229465932	G	A
1	rs238083	229467399	T	C
1	rs238084	229467624	G	A
1	rs151470	229468030	C	G
1	rs238085	229468096	T	C
1	rs237780	229468223	T	A
1	rs238086	229468234	T	C
1	rs151471	229468605	G	C
1	rs163771	229469350	G	A
1	rs10799526	229469681	C	T
1	rs10916467	229470181	C	T
1	rs237784	229471199	T	C
1	rs7524491	229471305	C	G
1	rs56116831	229472790	C	T
1	rs466160	229473057	G	C
1	rs4411159	229473342	A	G
1	rs238080	229475610	C	T
1	rs238081	229479811	C	T
1	rs468119	229482907	T	A
1	rs469649	229482908	G	T
1	rs238102	229483148	C	A
1	rs238103	229483655	C	G
1	rs164040	229483966	T	C
1	rs238106	229485735	A	T
1	rs149283	229485908	C	T
1	rs238107	229486771	G	C
1	rs164038	229487360	C	G
1	rs238109	229499636	T	C
1	rs238110	229501908	G	A
1	rs238111	229502017	C	G
1	rs171128	229503296	T	G
1	rs113930169	229503389	T	G
1	rs10916471	229503952	T	A
1	rs34425503	229504168	G	C
1	rs238090	229504698	T	G
1	rs238091	229505064	C	A
1	rs238093	229506328	T	G
1	rs238094	229506561	C	T
1	rs238095	229507238	C	T
1	rs238096	229507651	T	C
1	rs238097	229508105	T	A
1	rs238098	229508716	T	C
1	rs238099	229508905	T	C
1	rs238100	229510268	A	G
1	rs238101	229510277	A	C
1	rs76942507	229511106	C	T
1	rs67252499	229511189	G	C
1	rs238088	229513539	G	A
1	rs238089	229513827	G	A
1	rs4925471	229517157	G	C
1	rs10916473	229518595	C	T
1	rs6701428	229519045	T	C
1	rs6587329	229519413	T	A
1	rs6587330	229519574	T	C
1	rs6587331	229519798	A	G
1	rs7549589	229519927	C	A
1	rs6656036	229520417	A	C
1	rs6699847	229520448	C	T
1	rs7515170	229521145	T	G
1	rs6685984	229522162	C	G
1	rs6587332	229522542	T	C
1	rs6587333	229523214	G	A
1	rs1581912	229523366	G	A
1	rs6587334	229524249	T	G
1	rs571951	229534893	G	A
1	rs12123349	229536441	G	A
1	rs12123428	229536654	G	A
1	rs12131147	229536785	C	G
1	rs4394695	229541395	C	T
1	rs60044338	230357737	A	C
1	rs6663552	230358067	G	C
1	rs147139640	230358230	G	A
1	rs7535180	230358347	T	C
1	rs12030130	230358378	C	T
1	rs34747159	230358407	T	C
1	rs115821248	230359574	G	T
1	rs189592321	230359651	G	A
1	rs6697949	230359652	G	T
1	rs6658916	230359657	C	A
1	rs80205595	230359984	G	A
1	rs60072949	230360359	A	G
1	rs76984065	230360493	A	G
1	rs4846845	230360634	A	G
1	rs74505700	230360655	T	G
1	rs4846846	230360733	A	G
1	rs11122470	230360963	G	A
1	rs150003348	230361051	A	T
1	rs78793539	230361137	A	G
1	rs115754799	230361142	C	T
1	rs6673619	230361684	T	G
1	rs78345172	230361735	T	C
1	rs146972956	230361799	G	A
1	rs12025964	230362213	G	T
1	rs60670270	230362250	C	T
1	rs12031157	230362394	T	C
1	rs56807910	230362572	T	C
1	rs115785806	230362688	C	T
1	rs10864733	230362842	A	G
1	rs41434056	230363074	T	C
1	rs35581949	230363336	G	A
1	rs7527162	230363658	C	G
1	rs7531956	230363950	A	G
1	rs4846937	230363964	A	G
1	rs7537056	230364018	T	C
1	rs11122472	230364292	G	A
1	rs73114065	230364451	G	A
1	rs12030887	230364465	C	T
1	rs148591245	230364466	G	A
1	rs6676364	230364875	C	A
1	rs12033321	230365641	A	G
1	rs78884792	230366047	C	T
1	rs79731394	230366337	C	G
1	rs73114068	230366873	G	A
1	rs73114070	230367287	C	G
1	rs76177557	230367875	A	G
1	rs78982739	230368134	G	A
1	rs148726505	230368606	G	A
1	rs12401727	230369218	G	A
1	rs76981936	230370106	G	A
1	rs4466664	230370155	C	G
1	rs3811488	230371883	G	A
1	rs3811487	230372025	A	G
1	rs3811486	230372061	A	G
1	rs34897003	230372117	G	A
1	rs16851183	230373229	T	C
1	rs12405296	230374276	T	C
1	rs4846938	230375179	G	C
1	rs115981709	230375411	A	G
1	rs12563741	230375523	G	A
1	rs139306592	230376230	C	T
1	rs182842011	230377053	A	G
1	rs118162296	230377485	G	A
1	rs144046643	230377875	G	T
1	rs74143143	230377883	G	A
1	rs12076454	230378663	C	T
1	rs11122474	230378682	C	T
1	rs77016191	230378766	T	C
1	rs72647703	230379400	G	A
1	rs144895550	230382879	A	C
1	rs6692490	230383254	A	G
1	rs73114080	230383515	G	A
1	rs16851200	230383839	C	T
1	rs16851202	230383885	A	G
1	rs4846939	230384184	A	G
1	rs4846940	230384271	C	T
1	rs76188477	230384375	T	C
1	rs6691461	230384582	C	T
1	rs3748006	230384937	T	C
1	rs1923950	230384970	G	A
1	rs3748009	230385148	C	T
1	rs74514910	230386008	G	A
1	rs2273965	230386174	C	T
1	rs2273966	230386341	T	A
1	rs3789628	230386622	C	G
1	rs72647706	230386638	A	C
1	rs3789629	230387283	A	G
1	rs16851220	230387285	G	A
1	rs3789630	230387498	C	T
1	rs78863923	230387626	G	A
1	rs3789632	230388105	C	T
1	rs4846848	230388215	A	G
1	rs3789633	230388245	A	G
1	rs3761942	230388673	A	G
1	rs1872857	230388778	G	A
1	rs3761943	230388869	C	T
1	rs3761944	230388989	G	C
1	rs12565801	230389458	A	G
1	rs656029	230389838	G	T
1	rs901675	230390002	A	G
1	rs1078484	230390027	G	A
1	rs12035955	230390099	C	T
1	rs7537652	230390282	G	A
1	rs12564954	230390512	G	C
1	rs41303998	230390717	C	T
1	rs41315597	230391234	C	T
1	rs115178318	230391641	A	C
1	rs12034414	230391938	G	A
1	rs55942220	230391954	A	G
1	rs6659947	230392531	T	G
1	rs7553452	230393002	C	T
1	rs7517968	230393146	T	G
1	rs4846942	230394163	A	G
1	rs4846943	230394298	T	C
1	rs77793224	230394832	A	T
1	rs7517119	230395118	C	G
1	rs137946352	230395485	A	G
1	rs77343885	230395534	A	G
1	rs4846944	230395886	A	G
1	rs9432142	230396582	A	G
1	rs2296064	230398167	C	T
1	rs16851269	230398241	C	T
1	rs3811485	230398445	G	A
1	rs7518564	230398939	G	C
1	rs16851270	230399410	G	A
1	rs3789634	230399419	A	G
1	rs41271493	230399674	G	A
1	rs16851273	230399847	C	T
1	rs16851275	230400121	C	G
1	rs2279432	230400355	T	C
1	rs3748011	230401241	G	T
1	rs3748012	230401389	C	T
1	rs4846849	230401634	G	T
1	rs142253241	230401750	C	T
1	rs114739993	230401767	T	G
1	rs188991362	230401832	C	T
1	rs1471916	230402539	G	T
1	rs1471915	230402624	A	G
1	rs9432145	230402926	G	A
1	rs4846945	230402986	T	C
1	rs4846850	230402995	A	G
1	rs73115705	230403043	C	T
1	rs114684874	230403152	C	T
1	rs115255225	230404303	C	T
1	rs184256971	230405017	C	T
1	rs28490253	230405332	C	A
1	rs143025734	230405511	C	T
1	rs6678813	230405641	C	T
1	rs72650164	230406297	G	A
1	rs12139970	230406460	G	T
1	rs72650168	230407456	G	A
1	rs6685692	230407701	C	T
1	rs72762000	230407762	C	G
1	rs6688462	230408063	C	G
1	rs116360935	230408090	C	T
1	rs11122476	230408238	G	A
1	rs12045859	230408512	G	T
1	rs138340123	230408831	C	G
1	rs76000797	230408852	C	T
1	rs11576324	230408858	A	G
1	rs11588358	230409058	C	T
1	rs17761459	230409562	A	C
1	rs7533085	230409624	A	G
1	rs12091838	230410162	C	T
1	rs17710666	230410374	G	A
1	rs75186035	230410773	C	T
1	rs12046403	230411672	C	T
1	rs16851313	230412027	C	G
1	rs115662751	230412111	T	G
1	rs16851315	230412797	C	T
1	rs12748964	230412834	C	T
1	rs7529464	230412836	G	C
1	rs9432148	230413313	T	C
1	rs60064487	230414038	T	A
1	rs150443553	230414696	T	C
1	rs35488932	230414717	C	T
1	rs6698963	230415025	A	G
1	rs2273970	230415148	G	A
1	rs2273968	230415244	T	C
1	rs2273967	230415293	C	T
1	rs15273	230415593	G	T
1	rs72647711	230415810	G	A
1	rs72647712	230415846	G	C
1	rs3213494	230415924	G	T
1	rs3213495	230416038	G	A
1	rs72647713	230416110	C	T
1	rs16851328	230416130	G	A
1	rs13728	230416218	T	C
1	rs3213496	230416319	A	C
1	rs3213497	230416320	C	T
1	rs1043897	230416399	G	T
1	rs72647716	230416729	G	A
1	rs1043900	230416744	G	A
1	rs13490	230416760	A	G
1	rs16851339	230416832	T	A
1	rs11800118	230416950	C	T
1	rs10005	230416953	A	G
1	rs72647719	230417014	G	A
1	rs7544606	230417056	G	C
1	rs1043908	230417294	A	G
1	rs72647721	230417320	T	C
1	rs72647722	230417321	T	A
1	rs3811484	230417329	A	G
1	rs1043909	230417371	C	T
1	rs3088075	230417394	T	C
1	rs11620	230417408	T	C
1	rs1043941	230417557	T	C
1	rs1043944	230417560	A	G
1	rs7022	230417664	C	G
1	rs12563115	230417990	T	C
1	rs9431818	230417999	C	T
1	rs116285530	230418201	C	T
1	rs77941957	230418266	T	C
1	rs116780227	230418429	G	A
1	rs12066120	230418774	T	C
1	rs147945560	230418915	G	A
1	rs6689887	230419152	C	T
1	rs12757317	230419308	C	T
1	rs6680658	230419344	G	A
1	rs17711569	230419424	G	A
1	rs7534884	230419733	G	A
1	rs7543911	230419925	C	T
1	rs72647727	230420002	C	T
1	rs4846947	230420346	C	G
1	rs4846948	230420370	T	C
1	rs76400318	230420419	G	A
1	rs7537849	230420572	G	A
1	rs80323865	230420601	C	T
1	rs17711754	230421192	G	A
1	rs75434142	230421319	C	G
1	rs7511943	230421477	T	C
1	rs6541309	230421503	T	C
1	rs6541310	230421520	G	A
1	rs35532120	230421565	A	G
1	rs6687864	230421722	G	A
1	rs17762687	230422031	T	G
1	rs12402067	230422101	C	T
1	rs10864734	230422210	C	A
1	rs4390178	230422338	G	A
1	rs4378211	230422377	A	G
1	rs151031440	230422419	C	T
1	rs4631703	230422566	G	A
1	rs7553123	230422742	C	T
1	rs7515369	230422743	T	G
1	rs7544554	230422985	G	A
1	rs11122478	230423481	A	C
1	rs901674	230423744	C	T
1	rs901673	230423745	A	G
1	rs59375809	230423790	A	G
1	rs11122479	230423891	A	T
1	rs901672	230423935	G	A
1	rs11122480	230423953	G	C
1	rs16851414	230424109	A	G
1	rs6541311	230424130	T	C
1	rs6541312	230424257	G	T
1	rs34903586	230424288	T	C
1	rs9659321	230424523	G	A
1	rs7521637	230424550	T	C
1	rs1998486	230424747	C	T
1	rs16851421	230425090	A	G
1	rs11122481	230425477	T	C
1	rs140260187	230425572	G	A
1	rs10047133	230425861	C	T
1	rs78301620	230425938	A	T
1	rs11122482	230426427	A	G
1	rs147136983	230426477	C	T
1	rs10864735	230426517	C	T
1	rs12030266	230427458	A	C
1	rs4846851	230427548	G	A
1	rs9793529	230427840	A	G
1	rs17711945	230428502	A	G
1	rs11122483	230428624	G	A
1	rs751646	230428857	G	A
1	rs751645	230429143	C	T
1	rs12729020	230429210	G	A
1	rs6665665	230429475	T	C
1	rs6696829	230429520	G	C
1	rs17842389	230429915	T	C
1	rs61823327	230429997	T	C
1	rs116018786	230430034	C	T
1	rs61823328	230430073	A	G
1	rs6666008	230430380	A	G
1	rs6700191	230430414	G	A
1	rs12402083	230430594	G	A
1	rs6669412	230430728	T	G
1	rs34995092	230431024	A	G
1	rs11122484	230431713	C	T
1	rs55882850	230432029	C	T
1	rs116488983	230432030	G	A
1	rs55716461	230432077	C	T
1	rs7529965	230432227	T	C
1	rs78381723	230432314	C	T
1	rs6665985	230434992	G	A
1	rs79867492	230435484	T	A
1	rs2046614	230435738	C	A
1	rs74143172	230435815	C	T
1	rs4846852	230435922	C	T
1	rs4846853	230435931	A	G
1	rs4846854	230435991	G	A
1	rs4846855	230436085	C	T
1	rs4846856	230436086	A	G
1	rs4846857	230436175	A	G
1	rs114592284	230436267	G	T
1	rs17712125	230436577	A	G
1	rs11122486	230436615	C	T
1	rs1386583	230436705	C	T
1	rs901676	230437358	T	C
1	rs730087	230437791	G	A
1	rs9432168	230437989	C	T
1	rs1471917	230438055	T	C
1	rs11122488	230438063	C	T
1	rs34530485	230438330	G	C
1	rs4414046	230438592	A	G
1	rs7546580	230438687	A	C
1	rs7549656	230438941	T	A
1	rs7533642	230438945	G	A
1	rs7518953	230439066	G	T
1	rs79414537	230439254	G	A
1	rs34836081	230439807	A	G
1	rs7531145	230440021	C	G
1	rs77934293	230440116	C	T
1	rs9431827	230440257	C	T
1	rs9431828	230440348	C	G
1	rs16851477	230440581	T	A
1	rs113909380	230441463	C	G
1	rs149962977	230441638	T	C
1	rs144682015	230441661	G	A
1	rs1976129	230442399	G	A
1	rs7545190	230442543	T	C
1	rs16851484	230442688	C	T
1	rs16851486	230442764	C	T
1	rs7529462	230442916	G	C
1	rs57894556	230443756	G	A
1	rs1565090	230443778	A	G
1	rs74967416	230444589	C	T
1	rs12131044	230444754	C	T
1	rs75818809	230444833	C	T
1	rs901668	230445193	A	G
1	rs12078659	230445225	C	T
1	rs11122489	230445612	A	G
1	rs12078835	230445698	C	T
1	rs9793825	230445890	G	A
1	rs12133061	230446556	C	T
1	rs12135462	230446609	T	C
1	rs77677190	230446985	C	T
1	rs11122490	230447108	T	C
1	rs12077522	230447289	G	A
1	rs10864738	230447322	G	T
1	rs10864739	230448072	G	T
1	rs11122491	230448263	C	A
1	rs10779840	230448277	C	G
1	rs12136533	230448420	A	G
1	rs72763844	230448695	A	G
1	rs78301264	230449464	C	T
1	rs729299	230449521	C	T
1	rs71654318	230449582	G	T
1	rs12133101	230449749	T	C
1	rs729298	230449840	C	G
1	rs4259657	230449943	A	G
1	rs751463	230450396	C	T
1	rs1051819	230450425	G	A
1	rs1051817	230450527	G	T
1	rs12078428	230450660	C	T
1	rs78572177	230450676	C	G
1	rs6541313	230450730	G	A
1	rs1051814	230450777	T	C
1	rs10746515	230450870	C	G
1	rs10779842	230450968	A	C
1	rs76901643	230451053	C	T
1	rs11582949	230451117	G	T
1	rs79434380	230451274	C	T
1	rs71654319	230451349	T	C
1	rs184444825	230451670	G	A
1	rs11122493	230452233	C	T
1	rs77932220	230452234	G	A
1	rs60920190	230453313	C	A
1	rs75905911	230453330	C	G
1	rs114909543	230453715	T	C
1	rs12134993	230453851	C	T
1	rs12132033	230453858	G	A
1	rs12135019	230453977	C	T
1	rs12079838	230454043	G	A
1	rs76833939	230454252	G	A
1	rs12746063	230454420	C	T
1	rs184693384	230454472	A	C
1	rs77938605	230454627	C	T
1	rs11586112	230454674	C	A
1	rs73119525	230454707	G	A
1	rs72763850	230454891	T	G
1	rs12087152	230456667	C	T
1	rs4469718	230457026	C	T
1	rs11122494	230457347	G	A
1	rs12089782	230458324	C	T
1	rs12083735	230459476	C	T
1	rs1565092	230459862	C	T
1	rs1565091	230459926	C	T
1	rs12088559	230460639	T	C
1	rs35977389	230460772	T	C
1	rs78334603	230460830	T	C
1	rs2306813	230461079	G	A
1	rs114612308	230462119	G	A
1	rs72763858	230462604	C	T
1	rs60154942	230462734	G	A
1	rs12135882	230462864	G	A
1	rs12141113	230463128	A	G
1	rs12139590	230463193	C	G
1	rs10864742	230463537	A	G
1	rs78216640	230464352	T	C
1	rs16851511	230466019	T	C
1	rs79814270	230466024	T	G
1	rs12116691	230467643	T	C
1	rs12141070	230467685	G	A
1	rs12401370	230467853	T	C
1	rs7417737	230468063	T	C
1	rs7414802	230468275	G	A
1	rs7414930	230468957	G	T
1	rs3811480	230469202	G	C
1	rs3811479	230469238	A	T
1	rs78566411	230469407	T	C
1	rs3811478	230469505	A	G
1	rs17764085	230469895	C	T
1	rs17764115	230470180	A	C
1	rs10864744	230473103	A	C
1	rs12726792	230473545	C	A
1	rs11122496	230474727	A	G
1	rs10864745	230474898	G	A
1	rs78980876	230474927	A	T
1	rs16851522	230476247	G	A
1	rs12139772	230476800	G	T
1	rs1487535	230477970	C	T
1	rs6687646	230478220	C	T
1	rs901671	230479324	C	T
1	rs140880596	230479900	G	A
1	rs72763867	230482850	C	T
1	rs72763868	230482851	A	G
1	rs67600075	230482983	G	C
1	rs74965942	230483226	T	C
1	rs77491833	230483929	T	C
1	rs12142665	230484673	G	A
1	rs721532	230484922	T	C
1	rs6693862	230485680	C	T
1	rs34636747	230486170	C	T
1	rs1008059	230488210	T	A
1	rs6663029	230488225	T	C
1	rs17713580	230489484	C	A
1	rs16851556	230491462	G	C
1	rs148063274	230493922	G	A
1	rs79242340	230494655	T	C
1	rs4846949	230495454	G	A
1	rs1545969	230495588	A	G
1	rs61824784	230495600	A	G
1	rs6664306	230496104	C	T
1	rs6672118	230496112	T	C
1	rs75371673	230496178	C	T
1	rs12755630	230496439	C	T
1	rs74143195	230496497	T	C
1	rs1108707	230496808	C	T
1	rs1108706	230497111	G	A
1	rs16851572	230497294	G	C
1	rs74143196	230497493	C	T
1	rs74143197	230497633	T	C
1	rs828479	230497940	G	T
1	rs2009265	230498061	C	T
1	rs74143198	230498094	A	C
1	rs2820384	230498232	C	T
1	rs6671405	230498406	C	G
1	rs828480	230498579	T	C
1	rs2820383	230498602	T	C
1	rs2632580	230498603	G	A
1	rs74143201	230498762	G	A
1	rs4846950	230499026	A	G
1	rs6541314	230499568	G	C
1	rs2632579	230499853	C	T
1	rs2820382	230499913	T	C
1	rs74230136	230500424	T	C
1	rs2820381	230500627	G	A
1	rs79274680	230501169	C	A
1	rs2632578	230501189	T	G
1	rs2632577	230501398	C	G
1	rs2632576	230501465	C	T
1	rs2632575	230501499	A	G
1	rs2820380	230501578	T	C
1	rs72765636	230501614	T	C
1	rs2632574	230501867	A	G
1	rs2632573	230502059	G	A
1	rs2820379	230502259	C	T
1	rs2820378	230502324	T	C
1	rs2632572	230502418	A	G
1	rs923303	230502565	C	T
1	rs923302	230502591	C	T
1	rs76730222	230502618	G	A
1	rs55756832	230502633	G	A
1	rs12026370	230503115	G	A
1	rs1872856	230503118	C	T
1	rs1872855	230503219	T	A
1	rs1872854	230503384	T	C
1	rs1872853	230503394	C	T
1	rs2632571	230503684	C	T
1	rs2820377	230504070	C	G
1	rs2820376	230504285	G	A
1	rs2820375	230504293	G	C
1	rs2820374	230504323	G	A
1	rs2632570	230504451	G	C
1	rs2632569	230504483	A	C
1	rs12405197	230504498	T	C
1	rs76381237	230504509	C	T
1	rs12731946	230504519	C	T
1	rs2632568	230504699	C	T
1	rs2795050	230504875	T	G
1	rs2632567	230504934	A	C
1	rs866140	230505065	G	C
1	rs2820373	230505090	T	C
1	rs828434	230505395	T	A
1	rs77871856	230505611	C	A
1	rs76156627	230505744	G	A
1	rs828435	230505799	C	G
1	rs828436	230505870	C	T
1	rs828438	230506110	G	A
1	rs828439	230506143	T	C
1	rs828440	230506241	G	C
1	rs828441	230506545	A	G
1	rs78678935	230506598	T	C
1	rs828442	230506644	T	C
1	rs862444	230506665	G	A
1	rs17765313	230506704	C	T
1	rs828443	230506852	G	C
1	rs828444	230506876	C	A
1	rs828445	230507016	C	T
1	rs828446	230507190	C	T
1	rs828447	230507324	C	T
1	rs828448	230507333	T	C
1	rs828449	230507353	C	T
1	rs828450	230507660	C	T
1	rs828451	230507671	G	A
1	rs865470	230507678	A	G
1	rs828452	230508244	T	C
1	rs828453	230508313	A	C
1	rs828454	230508450	G	A
1	rs6541316	230508606	T	C
1	rs828455	230508653	G	A
1	rs2820371	230508667	A	G
1	rs2632565	230508672	A	G
1	rs12739162	230508888	G	A
1	rs78441427	230509168	A	G
1	rs828457	230509732	G	A
1	rs828458	230509745	C	T
1	rs828459	230509756	G	T
1	rs828460	230509905	C	T
1	rs901669	230510977	C	T
1	rs828461	230511904	T	C
1	rs78698802	230512485	G	C
1	rs16851635	230512638	C	T
1	rs4846952	230512882	G	A
1	rs828462	230512922	A	T
1	rs828463	230513128	G	A
1	rs4846953	230513810	G	A
1	rs11581463	230513913	G	A
1	rs828464	230514717	A	G
1	rs77124101	230514912	G	A
1	rs6693341	230515239	C	T
1	rs9786936	230515796	C	T
1	rs17765720	230515825	T	C
1	rs147260834	230516469	C	G
1	rs11805436	230517108	G	A
1	rs115956572	230517499	C	T
1	rs11807429	230517543	A	G
1	rs701170	230517993	C	A
1	rs79346025	230518426	C	T
1	rs74904648	230518736	C	A
1	rs59201794	230518894	T	C
1	rs4846954	230518991	A	T
1	rs12755388	230519179	C	T
1	rs57298062	230519270	G	A
1	rs57119321	230519372	G	A
1	rs828465	230519414	G	A
1	rs79703319	230519581	A	G
1	rs76921480	230519660	G	A
1	rs57166897	230520001	G	A
1	rs75127771	230520390	C	T
1	rs77814294	230520501	T	C
1	rs56320436	230520821	G	A
1	rs828466	230520833	T	A
1	rs11806158	230521031	C	A
1	rs11585480	230521064	T	C
1	rs828467	230521144	C	T
1	rs11806817	230521340	A	G
1	rs74486547	230521451	A	T
1	rs75562551	230521664	C	A
1	rs75706458	230521737	T	C
1	rs1341973	230522178	C	T
1	rs4846956	230522690	C	T
1	rs74578471	230522706	C	T
1	rs72765665	230522960	C	T
1	rs72765667	230522961	A	G
1	rs68053172	230522978	G	A
1	rs77120293	230523020	C	T
1	rs16851659	230523039	C	G
1	rs12746891	230523609	A	G
1	rs4548449	230524112	G	A
1	rs7517370	230524266	A	C
1	rs7549147	230524296	G	A
1	rs111484011	230524397	A	G
1	rs828468	230524669	A	G
1	rs71654321	230525032	C	T
1	rs2820370	230525064	G	A
1	rs71654322	230525101	T	C
1	rs12040510	230525126	C	T
1	rs78668525	230526144	C	G
1	rs114271080	230526633	G	A
1	rs11587001	230526761	C	G
1	rs116433231	230526778	G	A
1	rs828469	230526991	G	T
1	rs828470	230527005	T	C
1	rs17715058	230527063	C	T
1	rs76955748	230527100	C	T
1	rs17782420	230527248	C	T
1	rs828471	230527362	C	T
1	rs863789	230527534	A	G
1	rs17715142	230527997	T	C
1	rs270854	230528339	G	C
1	rs270855	230528430	G	A
1	rs34416459	230528523	G	C
1	rs270856	230528595	T	C
1	rs270857	230528697	A	G
1	rs270859	230528820	C	T
1	rs270860	230528892	A	G
1	rs140886108	230528969	A	G
1	rs828475	230529304	C	T
1	rs11584333	230529619	G	A
1	rs35659023	230529642	C	T
1	rs2795048	230529808	T	C
1	rs12406944	230530141	G	A
1	rs12407923	230530315	C	T
1	rs115796101	230530706	G	C
1	rs36024775	230532667	C	T
1	rs34700798	230532833	G	A
1	rs35745805	230532864	G	A
1	rs11586459	230533923	G	T
1	rs73102039	230534238	A	G
1	rs270852	230535548	T	C
1	rs55821720	230537553	A	G
1	rs11122504	230537562	C	T
1	rs11122505	230537589	A	G
1	rs11588569	230538002	G	C
1	rs12045434	230538361	G	A
1	rs11591207	230538372	A	T
1	rs11122506	230538394	C	T
1	rs4846958	230539028	A	C
1	rs74796283	230539348	C	G
1	rs71654323	230539447	C	T
1	rs71654324	230539540	G	C
1	rs75858596	230539607	C	G
1	rs112019142	230539613	C	T
1	rs11586796	230539708	G	C
1	rs4846959	230539787	T	C
1	rs7535049	230540460	A	C
1	rs4846962	230540813	C	T
1	rs12045894	230541112	C	A
1	rs74146015	230541503	G	C
1	rs11122507	230541742	G	A
1	rs12143844	230541847	A	G
1	rs60639477	230541850	C	T
1	rs11122508	230542201	G	C
1	rs74146017	230543582	G	A
1	rs6694936	230543988	T	G
1	rs6695213	230544845	A	G
1	rs6695328	230544964	A	G
1	rs12401331	230545092	C	T
1	rs35169342	230545418	T	C
1	rs6701574	230546408	A	G
1	rs6656262	230546627	T	C
1	rs6659195	230547190	T	G
1	rs6690823	230547534	G	C
1	rs6700411	230547570	C	T
1	rs6656678	230547685	A	G
1	rs113088552	230548165	C	T
1	rs11577278	230550194	T	A
1	rs75957105	230551839	A	G
1	rs11122509	230551909	T	C
1	rs34395222	230552435	G	A
1	rs12411046	230552709	G	C
1	rs11122510	230552757	T	C
1	rs34280587	230552814	T	C
1	rs34034640	230552951	C	G
1	rs12026674	230553048	T	C
1	rs61824802	230553277	T	C
1	rs1573010	230553283	C	T
1	rs61824803	230553335	G	A
1	rs35517185	230553415	C	T
1	rs35364632	230553797	G	A
1	rs12025498	230554547	C	T
1	rs58692151	230554992	C	T
1	rs11122511	230555743	G	A
1	rs11122512	230556593	C	T
1	rs12729707	230556792	T	C
1	rs74146024	230557098	A	G
1	rs12739491	230558045	T	C
1	rs12064881	230558408	G	A
1	rs11580469	230558719	C	A
1	rs11581264	230558720	A	T
1	rs12023508	230560900	G	A
1	rs113202442	230561389	C	A
1	rs138134082	230561627	G	C
1	rs182403984	230562300	C	G
1	rs12031576	230563455	T	C
1	rs12032675	230565418	A	G
1	rs12031283	230565480	C	T
1	rs71654326	230565689	A	G
1	rs1418132	230566018	G	C
1	rs4846963	230566509	C	T
1	rs4846964	230566624	T	A
1	rs4846965	230566987	G	A
1	rs11122513	230567366	A	G
1	rs116938129	230567381	A	G
1	rs75539257	230567384	T	C
1	rs75259920	230567385	G	A
1	rs71654327	230569206	G	A
1	rs12027414	230569902	T	G
1	rs12023074	230570170	G	A
1	rs12760387	230571673	A	G
1	rs12731028	230572017	T	C
1	rs1040897	230572902	T	C
1	rs12753479	230574362	G	C
1	rs4846966	230574795	T	G
1	rs4846967	230575433	A	C
1	rs35921082	230576034	G	T
1	rs11122516	230576074	T	A
1	rs12033367	230576338	A	G
1	rs12030210	230577458	G	A
1	rs113661382	230577983	C	T
1	rs12031310	230578629	G	A
1	rs55766038	230578837	T	C
1	rs35519378	230578859	A	G
1	rs34982299	230579094	G	A
1	rs4846969	230579159	T	C
1	rs34268709	230580568	A	G
1	rs12030804	230580777	C	A
1	rs11122517	230581356	A	T
1	rs151111900	230582837	C	G
1	rs12736128	230583983	G	T
1	rs34761411	230584001	G	A
1	rs55679423	230584137	T	C
1	rs728711	230585790	A	G
1	rs6541317	230586018	G	C
1	rs114896478	230586355	A	G
1	rs7548648	230586401	C	T
1	rs10489700	230586502	C	A
1	rs7556179	230586648	T	C
1	rs11583361	230587442	G	A
1	rs11586107	230587685	T	C
1	rs11585662	230587800	A	G
1	rs11122518	230587805	G	A
1	rs10489699	230587909	G	C
1	rs7514115	230588027	A	G
1	rs80274014	230588070	G	T
1	rs12035809	230588085	G	A
1	rs4846970	230588710	T	C
1	rs57865773	230588958	A	G
1	rs60473465	230589227	G	A
1	rs11583844	230589245	A	C
1	rs77452614	230589529	C	T
1	rs79840443	230590428	C	G
1	rs74351004	230590854	A	G
1	rs61824821	230592026	C	A
1	rs75669248	230592249	C	T
1	rs12731902	230592352	C	T
1	rs17598763	230592901	G	A
1	rs11585204	230593263	C	T
1	rs11583788	230593545	G	C
1	rs151098543	230593701	T	C
1	rs11585740	230594186	C	G
1	rs11586533	230594749	A	G
1	rs11585829	230594809	C	G
1	rs73102062	230595008	T	C
1	rs16851758	230595754	A	G
1	rs34515214	230595815	A	G
1	rs12723140	230595820	T	A
1	rs12041389	230596763	C	T
1	rs12043756	230597966	A	C
1	rs55738522	230597996	T	C
1	rs12044478	230598012	A	T
1	rs71654329	230598644	G	C
1	rs112776489	230598978	G	C
1	rs12748687	230599287	A	G
1	rs61824823	230599351	C	T
1	rs4846971	230600148	A	G
1	rs61824824	230600707	G	A
1	rs2396	230600897	C	T
1	rs74887713	230601167	A	G
1	rs1361638	230601905	A	G
1	rs10429981	230602216	A	G
1	rs12731579	230602463	T	C
1	rs12737059	230603476	T	C
1	rs1418131	230604127	C	T
1	rs61824826	230604516	T	G
1	rs11122521	230604614	A	G
1	rs61824827	230604744	C	T
1	rs6676503	230605643	C	A
1	rs74532163	230605663	G	A
1	rs11590430	230606178	T	G
1	rs200165	230606740	G	T
1	rs200164	230607098	G	A
1	rs140845834	230607357	T	A
1	rs12401453	230608106	T	G
1	rs12725600	230608309	T	A
1	rs12751734	230608342	C	A
1	rs35872279	230608375	C	T
1	rs150910150	230608724	A	G
1	rs146091198	230610548	A	G
1	rs144090816	230611578	G	A
1	rs111226552	230612012	C	T
1	rs75500514	230612788	C	G
1	rs200163	230613837	A	T
1	rs17598931	230613899	T	C
1	rs200162	230614110	T	C
1	rs108251	230614276	C	A
1	rs200161	230616852	T	A
1	rs200160	230616882	A	T
1	rs200159	230617150	T	C
1	rs200158	230617312	G	A
1	rs17657706	230617818	G	A
1	rs200157	230618071	C	T
1	rs79780221	230619097	A	G
1	rs12048353	230619350	C	T
1	rs34029153	230619385	C	A
1	rs1018553	230619406	A	C
1	rs34048719	230619430	C	T
1	rs35282446	230619629	A	C
1	rs12724046	230619824	A	G
1	rs113822007	230620062	G	A
1	rs34146948	230620848	T	C
1	rs12023570	230620854	T	G
1	rs34625706	230621134	A	C
1	rs12024407	230621314	T	C
1	rs78263152	230621568	G	A
1	rs853020	230621640	C	T
1	rs34058951	230621832	T	G
1	rs853021	230622001	T	C
1	rs853022	230622709	C	T
1	rs12119841	230622869	A	C
1	rs146599300	230622939	T	A
1	rs76769726	230623412	A	G
1	rs61824833	230623655	C	T
1	rs74726720	230623994	A	T
1	rs10864749	230624113	G	C
1	rs17599080	230624272	C	A
1	rs12064727	230624383	A	G
1	rs853023	230624800	G	A
1	rs76656939	230624940	G	A
1	rs71654331	230625208	G	C
1	rs71654332	230625230	G	A
1	rs12123787	230625402	T	A
1	rs4846972	230625628	T	C
1	rs71654333	230625732	T	A
1	rs74852608	230626225	T	C
1	rs11122523	230626235	T	A
1	rs77449068	230626451	T	C
1	rs61824834	230627354	G	C
1	rs6674676	230627480	T	C
1	rs1029686	230627879	T	C
1	rs79752814	230628530	C	T
1	rs701152	230628591	G	A
1	rs4029801	230628612	G	A
1	rs61824835	230628791	A	G
1	rs71654334	230629227	C	T
1	rs853024	230629482	C	T
1	rs12117278	230629919	G	C
1	rs17599139	230630949	G	A
1	rs12026061	230630978	C	T
1	rs853010	230631025	T	G
1	rs853011	230631296	G	A
1	rs853012	230631571	T	C
1	rs34895094	230632019	T	G
1	rs11122524	230632037	T	A
1	rs76799694	230632322	G	A
1	rs74491417	230632965	A	G
1	rs76056295	230632983	G	C
1	rs726683	230633190	A	G
1	rs12724368	230633289	C	T
1	rs4846974	230633741	G	A
1	rs1341971	230634316	G	T
1	rs77090784	230634565	A	C
1	rs35477106	230634744	A	C
1	rs10864750	230634867	T	G
1	rs10864751	230635009	A	C
1	rs1418133	230635453	G	A
1	rs12405130	230635591	A	G
1	rs12073124	230635600	A	T
1	rs12404635	230635690	C	A
1	rs1418134	230635833	A	C
1	rs78121894	230636514	G	A
1	rs11802788	230636591	G	A
1	rs34535377	230636745	C	T
1	rs11581828	230636783	C	T
1	rs4846975	230637842	C	T
1	rs1341972	230637961	A	G
1	rs78261342	230638025	G	C
1	rs853016	230638118	G	A
1	rs4846976	230638129	A	G
1	rs4846977	230638152	C	T
1	rs56326015	230638673	C	A
1	rs853017	230639734	T	C
1	rs10442711	230640089	C	T
1	rs7539779	230641218	T	G
1	rs11122525	230641894	A	G
1	rs61823480	230642087	C	G
1	rs61823481	230642885	T	G
1	rs1637972	230643921	C	T
1	rs865907	230644086	G	A
1	rs740493	230644818	C	T
1	rs740494	230644927	C	G
1	rs701153	230644983	C	T
1	rs12745325	230645137	G	T
1	rs852996	230646056	G	A
1	rs852997	230646345	T	G
1	rs12740278	230646401	T	C
1	rs1773698	230646511	A	C
1	rs10465713	230647185	T	C
1	rs852998	230647439	T	C
1	rs852999	230647453	T	C
1	rs853000	230647485	G	A
1	rs853001	230647526	T	C
1	rs12134987	230647662	A	G
1	rs7551973	230647763	C	T
1	rs7555103	230648705	C	T
1	rs853002	230649876	C	G
1	rs11583662	230650769	C	T
1	rs10779843	230650802	C	T
1	rs853004	230650915	G	A
1	rs34270208	230651435	C	T
1	rs853005	230651554	A	G
1	rs12405891	230652439	G	A
1	rs17658260	230652444	C	T
1	rs853006	230652782	T	G
1	rs6660476	230653016	T	C
1	rs853007	230653054	G	A
1	rs853008	230653399	A	T
1	rs6661286	230654458	A	G
1	rs860460	230654475	C	G
1	rs6661407	230654589	A	C
1	rs12743217	230654760	C	G
1	rs11122528	230654840	T	C
1	rs853009	230654908	A	G
1	rs862473	230654979	C	T
1	rs2530359	230655118	T	C
1	rs2530360	230655367	G	T
1	rs2354160	230655773	A	C
1	rs35167181	230656195	C	T
1	rs12753815	230656549	C	T
1	rs6671466	230656763	T	G
1	rs2494165	230657141	A	C
1	rs113628937	230657738	A	G
1	rs149890004	230658166	T	G
1	rs1101455	230658359	G	A
1	rs111876738	230659330	A	T
1	rs11586829	230660459	A	G
1	rs1101456	230660610	A	G
1	rs1101457	230661338	T	C
1	rs12092412	230942149	C	T
1	rs4847020	230942210	G	A
1	rs35411601	230942318	T	C
1	rs2153052	230942459	T	C
1	rs79406327	230942475	C	T
1	rs12740185	230942815	C	T
1	rs74775824	230942851	A	G
1	rs1202518	230944083	G	A
1	rs11122610	230944359	A	C
1	rs75801194	230945474	C	A
1	rs35740992	230946198	A	C
1	rs61828405	230946704	A	G
1	rs1202519	230947140	T	C
1	rs12410698	230947583	G	A
1	rs76671832	230947982	T	G
1	rs12097052	230948167	G	A
1	rs79688075	230948206	T	C
1	rs1202521	230948306	A	C
1	rs7354842	230948708	T	C
1	rs35686881	230948865	G	A
1	rs11122611	230949951	T	C
1	rs76211707	230949970	A	G
1	rs6541337	230950190	G	T
1	rs12754710	230950717	C	T
1	rs1202523	230950849	G	C
1	rs1202524	230951172	G	A
1	rs1202525	230951898	G	C
1	rs12095158	230952104	G	A
1	rs137984441	230952939	G	A
1	rs1202526	230953248	A	C
1	rs79776210	230953516	G	A
1	rs12062054	230953983	A	C
1	rs1202527	230954497	A	G
1	rs9970280	230954632	A	T
1	rs9970333	230954785	T	C
1	rs12738173	230954826	C	T
1	rs1202528	230954855	T	C
1	rs12064798	230954903	T	A
1	rs1202529	230955097	G	C
1	rs1202530	230956204	C	T
1	rs10864785	230956994	T	C
1	rs1202531	230957009	G	A
1	rs34663526	230957380	G	A
1	rs148738461	230957642	G	T
1	rs76673859	230957662	T	A
1	rs78975299	230957663	C	T
1	rs77388423	230957717	T	C
1	rs12125841	230958088	T	C
1	rs1202532	230958118	G	C
1	rs34799490	230958718	C	T
1	rs1202533	230958898	G	C
1	rs1202534	230958935	G	A
1	rs16852740	230959250	C	A
1	rs4847021	230959298	C	T
1	rs1202535	230959365	T	C
1	rs12121390	230959677	T	C
1	rs1202536	230959833	G	A
1	rs722731	230961119	T	G
1	rs1202537	230961126	G	A
1	rs722732	230961369	A	G
1	rs34676964	230961552	G	A
1	rs1202538	230961750	C	A
1	rs16852759	230962348	G	A
1	rs6667483	230962518	A	G
1	rs1202539	230962792	G	A
1	rs12753120	230962981	C	T
1	rs1933636	230963728	G	A
1	rs78977568	230963730	A	G
1	rs12030389	230963948	T	C
1	rs149353866	230964625	G	T
1	rs1202540	230964635	A	G
1	rs1202541	230964655	T	C
1	rs1202542	230965405	C	T
1	rs28810075	230966189	C	G
1	rs139742320	230966498	G	T
1	rs1202543	230966799	G	A
1	rs1202544	230967120	G	A
1	rs35419511	230967274	G	A
1	rs11122614	230967445	G	A
1	rs1202545	230968237	G	C
1	rs1202546	230969274	G	A
1	rs77517886	230969676	T	A
1	rs875684	230969999	A	G
1	rs74353912	230970795	A	G
1	rs1202548	230971150	T	C
1	rs12699	230973407	G	T
1	rs6673201	230974329	A	G
1	rs79595270	230974492	G	A
1	rs1555294	230974609	C	T
1	rs1202549	230974774	T	C
1	rs1202550	230975454	A	G
1	rs72762621	230976938	G	A
1	rs1202551	230977763	G	A
1	rs11122616	230978726	A	G
1	rs76444490	230978760	G	A
1	rs41314280	230979657	G	A
1	rs116389751	230979822	G	A
1	rs1202553	230980234	T	C
1	rs1202554	230980458	T	G
1	rs16852827	230980755	A	G
1	rs147747553	230981158	G	C
1	rs1202555	230981203	C	T
1	rs1202556	230981309	T	C
1	rs2095769	230981823	G	A
1	rs78775814	230981907	A	G
1	rs4028821	230981930	T	C
1	rs4028823	230983002	G	A
1	rs1202558	230983656	C	T
1	rs16852841	230984589	T	C
1	rs10429982	230985003	C	T
1	rs1202559	230985540	T	G
1	rs6688580	230985781	C	T
1	rs748080	230985951	G	A
1	rs1202560	230986088	C	T
1	rs16852853	230986136	A	G
1	rs1202561	230986320	C	T
1	rs145470028	230986407	G	T
1	rs1202562	230986544	C	T
1	rs1107637	230986785	A	G
1	rs1077516	230986823	G	A
1	rs1202564	230987065	A	G
1	rs6695060	230987469	C	G
1	rs1202565	230987741	C	A
1	rs74909887	230987890	T	C
1	rs35918848	230988106	C	T
1	rs1202566	230988134	A	G
1	rs61131833	230988336	G	A
1	rs1202567	230988814	C	G
1	rs2180478	230988920	G	A
1	rs6673901	230989297	G	C
1	rs76146073	230990023	T	C
1	rs4593836	230990257	A	G
1	rs57702502	230990355	C	T
1	rs1202568	230990550	T	C
1	rs1202569	230990609	A	G
1	rs11805491	230991682	C	T
1	rs1202570	230992134	A	G
1	rs79608714	230992433	G	C
1	rs1202571	230992725	T	C
1	rs12034355	230993475	G	T
1	rs1202572	230993673	G	A
1	rs1202573	230994369	A	G
1	rs1999903	230994593	C	T
1	rs12407450	230995107	C	G
1	rs61826298	230995117	G	A
1	rs78805221	230995152	A	T
1	rs12078789	230995352	G	C
1	rs12042210	230996412	T	C
1	rs1202574	230996470	T	C
1	rs1202575	230996563	A	G
1	rs1202576	230996572	A	C
1	rs74912945	230997209	C	T
1	rs78809430	230997261	C	T
1	rs55762918	230997339	A	G
1	rs73105758	230997391	C	T
1	rs55907615	230997775	C	T
1	rs1202577	230998112	T	C
1	rs1933628	230998696	C	T
1	rs76372766	230998759	G	A
1	rs1202578	230999036	T	C
1	rs6699891	230999502	C	T
1	rs1202579	230999757	T	A
1	rs76940784	231000239	G	A
1	rs11122618	231000266	G	A
1	rs12040959	231000289	T	G
1	rs73105766	231000570	T	C
1	rs1202580	231000791	A	G
1	rs1202581	231000867	A	G
1	rs16852927	231001012	C	T
1	rs114328050	231001118	C	T
1	rs1202582	231001233	T	C
1	rs12042016	231001642	T	C
1	rs1202583	231001691	C	T
1	rs61826309	231002083	G	A
1	rs1202584	231002150	A	G
1	rs61826310	231002496	C	T
1	rs190317121	231002779	C	T
1	rs1202585	231003214	A	C
1	rs114810066	231003797	T	C
1	rs11122619	231003851	G	C
1	rs35735562	231004847	G	C
1	rs35748402	231004888	T	C
1	rs3811499	231005504	C	A
1	rs3811501	231005581	T	C
1	rs1202588	231006126	C	A
1	rs11809829	231006154	C	T
1	rs77679774	231007972	G	A
1	rs56148170	231008031	A	G
1	rs55890056	231008104	C	T
1	rs58633703	231008768	G	C
1	rs1202589	231008904	G	A
1	rs55943186	231009329	C	G
1	rs4847023	231009651	G	A
1	rs12141900	231010191	T	C
1	rs61826316	231010306	T	C
1	rs1202590	231010624	C	T
1	rs41305721	231011192	T	C
1	rs11809756	231011523	C	T
1	rs1202591	231011558	T	C
1	rs181819079	231011695	C	T
1	rs6667866	231012095	G	A
1	rs6685489	231012288	T	C
1	rs1202592	231012625	G	A
1	rs1202593	231013081	G	A
1	rs1202594	231013353	T	G
1	rs1028543	231013592	C	T
1	rs1202595	231013993	A	G
1	rs1202596	231014634	G	A
1	rs2093014	231015764	G	A
1	rs12046788	231017006	G	A
1	rs1202597	231017099	C	T
1	rs10864787	231017100	A	T
1	rs1202598	231017545	G	A
1	rs12410616	231017721	G	A
1	rs57258529	231017866	A	G
1	rs12727357	231017903	C	T
1	rs9432230	231018111	C	T
1	rs1202599	231018251	T	A
1	rs9431872	231018941	A	C
1	rs9432231	231018965	C	G
1	rs9431873	231019127	C	T
1	rs143505837	231019176	C	T
1	rs146686534	231019424	C	T
1	rs56724085	231019599	G	A
1	rs56221835	231019655	G	C
1	rs58751126	231019727	C	A
1	rs12049410	231020156	A	G
1	rs9432232	231020262	G	A
1	rs75678278	231020563	T	C
1	rs9432233	231020575	G	T
1	rs72762634	231020820	A	C
1	rs1202601	231020871	A	G
1	rs1202602	231021085	A	G
1	rs1202603	231021180	T	G
1	rs9432237	231021443	C	T
1	rs9431874	231021453	T	C
1	rs1202604	231021481	G	C
1	rs9432238	231021768	A	G
1	rs4028814	231021770	T	C
1	rs1202605	231022252	T	C
1	rs4028387	231022929	T	C
1	rs1202606	231024036	A	G
1	rs112006699	231024096	G	T
1	rs1202607	231024155	A	G
1	rs1202608	231024191	G	C
1	rs2011992	231024363	A	G
1	rs874058	231024417	C	T
1	rs116065973	231024582	C	G
1	rs16852992	231024653	G	A
1	rs1202609	231025130	G	C
1	rs1202610	231026087	A	G
1	rs9432242	231026647	G	A
1	rs16853005	231026989	T	C
1	rs1202611	231027427	T	G
1	rs6704527	231028032	G	T
1	rs17377943	231028176	G	A
1	rs1202612	231028371	G	T
1	rs1202613	231028654	C	T
1	rs9432244	231028903	C	T
1	rs77960188	231030536	C	G
1	rs113856110	231030742	T	C
1	rs7513504	231031363	C	G
1	rs1202615	231032290	G	T
1	rs1202616	231032446	G	A
1	rs1202617	231032459	A	G
1	rs1766780	231032534	C	T
1	rs1766781	231032535	A	T
1	rs115692646	231033000	G	A
1	rs9431884	231033029	C	T
1	rs4376745	231033448	A	G
1	rs7524500	231033454	A	G
1	rs113801637	231034273	G	A
1	rs6673054	231034396	A	G
1	rs1890348	231034429	A	G
1	rs10495301	231034640	G	A
1	rs6679570	231035279	T	A
1	rs3762404	231036505	T	C
1	rs2185099	231037022	A	G
1	rs56407361	231037191	C	T
1	rs4846875	231038020	A	C
1	rs75254846	231039078	G	A
1	rs58252405	231039109	C	G
1	rs192583544	231039852	G	A
1	rs9432250	231040746	C	G
1	rs79046377	231040953	C	T
1	rs7533188	231041558	A	G
1	rs3748773	231041829	A	G
1	rs3811502	231042732	T	A
1	rs7526004	231043372	G	A
1	rs7542185	231043380	T	C
1	rs9431888	231044970	C	A
1	rs9431889	231045288	A	G
1	rs7417718	231046116	A	G
1	rs72762648	231046331	C	T
1	rs9431891	231046404	G	A
1	rs9431892	231046419	G	A
1	rs4846877	231046686	G	A
1	rs6699285	231047143	A	G
1	rs2153049	231047392	G	A
1	rs9431894	231047694	T	G
1	rs4846878	231047917	C	T
1	rs6689254	231048972	G	A
1	rs56285626	231049218	G	A
1	rs9432255	231049422	G	A
1	rs16853141	231049588	C	T
1	rs61826336	231049694	G	C
1	rs151156093	231050435	G	A
1	rs6687367	231050719	C	T
1	rs6677795	231050725	G	A
1	rs74143517	231051245	A	T
1	rs77782998	231051430	A	C
1	rs7534907	231051604	G	A
1	rs2275332	231051707	T	C
1	rs7537655	231052183	G	T
1	rs74734033	231052296	G	A
1	rs4847026	231052306	G	A
1	rs78587442	231052772	A	C
1	rs75635580	231052941	C	A
1	rs10864790	231053063	A	G
1	rs4846879	231053993	A	G
1	rs4846880	231054171	C	A
1	rs6656765	231054409	A	G
1	rs6657369	231054972	A	G
1	rs12740770	231055157	C	T
1	rs113929935	231055200	T	C
1	rs9432258	231055302	A	G
1	rs11122622	231055424	T	C
1	rs9432259	231055720	T	G
1	rs10864791	231056864	G	A
1	rs2275333	231057247	A	T
1	rs9432260	231057287	A	C
1	rs2275334	231057310	C	T
1	rs3818847	231057520	G	C
1	rs7522535	231057831	A	C
1	rs7525343	231057838	T	C
1	rs7525452	231058001	T	C
1	rs9432264	231058323	T	C
1	rs2185100	231058467	T	G
1	rs6666486	231058960	C	T
1	rs6704291	231059242	A	C
1	rs3748774	231059784	C	T
1	rs2105166	231059955	G	A
1	rs7517266	231060243	T	G
1	rs190817604	231060311	T	G
1	rs7555257	231060322	C	A
1	rs3748775	231060736	T	C
1	rs9431903	231060914	C	T
1	rs3828132	231061057	A	G
1	rs4240944	231061564	A	C
1	rs80288146	231061747	C	T
1	rs7550054	231062006	G	A
1	rs7552372	231062079	G	C
1	rs6666113	231062275	A	G
1	rs79965530	231062682	C	A
1	rs147741454	231064224	T	C
1	rs1343674	231064546	T	C
1	rs950029	231064611	G	A
1	rs9432266	231065116	G	A
1	rs28610398	231065602	C	T
1	rs7533671	231066167	A	G
1	rs12044526	231066309	C	T
1	rs188842822	231066596	G	A
1	rs12093178	231066697	A	G
1	rs11122623	231066782	A	G
1	rs11122624	231067236	C	T
1	rs11122625	231067318	G	T
1	rs4328083	231068197	C	T
1	rs61826337	231068215	G	A
1	rs4472764	231068460	C	T
1	rs138105727	231068757	C	T
1	rs4477284	231068829	C	T
1	rs12090023	231068891	G	A
1	rs9431600	231069176	A	G
1	rs12749386	231069340	C	T
1	rs9431601	231069348	C	T
1	rs1890351	231069652	A	C
1	rs1890352	231069814	T	C
1	rs6699234	231070033	A	G
1	rs17734675	231070241	C	T
1	rs16853310	231070514	G	A
1	rs11122158	231070673	A	C
1	rs75559594	231071413	T	C
1	rs12131329	231071876	C	T
1	rs11122159	231072261	G	A
1	rs56096216	231072336	G	A
1	rs76394446	231072550	G	A
1	rs4846829	231072671	A	G
1	rs9431604	231073416	G	T
1	rs9431605	231073702	T	C
1	rs191834613	231073736	T	G
1	rs9431606	231073781	C	G
1	rs114828027	231073889	G	A
1	rs6667425	231074311	T	C
1	rs1933629	231075574	C	T
1	rs7511745	231075788	C	T
1	rs6671389	231076177	A	G
1	rs2153051	231076580	C	T
1	rs9431910	231077752	G	A
1	rs12130934	231078492	G	T
1	rs9431608	231078585	A	G
1	rs6541239	231079381	A	G
1	rs9431610	231079386	T	C
1	rs4397661	231080079	A	G
1	rs6703153	231080240	C	T
1	rs12135063	231080298	C	T
1	rs9431613	231080321	T	C
1	rs9431614	231080369	A	G
1	rs6673085	231081304	T	G
1	rs28609677	231081413	A	C
1	rs9431911	231081606	T	C
1	rs9431615	231081980	G	T
1	rs1890355	231082090	C	T
1	rs16853414	231082454	T	C
1	rs112287874	231082686	C	T
1	rs6677098	231082718	T	G
1	rs6677206	231082813	T	G
1	rs79130240	231082867	C	T
1	rs9431914	231083039	G	A
1	rs12564517	231083296	A	T
1	rs6677594	231083322	A	C
1	rs6688603	231083389	G	C
1	rs77275379	231083413	G	C
1	rs9431618	231083515	G	A
1	rs4846882	231083638	C	A
1	rs113473495	231084063	G	A
1	rs9431916	231084741	T	A
1	rs12140166	231085089	C	T
1	rs6695275	231085237	G	C
1	rs377623363	231085540	A	C
1	rs12750965	231085611	A	G
1	rs16853450	231086080	T	C
1	rs6675238	231086371	C	T
1	rs4846884	231087075	A	C
1	rs4846885	231087172	T	G
1	rs4846886	231087400	G	T
1	rs7533157	231087722	C	G
1	rs6679473	231087984	C	T
1	rs76794231	231089053	C	G
1	rs6541240	231090578	G	A
1	rs12132531	231090890	G	A
1	rs35666055	231091004	C	T
1	rs6541241	231091099	C	T
1	rs12140962	231091180	C	T
1	rs76400874	231091869	A	G
1	rs12044966	231091972	C	T
1	rs11122161	231092180	G	A
1	rs12078683	231092580	T	A
1	rs75907229	231092708	T	C
1	rs12142307	231092971	C	T
1	rs6541242	231093024	C	A
1	rs12132896	231093302	T	C
1	rs111482076	231093879	C	G
1	rs6541243	231094294	T	C
1	rs78083850	231094719	G	A
1	rs12733011	231094873	A	T
1	rs183186321	231095335	G	A
1	rs111853669	231095407	G	A
1	rs12097172	231095783	C	T
1	rs77248780	231096196	G	A
1	rs6541244	231096681	A	C
1	rs6541245	231096754	A	G
1	rs11122162	231097042	G	A
1	rs112900452	231097156	G	A
1	rs11122163	231097194	G	A
1	rs11122164	231097856	T	C
1	rs11122165	231097912	T	C
1	rs12041215	231098099	A	G
1	rs10864643	231098232	C	T
1	rs11485250	231099270	T	C
1	rs12136256	231099588	G	A
1	rs11122166	231099895	A	C
1	rs11122167	231099985	G	A
1	rs11122168	231100257	T	C
1	rs12134721	231100274	T	C
1	rs6541246	231100782	G	A
1	rs12038270	231100909	A	C
1	rs75521170	231101627	G	C
1	rs11122169	231101943	G	C
1	rs12040904	231102762	T	A
1	rs76669101	231102848	A	G
1	rs7513889	231102948	A	G
1	rs12140472	231103607	G	A
1	rs12041147	231103801	A	G
1	rs6541247	231104225	T	C
1	rs7553253	231104580	C	T
1	rs11122170	231104840	C	T
1	rs57343180	231105060	A	G
1	rs10779800	231105301	T	C
1	rs10779801	231105477	C	A
1	rs12025295	231105480	C	A
1	rs10779802	231105503	C	T
1	rs4130774	231106412	G	C
1	rs35801648	231106483	A	G
1	rs7536772	231106744	G	A
1	rs35610408	231106819	C	T
1	rs191410781	231106965	G	A
1	rs34136045	231106982	C	T
1	rs147412509	231107041	G	A
1	rs7539475	231107277	G	A
1	rs3924318	231107576	C	T
1	rs3924319	231107705	A	G
1	rs68104388	231107786	A	T
1	rs3924320	231107840	C	T
1	rs66808090	231107998	G	A
1	rs7520573	231108104	C	T
1	rs10779803	231108202	G	A
1	rs10864644	231108442	A	C
1	rs60742881	231108496	T	C
1	rs11589744	231108960	T	G
1	rs35089977	231109026	C	T
1	rs61828272	231109140	C	G
1	rs72764542	231109400	A	C
1	rs12024009	231109586	C	T
1	rs71636373	231110380	G	A
1	rs7413309	231110413	T	C
1	rs12727782	231110675	T	C
1	rs78429231	231110804	T	A
1	rs12741525	231110859	G	A
1	rs76171407	231110901	G	A
1	rs11122172	231111477	C	G
1	rs7525753	231111922	A	C
1	rs12751006	231112018	G	C
1	rs7528061	231112110	A	C
1	rs12144243	231112159	G	A
1	rs12733740	231112197	A	G
1	rs72746703	231112517	G	A
1	rs12045576	231112738	T	C
1	rs13374343	231112794	C	T
1	rs13376302	231113062	A	T
1	rs11122173	231113437	C	A
1	rs61828273	231113963	G	A
1	rs12759183	231113996	C	T
1	rs114508011	231114420	A	C
1	rs76376323	231114465	C	G
1	rs11122174	231114595	C	T
1	rs7417590	231115211	G	A
1	rs12030054	231115354	C	T
1	rs78129525	231115376	C	G
1	rs12030129	231115654	C	T
1	rs77978557	231115754	T	C
1	rs10864645	231115887	A	C
1	rs146276525	231116217	G	A
1	rs11122175	231116331	C	T
1	rs12145165	231116341	A	G
1	rs7414250	231116806	C	T
1	rs12126651	231116827	C	T
1	rs12098199	231116958	T	C
1	rs12021542	231117342	A	T
1	rs6419490	231118264	A	C
1	rs34660248	231118652	G	A
1	rs11122177	231118857	C	T
1	rs11122179	231119197	G	A
1	rs6690962	231119459	G	A
1	rs12047310	231119952	T	C
1	rs61828274	231120205	T	G
1	rs7539428	231120394	T	C
1	rs7539695	231120655	T	C
1	rs34259727	231120788	C	T
1	rs141163279	231121311	C	T
1	rs10864646	231121722	G	T
1	rs7416662	231121811	T	C
1	rs35824352	231122140	C	T
1	rs35285819	231122259	A	G
1	rs7531941	231122556	C	T
1	rs11122180	231122779	G	C
1	rs10864647	231123051	C	A
1	rs79036592	231123119	C	A
1	rs116676988	231123235	G	A
1	rs67229914	231123503	C	T
1	rs10779804	231124055	T	C
1	rs41307696	231124310	G	A
1	rs10779805	231124376	A	G
1	rs10779806	231124377	A	G
1	rs10779807	231124561	T	A
1	rs7418037	231124859	A	G
1	rs6541248	231124974	T	C
1	rs6541249	231125291	T	C
1	rs12024261	231125686	A	T
1	rs10864648	231126172	T	G
1	rs12026155	231127202	A	G
1	rs11122185	231127537	T	C
1	rs80221693	231127951	C	T
1	rs12732752	231128319	G	A
1	rs6683263	231129067	C	T
1	rs34246097	231129882	C	T
1	rs148224929	231131227	A	G
1	rs10864649	231132597	G	C
1	rs61828277	231133827	C	A
1	rs76681384	231134798	A	G
1	rs11122186	231134867	G	A
1	rs12039499	231135678	C	T
1	rs116623172	231136932	A	G
1	rs10864650	231138055	C	T
1	rs77618552	231138058	C	T
1	rs74454740	231138136	C	T
1	rs12239918	231138268	C	G
1	rs116132087	231138373	G	A
1	rs4406613	231139563	C	A
1	rs78897227	231139601	T	G
1	rs76485202	231140630	A	C
1	rs11122187	231141993	A	G
1	rs10779808	231142304	C	T
1	rs10864651	231142372	G	A
1	rs78308647	231142438	C	T
1	rs10746505	231142628	A	T
1	rs10864653	231142714	G	A
1	rs10779809	231142792	T	C
1	rs12734627	231142807	A	G
1	rs11122188	231142893	T	A
1	rs12127108	231143218	A	G
1	rs12127144	231143361	A	C
1	rs116832265	231143368	T	C
1	rs12739903	231143707	A	G
1	rs114280055	231144169	G	T
1	rs55650845	231144611	C	G
1	rs79128647	231144780	A	C
1	rs55883715	231144974	T	C
1	rs11122189	231145185	A	G
1	rs78828795	231145831	C	A
1	rs61826670	231146590	T	A
1	rs56057902	231147554	T	C
1	rs56371550	231147805	G	T
1	rs111656466	231148039	G	A
1	rs10218768	231148306	C	T
1	rs11122190	231148657	T	A
1	rs79974738	231148939	G	A
1	rs59253855	231149068	C	T
1	rs79171771	231149202	T	C
1	rs12032403	231149298	A	G
1	rs12033207	231149677	T	A
1	rs72746718	231149924	G	A
1	rs10218676	231150162	C	T
1	rs10218460	231150215	G	A
1	rs61826680	231150506	C	T
1	rs72746721	231150792	G	C
1	rs12729763	231151007	C	A
1	rs12133304	231151239	G	A
1	rs7545429	231152137	T	C
1	rs12131023	231152315	A	G
1	rs11122191	231152829	T	C
1	rs12079959	231153482	T	C
1	rs6681353	231153620	C	T
1	rs6681368	231153668	C	T
1	rs11122192	231153850	A	G
1	rs61826681	231153906	T	C
1	rs73110142	231154094	A	G
1	rs10746506	231154412	A	G
1	rs34084953	231154599	G	C
1	rs10779810	231154618	T	A
1	rs145296244	231155499	G	C
1	rs10864654	231156029	A	G
1	rs7513011	231156073	T	A
1	rs4409638	231156513	A	G
1	rs79082831	231156689	T	C
1	rs4304564	231156743	T	C
1	rs4431828	231156836	G	A
1	rs4304565	231156856	T	C
1	rs11586218	231157097	A	G
1	rs4480342	231157172	A	G
1	rs78166309	231157500	C	T
1	rs35902766	231157627	T	A
1	rs116408903	231157671	C	T
1	rs4311872	231157721	T	C
1	rs4394639	231157729	A	C
1	rs116490774	231157864	G	A
1	rs11122193	231158220	A	C
1	rs4317791	231158283	T	A
1	rs114886422	231158734	C	T
1	rs115431236	231158828	C	G
1	rs61543356	231158845	G	A
1	rs114569343	231158931	C	T
1	rs4658912	231159083	G	T
1	rs7513637	231159145	G	A
1	rs12037779	231159179	T	C
1	rs12747577	231159248	G	A
1	rs12037213	231159745	A	G
1	rs116435669	231160169	C	T
1	rs4658913	231160646	C	T
1	rs35613794	231160809	C	T
1	rs140343236	231160814	G	A
1	rs142662639	231160948	G	A
1	rs35652435	231161088	G	A
1	rs12569337	231161773	C	T
1	rs12039193	231161956	A	G
1	rs4133249	231162072	C	T
1	rs6668695	231162324	G	C
1	rs4306110	231162529	G	A
1	rs4288578	231162586	A	T
1	rs4262527	231162609	A	G
1	rs4364864	231162611	T	C
1	rs4506448	231162643	C	T
1	rs41271505	231162662	G	A
1	rs4378191	231162701	C	T
1	rs6660658	231162787	T	C
1	rs115189306	231162937	A	G
1	rs116699533	231162969	G	A
1	rs71636375	231163060	C	T
1	rs74991536	231163221	C	T
1	rs116352714	231163492	T	C
1	rs11588372	231163632	G	A
1	rs61826684	231164002	C	T
1	rs145072525	231164005	C	T
1	rs75848748	231164182	C	T
1	rs111688264	231164503	C	T
1	rs35843331	231164514	T	G
1	rs55909099	231164899	A	C
1	rs77701050	231164972	G	A
1	rs76766884	231165055	C	T
1	rs56178715	231165877	T	C
1	rs11122194	231165991	C	T
1	rs35472025	231166967	C	T
1	rs4339848	231167694	G	A
1	rs11122195	231167790	C	T
1	rs147853834	231167867	A	G
1	rs4658874	231167898	T	C
1	rs11122196	231168237	A	G
1	rs11122197	231168477	A	G
1	rs147587705	231168481	G	A
1	rs12067337	231168537	C	G
1	rs143083364	231168946	C	G
1	rs4658875	231168994	C	T
1	rs140562906	231169147	C	T
1	rs145865137	231169153	T	C
1	rs56355004	231169745	T	C
1	rs6700792	231170013	T	C
1	rs6698364	231170309	A	G
1	rs145016352	231170374	C	T
1	rs6698456	231170389	A	G
1	rs6701089	231170396	T	G
1	rs4658876	231170472	C	T
1	rs6661088	231170475	G	A
1	rs11122198	231171139	G	A
1	rs4658914	231171189	A	C
1	rs4075892	231171807	G	A
1	rs4074494	231172249	G	A
1	rs4074493	231172281	C	T
1	rs4074492	231172439	G	A
1	rs138232692	231172445	C	T
1	rs11122199	231172686	T	C
1	rs10864655	231172810	A	G
1	rs4310430	231172881	T	G
1	rs4460622	231173033	C	T
1	rs115443102	231173167	T	C
1	rs115440193	231173290	C	T
1	rs4378192	231173379	C	T
1	rs6541250	231173427	C	T
1	rs6541251	231173596	T	C
1	rs6696602	231173671	C	A
1	rs6660782	231173904	A	G
1	rs4543780	231174431	C	T
1	rs7552421	231174671	C	T
1	rs77262021	231174821	G	A
1	rs11587142	231174998	A	G
1	rs10864656	231175146	C	T
1	rs115863164	231175576	G	A
1	rs12025055	231175644	C	G
1	rs6658472	231176893	C	G
1	rs10864657	231177418	C	A
1	rs61826696	231177442	T	C
1	rs12568043	231177693	A	C
1	rs4465189	231177757	C	T
1	rs11122200	231178750	A	C
1	rs11122201	231179061	G	A
1	rs11122202	231179085	A	G
1	rs12042039	231179092	T	C
1	rs72746799	231179128	C	T
1	rs34478380	231179202	C	T
1	rs4474236	231179726	C	T
1	rs4332346	231179929	A	G
1	rs12750593	231182062	C	G
1	rs12403143	231182083	C	T
1	rs12403144	231182089	C	T
1	rs12409381	231182159	A	G
1	rs59287898	231182478	C	A
1	rs79200736	231182669	G	A
1	rs72748806	231182711	G	C
1	rs6679156	231183404	T	C
1	rs6676396	231183409	A	G
1	rs114828527	231184320	T	C
1	rs4424494	231184330	C	T
1	rs12760839	231184389	G	A
1	rs34697173	231185006	C	T
1	rs11122204	231185347	G	T
1	rs6697611	231186262	G	A
1	rs11122205	231186341	G	A
1	rs12097603	231186466	T	C
1	rs6686989	231186593	A	G
1	rs10864658	231186640	C	T
1	rs11122206	231186998	C	T
1	rs111991900	231187031	C	T
1	rs74659510	231187205	C	T
1	rs74677929	231188455	T	C
1	rs75633257	231189330	G	A
1	rs6679453	231189818	A	G
1	rs11122207	231190258	C	G
1	rs10779811	231190498	A	G
1	rs141068074	231190512	G	A
1	rs74496065	231190831	T	C
1	rs11803006	231190976	C	T
1	rs148015486	231191836	G	A
1	rs35655375	231191862	A	C
1	rs76765403	231192176	G	A
1	rs61826701	231192696	C	T
1	rs75042351	231192962	G	A
1	rs61826702	231193966	G	A
1	rs12117901	231194176	A	G
1	rs4658931	231195342	G	T
1	rs4658932	231195385	G	C
1	rs4568816	231196456	A	G
1	rs61826703	231196728	A	T
1	rs12124396	231197088	G	A
1	rs142010792	231198935	C	T
1	rs79358204	231199124	T	C
1	rs76342659	231199229	G	A
1	rs78542952	231199266	T	A
1	rs36060402	231199355	G	A
1	rs74143538	231199522	G	A
1	rs11122210	231199671	G	A
1	rs11122211	231199679	T	G
1	rs11122212	231199705	G	T
1	rs11122213	231199867	A	G
1	rs11122214	231199894	C	G
1	rs12033352	231199986	C	G
1	rs11122215	231200117	C	T
1	rs11122216	231200120	A	G
1	rs4463651	231200169	T	G
1	rs4353074	231200211	G	A
1	rs6701101	231200506	T	C
1	rs6698558	231200514	A	G
1	rs4399139	231200830	G	T
1	rs4073923	231201157	G	A
1	rs4319311	231201297	G	C
1	rs10779812	231201763	C	A
1	rs34494815	231201980	G	T
1	rs4658936	231202330	T	C
1	rs11122218	231202842	C	T
1	rs11580621	231203344	G	T
1	rs71636377	231203357	A	G
1	rs7515551	231203431	A	G
1	rs11122219	231203589	C	T
1	rs35715828	231203678	C	T
1	rs7549182	231203688	C	T
1	rs11122220	231203881	G	T
1	rs11802039	231203982	T	C
1	rs6671769	231203994	G	T
1	rs6699467	231204211	C	G
1	rs61826714	231204343	C	T
1	rs6663912	231204614	A	C
1	rs10864664	231204705	G	C
1	rs10864665	231204794	A	G
1	rs7521597	231205018	A	C
1	rs7532246	231205421	G	C
1	rs61410118	231205528	A	G
1	rs11122221	231205806	C	T
1	rs12127520	231205893	G	A
1	rs12124156	231205928	A	C
1	rs12127544	231205935	G	T
1	rs6682002	231206762	G	A
1	rs115375599	231206770	C	T
1	rs6658477	231206995	C	T
1	rs12128565	231207008	G	A
1	rs6661033	231207036	C	T
1	rs4076801	231207165	G	A
1	rs12075272	231207407	G	A
1	rs4076798	231207468	A	G
1	rs4076799	231207537	C	T
1	rs4076800	231207556	A	G
1	rs6685312	231207691	G	A
1	rs6685395	231207723	G	A
1	rs6676916	231207770	T	C
1	rs6674245	231207771	A	G
1	rs6677030	231207875	T	C
1	rs4076804	231208138	T	G
1	rs4076803	231208260	C	T
1	rs4076802	231208308	A	G
1	rs138190002	231208571	T	C
1	rs72750706	231208894	A	G
1	rs7551071	231209315	C	T
1	rs6662795	231209573	A	G
1	rs6698804	231209576	C	T
1	rs4658946	231209788	A	G
1	rs61826716	231210215	T	C
1	rs4406614	231210910	C	A
1	rs4274046	231211109	G	A
1	rs4408139	231211171	C	G
1	rs3923542	231211408	G	A
1	rs3923541	231211559	A	G
1	rs6541254	231211757	A	G
1	rs11580889	231212007	T	G
1	rs11580905	231212263	A	C
1	rs61826717	231212294	T	C
1	rs61826718	231212495	A	G
1	rs11122224	231212945	G	A
1	rs12125991	231212950	A	G
1	rs11122225	231213154	T	C
1	rs12076313	231213378	G	T
1	rs12086942	231213438	C	T
1	rs6667406	231214463	C	G
1	rs12405429	231214726	T	C
1	rs56778634	231215074	C	A
1	rs7525240	231215216	C	A
1	rs4363411	231216663	G	C
1	rs4348706	231216705	A	T
1	rs4348707	231216827	A	C
1	rs12038460	231217069	G	A
1	rs111443213	231217334	G	A
1	rs7532073	231217782	C	T
1	rs78990827	231218651	T	A
1	rs72750712	231218997	T	C
1	rs61056745	231219595	G	T
1	rs79437166	231220183	C	T
1	rs4388693	231220364	G	A
1	rs11122226	231220373	G	A
1	rs113749958	231221350	A	C
1	rs12134056	231222127	G	A
1	rs11122229	231222597	G	A
1	rs144139999	231224998	G	A
1	rs11122230	231225128	C	T
1	rs150814425	231227539	A	G
1	rs4322215	231228173	G	A
1	rs12135767	231229071	G	T
1	rs12410361	231229099	C	T
1	rs4073058	231229508	C	T
1	rs75178452	231229841	G	A
1	rs7536782	231229976	C	A
1	rs7539066	231230018	C	T
1	rs11122231	231230851	G	A
1	rs72750717	231231568	T	A
1	rs11122232	231232024	A	G
1	rs12408802	231232029	G	A
1	rs12136287	231232043	T	C
1	rs12726074	231232860	C	A
1	rs6668246	231232861	G	A
1	rs2024815	231232972	A	T
1	rs11122234	231233012	G	A
1	rs12562201	231233866	C	T
1	rs114754442	231233935	C	G
1	rs6541255	231234175	A	G
1	rs7518479	231234360	A	G
1	rs7521117	231234439	T	C
1	rs2024816	231234746	T	C
1	rs57501308	231234755	G	T
1	rs4620525	231235079	G	A
1	rs7532082	231235377	G	A
1	rs6541256	231235421	G	A
1	rs60630548	231235782	T	G
1	rs1884426	231236409	G	T
1	rs112536191	231236517	G	A
1	rs12045347	231237265	T	C
1	rs1011201	231239100	G	C
1	rs9431626	231241418	C	T
1	rs12043426	231241824	A	C
1	rs78113262	231242084	G	A
1	rs80353377	231242330	T	C
1	rs11122235	231242394	C	T
1	rs72750724	231242638	A	G
1	rs72750725	231242702	T	C
1	rs12044359	231242704	A	T
1	rs12090785	231242852	A	G
1	rs12091966	231243211	A	G
1	rs77060188	231243697	A	T
1	rs12410954	231243756	G	T
1	rs9431627	231243928	G	A
1	rs1321130	231244401	T	C
1	rs9431925	231244466	A	C
1	rs74143551	231244974	G	A
1	rs9431926	231245091	C	A
1	rs10864667	231245366	G	A
1	rs9431629	231245444	T	A
1	rs57667108	231245465	T	G
1	rs80134056	231245473	A	C
1	rs79525911	231245690	C	T
1	rs74441977	231245703	T	G
1	rs73112181	231245769	C	T
1	rs72750730	231245829	C	T
1	rs115659189	231246007	C	G
1	rs1569905	231246139	A	G
1	rs6697412	231246212	G	A
1	rs80258104	231246364	C	T
1	rs4285682	231246739	G	A
1	rs9431928	231246961	A	G
1	rs4658897	231247228	C	A
1	rs77542344	231247594	T	A
1	rs2144612	231247859	T	C
1	rs9431929	231248613	G	A
1	rs74427718	231248943	C	T
1	rs61142086	231249078	G	C
1	rs9431930	231249323	G	A
1	rs4658898	231249768	T	A
1	rs57761519	231250308	C	T
1	rs115234661	231250309	G	A
1	rs111900647	231250506	G	T
1	rs6693303	231250528	G	A
1	rs9431632	231250626	G	A
1	rs116831250	231251866	T	C
1	rs10779814	231252343	G	A
1	rs61709103	231252696	G	A
1	rs17792288	231252974	A	G
1	rs10864668	231253065	T	C
1	rs9431931	231253229	T	G
1	rs148785295	231253459	G	T
1	rs142463886	231253467	A	G
1	rs10864669	231254003	G	A
1	rs72750734	231254249	T	A
1	rs79069119	231254374	A	G
1	rs10864670	231254477	A	G
1	rs74143557	231254800	T	C
1	rs2883720	231255113	C	T
1	rs4658900	231255781	C	T
1	rs58799182	231255858	C	T
1	rs75875099	231256144	T	G
1	rs9431636	231256478	T	A
1	rs6665713	231256858	G	A
1	rs10779816	231257130	C	T
1	rs6668530	231257307	G	A
1	rs74143558	231258703	C	T
1	rs149373918	231259109	C	T
1	rs2064674	231259281	T	C
1	rs2064675	231259447	C	A
1	rs74143559	231259851	A	G
1	rs6657752	231259918	G	A
1	rs80004409	231259997	G	T
1	rs77771739	231260269	A	G
1	rs2180275	231260770	T	C
1	rs12028750	231262020	G	A
1	rs12028816	231262302	G	A
1	rs7514972	231262876	T	C
1	rs9431641	231264858	G	A
1	rs9431642	231264945	C	T
1	rs3795654	231266199	C	G
1	rs60806169	231266460	T	C
1	rs7527881	231267141	A	G
1	rs74407720	231267415	A	T
1	rs4658901	231267874	C	A
1	rs80348921	231268227	G	A
1	rs2144613	231268278	A	C
1	rs74466407	231269080	T	G
1	rs55897627	231269289	C	T
1	rs74143563	231269294	G	A
1	rs72750740	231269486	A	G
1	rs58048610	231270002	A	C
1	rs9431644	231270348	A	G
1	rs12023396	231270636	A	G
1	rs74853271	231271729	T	A
1	rs6701454	231271948	A	G
1	rs142427241	231271984	G	A
1	rs61826745	231272435	G	A
1	rs72750742	231272476	C	T
1	rs9431646	231273550	G	A
1	rs9431933	231273656	C	T
1	rs9431934	231274460	C	T
1	rs78610109	231275677	C	A
1	rs16856752	232433843	A	G
1	rs16856754	232434054	T	G
1	rs72632846	232434572	T	C
1	rs72632847	232435144	G	A
1	rs16856757	232435452	A	G
1	rs28581588	232435601	T	C
1	rs72632848	232436027	A	T
1	rs78113340	232436181	A	T
1	rs139411266	232436190	T	C
1	rs61460762	232436517	A	G
1	rs12070718	232436679	A	G
1	rs4649421	232437015	T	C
1	rs114816019	232437116	A	C
1	rs885444	232438081	T	C
1	rs946131	232439096	A	G
1	rs17778561	232439116	A	G
1	rs72632850	232439752	A	G
1	rs673564	232440682	A	G
1	rs12033280	232440761	C	G
1	rs9730302	232440834	A	C
1	rs9728512	232440838	G	A
1	rs12033359	232440955	C	G
1	rs12030593	232441116	G	A
1	rs61824010	232441247	A	G
1	rs58557337	232441298	C	T
1	rs868584	232441655	C	T
1	rs868585	232441842	T	C
1	rs870377	232442096	C	G
1	rs946130	232442213	T	C
1	rs16856780	232443051	G	A
1	rs55798110	232443063	T	C
1	rs12744587	232443214	G	A
1	rs613833	232443420	G	C
1	rs867303	232443594	C	T
1	rs141134940	232444114	C	T
1	rs1767010	232444271	A	G
1	rs9725031	232444455	C	T
1	rs72753637	232444954	C	G
1	rs73106938	232445365	G	A
1	rs73106940	232445520	T	C
1	rs583228	232445813	C	T
1	rs12405370	232445968	C	T
1	rs61824012	232445998	C	G
1	rs10910159	232446553	A	T
1	rs3131809	232446594	G	A
1	rs1766580	232447227	C	T
1	rs17835387	232447241	T	C
1	rs1766581	232447293	C	T
1	rs1631842	232447391	C	T
1	rs1766582	232447491	C	A
1	rs41314290	232448640	C	A
1	rs12033296	232449102	G	A
1	rs10910174	232449377	C	T
1	rs12033438	232449467	G	T
1	rs72753640	232449623	T	G
1	rs72753642	232449743	G	C
1	rs59494005	232449842	G	A
1	rs58663561	232449851	C	T
1	rs56067520	232449892	C	T
1	rs61824017	232450452	G	C
1	rs9726321	232450584	T	C
1	rs114901413	232450608	C	T
1	rs9725952	232450623	A	C
1	rs61824018	232451420	C	T
1	rs4649435	232451703	T	C
1	rs4120850	232451852	G	A
1	rs1856341	232452078	T	C
1	rs5003974	232452136	T	G
1	rs5003975	232452142	G	A
1	rs17835545	232452812	C	G
1	rs9424522	232453032	T	C
1	rs1538350	232453493	G	A
1	rs10797458	232453762	G	A
1	rs955670	232454170	C	T
1	rs16856806	232454630	C	T
1	rs12081587	232455196	A	C
1	rs1338520	232455307	A	T
1	rs1338519	232455403	C	T
1	rs79171526	232455500	A	G
1	rs9659471	232455879	C	T
1	rs9286794	232456472	G	A
1	rs3949445	232456487	T	C
1	rs11586164	232456963	A	G
1	rs1338300	232457185	G	T
1	rs4649441	232457818	C	T
1	rs10495314	232457863	C	T
1	rs1416202	232457967	A	G
1	rs16856815	232458272	G	A
1	rs17779556	232458387	G	C
1	rs10495315	232458444	C	T
1	rs2023248	232458572	A	C
1	rs72753654	232460332	A	G
1	rs4233066	232460618	A	G
1	rs1361185	232460816	G	A
1	rs1361184	232460971	C	T
1	rs12407782	232461084	G	A
1	rs12409282	232461177	A	C
1	rs148323549	232461317	T	C
1	rs61824019	232461340	C	T
1	rs12752387	232462490	G	C
1	rs4649212	232462800	C	T
1	rs75005098	232462938	G	A
1	rs4649292	232463715	G	A
1	rs79359510	232464271	G	C
1	rs76863478	232464370	G	T
1	rs10797472	232464505	C	T
1	rs78365380	232465643	G	T
1	rs75649537	232465955	A	G
1	rs4649214	232466323	A	G
1	rs148481142	232466615	C	T
1	rs61824020	232466656	C	T
1	rs1767008	232466774	T	C
1	rs3120760	232466945	G	A
1	rs77268964	232467343	T	C
1	rs75471313	232467705	G	A
1	rs9728835	232468690	C	T
1	rs1767006	232468865	A	T
1	rs11587490	232469035	G	A
1	rs3120761	232469096	T	G
1	rs78353539	232469215	A	G
1	rs79996543	232469518	A	G
1	rs72753659	232469811	C	T
1	rs810957	232470122	G	T
1	rs12093713	232470465	C	T
1	rs115986740	232470597	C	T
1	rs115060937	232470643	T	G
1	rs75408617	232470715	G	A
1	rs72753661	232470873	G	A
1	rs78311086	232470965	G	A
1	rs72753663	232471221	G	T
1	rs78309810	232471481	C	T
1	rs12097147	232471527	A	C
1	rs61824029	232471967	G	C
1	rs789367	232472932	G	T
1	rs112825722	232473002	T	A
1	rs629436	232474085	A	G
1	rs72753666	232474514	G	A
1	rs3120762	232474875	G	A
1	rs3131806	232474912	A	G
1	rs28477791	232475583	C	A
1	rs28776792	232475667	G	A
1	rs648808	232476716	T	C
1	rs585499	232476942	C	T
1	rs10495316	232476984	A	T
1	rs10495317	232477033	C	T
1	rs584639	232477143	G	A
1	rs148779318	232477253	A	C
1	rs662242	232477392	T	C
1	rs662251	232477402	G	A
1	rs12058206	232477690	A	G
1	rs61824031	232477696	G	A
1	rs71638431	232477915	G	A
1	rs9725367	232477928	T	C
1	rs138782203	232478508	C	T
1	rs9725414	232479030	A	T
1	rs150543247	232479031	C	T
1	rs138449089	232479078	A	G
1	rs9725844	232479319	T	G
1	rs59457869	232480307	G	T
1	rs113726399	232480326	G	A
1	rs1933692	232480575	C	T
1	rs12060562	232480680	C	T
1	rs74230906	232481158	A	G
1	rs616415	232481252	T	C
1	rs72753674	232481868	C	T
1	rs3131804	232482001	T	A
1	rs17779916	232482161	G	A
1	rs9659038	232482539	G	T
1	rs75000578	232482647	G	A
1	rs77731097	232483173	G	A
1	rs74695030	232483670	G	A
1	rs607869	232484231	T	A
1	rs668959	232484393	T	A
1	rs9725734	232484979	A	G
1	rs593935	232484994	T	A
1	rs111346037	232485152	C	T
1	rs592549	232485342	G	A
1	rs592522	232485359	A	G
1	rs653877	232485486	G	A
1	rs653428	232485615	A	G
1	rs9662828	232485686	G	A
1	rs9660150	232485906	T	C
1	rs55926205	232485923	A	G
1	rs17780062	232486016	A	G
1	rs9424427	232486245	A	C
1	rs9286796	232486393	G	A
1	rs9726582	232486799	A	G
1	rs9725979	232486956	C	T
1	rs112166419	232487222	G	A
1	rs623563	232487642	A	C
1	rs10910275	232487801	C	T
1	rs12059059	232487911	G	A
1	rs55867846	232488271	T	C
1	rs75620243	232488451	G	A
1	rs16856856	232488699	G	A
1	rs60508069	232488736	T	G
1	rs57928584	232488773	T	C
1	rs1766593	232488827	C	T
1	rs79265084	232489068	C	G
1	rs77264955	232489295	T	C
1	rs9661059	232489410	T	C
1	rs145027424	232489426	G	C
1	rs592557	232489950	C	T
1	rs592019	232490115	T	C
1	rs591175	232490256	T	C
1	rs4649326	232490808	A	G
1	rs789359	232491286	T	A
1	rs789360	232491315	C	A
1	rs12404337	232491338	A	G
1	rs12404659	232491583	T	G
1	rs4649232	232491787	G	A
1	rs653891	232492037	T	C
1	rs586510	232492105	G	A
1	rs76368049	232492223	A	G
1	rs79869855	232492675	G	A
1	rs75490117	232492747	G	A
1	rs16841641	232493113	G	A
1	rs79443098	232493825	G	A
1	rs61041888	232494070	G	T
1	rs16856874	232494124	G	A
1	rs76368147	232494670	A	T
1	rs75174409	232495078	G	A
1	rs632585	232495474	G	A
1	rs633041	232495597	G	A
1	rs809317	232495994	C	A
1	rs645925	232496302	G	A
1	rs646020	232496375	G	A
1	rs34166384	232496787	A	G
1	rs662140	232497630	T	G
1	rs673705	232497913	C	G
1	rs16856895	232498019	C	A
1	rs789363	232498336	C	T
1	rs17176041	232498977	C	T
1	rs789364	232499077	G	A
1	rs4649340	232499411	G	A
1	rs646022	232499424	G	A
1	rs145177302	232499888	A	G
1	rs78103748	232500254	C	T
1	rs2225938	232500475	A	T
1	rs146987033	232500753	C	T
1	rs789365	232501148	A	T
1	rs77494367	232501218	G	A
1	rs789366	232501318	C	G
1	rs72755354	232501526	C	T
1	rs4649342	232502259	A	C
1	rs186895537	232502367	G	C
1	rs67682984	232502529	C	T
1	rs77934688	232503378	C	T
1	rs115423879	232503639	C	T
1	rs76178047	232504644	G	C
1	rs7535590	232504668	T	C
1	rs67702684	232504697	T	C
1	rs644690	232505285	T	C
1	rs3120763	232505957	C	T
1	rs3131810	232506067	G	A
1	rs3120764	232506289	C	T
1	rs35375306	232506594	A	G
1	rs3120766	232507112	A	G
1	rs12131100	232507136	A	G
1	rs142373439	232507379	G	T
1	rs3131811	232507616	G	A
1	rs17176234	232507635	A	G
1	rs59640110	232507693	G	T
1	rs12406825	232507815	T	A
1	rs622468	232508176	T	C
1	rs622465	232508183	C	A
1	rs141608805	232508352	C	A
1	rs17176304	232509380	G	T
1	rs605812	232509586	A	G
1	rs145923008	232509617	A	G
1	rs3120767	232510005	A	C
1	rs17780690	232510719	G	A
1	rs28408298	232510730	G	A
1	rs144627699	232510892	T	A
1	rs16856913	232511114	A	T
1	rs35606933	232512039	A	T
1	rs9724917	232512073	G	A
1	rs35661503	232512152	A	G
1	rs150335065	232512174	T	C
1	rs3120768	232512873	A	G
1	rs11808811	232513442	T	C
1	rs789358	232513666	T	G
1	rs10797526	232514375	C	G
1	rs148837119	232514963	C	A
1	rs78076100	232515937	G	T
1	rs61823564	232516075	C	T
1	rs789357	232516302	C	T
1	rs1970350	232519009	T	C
1	rs16856917	232519126	T	A
1	rs669408	232519150	A	C
1	rs17176514	232519256	G	T
1	rs1766983	232519741	C	T
1	rs1766982	232519991	G	A
1	rs68190848	232521369	G	A
1	rs111602700	232521592	T	C
1	rs627012	232521748	T	A
1	rs111360975	232521749	C	T
1	rs34040538	232521872	C	T
1	rs1766600	232522063	C	T
1	rs1766599	232522072	C	T
1	rs114398385	232522151	C	G
1	rs12567012	232522227	G	T
1	rs612191	232522748	T	C
1	rs72755380	232522781	T	C
1	rs72755381	232522866	T	C
1	rs647578	232523442	A	G
1	rs143410049	232523601	G	A
1	rs595536	232524172	T	C
1	rs789372	232524691	C	A
1	rs140560627	232525297	C	T
1	rs12735420	232525410	A	G
1	rs701168	232525420	A	C
1	rs701169	232525469	C	G
1	rs12037404	232525730	C	T
1	rs72755387	232526392	G	C
1	rs17176717	232526512	T	C
1	rs72755389	232526936	T	C
1	rs12035677	232526955	G	A
1	rs116444541	232527108	G	A
1	rs3120765	232527208	C	T
1	rs145871828	232527618	C	T
1	rs2485908	232527718	T	C
1	rs78870592	232527756	G	A
1	rs2485907	232527825	C	T
1	rs2486022	232527958	C	A
1	rs72755391	232528332	G	A
1	rs12041674	232528835	A	T
1	rs685061	232529075	C	T
1	rs17781131	232529402	G	C
1	rs34045209	232529496	T	A
1	rs10158347	232529744	A	G
1	rs12042637	232529816	A	G
1	rs10910392	232530048	T	C
1	rs789356	232530470	C	T
1	rs6686050	232530579	T	A
1	rs6683021	232530590	A	G
1	rs643547	232531455	G	A
1	rs1890395	232532734	T	C
1	rs10910403	232532874	C	G
1	rs600379	232533015	T	C
1	rs12044323	232533198	C	A
1	rs2356927	232533667	T	C
1	rs586719	232534776	C	T
1	rs12043251	232534957	T	C
1	rs12038451	232535253	G	T
1	rs10495320	232535370	C	T
1	rs1110167	232535659	T	C
1	rs12041949	232535715	C	A
1	rs61823567	232536147	C	T
1	rs76466909	232536503	G	A
1	rs75186170	232537173	C	T
1	rs75296900	232537244	A	C
1	rs72757307	232537690	A	G
1	rs7537892	232537840	C	G
1	rs17177525	232538234	T	G
1	rs28402703	232538834	G	T
1	rs2275304	232539412	T	C
1	rs4649367	232539629	C	T
1	rs112349982	232539638	C	T
1	rs4649368	232539664	C	T
1	rs2275306	232539811	T	A
1	rs191754426	232540812	C	A
1	rs75084740	232541818	G	A
1	rs12045182	232541847	G	A
1	rs34017759	232542018	C	T
1	rs10495321	232542090	T	C
1	rs6687851	232542559	A	G
1	rs116512219	232542982	T	C
1	rs12731562	232542988	T	C
1	rs12145607	232543280	C	T
1	rs10910422	232543495	G	A
1	rs16857012	232544719	G	A
1	rs17178085	232544783	A	C
1	rs12568906	232544803	T	C
1	rs12751881	232544836	T	A
1	rs61823568	232545228	G	A
1	rs12046892	232546442	C	G
1	rs4649369	232546637	A	G
1	rs16857028	232547829	C	G
1	rs78125098	232549584	A	T
1	rs1890315	232549986	C	T
1	rs12022620	232550109	C	T
1	rs79847156	232550300	G	C
1	rs16857038	232550642	T	C
1	rs12025744	232550840	T	C
1	rs12023498	232550844	C	T
1	rs3820115	232550854	C	T
1	rs12569188	232551416	G	A
1	rs114013002	232551500	C	T
1	rs6701214	232552312	A	G
1	rs16857041	232552461	G	T
1	rs34719911	232553164	T	C
1	rs2357065	232553438	A	G
1	rs1890314	232553551	C	T
1	rs946132	232553739	C	T
1	rs1107779	232553777	G	A
1	rs2357066	232555353	T	C
1	rs56728321	232555389	C	T
1	rs12562849	232556124	T	C
1	rs12026527	232556866	T	C
1	rs12049615	232556894	G	A
1	rs12026666	232557273	T	G
1	rs16857060	232557568	G	A
1	rs6424228	232558345	T	G
1	rs114779341	232558808	C	A
1	rs72757391	232559530	C	T
1	rs17178818	232561872	T	C
1	rs79095908	232562074	A	G
1	rs10910459	232562172	A	G
1	rs10910460	232562732	T	C
1	rs12032703	232563249	T	C
1	rs12032811	232563625	T	C
1	rs7545528	232563920	G	A
1	rs12404753	232564013	C	T
1	rs34110867	232564162	T	C
1	rs3210731	232564297	T	A
1	rs61823570	232564884	G	C
1	rs12758343	232566207	C	T
1	rs16857069	232567489	T	C
1	rs78127311	232567551	C	G
1	rs3765574	232567786	C	A
1	rs3765573	232567827	T	G
1	rs3765572	232567946	C	T
1	rs1547742	232568041	G	A
1	rs12030201	232568587	C	A
1	rs78694672	232568649	T	C
1	rs12725944	232569889	G	A
1	rs6682050	232569943	T	C
1	rs12032092	232570048	C	T
1	rs10910478	232570049	G	A
1	rs6674593	232570430	C	A
1	rs72757401	232570447	C	T
1	rs12124700	232570501	G	T
1	rs6685115	232570571	T	G
1	rs6682461	232570944	A	T
1	rs6682531	232570947	A	G
1	rs6668230	232571051	G	A
1	rs6424229	232571305	C	T
1	rs6424230	232571382	T	C
1	rs76301790	232571743	G	C
1	rs146881551	232571857	C	T
1	rs12736932	232572038	G	A
1	rs6670119	232574290	C	G
1	rs6670130	232574315	C	T
1	rs6678031	232574330	T	C
1	rs2275307	232574921	T	C
1	rs6664207	232575539	G	A
1	rs4649371	232576260	G	T
1	rs1547740	232576594	C	A
1	rs6687568	232576612	T	A
1	rs12036020	232576998	T	A
1	rs573140	232577281	T	G
1	rs12740484	232577772	G	A
1	rs56339416	232578174	A	G
1	rs16857105	232578380	T	A
1	rs4649372	232579597	T	A
1	rs1536322	232580116	T	C
1	rs1409369	232581247	C	G
1	rs12757779	232581436	G	A
1	rs12723697	232581667	G	T
1	rs72759315	232582103	C	T
1	rs6684091	232582130	A	G
1	rs1538281	232582316	T	C
1	rs1536324	232583227	C	T
1	rs1536323	232583311	A	C
1	rs4649373	232583591	C	T
1	rs17794366	232583916	G	A
1	rs4649374	232584061	T	C
1	rs10495323	232584114	C	T
1	rs1750640	232584276	G	C
1	rs11586498	232584375	C	T
1	rs57063260	232584462	G	A
1	rs4233061	232584905	C	T
1	rs4451504	232585333	C	G
1	rs12735257	232585476	A	G
1	rs12739366	232585681	A	C
1	rs10910509	232585868	A	T
1	rs10910511	232588932	T	C
1	rs77462080	232588991	G	C
1	rs76139782	232589441	G	A
1	rs6662895	232590092	A	G
1	rs10910514	232590436	G	A
1	rs2275302	232590866	A	G
1	rs4649262	232591059	C	A
1	rs4649375	232591119	A	G
1	rs4649376	232591133	A	G
1	rs4649263	232591153	T	C
1	rs4649264	232591728	A	G
1	rs4649265	232591925	A	C
1	rs595112	232592045	C	T
1	rs10910518	232592067	G	T
1	rs6695556	232592298	C	T
1	rs572880	232592861	T	C
1	rs10797565	232593206	T	C
1	rs61823573	232593243	G	A
1	rs59313883	232593475	T	C
1	rs12409421	232593553	C	T
1	rs4649378	232594264	T	C
1	rs2357067	232594857	T	C
1	rs6661748	232595015	A	G
1	rs1571027	232595119	G	T
1	rs12139442	232595148	T	C
1	rs12138555	232595252	A	C
1	rs12137166	232595474	C	T
1	rs12134380	232595628	G	A
1	rs1359632	232595671	G	A
1	rs12137986	232595736	C	T
1	rs12135149	232595808	G	A
1	rs1359628	232596004	G	A
1	rs7523171	232596129	T	C
1	rs2357068	232596469	C	T
1	rs74807360	232596728	G	A
1	rs2148327	232597084	A	G
1	rs75068467	232597527	C	G
1	rs2357069	232597542	A	G
1	rs4233063	232597629	C	T
1	rs78044234	232597919	C	T
1	rs12142629	232597987	T	A
1	rs12140277	232598265	C	T
1	rs12140287	232598342	C	T
1	rs12410125	232598385	T	C
1	rs7529880	232598503	T	G
1	rs144146637	232598539	G	A
1	rs12044960	232598925	C	T
1	rs10910527	232599189	C	T
1	rs59806150	232599226	C	T
1	rs1326291	232599550	G	C
1	rs1326292	232599809	C	T
1	rs10797570	232599944	G	T
1	rs6674476	232600403	C	T
1	rs7536385	232601208	A	G
1	rs12568689	232601355	C	G
1	rs12117117	232602117	T	C
1	rs10495324	232602129	C	T
1	rs10797572	232602344	A	G
1	rs12117217	232602415	T	C
1	rs12117252	232603128	A	G
1	rs138876697	232603738	T	G
1	rs58383309	232603970	A	T
1	rs11589920	232604178	G	A
1	rs6672664	232604574	C	G
1	rs7413924	232605511	C	T
1	rs68164609	232605618	G	A
1	rs4649266	232606283	G	A
1	rs4649267	232606329	C	T
1	rs12753215	232606377	A	C
1	rs4649268	232606593	G	C
1	rs12140291	232606632	G	A
1	rs12144724	232606646	A	G
1	rs12116796	232607050	T	A
1	rs12116822	232607094	T	C
1	rs191143086	232607551	A	C
1	rs12410681	232607617	C	A
1	rs10495326	232607855	T	C
1	rs2225041	232607986	C	T
1	rs1359629	232608018	A	G
1	rs1359630	232608141	C	T
1	rs12117917	232608343	T	C
1	rs10495327	232608616	A	G
1	rs12146128	232608801	C	A
1	rs12402112	232609926	A	G
1	rs10797573	232610220	A	G
1	rs61823599	232610345	C	G
1	rs12746299	232611170	T	A
1	rs12734385	232611382	C	T
1	rs12746846	232611545	T	A
1	rs7524341	232612196	G	A
1	rs181393009	232614406	T	C
1	rs4649269	232614787	T	G
1	rs7545794	232616107	C	A
1	rs7553256	232616397	T	C
1	rs10910539	232616938	C	A
1	rs10910540	232617009	G	A
1	rs12117428	232618011	G	A
1	rs7543410	232618155	G	T
1	rs7543427	232618225	G	A
1	rs16857370	232618974	T	C
1	rs1409370	232620072	A	T
1	rs2357071	232620226	G	A
1	rs12402321	232620303	G	A
1	rs12403895	232620525	A	C
1	rs12402638	232620735	G	A
1	rs12402647	232620802	G	A
1	rs10910541	232621645	C	T
1	rs12749460	232621954	G	A
1	rs12750127	232622409	G	C
1	rs12126290	232622624	A	G
1	rs10910542	232623056	C	A
1	rs12128065	232623119	T	C
1	rs4233064	232623323	T	A
1	rs2357072	232623605	C	T
1	rs12404722	232623853	C	T
1	rs12737088	232624050	C	G
1	rs4649379	232624322	G	A
1	rs12118459	232624968	A	C
1	rs12143749	232624969	G	C
1	rs72761331	232625550	C	A
1	rs12749578	232625553	G	A
1	rs12749583	232625564	G	A
1	rs12731009	232626157	C	T
1	rs2274371	232626439	T	C
1	rs880836	232627536	G	A
1	rs880835	232627719	C	T
1	rs880834	232627782	T	C
1	rs3737839	232629475	C	T
1	rs4649380	232630090	T	C
1	rs12123875	232630479	A	G
1	rs4649381	232630891	T	C
1	rs2357073	232631253	T	G
1	rs34461288	232633045	C	A
1	rs10495328	232633312	G	T
1	rs6671306	232633355	A	G
1	rs74658765	232633419	C	T
1	rs12403701	232633903	G	C
1	rs6674415	232634119	A	G
1	rs6670048	232634419	C	T
1	rs4649270	232635002	C	T
1	rs12124432	232635368	T	C
1	rs10910544	232635414	C	T
1	rs10737203	232635642	A	G
1	rs12029169	232636111	A	C
1	rs1926314	232636142	G	A
1	rs12726058	232636299	A	G
1	rs58276029	232636889	T	C
1	rs59001739	232636905	G	C
1	rs2182429	232636961	A	G
1	rs7534024	232637088	C	T
1	rs6691122	232637959	T	C
1	rs12729264	232638336	C	T
1	rs6674092	232638409	G	A
1	rs6694142	232638547	T	C
1	rs6676856	232638674	G	A
1	rs6686543	232638703	C	T
1	rs720806	232639262	T	A
1	rs6698163	232640156	T	C
1	rs4649382	232641169	T	C
1	rs10910546	232641555	G	A
1	rs10910547	232641589	T	G
1	rs7533227	232642297	C	T
1	rs6672473	232642837	G	A
1	rs12073680	232644654	A	G
1	rs10797574	232645645	G	A
1	rs7552486	232645738	T	C
1	rs137952492	232645913	G	T
1	rs10458345	232647603	G	A
1	rs10458346	232647636	C	A
1	rs6704288	232648020	A	G
1	rs6658619	232648556	A	T
1	rs3795366	232650750	A	G
1	rs4649383	232650867	C	T
1	rs4394586	232651459	A	G
1	rs12084000	232651625	T	C
1	rs2182430	232652908	T	C
1	rs2025726	232653734	G	A
1	rs6661243	232654132	T	C
1	rs1075569	232654588	C	T
1	rs6424231	232654886	G	A
1	rs6661440	232654909	A	G
1	rs11586377	232657595	T	C
1	rs35186494	232657647	T	C
1	rs34331262	232657733	A	G
1	rs12753793	232657870	T	C
1	rs2357070	232658363	A	G
1	rs10910548	232658436	A	G
1	rs3855979	232658615	C	A
1	rs3902818	232658704	G	A
1	rs7535469	232659827	T	C
1	rs2182431	232660040	A	G
1	rs6424232	232661057	T	C
1	rs10797575	232661229	T	C
1	rs6424233	232662866	C	G
1	rs1887052	232663525	G	T
1	rs7553520	232664095	C	G
1	rs10797576	232664611	C	T
1	rs6704442	232664903	C	T
1	rs6656109	232665165	C	T
1	rs6666357	232667977	C	T
1	rs16857578	232669231	C	T
1	rs11589828	232669272	T	A
1	rs1326293	232669682	G	T
1	rs6424234	232670114	C	T
1	rs7532227	232670146	A	G
1	rs12094095	232671213	C	T
1	rs12096229	232671405	A	G
1	rs35424499	232671890	G	A
1	rs789631	232672730	T	C
1	rs789632	232672776	A	G
1	rs10910550	232672841	G	C
1	rs789633	232673154	C	T
1	rs943140	232675032	G	T
1	rs10910551	232675605	C	T
1	rs10910552	232675722	G	A
1	rs789634	232675804	T	C
1	rs10910553	232675995	G	A
1	rs789635	232676005	A	G
1	rs789636	232676968	A	G
1	rs2253471	232677636	G	C
1	rs789637	232677769	T	C
1	rs12116509	232677774	A	G
1	rs789638	232677917	C	G
1	rs814216	232678397	G	A
1	rs811528	232678681	G	A
1	rs7543873	232679041	A	G
1	rs7549623	232679892	T	A
1	rs2253730	232679931	T	C
1	rs2253731	232679933	G	C
1	rs789640	232680134	A	G
1	rs789642	232680293	G	A
1	rs789643	232680597	G	A
1	rs789644	232681110	A	C
1	rs12064604	232682009	T	C
1	rs789645	232682121	G	A
1	rs10910554	232682592	T	A
1	rs10797577	232683040	A	T
1	rs701171	232683475	G	A
1	rs3855980	232683512	T	C
1	rs2254220	232683525	G	T
1	rs3855981	232683603	G	A
1	rs10495329	232683980	A	C
1	rs789661	232684139	T	C
1	rs59589748	232684690	G	C
1	rs60110079	232684708	A	G
1	rs789662	232684801	C	T
1	rs789663	232684827	C	T
1	rs789664	232684859	T	C
1	rs789665	232686743	G	C
1	rs789666	232686897	G	A
1	rs10910556	232687602	T	A
1	rs1334406	232687963	C	G
1	rs10797578	232688592	A	G
1	rs12028293	232689104	T	C
1	rs2243857	232690086	A	G
1	rs6696139	232690269	G	T
1	rs12404065	232690289	T	G
1	rs2478158	232690698	A	G
1	rs2483845	232690796	T	G
1	rs10910557	232692293	G	A
1	rs811530	232692830	T	A
1	rs796876	232692908	T	G
1	rs789651	232693851	A	C
1	rs2148325	232694074	G	A
1	rs16857655	232694188	G	T
1	rs58725315	232694356	T	C
1	rs61825384	232695275	C	T
1	rs789653	232695646	C	T
1	rs12564016	232695809	T	C
1	rs12730108	232696714	A	G
1	rs789654	232697081	C	T
1	rs12402895	232697524	G	A
1	rs789656	232697775	T	A
1	rs796877	232697800	C	T
1	rs789657	232698060	A	G
1	rs12403223	232698144	G	A
1	rs12564218	232698941	C	G
1	rs12564237	232699140	C	T
1	rs789659	232699251	A	T
1	rs151312324	232699443	C	T
1	rs12404589	232699601	C	G
1	rs12403898	232699798	G	A
1	rs72763151	232700171	G	C
1	rs12565175	232700557	T	C
1	rs2247721	232700623	T	C
1	rs12069683	232701166	G	A
1	rs35865474	232701397	C	T
1	rs12749877	232701777	C	T
1	rs2247872	232702158	G	A
1	rs2247873	232702196	C	T
1	rs12072371	232702788	G	A
1	rs789646	232703164	C	A
1	rs789648	232703698	C	A
1	rs789649	232703739	T	C
1	rs35440666	232703793	T	G
1	rs57590095	232703837	T	A
1	rs789650	232704143	C	G
1	rs12073958	232704208	G	A
1	rs12037180	232704301	A	C
1	rs12081377	232704481	T	A
1	rs16857696	232704719	T	G
1	rs60102288	232705649	A	G
1	rs811529	232705855	G	A
1	rs4649385	232706071	G	A
1	rs2781792	232706083	T	A
1	rs2243422	232706935	T	C
1	rs2148324	232707216	A	C
1	rs61154040	232707837	T	A
1	rs12035738	232707851	A	C
1	rs6673101	232708400	G	C
1	rs2781793	232708588	A	G
1	rs2781794	232708685	C	A
1	rs2781795	232708903	A	G
1	rs2039491	232709029	A	G
1	rs2027101	232709526	T	A
1	rs2251548	232709708	T	C
1	rs1285683	232710264	A	C
1	rs1285682	232710367	A	G
1	rs1285681	232710853	T	G
1	rs1285680	232710931	T	C
1	rs2025725	232711569	G	A
1	rs1285679	232711884	A	C
1	rs1285678	232712145	A	G
1	rs34019543	232712245	C	T
1	rs12722825	232712286	G	A
1	rs1285677	232712355	A	C
1	rs1285676	232712430	C	T
1	rs1285675	232712460	A	G
1	rs1285674	232712806	G	A
1	rs61825452	232712904	A	T
1	rs35839585	232712917	T	C
1	rs1285673	232712965	T	C
1	rs116494754	232715082	G	A
1	rs1285672	232715237	A	T
1	rs4649387	232715788	A	G
1	rs2025724	232717335	T	C
1	rs2765876	232717442	G	C
1	rs78469260	232717767	A	C
1	rs6424235	232717822	T	C
1	rs2248338	232718072	C	G
1	rs10910560	232718275	T	C
1	rs10797579	232718667	G	T
1	rs17191717	232718893	G	A
1	rs3855982	232719431	T	C
1	rs55884698	232720057	G	A
1	rs12566277	232720074	G	A
1	rs1931599	232720201	G	A
1	rs61825455	232720374	T	C
1	rs1931598	232720392	A	G
1	rs1931597	232720466	C	A
1	rs17191808	232720492	T	C
1	rs11810061	232721837	T	G
1	rs6684413	232721899	G	A
1	rs6684519	232722002	G	C
1	rs75062229	232722040	T	C
1	rs10797580	232722151	G	T
1	rs10752791	232722249	A	G
1	rs6684801	232722256	G	A
1	rs58754214	232722662	T	A
1	rs10910561	232722704	T	C
1	rs13376102	232722759	C	T
1	rs12140036	232722826	C	A
1	rs12409226	232723009	C	G
1	rs10910562	232723078	G	A
1	rs12753593	232723174	G	A
1	rs12046340	232723332	T	C
1	rs7550495	232723529	C	A
1	rs6424236	232723651	A	G
1	rs115483564	232724484	T	C
1	rs1334401	232724509	A	C
1	rs1334402	232724546	C	T
1	rs116089998	232724785	T	G
1	rs61825456	232724826	T	G
1	rs1334403	232724842	T	A
1	rs4649388	232724969	C	T
1	rs4649389	232725391	C	T
1	rs12036860	232725909	C	G
1	rs16857720	232726069	A	G
1	rs16857721	232726276	G	T
1	rs6667497	232726378	T	C
1	rs6667595	232726453	T	C
1	rs6664522	232726456	A	G
1	rs6698696	232726543	G	A
1	rs6662528	232726913	C	G
1	rs2210669	232727151	C	T
1	rs2210670	232727194	A	G
1	rs11807414	232727496	A	G
1	rs11805493	232727525	G	A
1	rs4649390	232727572	A	G
1	rs4649391	232727734	T	C
1	rs10495330	232728542	C	T
1	rs55860225	232728968	C	T
1	rs57043857	232728970	C	T
1	rs56404849	232729016	T	G
1	rs61826617	232729104	G	A
1	rs6660248	232729331	G	C
1	rs10910563	232729499	T	A
1	rs6672466	232729589	C	T
1	rs17805399	232729620	G	A
1	rs10910564	232729786	C	T
1	rs10910565	232729801	T	C
1	rs945084	232730293	T	C
1	rs945083	232730333	G	C
1	rs12740808	232730830	G	A
1	rs61826620	232731041	G	A
1	rs870743	232731164	A	G
1	rs61826621	232731221	C	G
1	rs116058827	232731227	C	T
1	rs945082	232731327	A	G
1	rs945081	232731529	G	A
1	rs16857730	232731713	C	T
1	rs6666399	232731871	A	G
1	rs6669599	232732077	T	G
1	rs7556195	232732965	G	A
1	rs12752619	232733372	G	T
1	rs7523501	232734151	C	G
1	rs4649274	232735234	G	A
1	rs60568186	232735373	C	G
1	rs10752794	232735448	C	G
1	rs71638442	232735640	T	C
1	rs4545285	232736249	A	G
1	rs16857753	232736520	A	C
1	rs34128998	232737597	A	G
1	rs55889849	232738758	G	A
1	rs17805760	232738908	A	G
1	rs56308820	232739200	G	A
1	rs75177583	232739224	G	A
1	rs7546863	232739491	T	C
1	rs7539735	232739527	C	T
1	rs75325301	232739876	A	G
1	rs61823262	232740226	T	C
1	rs6696858	232740552	A	C
1	rs61823263	232740615	C	G
1	rs6682707	232740657	G	C
1	rs6697289	232740980	A	G
1	rs12043622	232741207	G	A
1	rs79384989	232741233	G	T
1	rs112446291	232741249	T	C
1	rs71529887	232741419	G	A
1	rs17805885	232742026	G	A
1	rs10797583	232742459	T	C
1	rs12048527	232743376	C	T
1	rs12142056	232743377	G	T
1	rs12058928	232743506	T	A
1	rs9793737	232744032	G	A
1	rs4649275	232744065	A	G
1	rs17805981	232744422	A	G
1	rs4649276	232744949	A	T
1	rs10797584	232745295	G	T
1	rs10910573	232745403	T	C
1	rs10910574	232745700	G	A
1	rs10910575	232745707	G	A
1	rs61823265	232745979	G	A
1	rs3795367	232746120	T	C
1	rs3795368	232746147	C	A
1	rs17193226	232746223	G	T
1	rs4649393	232746866	C	T
1	rs4649277	232747255	A	G
1	rs10910578	232747342	C	T
1	rs35060038	232747576	A	G
1	rs35651361	232747975	A	G
1	rs3845311	232749169	A	G
1	rs75695608	232749743	T	C
1	rs41482344	232750183	A	G
1	rs2039490	232751245	A	C
1	rs77545926	232751527	G	C
1	rs7546704	232751895	C	T
1	rs78017526	232752259	C	T
1	rs61823267	232752437	G	C
1	rs78141199	232752530	T	C
1	rs34455905	232752867	A	G
1	rs12563572	232754034	T	G
1	rs56296026	232754229	G	A
1	rs111403514	232754331	C	T
1	rs12118318	232754332	G	A
1	rs10737204	232754932	A	G
1	rs77933744	232755138	T	C
1	rs34859836	232755563	T	C
1	rs78508777	232755733	C	A
1	rs12728550	232755779	C	T
1	rs61823269	232755880	C	T
1	rs10495332	232756026	T	C
1	rs7554230	232757382	G	A
1	rs6424237	232757429	T	C
1	rs76174378	232757503	G	A
1	rs79768149	232757560	C	T
1	rs6424238	232757658	T	C
1	rs79663964	232757678	G	C
1	rs1537582	232757879	T	C
1	rs6424239	232758337	G	A
1	rs6424240	232759071	A	G
1	rs6424241	232759072	A	C
1	rs1972358	232760195	T	C
1	rs1972357	232760215	T	C
1	rs1970168	232761116	G	A
1	rs67457811	232762064	C	T
1	rs1537580	232762884	C	A
1	rs7540441	232762950	G	C
1	rs4649394	232763230	T	G
1	rs4649395	232763275	G	T
1	rs6659207	232764044	T	A
1	rs59439337	232764392	G	A
1	rs7354849	232765308	A	G
1	rs75050044	232765527	C	G
1	rs11577683	232765657	G	C
1	rs143687610	232765705	G	C
1	rs111482467	232765830	C	G
1	rs9424458	232766721	G	C
1	rs9424459	232766725	A	C
1	rs7354935	232767060	T	C
1	rs60274006	232767485	C	T
1	rs6424242	232767765	C	T
1	rs7527311	232767864	T	C
1	rs7527321	232767895	T	C
1	rs6424243	232768148	G	A
1	rs6424244	232768206	G	A
1	rs6658507	232768568	G	A
1	rs6676106	232768718	T	C
1	rs9424562	232768900	C	A
1	rs9424563	232769157	C	G
1	rs10910582	232769490	A	G
1	rs9424565	232769583	G	A
1	rs9424566	232769708	G	C
1	rs9424567	232769785	G	A
1	rs10797585	232769794	A	G
1	rs10797586	232769870	T	C
1	rs10910583	232770075	T	C
1	rs6680176	232770165	T	C
1	rs56755717	232770838	G	T
1	rs12564190	232771914	G	C
1	rs9424460	232772147	C	G
1	rs73101332	232772373	C	T
1	rs9424461	232772542	G	A
1	rs9424462	232773247	C	T
1	rs9424463	232773312	C	T
1	rs9424464	232773468	C	G
1	rs9424568	232773478	G	A
1	rs1334409	232773713	T	G
1	rs6672248	232773900	A	G
1	rs17806619	232773956	C	T
1	rs12405218	232774180	G	A
1	rs6658222	232774302	G	C
1	rs6672676	232774305	A	G
1	rs34055555	232774365	T	C
1	rs6672751	232774367	A	T
1	rs78960529	232774495	C	A
1	rs9424569	232775308	C	T
1	rs9424570	232776028	C	T
1	rs12563867	232776144	G	T
1	rs7538873	232776557	T	A
1	rs12128586	232776994	C	T
1	rs1931595	232777394	A	G
1	rs1931596	232777462	C	G
1	rs12565544	232778001	A	G
1	rs9424571	232778239	C	T
1	rs75115061	232778935	C	T
1	rs6685037	232779187	C	T
1	rs73101356	232779533	A	G
1	rs6678407	232779677	G	C
1	rs7546320	232780405	A	G
1	rs1334408	232780636	T	C
1	rs1334407	232780848	C	A
1	rs12407595	232781287	T	G
1	rs6685068	232782250	T	C
1	rs73101362	232782571	A	G
1	rs77373596	232782713	T	G
1	rs7537378	232783851	C	A
1	rs12408594	232784000	T	C
1	rs12408604	232784056	T	C
1	rs6424245	232784258	A	C
1	rs76663134	232784885	G	C
1	rs12080236	232785498	A	T
1	rs9424572	232785687	A	G
1	rs79055569	232785851	G	A
1	rs12565419	232787053	G	A
1	rs17194290	232787402	G	C
1	rs79331696	232787587	G	T
1	rs6656252	232787590	T	C
1	rs12406103	232787626	G	T
1	rs9424465	232787805	T	G
1	rs17807087	232787894	A	C
1	rs16857819	232788317	A	G
1	rs7547596	232789984	G	T
1	rs7515870	232789990	A	G
1	rs884138	232790198	T	C
1	rs1855552	232790469	G	A
1	rs16857835	232790926	A	G
1	rs16841657	232792434	C	T
1	rs17194727	232792538	G	A
1	rs16857837	232792577	C	T
1	rs16857839	232792603	G	A
1	rs11808145	232792981	G	A
1	rs16857841	232793013	G	A
1	rs17194888	232793359	G	T
1	rs57830029	232793575	A	G
1	rs9424466	232794165	A	C
1	rs7340096	232794435	C	G
1	rs4310395	232795105	A	G
1	rs79213865	232795581	C	T
1	rs72475016	232795734	T	C
1	rs12567536	232796290	A	C
1	rs10737205	232797027	A	C
1	rs80125062	232797191	G	C
1	rs74395315	233364600	C	T
1	rs701175	233365768	C	G
1	rs75419076	233367192	G	A
1	rs701174	233368194	C	T
1	rs701173	233368289	A	G
1	rs77305047	233368770	G	A
1	rs78494341	233369117	G	A
1	rs10429820	233371856	C	T
1	rs12141456	233372917	T	G
1	rs6700820	233373582	A	G
1	rs10752750	233374589	A	G
1	rs57169955	233374877	A	C
1	rs10910117	233375164	T	C
1	rs17701138	233375330	T	C
1	rs77542752	233375386	T	G
1	rs6661698	233375553	T	C
1	rs58374998	233375684	T	G
1	rs11800619	233375713	C	T
1	rs10489805	233375987	A	C
1	rs6698573	233376583	C	T
1	rs10752751	233376832	C	T
1	rs72750080	233377190	C	T
1	rs60435167	233377432	C	G
1	rs57429357	233377447	C	A
1	rs17701197	233377515	A	G
1	rs11809254	233377589	A	G
1	rs6424178	233378349	C	A
1	rs10910118	233378980	C	T
1	rs4649213	233379250	C	T
1	rs11810439	233379363	T	C
1	rs57427539	233380551	C	G
1	rs113835870	233381611	C	G
1	rs34193909	233381929	C	G
1	rs139607204	233381942	A	G
1	rs113311766	233382002	A	G
1	rs73111119	233382353	G	C
1	rs7523339	233383467	T	C
1	rs965917	233384111	T	G
1	rs9650972	233384213	G	A
1	rs9650971	233384300	G	A
1	rs10489807	233384911	C	G
1	rs73111135	233385295	C	T
1	rs7546115	233387566	G	T
1	rs4649293	233391976	A	C
1	rs12063343	233395268	G	A
1	rs2139997	233395394	A	G
1	rs11577517	233396121	T	C
1	rs12118544	233396295	A	G
1	rs2884216	233396605	G	C
1	rs45467006	233397001	G	T
1	rs45559931	233397098	G	C
1	rs10489808	233397267	G	A
1	rs12122968	233397366	G	T
1	rs117156077	233397551	G	A
1	rs6701073	233397752	T	C
1	rs78404265	233397909	T	C
1	rs12120677	233398636	A	G
1	rs12132556	233398670	C	A
1	rs1033325	233398713	C	T
1	rs1033323	233398993	C	A
1	rs148578322	233399077	C	T
1	rs150604820	233399178	A	T
1	rs12121610	233399263	A	G
1	rs12132754	233399283	C	G
1	rs10157957	233399351	A	G
1	rs139911126	233399355	C	T
1	rs12132782	233399444	C	T
1	rs12758471	233399849	T	C
1	rs1033322	233400424	A	G
1	rs142092341	233400702	C	T
1	rs1033321	233400762	T	C
1	rs2177071	233400902	C	T
1	rs6663095	233401010	T	A
1	rs74774788	233401203	A	G
1	rs76009896	233402036	T	A
1	rs74982670	233402037	T	A
1	rs34949757	233402294	T	C
1	rs36030979	233402345	A	G
1	rs7340000	233402462	C	T
1	rs11582224	233402481	G	A
1	rs79213358	233402497	C	T
1	rs78445400	233402562	T	C
1	rs146338587	233402611	T	G
1	rs10910122	233402674	C	T
1	rs142170353	233403046	G	A
1	rs75036253	233403118	T	C
1	rs10910123	233403119	A	G
1	rs78939066	233403299	G	A
1	rs76552186	233403423	A	G
1	rs11581430	233403472	T	C
1	rs11586616	233403532	C	G
1	rs11581457	233403602	T	G
1	rs11583150	233403667	G	A
1	rs11587019	233403750	C	T
1	rs11583168	233403803	G	A
1	rs11581862	233403837	T	C
1	rs11581864	233403847	T	G
1	rs11581895	233404006	T	C
1	rs11581907	233404065	T	G
1	rs76718591	233404231	T	C
1	rs77006267	233404239	G	A
1	rs112324889	233404539	T	A
1	rs12127858	233404646	T	C
1	rs12125814	233405209	G	A
1	rs12133439	233405218	C	A
1	rs12122394	233405420	A	G
1	rs12123260	233405704	A	G
1	rs12126762	233405898	G	C
1	rs12126876	233406226	G	C
1	rs12126934	233406409	G	C
1	rs12124323	233406510	T	C
1	rs12123531	233406542	A	G
1	rs12126986	233406552	G	A
1	rs138358145	233406788	T	C
1	rs116150250	233406812	A	T
1	rs12127792	233406868	G	A
1	rs116645858	233407048	C	T
1	rs12135534	233407177	C	A
1	rs148450800	233407478	T	C
1	rs10910124	233407853	A	G
1	rs61823944	233408357	A	G
1	rs6702768	233408378	C	T
1	rs12125671	233408498	A	G
1	rs12126501	233408816	A	C
1	rs75930038	233409160	C	G
1	rs78517309	233409414	G	A
1	rs76872762	233409431	A	G
1	rs34070591	233409554	G	A
1	rs11587411	233409698	C	T
1	rs147181905	233409783	C	T
1	rs11583596	233410047	G	A
1	rs79347421	233410262	C	T
1	rs77951333	233410503	A	G
1	rs76645537	233410696	A	T
1	rs12129450	233410849	T	C
1	rs12132010	233410851	G	A
1	rs6676601	233410982	A	C
1	rs6679431	233411063	T	C
1	rs111973501	233411138	G	A
1	rs111277259	233411238	T	C
1	rs79536964	233411381	G	A
1	rs10910125	233411759	G	A
1	rs6697791	233411878	C	T
1	rs12130559	233412104	T	C
1	rs12140735	233412142	C	T
1	rs10910126	233412186	C	G
1	rs116427296	233412216	G	A
1	rs12133184	233412395	G	A
1	rs75109192	233412415	T	C
1	rs12140862	233412485	C	T
1	rs12129938	233412561	A	G
1	rs76677065	233412626	T	C
1	rs12130755	233412858	A	G
1	rs114871800	233412967	C	T
1	rs28497218	233413103	C	G
1	rs143851986	233413196	T	C
1	rs74536909	233413226	T	C
1	rs116046544	233413294	G	A
1	rs116330189	233413397	A	G
1	rs115624257	233413465	A	G
1	rs144371040	233413828	T	C
1	rs1417881	233414614	C	G
1	rs6683734	233415367	G	A
1	rs2884217	233415792	A	G
1	rs10797445	233416232	C	T
1	rs10797446	233416295	A	G
1	rs4649294	233416428	C	T
1	rs4649295	233416538	T	C
1	rs12044078	233416942	C	T
1	rs75488161	233417450	T	C
1	rs4649296	233417550	C	A
1	rs77577734	233417689	C	T
1	rs11588896	233418194	C	T
1	rs11585086	233418270	G	A
1	rs114864664	233419609	C	T
1	rs75571393	233419884	C	G
1	rs142453132	233420074	G	C
1	rs10737196	233420317	T	G
1	rs115735880	233420497	A	C
1	rs76728406	233420585	G	A
1	rs75350882	233420765	C	A
1	rs76640637	233422176	G	A
1	rs7534800	233422186	T	C
1	rs28422919	233422358	G	A
1	rs78173766	233422489	G	A
1	rs1857004	233422762	G	C
1	rs78833037	233423939	C	T
1	rs12140091	233424120	G	T
1	rs12136701	233424129	A	C
1	rs74691494	233424428	G	A
1	rs1294329	233424788	T	G
1	rs150867604	233425216	C	T
1	rs75134145	233426043	G	T
1	rs12129077	233426511	T	C
1	rs6701999	233428992	A	G
1	rs1159733	233432299	T	C
1	rs1294349	233433362	G	C
1	rs6700744	233433500	T	C
1	rs1294348	233433909	A	G
1	rs1294347	233434063	A	G
1	rs1294346	233434489	G	C
1	rs67894870	233434676	T	C
1	rs1294345	233434849	T	C
1	rs1294344	233434865	T	C
1	rs12565806	233435568	A	G
1	rs1294343	233435946	T	C
1	rs1294342	233436117	T	A
1	rs6695828	233436379	C	T
1	rs1294341	233436403	C	T
1	rs1294340	233436796	G	T
1	rs4649215	233437866	G	A
1	rs4649297	233437901	C	T
1	rs1582193	233438256	C	T
1	rs1294339	233438783	C	T
1	rs1294338	233438952	G	T
1	rs1294337	233439271	A	G
1	rs12727306	233439294	G	A
1	rs12567310	233440166	T	C
1	rs6676062	233440551	A	G
1	rs1294336	233442583	A	G
1	rs1294335	233443377	C	T
1	rs1294334	233443525	G	T
1	rs36020697	233444407	T	G
1	rs116678211	233445102	A	G
1	rs1294333	233447275	T	C
1	rs1294332	233447322	C	T
1	rs4649299	233447531	A	G
1	rs1294331	233448413	C	T
1	rs1294330	233448608	A	G
1	rs12568095	233449549	A	G
1	rs12745867	233451096	A	G
1	rs1294316	233451562	T	A
1	rs1294315	233454593	A	G
1	rs56208139	233456068	T	A
1	rs13376402	233456119	A	G
1	rs34856721	233456407	T	C
1	rs12564060	233457431	C	T
1	rs35384695	233457799	T	G
1	rs12031025	233458302	C	T
1	rs1294178	233459529	T	G
1	rs12728443	233460627	A	G
1	rs35176943	233461946	T	C
1	rs67027227	233462528	G	A
1	rs78916182	233463785	G	C
1	rs1294313	233464877	G	T
1	rs12725780	233464941	A	G
1	rs1294310	233465727	T	G
1	rs1294309	233466384	C	T
1	rs12023241	233466643	A	G
1	rs12753814	233466702	G	C
1	rs1294308	233467618	G	A
1	rs1294307	233467966	C	T
1	rs1294306	233468011	A	G
1	rs1294305	233468177	C	T
1	rs1743267	233468282	T	C
1	rs72751993	233468388	T	C
1	rs1294304	233468435	A	G
1	rs1294303	233468448	C	T
1	rs1294302	233468520	G	A
1	rs72752000	233468562	T	C
1	rs1294301	233468566	G	A
1	rs1294300	233468898	G	A
1	rs1294299	233468950	A	G
1	rs1294298	233468997	T	C
1	rs1294297	233469469	G	A
1	rs1294296	233469561	A	C
1	rs1294295	233469832	T	C
1	rs1294294	233470154	C	T
1	rs1294293	233470312	G	T
1	rs1294292	233470408	A	G
1	rs72754009	233470430	A	G
1	rs1294291	233470589	C	T
1	rs1294290	233471181	A	C
1	rs1294289	233471307	C	T
1	rs1294288	233471342	G	A
1	rs1294287	233471626	A	C
1	rs1294286	233471699	A	C
1	rs1294285	233472452	T	C
1	rs1294284	233472654	T	C
1	rs34017617	233472741	C	A
1	rs1294283	233472843	C	T
1	rs1028243	233473079	T	C
1	rs1294282	233473168	T	A
1	rs1294281	233474452	C	G
1	rs1294280	233474529	G	A
1	rs1294279	233474537	C	G
1	rs7513538	233475385	T	C
1	rs78631027	233475943	T	C
1	rs1294268	233476159	G	T
1	rs1294267	233476181	A	G
1	rs1294266	233476263	G	A
1	rs4649301	233476509	T	G
1	rs4649217	233476712	T	C
1	rs4649302	233477244	T	C
1	rs10797447	233477549	C	T
1	rs6665230	233477868	A	C
1	rs7526011	233479064	T	C
1	rs1533777	233479355	T	C
1	rs1533776	233479812	T	G
1	rs1969375	233480131	A	T
1	rs148457912	233480171	C	T
1	rs4649303	233480938	G	C
1	rs113398766	233481000	A	G
1	rs4649218	233481158	A	G
1	rs1294264	233481650	A	G
1	rs1851291	233482663	T	C
1	rs12566188	233482794	G	A
1	rs926007	233483006	A	G
1	rs926006	233483273	C	T
1	rs926005	233483288	A	T
1	rs1294263	233483317	C	T
1	rs6678607	233483731	G	C
1	rs10797448	233484687	C	T
1	rs10910131	233485093	G	A
1	rs144949793	233485481	G	A
1	rs1294262	233485727	C	T
1	rs6662400	233486343	C	T
1	rs10910132	233486786	A	T
1	rs6666141	233487503	C	A
1	rs6683877	233487689	T	C
1	rs9645291	233488301	C	T
1	rs962787	233488742	G	A
1	rs962786	233489054	T	G
1	rs6672544	233489170	C	T
1	rs6424180	233489308	A	T
1	rs7539016	233489499	A	G
1	rs7549137	233489529	G	A
1	rs7551511	233489707	G	T
1	rs10910133	233489993	G	A
1	rs10797449	233490138	G	A
1	rs10910134	233490343	G	A
1	rs2049183	233490408	T	A
1	rs4649219	233490764	G	T
1	rs4649220	233490776	C	T
1	rs4649221	233491010	G	A
1	rs11585181	233491138	T	C
1	rs12136670	233491214	G	A
1	rs12133343	233491241	A	G
1	rs4649222	233491437	G	A
1	rs10910135	233491615	T	G
1	rs4649305	233491811	C	T
1	rs12135108	233491861	T	C
1	rs6665061	233492456	C	T
1	rs12747850	233493055	T	C
1	rs3737841	233493700	G	A
1	rs7542818	233494618	T	C
1	rs10752755	233495568	T	C
1	rs10910136	233496240	A	G
1	rs1294260	233497374	C	A
1	rs56052041	233498026	C	T
1	rs12039989	233498236	T	C
1	rs1294259	233498944	T	C
1	rs1294258	233499198	C	A
1	rs1294256	233499622	C	T
1	rs12041901	233500172	T	C
1	rs12138060	233500438	T	C
1	rs12138087	233500716	A	G
1	rs1294255	233501358	G	C
1	rs72755618	233502098	G	A
1	rs7548899	233502414	T	C
1	rs1294254	233502469	C	T
1	rs116640816	233503332	G	T
1	rs1294253	233503875	T	C
1	rs1294252	233503949	G	A
1	rs1294251	233504305	A	G
1	rs1294250	233504947	C	T
1	rs16858997	233505173	G	A
1	rs10910137	233505345	A	G
1	rs1294249	233505443	A	G
1	rs12735977	233506140	G	A
1	rs7527257	233506958	G	A
1	rs12568697	233508430	G	A
1	rs10737197	233508564	G	A
1	rs12027279	233509448	C	T
1	rs12048106	233509450	G	A
1	rs35225245	233509581	G	A
1	rs10910138	233509909	T	G
1	rs10910142	233510113	A	G
1	rs12563555	233510145	C	A
1	rs10910143	233510215	C	T
1	rs12046622	233510220	T	G
1	rs10797450	233510316	C	T
1	rs7413750	233510447	A	G
1	rs1810360	233510765	G	A
1	rs1810359	233510777	A	G
1	rs10797451	233511213	C	T
1	rs10752756	233511331	A	G
1	rs10752757	233511346	A	C
1	rs1294248	233512313	C	T
1	rs12731651	233512355	C	T
1	rs10489691	233512362	A	G
1	rs1294247	233512573	T	C
1	rs35238843	233512662	T	C
1	rs7552426	233512788	C	A
1	rs4649307	233513117	A	T
1	rs1294246	233513463	G	A
1	rs1294245	233513969	C	T
1	rs3795375	233514934	G	A
1	rs3795374	233514975	G	T
1	rs963982	233515071	C	T
1	rs963981	233515102	T	G
1	rs1402815	233515413	G	A
1	rs41310545	233515722	C	T
1	rs12047202	233515853	T	C
1	rs12046514	233515965	A	G
1	rs12046516	233515994	A	C
1	rs12021569	233516041	G	A
1	rs1294244	233516495	G	A
1	rs10489692	233516530	G	A
1	rs1294243	233516536	T	C
1	rs10910144	233516805	A	G
1	rs1294241	233517030	C	T
1	rs1294240	233517394	T	C
1	rs1294239	233517603	G	A
1	rs1294238	233517621	C	T
1	rs1294237	233517808	G	A
1	rs1294236	233518682	G	A
1	rs1294235	233518753	T	C
1	rs1294234	233518885	T	C
1	rs1294233	233518998	C	T
1	rs1294232	233519277	A	G
1	rs1294231	233519393	C	T
1	rs1294230	233519825	C	T
1	rs1294229	233520144	A	G
1	rs1294228	233520199	T	G
1	rs1294227	233520845	T	C
1	rs1294226	233520909	T	C
1	rs1294225	233520965	G	A
1	rs1294224	233521260	G	A
1	rs1294223	233521632	A	G
1	rs1294222	233521669	G	T
1	rs1294221	233521690	T	C
1	rs1294220	233521946	G	A
1	rs1294219	233522152	A	C
1	rs1294218	233522203	A	T
1	rs1294217	233522228	A	G
1	rs4649309	233522265	T	C
1	rs7541758	233522384	G	T
1	rs1294216	233522411	A	G
1	rs1294215	233522420	T	C
1	rs1294214	233522747	T	C
1	rs1294213	233522810	A	G
1	rs1294212	233522851	A	G
1	rs35424396	233523175	G	A
1	rs12724456	233523421	C	T
1	rs1294210	233523489	C	T
1	rs1294209	233523611	G	A
1	rs1294208	233523780	G	A
1	rs74868939	233523890	G	A
1	rs4649223	233523895	G	C
1	rs1402814	233523922	A	G
1	rs1294207	233524111	G	T
1	rs1294206	233524176	C	T
1	rs1294205	233524247	T	G
1	rs1294204	233524289	C	T
1	rs1294203	233524417	A	G
1	rs1294202	233524653	T	C
1	rs1294201	233524701	C	T
1	rs1294200	233524803	G	T
1	rs1294199	233524900	G	A
1	rs1582192	233525193	A	G
1	rs1294198	233525375	G	A
1	rs1294197	233525404	T	C
1	rs1294196	233525438	G	C
1	rs1294195	233525801	C	T
1	rs1294194	233525962	G	A
1	rs1294193	233526176	C	T
1	rs12143453	233526191	T	G
1	rs1743264	233526262	G	A
1	rs1294192	233526366	A	G
1	rs1294191	233526372	A	G
1	rs1294190	233526574	T	A
1	rs1294189	233526602	A	T
1	rs1294188	233526711	A	G
1	rs1294187	233526832	T	C
1	rs1578513	233527498	T	C
1	rs1294186	233527501	T	C
1	rs1294185	233527522	C	T
1	rs34164078	233527915	C	T
1	rs1294184	233527989	A	G
1	rs1294182	233528607	C	G
1	rs1294180	233528810	G	C
1	rs56369669	233528818	C	T
1	rs12739306	233529079	C	T
1	rs4649310	233529472	G	A
1	rs75544066	233530194	G	A
1	rs10910152	233530507	C	T
1	rs10910153	233530532	G	T
1	rs12118085	233530647	T	C
1	rs116372142	233530853	T	C
1	rs56309002	233530979	C	T
1	rs1743266	233531179	A	G
1	rs12736129	233531416	T	C
1	rs34291893	233531504	C	T
1	rs67076722	233531626	G	C
1	rs12562451	233531923	A	C
1	rs10910154	233532277	C	A
1	rs12745757	233532716	T	C
1	rs12131253	233532937	C	T
1	rs1294322	233532970	A	G
1	rs12131317	233533076	C	T
1	rs10910156	233533418	G	A
1	rs1294321	233533547	G	A
1	rs12132550	233534615	C	T
1	rs72757404	233535158	T	C
1	rs1294319	233535663	A	G
1	rs1294318	233536176	A	G
1	rs12122155	233536835	G	A
1	rs71638464	233537276	G	A
1	rs56204113	233537858	A	G
1	rs12131991	233538845	C	A
1	rs140207719	233539464	C	T
1	rs1772752	233539917	C	T
1	rs10910157	233540281	T	C
1	rs72757406	233540769	G	T
1	rs12563662	233540814	T	C
1	rs34642292	233541476	G	A
1	rs12691459	233541558	A	G
1	rs34419930	233541561	T	C
1	rs116798573	233541607	C	G
1	rs4649312	233542215	T	C
1	rs34515083	233542242	T	C
1	rs10910158	233542379	G	C
1	rs35120542	233542392	G	A
1	rs35309810	233544588	T	C
1	rs4649225	233544651	G	A
1	rs10752758	233544690	T	C
1	rs112864117	233544745	A	G
1	rs6682628	233545482	G	T
1	rs139388048	233545532	T	C
1	rs6673933	233545582	A	G
1	rs6424183	233545849	T	C
1	rs4494093	233546672	G	A
1	rs77008678	233547008	G	T
1	rs12134906	233547030	C	T
1	rs4487978	233547203	T	C
1	rs12128164	233547717	G	C
1	rs17205291	233548331	C	G
1	rs12033670	233548657	G	T
1	rs34110258	233549338	C	T
1	rs34109068	233549537	T	A
1	rs4578161	233549744	C	T
1	rs4500258	233550238	T	A
1	rs6691808	233551226	A	G
1	rs56073564	233551447	G	A
1	rs6703141	233551475	G	A
1	rs4649226	233551547	G	A
1	rs4649227	233551965	T	A
1	rs13375101	233552234	T	C
1	rs7544255	233552755	G	A
1	rs7534473	233553169	A	C
1	rs74390702	233553208	C	G
1	rs10797453	233553968	A	T
1	rs7539909	233554135	T	C
1	rs6424184	233554506	T	C
1	rs6424185	233554776	A	G
1	rs6687087	233554853	A	G
1	rs12127599	233555385	T	C
1	rs12137820	233555547	C	A
1	rs10797454	233555564	G	A
1	rs12565566	233556389	G	A
1	rs4649313	233556405	T	C
1	rs78753403	233556895	T	G
1	rs4330873	233557988	A	G
1	rs61824063	233558276	C	T
1	rs12130766	233558328	T	G
1	rs4584344	233558945	C	T
1	rs12565679	233559023	T	C
1	rs35768975	233559749	G	A
1	rs10910164	233560450	T	C
1	rs6692313	233560466	C	G
1	rs12135466	233560482	G	A
1	rs66519157	233560626	T	G
1	rs6658753	233560652	A	G
1	rs111693041	233561145	T	C
1	rs12137253	233561654	G	A
1	rs78160443	233561864	T	G
1	rs4492561	233562212	G	T
1	rs34868048	233562257	A	G
1	rs12138370	233562873	G	A
1	rs79282276	233562952	C	A
1	rs12116425	233563228	C	T
1	rs10910167	233563269	G	A
1	rs4630074	233563491	C	T
1	rs10910168	233563998	C	T
1	rs4500257	233564405	T	C
1	rs12217079	233564677	T	C
1	rs4335323	233564726	A	T
1	rs7416080	233564882	A	C
1	rs4590625	233565443	G	C
1	rs10910169	233565589	C	T
1	rs10910170	233565649	G	A
1	rs10910171	233565891	T	C
1	rs35468685	233566560	T	C
1	rs12749225	233566626	C	T
1	rs12753212	233566719	C	T
1	rs138663706	233566877	C	T
1	rs12753753	233567042	C	T
1	rs4354492	233567530	A	G
1	rs12135697	233568451	T	G
1	rs114172872	233568603	T	C
1	rs9803818	233568802	T	A
1	rs9803650	233568986	C	T
1	rs7517681	233569116	G	C
1	rs4649314	233569744	C	A
1	rs4649315	233570151	C	T
1	rs4649316	233570725	T	C
1	rs12119248	233571079	C	T
1	rs6424189	233571144	T	C
1	rs6424190	233571598	C	T
1	rs7547528	233571893	T	A
1	rs55835762	233571898	T	A
1	rs7555383	233571931	G	A
1	rs12043552	233572178	T	A
1	rs12044458	233572926	T	A
1	rs12139945	233573008	A	G
1	rs10910175	233573192	C	T
1	rs6683547	233573310	C	G
1	rs12122340	233574076	C	T
1	rs6656243	233574783	T	C
1	rs6424191	233575172	T	A
1	rs12118030	233575459	C	T
1	rs6659517	233575634	T	C
1	rs12734084	233575921	G	A
1	rs12140980	233576058	G	C
1	rs7515754	233576476	T	C
1	rs7515755	233576678	A	T
1	rs6663953	233577701	A	G
1	rs10910176	233578095	A	G
1	rs77486816	233578352	G	C
1	rs6675733	233578463	G	A
1	rs6669895	233578589	T	C
1	rs6703756	233578971	C	T
1	rs10797455	233579288	C	T
1	rs12141698	233579439	T	C
1	rs10797456	233579876	T	A
1	rs6424192	233580658	C	T
1	rs35656824	233581580	C	A
1	rs4649317	233582012	A	G
1	rs12125271	233582149	C	T
1	rs10797457	233583168	T	C
1	rs116648466	233583447	G	A
1	rs6424194	233583911	A	C
1	rs75041176	233583923	T	C
1	rs4649318	233583928	A	G
1	rs79752427	233584435	T	A
1	rs78070515	233584458	C	T
1	rs4279791	233584688	G	A
1	rs4436327	233585307	A	G
1	rs4418535	233585539	G	C
1	rs7530359	233585985	T	C
1	rs4649319	233586601	A	G
1	rs4415516	233587135	T	C
1	rs10159241	233588143	A	G
1	rs61824097	233588465	G	A
1	rs11581655	233589473	C	G
1	rs10752760	233589513	T	C
1	rs6689557	233589701	T	C
1	rs6424195	233590014	T	C
1	rs4369174	233590891	A	G
1	rs12122385	233591841	G	A
1	rs12122416	233591901	G	A
1	rs6666734	233592784	C	T
1	rs4420036	233592847	C	T
1	rs6685502	233594027	T	C
1	rs71638466	233594305	G	T
1	rs12239211	233594380	T	C
1	rs6670787	233594468	C	T
1	rs6688597	233594730	T	C
1	rs6424196	233595090	C	T
1	rs4553124	233595098	T	C
1	rs4452987	233595405	T	C
1	rs4233056	233595779	G	A
1	rs79380363	233596568	C	T
1	rs77410761	233597310	C	T
1	rs7546393	233597351	A	G
1	rs34077518	233597532	A	G
1	rs4649228	233597589	G	A
1	rs4649229	233597637	G	T
1	rs35981407	233597818	G	A
1	rs55899131	233597871	A	G
1	rs56355093	233598010	G	A
1	rs72757435	233598432	C	T
1	rs56314536	233598884	A	G
1	rs34907011	233599294	A	G
1	rs12726777	233599509	C	T
1	rs11578460	233599529	A	G
1	rs6666262	233600272	G	C
1	rs67041103	233600282	C	T
1	rs17205903	233600383	T	C
1	rs115815744	233600994	C	A
1	rs12134099	233601025	C	T
1	rs10495337	233601211	A	G
1	rs68018865	233601511	C	T
1	rs12126590	233601512	G	A
1	rs12135042	233601654	C	T
1	rs6424197	233601787	C	T
1	rs7414904	233601808	C	G
1	rs4430273	233601813	A	G
1	rs6424199	233601882	G	A
1	rs6424200	233601897	C	A
1	rs71638467	233602003	T	G
1	rs71638468	233602230	T	C
1	rs12564610	233602239	G	A
1	rs6703513	233602304	G	C
1	rs112011928	233602386	C	T
1	rs12404186	233602493	T	C
1	rs17811592	233602931	A	G
1	rs10910179	233603666	G	A
1	rs12126916	233603681	T	A
1	rs12126952	233603809	T	A
1	rs6424201	233604239	C	T
1	rs34392995	233605561	A	G
1	rs6693124	233605840	C	T
1	rs10910180	233605920	C	T
1	rs35160857	233605921	G	A
1	rs57859707	233606831	T	A
1	rs12123803	233607061	A	G
1	rs7521816	233608161	T	A
1	rs12032895	233608565	G	A
1	rs10910181	233608681	A	C
1	rs36072867	233609774	G	A
1	rs34462720	233609852	C	T
1	rs4073963	233610399	G	A
1	rs4503297	233611676	C	G
1	rs10910182	233612739	C	A
1	rs12141001	233612838	C	G
1	rs6666210	233613415	T	C
1	rs4649320	233614088	C	A
1	rs4233057	233614238	T	A
1	rs72757439	233614271	G	T
1	rs12127514	233615343	T	A
1	rs72757440	233615352	G	C
1	rs12741792	233615554	T	C
1	rs4320730	233616581	T	C
1	rs10797459	233617202	T	A
1	rs4584345	233617310	A	G
1	rs4344267	233617359	G	A
1	rs4233059	233618689	G	A
1	rs7550564	233619861	G	T
1	rs6687124	233619908	A	G
1	rs6424203	233620063	T	C
1	rs66714171	233620236	T	C
1	rs10752762	233620368	C	T
1	rs10797461	233620588	A	G
1	rs10797462	233620705	C	A
1	rs671172	234640115	G	A
1	rs701187	234641392	T	C
1	rs701186	234641465	G	C
1	rs73117335	234641831	A	G
1	rs116479094	234643591	G	A
1	rs78634021	234644108	C	T
1	rs16841083	234644216	T	C
1	rs17378634	234644272	T	A
1	rs146535187	234644412	C	A
1	rs112385901	234644617	C	T
1	rs146954164	234644967	G	A
1	rs61602656	234645815	A	C
1	rs143572896	234646731	T	A
1	rs112504617	234647085	G	A
1	rs10797551	234648154	A	T
1	rs11589758	234648255	A	T
1	rs10910446	234648266	T	C
1	rs6586395	234648819	A	C
1	rs7514840	234649297	A	G
1	rs1999106	234649705	G	A
1	rs75968964	234650043	C	A
1	rs12723264	234650550	T	C
1	rs755947	234650782	A	T
1	rs907624	234650809	G	T
1	rs11582452	234651855	C	T
1	rs10910449	234651901	A	T
1	rs10910450	234652158	C	G
1	rs7556125	234652340	G	C
1	rs7524830	234652637	A	G
1	rs7525023	234652871	A	G
1	rs6668373	234653245	C	T
1	rs75627953	234653348	G	A
1	rs6668762	234653587	C	T
1	rs6676555	234653672	T	G
1	rs73117366	234653686	A	G
1	rs6673545	234653716	A	G
1	rs6659284	234653869	G	A
1	rs10910452	234654032	G	T
1	rs12063175	234654439	T	G
1	rs12066986	234654581	G	C
1	rs6676976	234654623	A	C
1	rs696861	234656183	G	A
1	rs696860	234656385	A	C
1	rs696859	234656596	T	C
1	rs696858	234656920	G	C
1	rs558712	234657955	T	C
1	rs523638	234658886	C	T
1	rs479457	234659075	T	C
1	rs684153	234659807	A	G
1	rs509235	234660054	A	G
1	rs587929	234660129	T	C
1	rs1706934	234661099	C	G
1	rs1772475	234661206	T	C
1	rs2841940	234661751	G	C
1	rs271735	234662348	C	A
1	rs271736	234662389	T	C
1	rs271737	234662546	C	T
1	rs271738	234662890	G	A
1	rs907623	234663232	A	G
1	rs271740	234664631	G	A
1	rs1078717	234664944	C	T
1	rs12067597	234665560	G	A
1	rs271741	234666251	A	G
1	rs271742	234666319	T	C
1	rs172035	234667113	T	G
1	rs823494	234667206	G	A
1	rs823495	234667247	A	T
1	rs2487589	234668203	G	A
1	rs6673823	234668280	G	T
1	rs271762	234669847	T	C
1	rs7548128	234670462	A	G
1	rs188941066	234670484	G	A
1	rs7534995	234670517	G	C
1	rs271763	234670965	T	C
1	rs7546446	234671057	C	T
1	rs28445389	234671647	C	T
1	rs28497643	234671875	T	C
1	rs28380372	234671932	G	A
1	rs28537154	234671987	A	C
1	rs271764	234673273	A	G
1	rs271765	234673913	T	A
1	rs271766	234674802	A	C
1	rs271767	234674965	C	T
1	rs271769	234675309	T	C
1	rs271770	234675914	A	T
1	rs271771	234677268	G	C
1	rs192417	234677891	C	T
1	rs94878	234678716	C	A
1	rs271772	234679850	A	G
1	rs271760	234680657	C	T
1	rs271761	234683129	C	T
1	rs672465	234685783	T	C
1	rs562041	234686334	G	A
1	rs4920258	234686925	G	A
1	rs113209191	234687284	G	A
1	rs28625187	234687308	G	A
1	rs76155877	234687684	G	A
1	rs6674941	234688218	T	A
1	rs10910454	234688534	G	A
1	rs6660731	234688888	G	A
1	rs72767210	234688909	C	T
1	rs56315728	234689510	T	C
1	rs115861498	234689567	C	T
1	rs4920259	234689664	C	A
1	rs4920260	234689712	C	T
1	rs4920186	234689753	G	A
1	rs4920261	234689784	G	T
1	rs72767212	234690060	C	T
1	rs12135539	234690498	A	G
1	rs10910455	234690910	A	G
1	rs28463470	234691034	C	T
1	rs72767214	234691234	C	G
1	rs72767215	234691295	C	T
1	rs79169886	234691374	T	C
1	rs10910456	234691395	G	A
1	rs75020022	234691402	G	A
1	rs4244370	234692434	T	C
1	rs4348762	234692517	G	A
1	rs28786501	234692634	C	T
1	rs4403658	234692772	T	C
1	rs10797553	234693321	A	G
1	rs12142968	234694041	G	T
1	rs2358324	234694208	T	C
1	rs2884424	234694462	G	A
1	rs2884425	234694483	C	T
1	rs56376779	234694903	A	G
1	rs6672987	234695188	C	T
1	rs72767221	234695396	G	A
1	rs6663801	234695523	G	A
1	rs7521615	234696051	G	A
1	rs57756133	234696146	G	A
1	rs4362021	234696177	T	A
1	rs4426016	234696752	T	C
1	rs7540853	234696928	T	C
1	rs6586399	234697054	T	C
1	rs6586400	234697105	G	A
1	rs59160039	234697259	C	T
1	rs3738596	234698398	G	A
1	rs111659261	234699155	C	T
1	rs7531368	234699236	G	T
1	rs72767223	234699354	C	T
1	rs6698199	234700386	T	G
1	rs2282029	234700868	T	C
1	rs2282028	234700895	A	T
1	rs2282027	234701184	G	A
1	rs72767225	234701335	T	C
1	rs9970992	234701710	G	A
1	rs726570	234701860	T	C
1	rs9970996	234701910	G	A
1	rs60490418	234702314	T	C
1	rs58738459	234702327	G	A
1	rs58658125	234702333	C	T
1	rs72767226	234702601	G	A
1	rs72767227	234702755	T	C
1	rs72767228	234702845	C	T
1	rs72767230	234702954	A	T
1	rs72767231	234702990	G	A
1	rs72767232	234702996	G	A
1	rs59290535	234703044	C	T
1	rs58683677	234703079	A	C
1	rs6659616	234703104	T	C
1	rs57842262	234703200	A	G
1	rs138621343	234703342	G	A
1	rs57622105	234703368	G	A
1	rs9970899	234703598	T	C
1	rs6586401	234703680	T	A
1	rs9970895	234703709	A	G
1	rs9970098	234703757	G	A
1	rs9970963	234703953	T	C
1	rs9970908	234703955	A	G
1	rs6663049	234704046	T	C
1	rs6703991	234704266	C	T
1	rs6663313	234704284	T	G
1	rs61744276	234705602	C	T
1	rs56317298	234705652	C	T
1	rs56218734	234705874	C	T
1	rs72767237	234705935	C	G
1	rs10910461	234706308	C	T
1	rs10910462	234706402	C	T
1	rs875268	234706724	A	G
1	rs79830174	234706745	A	C
1	rs874117	234707376	C	T
1	rs12142248	234707390	A	G
1	rs77921599	234708323	T	G
1	rs11811236	234708780	A	T
1	rs6662730	234709767	T	A
1	rs10797554	234710138	T	A
1	rs2031917	234710243	A	C
1	rs10797555	234710269	T	C
1	rs12116498	234710593	T	C
1	rs10910463	234711098	T	G
1	rs71638499	234711318	T	C
1	rs112303282	234711563	T	C
1	rs113722451	234711585	G	A
1	rs147545786	234711827	G	A
1	rs10910464	234711941	G	A
1	rs74579382	234712147	C	T
1	rs72767238	234712577	C	T
1	rs6672966	234712748	T	A
1	rs74424456	234712792	T	C
1	rs6658741	234713511	G	A
1	rs10910466	234713650	T	C
1	rs6658858	234713659	G	A
1	rs12130737	234713670	C	G
1	rs6679178	234713903	T	C
1	rs56179337	234713978	C	T
1	rs6676422	234714317	A	G
1	rs6586402	234714346	T	C
1	rs12061998	234714414	A	T
1	rs56927146	234714459	G	C
1	rs4027036	234714528	G	C
1	rs6586403	234714564	T	C
1	rs6586404	234714632	C	G
1	rs55700461	234714669	C	T
1	rs2358327	234714768	G	C
1	rs61444687	234714955	G	A
1	rs58060794	234715136	A	G
1	rs12126378	234715203	C	T
1	rs10752786	234715693	C	T
1	rs11591151	234716135	A	G
1	rs6682545	234716391	G	C
1	rs955613	234716506	T	C
1	rs955612	234716593	C	A
1	rs74147708	234716622	C	T
1	rs6682871	234716774	G	C
1	rs77441770	234716883	G	T
1	rs6702878	234717006	T	A
1	rs754790	234717434	G	C
1	rs2358328	234717997	A	G
1	rs2358330	234719684	T	C
1	rs10910467	234720406	T	C
1	rs12132528	234720828	C	T
1	rs6672286	234722855	T	C
1	rs6664524	234722860	C	T
1	rs67492254	234723774	A	G
1	rs10910468	234724526	A	T
1	rs10910469	234725100	G	C
1	rs11581076	234725135	C	T
1	rs72767244	234725778	C	T
1	rs744487	234726012	A	C
1	rs10910470	234726101	C	T
1	rs11581667	234726356	C	T
1	rs11581688	234726532	C	G
1	rs6662883	234727203	C	A
1	rs74147710	234728108	C	T
1	rs11576986	234728198	A	G
1	rs58928577	234728687	T	C
1	rs56945246	234729204	T	C
1	rs55925810	234729417	T	C
1	rs7532095	234729643	T	C
1	rs11577992	234729909	A	T
1	rs72767248	234729970	T	G
1	rs56056213	234730150	C	T
1	rs67164158	234730151	G	A
1	rs7518804	234730442	G	C
1	rs7528078	234730697	C	T
1	rs7528184	234730848	C	T
1	rs55638032	234730955	G	A
1	rs12562981	234730972	A	G
1	rs10910473	234731068	G	A
1	rs10797556	234731989	G	A
1	rs72749953	234732072	C	T
1	rs35176119	234732410	T	C
1	rs10910474	234732707	A	C
1	rs72749954	234732892	A	C
1	rs72749956	234733215	A	G
1	rs72749957	234733397	A	G
1	rs111957422	234734151	G	A
1	rs4612661	234734216	A	C
1	rs7544869	234734290	A	T
1	rs6695132	234734655	T	C
1	rs10910476	234734956	C	T
1	rs75193266	234735666	C	T
1	rs6672722	234735807	C	G
1	rs111315083	234735855	T	G
1	rs71638501	234736100	A	C
1	rs1329128	234736928	A	C
1	rs9803841	234737222	A	G
1	rs17578989	234737989	T	C
1	rs6672925	234738338	G	A
1	rs12068025	234738875	A	G
1	rs6586405	234739101	C	A
1	rs8823	234740141	G	A
1	rs1329126	234740549	A	C
1	rs77935702	234740561	T	C
1	rs1329125	234740880	C	T
1	rs72749964	234740975	G	A
1	rs80340810	234741948	G	C
1	rs7543281	234743237	G	A
1	rs8722	234744250	G	A
1	rs4636	234744413	C	A
1	rs12136983	234746274	C	G
1	rs6695708	234747692	C	T
1	rs1410873	234747854	C	G
1	rs146531397	234750709	G	T
1	rs115412192	234751486	G	A
1	rs12741444	234751532	C	T
1	rs35581844	234751563	A	G
1	rs147558170	234751866	C	T
1	rs60021736	234752215	C	G
1	rs1887917	234752588	G	A
1	rs11586040	234752606	G	A
1	rs148104957	234752864	G	A
1	rs141885537	234752937	T	G
1	rs36083203	234753157	C	T
1	rs115288119	234753382	A	G
1	rs75754583	234753606	T	C
1	rs114765915	234753849	T	C
1	rs115478850	234754076	A	C
1	rs79823121	234754148	A	G
1	rs74842643	234754461	A	C
1	rs79087803	234754551	G	T
1	rs10797557	234754829	G	T
1	rs115962329	234754885	G	A
1	rs586560	234754920	T	C
1	rs526316	234755054	G	C
1	rs3850718	234756418	G	T
1	rs7515071	234756589	C	T
1	rs630104	234757757	T	C
1	rs632180	234758181	C	T
1	rs12568845	234758618	C	T
1	rs11585507	234758668	T	C
1	rs11590609	234758680	C	T
1	rs12736461	234758904	A	G
1	rs517052	234760600	T	A
1	rs524505	234761446	A	G
1	rs17519958	234761573	C	A
1	rs12731560	234761817	G	A
1	rs599633	234762074	A	G
1	rs60755660	234762518	C	T
1	rs7536996	234763145	C	T
1	rs7541554	234763265	A	G
1	rs500564	234763954	T	A
1	rs629199	234764103	C	T
1	rs12089924	234764197	T	G
1	rs630579	234764423	T	A
1	rs530596	234764925	G	A
1	rs643342	234764966	G	A
1	rs16843708	234765021	T	C
1	rs533483	234765256	G	A
1	rs645181	234765416	A	T
1	rs12725027	234765989	G	A
1	rs17520203	234766016	A	G
1	rs659597	234766292	C	T
1	rs565423	234766437	G	A
1	rs10218598	234766473	T	C
1	rs72749976	234766732	C	A
1	rs480689	234766958	A	C
1	rs187523747	234766967	T	C
1	rs483472	234767241	G	C
1	rs7537526	234767290	A	G
1	rs6672410	234767912	G	T
1	rs607407	234769499	C	A
1	rs9803801	234769793	C	T
1	rs57748239	234770150	C	A
1	rs611444	234770462	C	T
1	rs16843721	234770502	T	A
1	rs523404	234770753	T	C
1	rs523489	234770786	G	A
1	rs61823150	234771710	A	C
1	rs6683807	234771816	G	A
1	rs6696170	234772346	C	T
1	rs61823151	234772354	C	T
1	rs11576222	234772738	G	A
1	rs478975	234773373	G	A
1	rs590360	234774593	C	T
1	rs16843723	234775227	T	G
1	rs16843725	234775547	A	T
1	rs17520442	234775574	T	C
1	rs17520484	234775887	T	G
1	rs607007	234775998	G	A
1	rs56291352	234776092	A	G
1	rs72749978	234776247	G	C
1	rs487770	234777093	G	A
1	rs635534	234777812	G	A
1	rs11580046	234777890	C	T
1	rs12116699	234778564	G	A
1	rs12125195	234778948	C	T
1	rs10910479	234779059	C	A
1	rs17520582	234779277	T	A
1	rs72749983	234779404	C	T
1	rs12729163	234779547	G	A
1	rs575000	234779715	G	A
1	rs7516483	234779946	A	G
1	rs579330	234780200	G	A
1	rs579530	234780272	G	T
1	rs530414	234780904	G	A
1	rs12119780	234781444	G	T
1	rs61823153	234781587	A	G
1	rs34128757	234781709	A	G
1	rs603134	234781716	G	A
1	rs12731031	234781909	T	C
1	rs12059579	234782048	T	A
1	rs605304	234782174	G	A
1	rs12059653	234782230	T	C
1	rs12058613	234782449	A	G
1	rs16841089	234782611	T	C
1	rs11577050	234782760	A	G
1	rs58078438	234783291	C	G
1	rs17580066	234783303	A	G
1	rs74507218	234785119	G	A
1	rs543991	234785275	A	G
1	rs12126126	234785389	C	G
1	rs662953	234785913	G	A
1	rs572486	234786065	C	A
1	rs664220	234786161	A	G
1	rs577079	234786590	T	G
1	rs11582175	234787410	C	T
1	rs116817422	234788000	C	T
1	rs585199	234788013	G	A
1	rs527175	234788553	T	C
1	rs56164160	234788583	G	A
1	rs600511	234789114	G	A
1	rs11577877	234789161	T	C
1	rs601369	234789252	T	A
1	rs12120072	234789591	T	C
1	rs613413	234789688	T	C
1	rs580953	234789801	C	T
1	rs614694	234789954	A	T
1	rs10910480	234790155	A	G
1	rs116156438	234790296	A	G
1	rs78029923	234790500	G	T
1	rs77503249	234790766	G	A
1	rs628719	234790823	T	C
1	rs630962	234791338	C	G
1	rs61823155	234791436	G	A
1	rs564212	234791721	T	C
1	rs41266241	234791868	G	C
1	rs61823157	234791965	G	A
1	rs660824	234792046	C	G
1	rs61823158	234792226	A	G
1	rs17232373	234792421	T	G
1	rs673283	234792524	G	A
1	rs10910481	234793959	T	C
1	rs24185	234795238	T	A
1	rs611634	234795863	C	A
1	rs612630	234796134	A	G
1	rs613006	234796186	G	T
1	rs114197023	234796332	T	C
1	rs12068463	234796435	G	A
1	rs17232429	234797002	G	A
1	rs639367	234797481	G	T
1	rs11803261	234797593	G	C
1	rs3915814	234798094	C	T
1	rs17580290	234798672	C	T
1	rs656521	234799148	G	A
1	rs657349	234799296	C	T
1	rs475211	234799787	A	G
1	rs10910482	234800336	A	G
1	rs7366420	234800652	G	A
1	rs7367240	234800737	C	A
1	rs2770366	234800899	G	A
1	rs1660557	234800917	C	T
1	rs687418	234801409	C	T
1	rs116007106	234801594	C	T
1	rs607368	234801651	C	A
1	rs572408	234802093	T	A
1	rs610329	234802267	A	G
1	rs610843	234802408	C	T
1	rs41305124	234802471	C	T
1	rs622239	234802641	C	T
1	rs636705	234803619	T	C
1	rs13374956	234803649	A	G
1	rs638454	234803965	T	C
1	rs639538	234804254	A	C
1	rs12405925	234804407	T	C
1	rs652023	234804675	C	A
1	rs3009953	234804724	A	G
1	rs12039908	234805007	C	T
1	rs7541426	234805153	C	A
1	rs12071518	234805957	T	C
1	rs471652	234806006	C	T
1	rs474100	234806216	C	T
1	rs6702559	234806995	T	C
1	rs621167	234807458	A	C
1	rs2987459	234807739	A	G
1	rs533048	234808018	C	T
1	rs534978	234808272	G	A
1	rs617029	234808326	A	G
1	rs605957	234808507	T	C
1	rs41305140	234808804	C	T
1	rs604541	234808852	G	T
1	rs561564	234808896	T	A
1	rs10910483	234809128	G	A
1	rs2919640	234809593	A	G
1	rs2919639	234809603	A	G
1	rs73114238	234810359	C	T
1	rs72752205	234810474	G	A
1	rs547104	234811012	T	C
1	rs2919638	234811038	A	C
1	rs17521566	234811338	A	G
1	rs72752206	234811690	G	A
1	rs3009952	234811787	G	A
1	rs666923	234812041	A	C
1	rs73114245	234812317	G	T
1	rs2919637	234812356	C	T
1	rs73114248	234812406	T	C
1	rs2919636	234812430	T	C
1	rs2919635	234812767	C	T
1	rs73114250	234812952	G	T
1	rs114898689	234813073	A	T
1	rs11585200	234813356	T	A
1	rs2987460	234813476	A	T
1	rs2919634	234813635	A	G
1	rs7526916	234813877	A	G
1	rs72752207	234814097	A	G
1	rs636868	234814168	A	G
1	rs625026	234814570	A	G
1	rs3009951	234814594	T	C
1	rs556186	234814884	C	G
1	rs623185	234814995	A	G
1	rs622339	234815189	A	T
1	rs2920594	234815251	G	A
1	rs621901	234815297	C	T
1	rs2920595	234815507	A	G
1	rs73114258	234815632	G	T
1	rs2587539	234815661	T	A
1	rs476875	234815999	C	T
1	rs482329	234816554	G	C
1	rs592197	234817283	C	G
1	rs72752209	234817329	C	T
1	rs73108579	234817617	T	C
1	rs12748673	234818217	G	A
1	rs4920188	234818391	A	C
1	rs620462	234818422	T	A
1	rs567665	234818947	C	T
1	rs1660559	234819044	T	C
1	rs3009949	234819450	G	A
1	rs73108584	234819727	C	G
1	rs485615	234819747	C	T
1	rs485790	234819800	G	A
1	rs486650	234819885	C	T
1	rs10910485	234820015	T	C
1	rs490559	234820331	G	A
1	rs491427	234820419	T	C
1	rs2987461	234820497	C	G
1	rs588965	234820827	G	T
1	rs554381	234821266	C	A
1	rs682426	234821782	A	T
1	rs681075	234822068	G	C
1	rs2987462	234822189	T	C
1	rs2920592	234822437	G	C
1	rs501107	234822913	C	A
1	rs503845	234823223	C	A
1	rs112199654	234824377	A	G
1	rs75579704	234825059	G	C
1	rs635288	234825357	T	C
1	rs624329	234825550	T	C
1	rs2920591	234825841	C	T
1	rs481113	234825868	A	T
1	rs1753578	234825971	G	T
1	rs4920265	234825976	A	G
1	rs61824216	234826152	A	T
1	rs12406289	234826198	T	C
1	rs2796137	234826264	G	C
1	rs484844	234826267	G	A
1	rs2770368	234826616	C	T
1	rs607708	234826975	T	A
1	rs512578	234827009	A	C
1	rs16843810	234827319	T	C
1	rs17587584	234827375	T	G
1	rs2770369	234827379	C	T
1	rs685557	234827677	C	T
1	rs541021	234827824	T	G
1	rs683825	234828023	C	T
1	rs542872	234828034	G	A
1	rs682791	234828300	T	C
1	rs3850719	234829069	T	C
1	rs12739369	234829089	T	A
1	rs668449	234829109	T	C
1	rs2770370	234829649	G	A
1	rs2987463	234829726	A	G
1	rs655506	234829747	T	G
1	rs654615	234829977	G	A
1	rs2770371	234830361	T	C
1	rs498518	234830590	G	A
1	rs12750333	234831203	T	G
1	rs894046	234831240	G	A
1	rs627279	234831482	T	C
1	rs2987464	234831590	A	G
1	rs4920266	234831678	G	A
1	rs624203	234832199	G	A
1	rs2987465	234832351	C	A
1	rs10495350	234832861	G	A
1	rs10910486	234833388	T	A
1	rs2920596	234833424	G	A
1	rs10910487	234833429	C	T
1	rs11587639	234834132	A	G
1	rs540107	234834281	C	T
1	rs674962	234835705	G	C
1	rs11586310	234836209	T	C
1	rs11586358	234836493	T	C
1	rs10158075	234837001	T	G
1	rs1753579	234837359	T	C
1	rs522209	234837437	G	A
1	rs7539591	234837492	T	A
1	rs629071	234837644	T	C
1	rs10910488	234837683	C	T
1	rs627241	234838084	C	T
1	rs73110639	234838263	G	A
1	rs74148541	234838482	C	G
1	rs615086	234838501	C	T
1	rs4920267	234838545	A	T
1	rs3888368	234838565	T	C
1	rs612499	234839034	C	T
1	rs4920268	234839043	C	A
1	rs599129	234839705	T	C
1	rs487738	234840803	A	G
1	rs583302	234840933	T	C
1	rs678615	234841450	G	T
1	rs661955	234842856	G	C
1	rs549209	234842932	A	T
1	rs7554835	234844840	C	G
1	rs17588143	234845257	T	C
1	rs6702656	235431090	G	C
1	rs6668742	235431256	A	G
1	rs56250206	235431413	G	A
1	rs12402243	235431792	A	C
1	rs12095886	235432249	A	G
1	rs1933247	235432767	A	G
1	rs72756102	235432923	T	C
1	rs11799507	235434099	T	G
1	rs58104846	235434181	A	G
1	rs10925287	235434470	C	T
1	rs12021964	235434543	A	G
1	rs12048686	235434610	C	T
1	rs4659480	235435172	G	A
1	rs60993208	235435650	T	C
1	rs16832524	235436071	A	G
1	rs72758006	235436526	G	A
1	rs4288584	235436631	C	T
1	rs10754588	235438205	C	T
1	rs12403167	235438335	T	C
1	rs10802583	235438687	G	A
1	rs1933248	235439323	A	G
1	rs10754589	235439755	T	C
1	rs2185020	235440289	A	G
1	rs12027933	235440411	A	T
1	rs7531130	235440556	C	G
1	rs4481838	235442626	A	G
1	rs10925306	235442776	A	T
1	rs7540410	235443336	C	T
1	rs10802589	235444049	A	G
1	rs10802590	235444051	A	G
1	rs149254049	235444643	C	T
1	rs12760766	235446078	C	G
1	rs12410576	235446373	G	A
1	rs11577824	235447178	T	C
1	rs4659763	235447779	T	C
1	rs12402448	235448095	A	T
1	rs7544187	235448582	A	C
1	rs12751195	235449195	T	C
1	rs3845565	235449647	G	C
1	rs3845566	235449757	T	A
1	rs12733319	235450506	G	A
1	rs12748827	235450687	C	T
1	rs1933251	235451172	G	T
1	rs147602302	235451482	C	T
1	rs12024609	235452167	G	A
1	rs72758029	235452631	C	T
1	rs2185021	235452744	G	A
1	rs2382616	235454237	C	T
1	rs6699829	235454824	G	A
1	rs2382615	235454955	G	A
1	rs11579726	235455314	T	C
1	rs72758034	235456446	A	G
1	rs1317238	235457580	G	A
1	rs115043790	235457972	C	T
1	rs11802296	235458028	C	G
1	rs11801073	235458109	G	A
1	rs2891015	235459509	T	C
1	rs8179454	235460719	C	G
1	rs11581314	235460867	C	T
1	rs11581782	235461364	C	T
1	rs11805093	235461668	T	C
1	rs11577889	235462494	G	A
1	rs11577909	235462582	G	A
1	rs11580720	235462744	T	G
1	rs11580722	235462758	T	A
1	rs11580724	235462767	T	A
1	rs72758043	235462842	C	T
1	rs12731177	235463173	T	G
1	rs12736498	235464620	A	C
1	rs61836167	235465059	C	T
1	rs11579128	235465204	G	A
1	rs34636135	235465300	G	A
1	rs12739707	235466564	C	G
1	rs12747368	235466687	A	G
1	rs144647926	235467607	G	A
1	rs11583468	235467933	T	C
1	rs7553200	235467940	C	T
1	rs11582288	235468127	C	A
1	rs7553599	235468306	C	G
1	rs2382568	235468880	G	A
1	rs2382569	235469032	A	G
1	rs72758059	235470182	G	A
1	rs11804525	235470695	G	A
1	rs72758062	235471068	G	T
1	rs61446757	235471203	G	C
1	rs72758063	235474275	C	T
1	rs16832537	235474740	T	C
1	rs10925409	235475514	C	T
1	rs66702314	235476664	T	A
1	rs12755851	235477806	G	C
1	rs72758066	235478127	A	C
1	rs72758069	235478418	G	A
1	rs58559599	235478724	C	T
1	rs12040676	235478808	T	A
1	rs11585812	235479802	C	T
1	rs60494938	235480908	A	G
1	rs10465611	235480951	T	C
1	rs4659492	235482207	T	G
1	rs4659493	235482272	T	C
1	rs72758078	235482278	G	C
1	rs4659784	235482463	C	T
1	rs116773659	235482631	A	G
1	rs11585350	235482739	A	G
1	rs72758080	235483133	C	A
1	rs6697580	235484609	T	A
1	rs6682979	235484890	G	A
1	rs6682991	235484920	G	A
1	rs11586834	235485347	A	T
1	rs7553121	235485348	T	A
1	rs10925435	235485620	A	C
1	rs11586160	235485670	C	T
1	rs11587367	235485685	T	C
1	rs10802617	235485768	C	T
1	rs10925436	235485853	T	C
1	rs12753233	235487094	C	T
1	rs4233473	235488052	C	G
1	rs72758081	235488629	C	T
1	rs59743715	235489104	C	T
1	rs6688441	235489184	C	A
1	rs3806394	235489850	C	T
1	rs72758083	235491903	C	T
1	rs3806393	235492546	T	G
1	rs12044028	235492972	T	G
1	rs6661528	235493381	T	C
1	rs10754614	235493804	G	A
1	rs1987092	235494235	C	G
1	rs10802624	235494971	A	G
1	rs6699644	235495476	G	T
1	rs72758087	235496427	C	T
1	rs7541180	235496940	G	C
1	rs12757645	235497804	T	C
1	rs12730441	235498059	G	T
1	rs116088703	235498377	G	A
1	rs57328330	235499053	A	G
1	rs10925482	235499263	G	A
1	rs2803851	235500649	C	T
1	rs59540354	235501424	G	A
1	rs2803850	235502917	T	A
1	rs2803849	235503247	G	A
1	rs2789370	235503256	A	G
1	rs2789369	235503515	A	G
1	rs72758092	235503532	A	C
1	rs2803847	235503611	C	G
1	rs6666531	235504739	G	A
1	rs145879826	235506642	G	A
1	rs2803841	235506853	G	A
1	rs2789367	235506918	G	C
1	rs16832568	235507113	T	C
1	rs2789366	235508270	G	A
1	rs10925503	235508463	C	T
1	rs6671536	235508693	C	T
1	rs7517943	235509627	G	A
1	rs2993738	235509710	A	G
1	rs7534175	235510013	A	G
1	rs72758095	235510344	C	T
1	rs60897342	235512110	C	T
1	rs6682603	235512310	C	A
1	rs61836189	235512330	A	T
1	rs61836190	235512381	G	A
1	rs146006388	235513157	C	G
1	rs1806603	235514455	T	G
1	rs2789365	235515534	C	T
1	rs10925519	235516145	A	G
1	rs2789364	235516373	T	C
1	rs141255740	235517184	G	C
1	rs58127948	235517390	C	T
1	rs12030234	235517557	T	G
1	rs12027995	235517607	C	G
1	rs2803844	235518901	T	G
1	rs2789363	235519034	A	T
1	rs2246554	235520176	A	G
1	rs2803845	235520228	C	G
1	rs2803846	235521054	C	G
1	rs2789362	235521235	A	G
1	rs7553983	235522845	C	T
1	rs2490640	235522916	G	C
1	rs2490641	235522959	A	G
1	rs2490642	235522964	C	T
1	rs7554192	235523067	C	A
1	rs2490643	235523366	C	T
1	rs35446932	235523480	C	T
1	rs7516807	235523555	T	G
1	rs79083466	235524610	C	A
1	rs6699315	235525253	G	A
1	rs7523629	235526499	A	G
1	rs7541062	235526863	G	A
1	rs6691190	235527979	G	A
1	rs6429035	235528247	C	T
1	rs4659806	235528505	A	G
1	rs7515427	235528709	A	G
1	rs4659807	235528759	G	A
1	rs7556353	235528993	C	T
1	rs7518577	235529119	T	C
1	rs1977748	235531451	T	C
1	rs1977749	235531457	A	G
1	rs10802646	235531914	C	T
1	rs10802647	235531978	A	T
1	rs36034210	235532106	C	A
1	rs35149073	235532130	T	C
1	rs34815217	235532152	G	A
1	rs12742651	235532245	C	T
1	rs6666334	235532266	C	T
1	rs6666434	235532355	C	G
1	rs6656673	235532377	G	A
1	rs6674228	235532517	T	C
1	rs6674229	235532523	T	C
1	rs147611750	235532650	C	T
1	rs7523916	235532776	C	T
1	rs6429043	235532858	T	C
1	rs72759703	235533174	C	T
1	rs6660211	235533403	G	A
1	rs12070571	235533436	G	A
1	rs141893026	235534123	G	C
1	rs7527753	235534520	C	T
1	rs10754620	235534750	A	G
1	rs12080548	235535278	T	C
1	rs12079328	235535317	A	T
1	rs77805606	235535509	A	G
1	rs11584386	235535565	A	G
1	rs12745118	235536100	G	A
1	rs142971478	235536919	C	T
1	rs12744713	235538458	A	G
1	rs12745648	235539020	A	G
1	rs2016437	235539355	T	G
1	rs35364148	235540157	C	T
1	rs4659821	235540816	T	C
1	rs10925560	235541156	C	T
1	rs6683978	235541425	A	G
1	rs10925561	235541934	A	G
1	rs10737818	235542023	A	G
1	rs191720256	235542403	C	T
1	rs7533205	235543811	G	T
1	rs11583253	235544123	A	G
1	rs11581513	235544857	G	T
1	rs11583809	235545048	A	G
1	rs138065209	235548046	G	A
1	rs76026211	235549512	G	C
1	rs6429054	235551156	A	C
1	rs68180524	235551922	G	A
1	rs137916132	235552836	C	T
1	rs6692419	235553298	G	A
1	rs72759710	235554595	G	A
1	rs12131823	235554749	G	A
1	rs11584501	235555360	G	C
1	rs34209729	235555906	G	A
1	rs72759715	235556016	A	T
1	rs72759716	235556017	C	T
1	rs72759717	235556072	T	G
1	rs28394267	235556095	T	C
1	rs28626153	235556119	T	C
1	rs28594401	235556336	A	T
1	rs12085363	235556589	C	T
1	rs140139014	235557541	C	T
1	rs6684130	235558278	C	T
1	rs12730531	235558506	A	T
1	rs11587587	235558706	C	T
1	rs6687021	235558804	C	G
1	rs10925599	235559664	T	C
1	rs55889430	235561056	C	T
1	rs78381726	235562702	G	C
1	rs1416473	235563259	C	T
1	rs1112500	235563292	A	G
1	rs140891981	235563747	G	A
1	rs71640698	235563840	G	A
1	rs7547849	235564254	G	A
1	rs4659836	235564412	G	A
1	rs4659838	235565315	T	C
1	rs114861859	235568522	C	T
1	rs140088858	235568527	C	T
1	rs2382570	235570523	G	A
1	rs4469707	235570634	T	C
1	rs17603085	235571070	C	G
1	rs903348	235571343	C	T
1	rs11577669	235571402	T	A
1	rs3856245	235571428	G	A
1	rs10925630	235571662	A	T
1	rs6704046	235572034	G	A
1	rs60863389	235572037	C	T
1	rs6675944	235572669	T	C
1	rs10925635	235573486	A	C
1	rs71640700	235573775	G	C
1	rs6672482	235574607	C	T
1	rs4659853	235574974	C	T
1	rs142058591	235575181	C	T
1	rs4659520	235575321	C	T
1	rs72759722	235575584	C	T
1	rs185239925	235575585	G	A
1	rs113020565	235575821	A	C
1	rs12094865	235576487	G	A
1	rs149372743	235576884	A	G
1	rs9662392	235576949	G	T
1	rs6661508	235579194	G	A
1	rs147247175	235579419	C	T
1	rs867363	235579727	A	G
1	rs2153204	235580382	A	G
1	rs7412979	235580646	G	C
1	rs2172718	235580727	A	G
1	rs2131923	235580821	A	G
1	rs2131924	235580928	G	A
1	rs4659857	235581411	C	T
1	rs111617130	235581483	C	T
1	rs4659859	235582272	A	G
1	rs149588837	235582388	A	G
1	rs4659860	235582460	T	C
1	rs113609735	235582543	C	T
1	rs13374091	235582924	T	G
1	rs13373864	235583076	C	G
1	rs13374101	235583133	T	G
1	rs13373871	235583184	C	T
1	rs4659523	235583203	A	C
1	rs4659524	235583354	C	T
1	rs7355108	235583424	T	G
1	rs16832594	235583589	T	C
1	rs4999349	235583690	C	T
1	rs4999350	235583715	C	T
1	rs28552674	235583778	C	T
1	rs113757509	235584050	C	A
1	rs12758637	235584193	G	A
1	rs77452241	235584358	G	T
1	rs6696271	235584393	T	C
1	rs6696273	235584400	T	C
1	rs6679050	235584423	G	A
1	rs868815	235584543	C	G
1	rs6699053	235584775	T	C
1	rs6691321	235584839	C	A
1	rs7355089	235585087	C	T
1	rs7355142	235585408	A	G
1	rs149324881	235585614	G	C
1	rs114849525	235585858	G	A
1	rs115631341	235586330	T	A
1	rs16832599	235586331	T	A
1	rs16832600	235586376	C	T
1	rs76833475	235586431	T	G
1	rs78398758	235586544	C	T
1	rs903347	235586613	C	T
1	rs111593128	235586893	T	C
1	rs113442491	235586974	A	G
1	rs11579933	235588409	C	A
1	rs75777093	235588965	C	T
1	rs12757197	235590559	G	A
1	rs7551086	235590937	A	T
1	rs111506301	235591339	C	T
1	rs111880257	235592115	C	T
1	rs2055126	235593118	C	T
1	rs2291687	235594182	A	G
1	rs2291688	235594250	A	G
1	rs12726892	235594528	C	T
1	rs10802708	235594951	G	C
1	rs147508031	235595383	C	T
1	rs12072301	235595538	A	C
1	rs9793740	235595590	T	C
1	rs12732726	235595820	C	T
1	rs10802710	235596681	G	A
1	rs12405889	235597252	T	G
1	rs116568880	235598844	A	G
1	rs80007970	235598886	C	T
1	rs2055127	235598973	C	T
1	rs75683084	235599624	T	G
1	rs6429082	235600129	T	C
1	rs144338610	235600155	C	T
1	rs139544075	235600426	G	A
1	rs6697653	235600590	G	A
1	rs6666168	235600741	A	G
1	rs6666184	235600813	A	C
1	rs113290115	235600911	C	G
1	rs3765799	235601681	C	T
1	rs113440842	235601833	A	C
1	rs3819974	235601958	G	T
1	rs76365196	235602304	G	A
1	rs2270538	235602404	G	A
1	rs6429089	235603341	A	G
1	rs6661893	235603692	G	C
1	rs6679438	235603695	T	C
1	rs4659878	235605461	C	T
1	rs55707323	235605563	G	A
1	rs74151509	235607556	A	C
1	rs7526641	235608019	A	G
1	rs71640701	235608749	G	A
1	rs60247179	235608917	A	G
1	rs4659884	235609744	G	A
1	rs6429094	235611093	A	G
1	rs6429095	235611285	G	C
1	rs6429096	235611293	G	A
1	rs148331308	235611440	G	A
1	rs7537	235612219	T	A
1	rs145256959	235612306	A	G
1	rs704705	235612320	C	T
1	rs41308204	235613727	A	G
1	rs704706	235614378	G	A
1	rs6702967	235616309	T	C
1	rs704707	235616954	C	T
1	rs16832625	235617283	T	A
1	rs116424697	235619456	C	T
1	rs704708	235620134	T	C
1	rs74151511	235620254	C	T
1	rs704709	235620964	G	A
1	rs704710	235621026	A	G
1	rs112394665	235621261	C	A
1	rs36073314	235622693	A	G
1	rs112235506	235623290	C	T
1	rs112959864	235623488	C	T
1	rs12087848	235623754	C	T
1	rs116496856	235624028	G	A
1	rs834142	235626260	C	T
1	rs834143	235626406	C	T
1	rs114826457	235626696	T	C
1	rs6696235	235627029	C	T
1	rs187753595	235627791	T	C
1	rs1305557	235627837	C	T
1	rs1305556	235628908	G	A
1	rs41310583	235629226	C	G
1	rs704711	235629802	G	A
1	rs704712	235630328	G	C
1	rs113908929	235630747	G	A
1	rs112515743	235631568	C	T
1	rs704713	235631959	G	A
1	rs704714	235632094	T	C
1	rs834144	235633061	A	G
1	rs834145	235633224	T	G
1	rs17604547	235633956	T	G
1	rs111872435	235635145	T	A
1	rs145589070	235635175	C	T
1	rs704715	235636284	A	G
1	rs77445438	235636556	A	C
1	rs704716	235637421	G	A
1	rs704717	235637967	C	G
1	rs116277777	235638604	C	T
1	rs834146	235638674	T	C
1	rs58442716	235638710	T	C
1	rs61836205	235638753	C	G
1	rs61836206	235638754	C	G
1	rs2382811	235639214	G	A
1	rs2382812	235639294	C	T
1	rs291379	235640283	A	G
1	rs291380	235641636	A	G
1	rs77940741	235641698	T	G
1	rs696240	235641745	G	A
1	rs291381	235641924	A	G
1	rs150876215	235642297	G	A
1	rs138292881	235642303	G	C
1	rs167092	235642359	A	G
1	rs397905	235642606	C	T
1	rs291383	235643100	G	A
1	rs425017	235644192	C	A
1	rs291384	235644300	C	T
1	rs10925824	235645079	T	C
1	rs184108	235646160	A	G
1	rs34701542	235646166	C	G
1	rs112593307	235646515	A	G
1	rs291385	235646613	T	C
1	rs291386	235647050	C	T
1	rs60420231	235647322	T	G
1	rs291387	235647631	G	T
1	rs291388	235648025	C	A
1	rs6691760	235648441	T	C
1	rs291389	235648647	C	T
1	rs210037	235649501	A	G
1	rs291390	235649678	T	C
1	rs291391	235649955	A	G
1	rs142018663	235650309	C	T
1	rs291392	235650415	A	G
1	rs113862862	235650721	T	A
1	rs116247028	235650728	C	A
1	rs291393	235651560	C	G
1	rs291394	235651682	A	G
1	rs291395	235652049	C	A
1	rs59473581	235652293	T	C
1	rs291396	235652513	T	C
1	rs291397	235653025	C	T
1	rs74151512	235653301	G	A
1	rs291398	235653535	C	T
1	rs291399	235653590	G	A
1	rs73116639	235654172	A	G
1	rs291400	235654845	T	C
1	rs58465924	235656380	A	G
1	rs9786986	235656632	G	T
1	rs434910	235656658	A	G
1	rs11803123	235658857	A	T
1	rs143182814	235659143	A	T
1	rs146866519	235659447	C	T
1	rs12026526	235659478	G	A
1	rs1812350	235659920	C	A
1	rs150227319	235661076	C	T
1	rs11582678	235661454	T	C
1	rs696244	235661544	A	G
1	rs147036395	235661851	C	T
1	rs291341	235663174	G	T
1	rs291342	235663216	T	A
1	rs291343	235663653	C	T
1	rs291344	235663860	G	C
1	rs4659905	235664494	T	C
1	rs291345	235664642	T	C
1	rs291347	235665763	T	C
1	rs111292938	235665980	G	A
1	rs704718	235666159	A	T
1	rs78020993	235666462	A	G
1	rs696245	235666518	G	C
1	rs12563639	235667130	G	A
1	rs704719	235667170	G	A
1	rs704720	235667186	G	A
1	rs704721	235667217	C	G
1	rs381674	235667236	C	A
1	rs291348	235667690	A	G
1	rs75700660	235667742	G	T
1	rs182366	235667979	C	G
1	rs696247	235668161	C	T
1	rs113436277	235668718	C	T
1	rs138590336	235669104	G	A
1	rs141683084	235669126	C	T
1	rs73116651	235669189	G	A
1	rs2065105	235669259	G	A
1	rs12034046	235669485	C	T
1	rs704722	235669988	G	A
1	rs58007092	235670787	C	T
1	rs12033270	235671532	G	A
1	rs834198	235671987	A	G
1	rs61121662	235672737	A	G
1	rs79710793	235672931	C	G
1	rs57143508	235672995	G	A
1	rs61355703	235673184	G	A
1	rs61020308	235673342	C	T
1	rs10925876	235673555	A	G
1	rs291340	235674379	C	T
1	rs72475031	235675526	C	G
1	rs16832144	235676596	T	C
1	rs182365	235677290	G	T
1	rs12407183	235677731	A	G
1	rs188338	235677766	G	A
1	rs1998348	235678750	A	G
1	rs2150205	235679653	T	A
1	rs390539	235679690	A	C
1	rs77981189	235679732	T	G
1	rs2183480	235679849	G	A
1	rs4659910	235680259	A	G
1	rs429328	235680372	T	G
1	rs4659540	235680462	A	G
1	rs453315	235680585	C	T
1	rs12037080	235680750	G	A
1	rs12041976	235680807	T	A
1	rs6667263	235681092	G	T
1	rs6684860	235681307	T	G
1	rs76544650	235681917	T	C
1	rs73116656	235681939	G	A
1	rs111272333	235681971	G	A
1	rs80337970	235681977	T	G
1	rs79086088	235682486	C	A
1	rs4659911	235683122	G	A
1	rs12037407	235683240	C	T
1	rs12034641	235683404	G	A
1	rs76717362	235683519	G	T
1	rs75025970	235683526	G	A
1	rs291356	235683640	T	A
1	rs57296841	235683755	T	C
1	rs12406985	235684041	C	T
1	rs10925892	235684392	G	T
1	rs291357	235684449	G	C
1	rs2453247	235684570	T	G
1	rs10925893	235684842	G	A
1	rs10925894	235684998	G	T
1	rs10925896	235685528	T	C
1	rs10925897	235685538	G	A
1	rs10925898	235685542	G	T
1	rs291359	235685568	C	T
1	rs10925899	235685596	T	C
1	rs291360	235685670	C	T
1	rs34825402	235686318	A	G
1	rs35317801	235686321	C	G
1	rs111734022	235686453	G	C
1	rs291361	235686544	G	A
1	rs35412525	235686552	A	C
1	rs291362	235686690	T	A
1	rs291363	235686712	C	A
1	rs291364	235687179	A	G
1	rs291365	235688043	A	G
1	rs79118610	235688095	A	C
1	rs186350041	235688298	C	T
1	rs12566704	235689182	G	T
1	rs57592156	235689346	A	G
1	rs58851447	235689362	G	T
1	rs61165385	235689644	C	A
1	rs59758776	235689684	T	C
1	rs58978321	235689889	T	C
1	rs112165838	235690121	A	T
1	rs291366	235690780	C	T
1	rs291367	235690800	G	A
1	rs291368	235691384	C	T
1	rs291369	235691913	T	C
1	rs2065207	235692873	T	A
1	rs291370	235693041	A	G
1	rs291371	235693105	C	G
1	rs12409376	235693513	T	C
1	rs112398068	235693517	A	G
1	rs291372	235694106	G	C
1	rs291374	235694600	T	C
1	rs210036	235694741	C	T
1	rs291375	235694934	A	G
1	rs73116663	235695055	T	A
1	rs291377	235695186	G	A
1	rs291378	235695568	A	G
1	rs138642966	235695611	T	C
1	rs2481095	235695756	T	C
1	rs2492767	235695799	A	G
1	rs144539536	235695825	G	A
1	rs114883741	235695837	T	C
1	rs382584	235696155	A	C
1	rs452154	235696313	A	G
1	rs116371152	235696463	T	C
1	rs111591933	235696486	C	T
1	rs10925929	235696885	C	T
1	rs10925930	235696940	A	G
1	rs6657909	235698703	A	G
1	rs10925942	235699585	C	T
1	rs1874130	235699741	T	G
1	rs1874129	235700023	T	G
1	rs11810186	235700161	G	A
1	rs10802786	235700223	C	A
1	rs10802787	235700225	T	G
1	rs75346310	235700231	T	C
1	rs16832654	235701007	T	A
1	rs12401387	235701314	C	T
1	rs12401892	235701393	A	G
1	rs12402189	235701480	T	C
1	rs12402190	235701483	T	C
1	rs10925947	235701553	T	C
1	rs12402210	235701708	T	A
1	rs12401438	235701732	C	T
1	rs10802790	235701864	G	C
1	rs10802791	235701912	C	T
1	rs10925948	235701997	G	A
1	rs139512831	235702484	C	T
1	rs12045834	235702712	C	T
1	rs78970696	235702951	T	C
1	rs16832331	235703020	C	T
1	rs111806915	235703039	C	T
1	rs2131922	235705001	G	T
1	rs115229866	235705131	C	T
1	rs2131921	235705157	A	G
1	rs75139568	235705423	T	C
1	rs10925953	235705622	G	A
1	rs10802797	235705673	C	T
1	rs11810444	235705735	G	A
1	rs10754678	235705860	C	T
1	rs10925954	235705921	G	A
1	rs7536299	235706063	A	G
1	rs10802800	235706283	A	G
1	rs7532018	235706290	C	T
1	rs12723592	235706741	C	T
1	rs12736043	235706855	T	C
1	rs74704157	235707368	T	C
1	rs10925958	235707557	A	G
1	rs10925961	235707639	T	G
1	rs10925963	235707930	G	A
1	rs12729344	235708037	C	A
1	rs12736972	235708064	A	C
1	rs28734014	235708421	G	A
1	rs28449608	235708422	T	C
1	rs10925965	235708443	C	A
1	rs12746334	235708538	T	C
1	rs11577962	235708639	A	G
1	rs4659923	235709519	C	T
1	rs10802803	235709610	A	G
1	rs7527573	235710032	C	T
1	rs6429146	235710276	C	A
1	rs6664219	235710572	G	A
1	rs6676353	235710776	C	T
1	rs12022945	235711149	G	C
1	rs10925973	235711406	G	A
1	rs7524848	235711688	G	C
1	rs7524940	235711780	G	A
1	rs7525328	235712235	G	A
1	rs10802804	235712268	G	A
1	rs10802805	235712626	G	A
1	rs10754679	235712787	C	T
1	rs10754680	235713078	C	T
1	rs10754681	235713162	C	T
1	rs10925976	235713453	A	G
1	rs59100223	235714042	G	A
1	rs112699826	235714076	G	A
1	rs12756717	235714162	G	A
1	rs45467094	235714440	A	G
1	rs10925979	235714569	T	C
1	rs12064698	235714571	T	C
1	rs923942	235715029	G	A
1	rs14326	235715523	A	G
1	rs423026	235715556	C	G
1	rs400948	235715601	A	G
1	rs452950	235715617	A	C
1	rs387492	235715661	A	G
1	rs450773	235716380	A	G
1	rs424086	235717079	A	T
1	rs425581	235717340	G	T
1	rs12069388	235718699	A	G
1	rs10925988	235718781	C	T
1	rs7530913	235719376	G	A
1	rs7539879	235719482	C	T
1	rs291355	235720034	C	T
1	rs10925995	235720225	C	A
1	rs291354	235720444	G	C
1	rs291353	235720898	C	T
1	rs114494725	235721002	C	A
1	rs291352	235721828	G	A
1	rs58308716	235722251	C	T
1	rs11800593	235722913	G	A
1	rs146504086	235723711	C	T
1	rs291351	235724575	T	C
1	rs291350	235724710	A	T
1	rs291349	235724755	C	T
1	rs508208	235727816	T	C
1	rs608735	235727933	T	C
1	rs12076055	235727970	T	A
1	rs597643	235728095	T	C
1	rs113821668	235728174	T	C
1	rs1810846	235728226	G	A
1	rs594746	235728740	G	A
1	rs490301	235728766	T	A
1	rs488618	235728896	C	T
1	rs72759795	235728967	G	C
1	rs390788	235729890	T	C
1	rs12081805	235731878	T	C
1	rs1813722	235732164	T	C
1	rs2481094	235732496	C	T
1	rs2841889	235732685	A	C
1	rs140671263	235732745	G	A
1	rs2841888	235733127	A	C
1	rs2841886	235733155	T	C
1	rs2774328	235733579	T	C
1	rs2841885	235734036	T	C
1	rs72759799	235734053	C	T
1	rs2988743	235734311	G	A
1	rs72761703	235734611	C	T
1	rs113746622	235734722	G	A
1	rs994061	235734763	G	T
1	rs994060	235735025	T	C
1	rs994059	235735033	T	C
1	rs2841884	235735183	G	A
1	rs78771798	235735841	G	A
1	rs2841883	235735889	C	T
1	rs2841882	235736112	C	G
1	rs2988744	235736628	G	T
1	rs2988745	235736714	C	T
1	rs2841881	235737109	T	C
1	rs6674438	235738515	T	C
1	rs2841880	235738814	T	C
1	rs188871203	235739605	G	T
1	rs2841879	235739653	C	T
1	rs6677838	235739922	A	C
1	rs74406286	235739985	T	C
1	rs2841878	235740251	T	C
1	rs78391296	235740252	G	A
1	rs76511395	235740260	C	T
1	rs2841877	235740582	T	C
1	rs2774330	235741922	G	C
1	rs2841876	235742182	G	A
1	rs2841875	235742289	T	C
1	rs2841874	235742322	G	A
1	rs9729531	235742649	A	G
1	rs73118782	235742873	G	A
1	rs2841873	235743992	T	G
1	rs114461589	235744424	C	T
1	rs2774331	235744630	C	A
1	rs2841890	235744691	T	C
1	rs4268348	235745103	C	G
1	rs76847452	235745168	C	T
1	rs2774332	235745183	G	A
1	rs2841891	235745734	T	C
1	rs2774333	235746078	T	C
1	rs76596316	235746105	T	A
1	rs2774334	235746426	A	G
1	rs2774335	235747005	C	T
1	rs2774336	235747154	A	G
1	rs72761721	235748715	T	A
1	rs2183482	235748858	G	A
1	rs2774337	235749092	G	A
1	rs2774338	235749391	G	A
1	rs2774339	235749578	C	T
1	rs17547702	235750220	G	C
1	rs67518133	235751104	G	A
1	rs76395125	235751527	C	T
1	rs77240035	235751775	T	C
1	rs2774314	235752538	G	A
1	rs2841892	235752846	C	T
1	rs60663459	235753928	G	C
1	rs2774315	235754088	C	T
1	rs2774316	235754243	G	C
1	rs2774317	235754291	C	T
1	rs2841893	235754518	T	C
1	rs72761729	235755341	C	T
1	rs2841894	235756358	T	C
1	rs2841895	235756670	C	G
1	rs881070	235756737	C	T
1	rs881069	235756756	C	G
1	rs881068	235756761	C	T
1	rs2774319	235756798	G	A
1	rs2774320	235756821	G	T
1	rs10926174	235756877	C	T
1	rs10926175	235756922	C	G
1	rs12755762	235757073	A	G
1	rs12748244	235757120	C	T
1	rs12760660	235757122	T	C
1	rs2774321	235757189	G	A
1	rs2774322	235757208	G	C
1	rs12752240	235757228	C	T
1	rs2774324	235757323	G	C
1	rs2774325	235757447	G	A
1	rs2481092	235757694	A	G
1	rs2481093	235757719	A	G
1	rs58512311	235757736	T	C
1	rs2494888	235757768	T	C
1	rs57543963	235757876	G	A
1	rs75324105	235757981	G	T
1	rs2774326	235758029	A	G
1	rs914002	235758288	C	A
1	rs914001	235758387	C	T
1	rs2774327	235758570	G	A
1	rs1569897	235758911	A	G
1	rs3819975	235759119	G	A
1	rs3001658	235759365	C	T
1	rs10926189	235760817	C	T
1	rs72761740	235761217	C	T
1	rs7417556	235761647	C	T
1	rs115457482	235762182	T	C
1	rs11585051	235762345	G	A
1	rs59549573	235762592	T	G
1	rs7548642	235762600	C	T
1	rs4659946	235764497	G	A
1	rs59867624	235764971	T	A
1	rs74148718	235765077	T	C
1	rs67736600	235765654	T	C
1	rs12137076	235765826	G	T
1	rs12140087	235766062	C	T
1	rs17547995	235766162	C	T
1	rs16832720	235766913	C	T
1	rs12141154	235766960	C	T
1	rs74148721	235766971	A	G
1	rs56274766	235766976	G	A
1	rs10926216	235767105	C	T
1	rs10926217	235767171	G	A
1	rs4130238	235767611	G	A
1	rs4130239	235767773	C	T
1	rs7555026	235768282	A	G
1	rs7555113	235768378	A	G
1	rs113195158	235768722	G	A
1	rs115850881	235770414	T	A
1	rs4659565	235771081	C	G
1	rs12059431	235771589	A	G
1	rs6702200	235772369	G	A
1	rs6429196	235774836	C	T
1	rs17548391	235774911	G	A
1	rs6429197	235775017	G	C
1	rs10926245	235775165	A	G
1	rs10926246	235775171	G	T
1	rs10926247	235775233	A	G
1	rs10926264	235779137	C	T
1	rs6429200	235780171	A	T
1	rs4659962	235780354	C	T
1	rs59667529	235780610	A	C
1	rs16832741	235781466	G	T
1	rs10926274	235781534	G	A
1	rs10754706	235781807	T	A
1	rs61596375	235782017	G	A
1	rs60349172	235782073	A	G
1	rs16832190	235782261	G	C
1	rs28392523	235782323	G	A
1	rs16832743	235783260	A	G
1	rs145089820	235783859	G	A
1	rs10926282	235784026	A	G
1	rs11800419	235784360	C	T
1	rs74148729	235786642	G	A
1	rs72761761	235788072	T	A
1	rs58577934	235789052	C	T
1	rs12121245	235789267	G	C
1	rs6692985	235789874	A	G
1	rs114077961	235790520	T	C
1	rs6696721	235790613	T	C
1	rs6696722	235790615	T	C
1	rs138548201	235790696	T	C
1	rs6429206	235790922	T	G
1	rs10737847	235793080	T	C
1	rs12125591	235794173	T	A
1	rs142762893	235795066	C	T
1	rs78254170	235796187	C	T
1	rs7550310	235798212	C	T
1	rs6429207	235798334	A	C
1	rs6429208	235798483	C	T
1	rs7555242	235798566	A	G
1	rs4659975	235799270	T	A
1	rs12129459	235799817	C	T
1	rs12129460	235799823	C	T
1	rs59962067	235799828	A	G
1	rs76014922	235800083	T	G
1	rs151325780	235800711	C	T
1	rs61834631	235800824	G	A
1	rs4391655	235800911	A	G
1	rs55848776	235801022	T	C
1	rs10926318	235801413	C	T
1	rs10926319	235801494	C	T
1	rs10926320	235801501	G	T
1	rs10926321	235801506	T	C
1	rs7518071	235802326	C	T
1	rs7554426	235802387	G	T
1	rs7518167	235802418	C	T
1	rs7518169	235802423	C	T
1	rs7554532	235802473	G	A
1	rs4659574	235803008	C	T
1	rs12404852	235803103	C	T
1	rs4659979	235803125	C	G
1	rs10802900	235803204	C	T
1	rs10737852	235803258	G	T
1	rs10754713	235803582	A	T
1	rs4409642	235804229	A	G
1	rs61834632	235804605	A	G
1	rs6429213	235805388	T	C
1	rs6667053	235806045	G	T
1	rs12130259	235806140	C	G
1	rs10802904	235806579	C	T
1	rs12133526	235806655	T	A
1	rs61834633	235806785	T	C
1	rs10926341	235806794	A	G
1	rs1107302	235808308	G	A
1	rs1891978	235809170	G	A
1	rs6677212	235810336	A	G
1	rs6680397	235810347	T	G
1	rs6680417	235810413	T	C
1	rs7520676	235810838	G	A
1	rs4659987	235811238	T	C
1	rs7521258	235811422	G	C
1	rs10926353	235811744	A	C
1	rs10159416	235814507	G	A
1	rs10157488	235814689	C	T
1	rs12408274	235815542	T	C
1	rs8179471	235815968	A	G
1	rs59246111	235816306	C	T
1	rs12409051	235818150	T	C
1	rs6699717	235821850	A	T
1	rs59480080	235822032	C	G
1	rs61834635	235822490	T	C
1	rs113627366	235822592	G	A
1	rs11588234	235823429	T	C
1	rs12139320	235823909	A	G
1	rs3754230	235826583	G	A
1	rs3819013	235827443	T	C
1	rs12092604	235827641	C	T
1	rs146619167	235828842	G	A
1	rs11810173	235832555	C	T
1	rs56110928	235833500	G	A
1	rs11588117	235833994	G	A
1	rs11589960	235834394	C	T
1	rs72761792	235835893	G	A
1	rs61834659	235836962	C	T
1	rs6704394	235838305	G	T
1	rs12144918	235843568	T	C
1	rs7548569	235849859	T	G
1	rs7545788	235849939	A	G
1	rs6696218	235850916	A	G
1	rs10754720	235851374	T	A
1	rs4373748	235852066	T	C
1	rs61837661	235852709	C	A
1	rs77096170	235853082	A	C
1	rs76184221	235853355	T	C
1	rs10802933	235854240	A	G
1	rs7516782	235854513	T	C
1	rs6698958	235855884	G	A
1	rs12122253	235856395	A	C
1	rs3754232	235856901	G	A
1	rs3768051	235859714	G	T
1	rs79463464	235860043	T	C
1	rs7541057	235860340	C	T
1	rs12125300	235861132	C	T
1	rs6700726	235863651	C	G
1	rs145989763	235864808	A	G
1	rs78462166	235865042	A	G
1	rs77112549	235871181	G	A
1	rs10802959	235871941	C	T
1	rs2275856	235872665	T	C
1	rs74480470	235872825	A	G
1	rs77821973	235874164	G	A
1	rs7531074	235874402	T	C
1	rs10754726	235875019	A	G
1	rs6665871	235875883	G	A
1	rs6683412	235875947	T	C
1	rs6660691	235876933	C	T
1	rs6661341	235877550	C	G
1	rs957113	235880716	C	T
1	rs10802966	235881433	G	A
1	rs12074371	235883125	G	T
1	rs6667717	235887276	G	T
1	rs10926512	235888251	A	G
1	rs2208384	235890096	A	G
1	rs2489156	235890531	G	T
1	rs6659869	235893727	T	C
1	rs6429275	235896726	C	T
1	rs3754233	235902500	A	T
1	rs10926535	235903506	T	A
1	rs79056748	235906225	C	T
1	rs10926546	235906661	G	A
1	rs2753329	235906983	T	C
1	rs3768056	235907825	G	A
1	rs114582553	235908357	T	C
1	rs10926565	235909485	T	C
1	rs6676149	235910392	A	G
1	rs3754234	235910542	C	T
1	rs1111039	235911592	G	T
1	rs1078859	235912025	C	A
1	rs2799441	235912816	T	C
1	rs7535375	235913159	C	T
1	rs2273585	235916140	C	T
1	rs4306114	235917685	A	T
1	rs78713790	235917949	A	G
1	rs10926583	235918316	A	G
1	rs75345270	235920325	C	T
1	rs3738519	235922228	T	C
1	rs1858639	235923900	C	A
1	rs3768058	235924800	C	T
1	rs10926588	235925085	C	A
1	rs10754738	235925510	C	G
1	rs2799442	235927137	G	A
1	rs2753328	235928296	C	T
1	rs12565325	235929237	A	G
1	rs7517821	235930844	A	T
1	rs11802345	235932476	G	A
1	rs6668388	235933904	C	T
1	rs2489154	235934054	G	C
1	rs2180759	235939803	T	C
1	rs6670720	235939846	C	A
1	rs2273584	235940450	C	T
1	rs72763416	235945186	G	A
1	rs6696123	235945294	T	C
1	rs2011390	235945502	A	G
1	rs10926649	235946471	C	T
1	rs9970096	235947510	A	G
1	rs3768060	235947895	A	C
1	rs11585150	235947941	T	C
1	rs6673838	235948906	G	A
1	rs3768061	235949280	C	T
1	rs6429333	235949676	A	G
1	rs6698623	235951357	T	C
1	rs77282963	235953468	T	C
1	rs11583387	235955150	G	A
1	rs12089846	235959705	A	C
1	rs10926700	235961447	T	C
1	rs10926704	235962341	T	C
1	rs72763422	235963454	C	A
1	rs7552221	235963884	C	T
1	rs72763423	235965936	T	C
1	rs61837691	235967052	A	C
1	rs61647850	235967090	G	A
1	rs41315862	235970282	A	G
1	rs2032032	235970451	C	T
1	rs2032033	235970557	A	T
1	rs3768066	235971763	A	G
1	rs3820553	235972435	T	C
1	rs1063128	235972867	T	C
1	rs11589975	235974103	A	G
1	rs7519505	235975732	G	A
1	rs7529320	235976594	C	T
1	rs7522053	235976651	T	C
1	rs11576887	235976692	T	C
1	rs6429354	235982166	C	G
1	rs7538654	235982978	A	G
1	rs6429355	235983088	A	G
1	rs55719023	235988258	T	C
1	rs12119591	235988277	G	A
1	rs2474929	235988566	C	T
1	rs2064904	235991017	C	G
1	rs10926818	235992447	C	G
1	rs2385024	235992644	C	T
1	rs2064903	235992664	C	T
1	rs2145401	235993108	G	A
1	rs2180758	235993274	C	T
1	rs3768068	235994307	C	G
1	rs3768069	235994855	A	C
1	rs3820555	235994867	G	A
1	rs10926827	235994908	C	T
1	rs6703642	235995280	C	T
1	rs6692303	235997314	C	A
1	rs12072626	235998248	C	T
1	rs10926836	235998299	C	T
1	rs12072667	235998350	C	T
1	rs10733127	235999369	C	T
1	rs10803080	235999621	A	C
1	rs7543128	235999629	G	A
1	rs12033173	235999826	C	T
1	rs2385025	236000227	T	C
1	rs2104125	236000305	A	G
1	rs147232955	236000880	T	C
1	rs6668242	236001779	T	C
1	rs7518998	236002969	C	T
1	rs7526516	236003189	T	C
1	rs10926870	236005898	C	T
1	rs10754787	236009004	C	T
1	rs61542395	236009523	G	A
1	rs9651086	236010258	T	G
1	rs4366309	236011686	G	A
1	rs7522049	236012035	G	A
1	rs4660115	236012331	A	C
1	rs2145785	236013132	T	C
1	rs3768071	236015717	G	A
1	rs3768072	236016715	T	C
1	rs6429375	236018021	T	A
1	rs7537736	236018041	A	T
1	rs11588053	236018424	T	C
1	rs6682344	236018667	C	T
1	rs6687572	236019125	A	G
1	rs7536783	236019393	C	A
1	rs12091290	236020836	A	G
1	rs7547309	236021217	A	G
1	rs7534231	236021328	G	A
1	rs10754795	236023797	G	A
1	rs10754796	236023817	C	T
1	rs10803109	236024227	C	T
1	rs61834680	236026821	A	G
1	rs6429396	236028640	G	C
1	rs4660116	236028841	T	C
1	rs6658406	236029475	T	C
1	rs3738520	236029898	C	T
1	rs3738521	236030045	A	T
1	rs3820556	236030277	C	G
1	rs7548449	236030641	G	T
1	rs4659610	236031001	G	A
1	rs4660117	236031533	C	G
1	rs10803116	236031654	G	T
1	rs12046961	236032287	T	G
1	rs67551776	236032297	G	A
1	rs10754797	236032494	C	T
1	rs4659611	236033115	A	T
1	rs4659612	236033290	G	A
1	rs4659613	236033329	T	C
1	rs12048124	236033905	T	C
1	rs2891663	236034274	T	C
1	rs2145786	236035298	G	A
1	rs2891664	236035575	A	G
1	rs2385028	236035805	T	C
1	rs12141396	236035988	G	A
1	rs10926956	236037709	C	G
1	rs72763447	236037723	T	A
1	rs6674698	236039581	T	C
1	rs9782955	236039877	T	C
1	rs10803119	236040792	T	C
1	rs6677987	236040896	A	G
1	rs6673121	236040948	C	G
1	rs6673218	236041062	C	T
1	rs6673237	236041129	C	T
1	rs10803120	236041446	C	T
1	rs10926960	236043410	G	T
1	rs12751360	236043720	T	C
1	rs2385029	236044714	G	A
1	rs4660121	236045229	G	A
1	rs10803124	236046378	T	C
1	rs7534625	236047240	A	G
1	rs7532893	236047785	C	T
1	rs72763452	236048243	C	T
1	rs61834683	236048390	A	G
1	rs1885252	236048790	C	T
1	rs9787026	236048921	T	G
1	rs9787015	236049232	A	G
1	rs4660122	236051015	C	A
1	rs4660123	236051207	A	C
1	rs6683095	236051826	G	T
1	rs10926980	236051875	G	C
1	rs6683202	236051938	G	A
1	rs6697960	236052352	A	G
1	rs6686406	236052728	G	A
1	rs6686739	236053022	G	A
1	rs12061362	236053336	T	C
1	rs35431111	236053665	G	A
1	rs10754801	236054172	A	G
1	rs10754802	236054235	G	C
1	rs6429414	236055033	A	C
1	rs68153913	236055151	G	A
1	rs6662987	236055565	T	C
1	rs6659936	236055605	A	C
1	rs6657655	236055833	C	T
1	rs6662633	236055904	A	G
1	rs12058280	236056355	G	A
1	rs10158123	236056817	T	C
1	rs10157972	236056853	A	T
1	rs17765554	236057175	A	G
1	rs12760423	236058467	A	G
1	rs75880894	236058922	C	A
1	rs10926996	236060046	G	A
1	rs10926997	236060166	T	G
1	rs12124371	236060417	C	T
1	rs10926998	236060473	A	G
1	rs10926999	236060500	G	A
1	rs10927000	236060512	T	C
1	rs12124410	236060568	C	T
1	rs912776	236060878	T	C
1	rs754215	236060907	G	A
1	rs877696	236060947	T	C
1	rs754216	236061043	A	G
1	rs10927001	236061052	C	A
1	rs12030025	236061304	C	G
1	rs2385033	236061357	G	A
1	rs2385034	236061500	G	A
1	rs7552592	236062436	T	C
1	rs7549961	236062559	A	G
1	rs6685835	236062880	G	C
1	rs12123533	236063131	T	C
1	rs10803137	236063278	A	G
1	rs10927004	236063409	A	G
1	rs12067153	236063599	A	G
1	rs71642812	236063825	T	G
1	rs11579767	236063889	A	C
1	rs10927005	236064032	T	C
1	rs61099266	236064538	A	C
1	rs10927007	236064982	A	C
1	rs6658426	236065015	A	G
1	rs72763464	236065196	A	G
1	rs12404348	236065239	A	C
1	rs10803139	236065556	G	A
1	rs10927008	236065651	G	T
1	rs10927009	236065715	T	G
1	rs6657469	236066370	C	T
1	rs12405023	236066449	T	C
1	rs6665519	236066472	T	G
1	rs12404234	236066513	C	T
1	rs12122194	236066570	G	A
1	rs10803141	236066991	A	G
1	rs10927012	236067396	G	A
1	rs35001103	236067536	A	G
1	rs10927015	236067846	A	C
1	rs12067041	236067956	G	A
1	rs12073095	236068028	A	G
1	rs35703184	236068056	T	C
1	rs59516880	236068605	C	T
1	rs10927021	236069114	A	G
1	rs6691710	236070001	G	T
1	rs10754804	236071243	C	G
1	rs2004710	236071730	A	C
1	rs35410420	236071895	A	G
1	rs4660124	236072010	A	G
1	rs2012745	236072594	G	A
1	rs12027894	236073016	G	A
1	rs4660125	236073594	A	G
1	rs72763468	236075143	A	G
1	rs34697709	236075635	G	A
1	rs61314193	236075934	C	T
1	rs10927030	236076694	A	T
1	rs10927032	236077250	C	A
1	rs4660126	236077778	A	G
1	rs2094043	236078636	G	A
1	rs12133870	236079072	A	C
1	rs10927038	236079771	T	C
1	rs10803147	236080748	G	A
1	rs7526974	236081188	C	T
1	rs2031488	236081376	T	G
1	rs4660127	236081915	C	T
1	rs10803148	236082763	T	C
1	rs6684160	236083092	A	G
1	rs4659614	236084045	C	A
1	rs927729	236084124	G	A
1	rs4659615	236084212	T	C
1	rs10927042	236084718	T	G
1	rs6429426	236085002	T	C
1	rs10733128	236086104	C	T
1	rs1885253	236087324	C	T
1	rs79355131	236087453	G	A
1	rs4659616	236087898	C	T
1	rs4660128	236087992	T	C
1	rs7535664	236089150	C	T
1	rs7542897	236089163	T	C
1	rs2208568	236090155	T	C
1	rs10754808	236090417	A	C
1	rs34492538	236091226	A	G
1	rs2094042	236091941	C	T
1	rs12045648	236092071	A	G
1	rs12044195	236092155	C	G
1	rs7545421	236092453	C	T
1	rs876454	236092846	A	T
1	rs2385036	236093354	A	G
1	rs2385037	236093415	C	T
1	rs4660129	236094087	A	G
1	rs35631298	236094323	G	A
1	rs12354224	236095098	G	A
1	rs10803153	236095646	C	T
1	rs10803154	236095773	T	C
1	rs12041924	236097338	G	A
1	rs12047081	236097628	T	C
1	rs12735045	236097813	C	G
1	rs10927063	236098448	T	C
1	rs10927064	236098596	G	A
1	rs35887230	236098909	C	T
1	rs12096155	236098940	T	C
1	rs4276911	236099200	A	T
1	rs4445453	236099394	C	A
1	rs12049060	236099602	T	C
1	rs4660130	236099812	A	G
1	rs7515548	236099836	T	C
1	rs7515720	236099992	T	C
1	rs12048318	236100021	A	T
1	rs7544689	236100027	G	A
1	rs74762581	236100219	A	G
1	rs116087155	236100220	C	T
1	rs13376518	236100287	C	A
1	rs17550028	236100468	C	T
1	rs10927069	236101640	C	T
1	rs10803159	236102226	G	A
1	rs12143070	236102320	T	C
1	rs12567233	236102441	G	C
1	rs12568341	236102516	A	G
1	rs12568343	236102532	A	C
1	rs12567952	236102554	C	G
1	rs12568583	236102558	T	C
1	rs12568363	236102743	A	G
1	rs6701752	236102886	G	A
1	rs12045558	236103733	C	T
1	rs10927073	236103925	A	G
1	rs10927074	236103965	T	C
1	rs16832950	236103998	T	C
1	rs12043600	236104446	G	A
1	rs6659976	236104765	G	A
1	rs9970896	236104981	A	T
1	rs4660131	236105308	C	T
1	rs1886654	236105910	T	C
1	rs2385040	236106117	C	G
1	rs1925362	236106425	C	T
1	rs9970721	236107014	G	A
1	rs9970723	236107086	G	A
1	rs6429432	236107241	A	C
1	rs9970785	236107295	G	C
1	rs9971009	236107360	C	T
1	rs12093974	236107510	G	A
1	rs12094010	236107522	G	A
1	rs1570829	236108170	C	T
1	rs11577704	236108294	T	C
1	rs6662383	236108446	C	T
1	rs10927083	236109373	C	A
1	rs9803700	236109928	C	T
1	rs1570830	236111772	T	C
1	rs16832997	236111841	C	T
1	rs12145774	236112919	C	A
1	rs10927085	236113796	T	C
1	rs9786948	236116239	G	C
1	rs10495368	236120736	A	G
1	rs12127866	236121662	T	C
1	rs7355182	236122246	T	C
1	rs12122284	236122436	A	G
1	rs36117789	236122783	T	C
1	rs12023070	236123105	G	A
1	rs12025880	236123159	C	T
1	rs10803172	236123407	T	C
1	rs12120092	236124734	G	A
1	rs4660134	236138067	A	G
1	rs4660135	236139141	A	T
1	rs1048316	236139817	C	T
1	rs1048311	236139894	T	G
1	rs1048253	236140266	A	C
1	rs873	236140739	G	A
1	rs3213190	236141174	T	C
1	rs4660136	236141735	G	A
1	rs12032474	236142253	T	G
1	rs1536132	236142565	T	C
1	rs3738524	236142570	C	G
1	rs3820557	236144261	T	C
1	rs3820558	236144754	C	A
1	rs3738525	236144951	A	G
1	rs715956	236145145	T	C
1	rs715957	236145289	A	G
1	rs10927167	236146921	G	A
1	rs10927169	236146929	T	C
1	rs2799420	236749817	C	T
1	rs2794762	236750232	T	C
1	rs56242514	236750709	C	T
1	rs59989938	236750799	A	C
1	rs16834002	236751069	T	A
1	rs74145997	236751195	G	A
1	rs74145998	236751737	T	C
1	rs2799422	236751823	A	T
1	rs768948	236752189	C	T
1	rs959175	236752882	T	C
1	rs16834007	236753283	A	C
1	rs57976846	236753699	T	A
1	rs115897569	236753717	A	G
1	rs2794761	236753718	T	C
1	rs2564740	236753982	A	G
1	rs16834013	236754846	T	C
1	rs16834015	236754943	G	A
1	rs2794760	236755170	G	T
1	rs2794759	236755427	A	G
1	rs2794758	236755690	G	A
1	rs2794757	236755814	G	A
1	rs2564739	236755837	C	T
1	rs2853588	236756107	C	T
1	rs74363289	236756134	C	T
1	rs2794756	236756152	A	G
1	rs116177594	236756205	A	G
1	rs2853587	236756213	T	C
1	rs2758190	236756261	A	G
1	rs2853586	236756455	T	C
1	rs74146000	236757032	G	C
1	rs2794755	236757121	G	C
1	rs16834025	236757157	C	T
1	rs2564738	236757200	A	G
1	rs2794754	236757229	G	A
1	rs74146002	236757468	C	T
1	rs2794753	236757507	A	G
1	rs16834028	236757581	T	A
1	rs16834030	236757754	G	C
1	rs61049849	236758209	C	T
1	rs2794752	236758490	A	G
1	rs2794751	236758887	T	C
1	rs2794750	236759060	T	C
1	rs74147505	236759540	C	T
1	rs4233464	236759639	A	G
1	rs74147506	236759784	C	T
1	rs2853585	236759825	T	C
1	rs2758163	236759964	G	T
1	rs74147507	236760020	G	A
1	rs12135515	236760181	G	A
1	rs74340589	236760332	T	C
1	rs2564737	236760368	T	C
1	rs77645940	236760403	C	T
1	rs183140563	236760795	C	T
1	rs2758164	236760892	C	T
1	rs41305580	236761110	T	C
1	rs2298099	236761778	G	A
1	rs2115741	236761798	C	G
1	rs2115742	236761830	A	G
1	rs2163137	236761926	A	G
1	rs2258737	236762255	T	C
1	rs16834047	236762312	A	G
1	rs79787210	236762539	G	A
1	rs17585293	236762657	A	G
1	rs477226	236763031	C	T
1	rs75890704	236763192	C	A
1	rs2853624	236763572	T	G
1	rs58044492	236763796	C	T
1	rs56221307	236763803	T	C
1	rs35712364	236763835	T	C
1	rs2564736	236763989	C	A
1	rs12406589	236764283	T	A
1	rs79194462	236764602	A	C
1	rs77981511	236764603	G	T
1	rs141383467	236764609	T	C
1	rs2564735	236764704	G	A
1	rs2853620	236764740	T	A
1	rs192840156	236764992	G	C
1	rs58033549	236765349	G	T
1	rs2564734	236765425	C	T
1	rs2853612	236765676	A	G
1	rs113387364	236766135	A	G
1	rs16834050	236766447	T	A
1	rs55704209	236766745	C	G
1	rs16834052	236766830	C	A
1	rs17585446	236766868	G	A
1	rs74146331	236767018	G	A
1	rs1529540	236767072	A	G
1	rs16834056	236767288	C	T
1	rs10802551	236767330	A	G
1	rs4233465	236767826	T	C
1	rs115378012	236767828	T	C
1	rs74146332	236767964	G	T
1	rs79201848	236768354	T	C
1	rs965399	236768404	A	G
1	rs10495381	236768945	G	T
1	rs77784955	236769469	A	G
1	rs139913430	236769634	A	C
1	rs16834064	236769679	A	G
1	rs10158158	236769789	T	G
1	rs115336906	236771172	A	G
1	rs10802552	236771229	C	T
1	rs12408801	236771404	A	G
1	rs615293	236771418	C	G
1	rs74146333	236771440	C	T
1	rs12142408	236771661	G	A
1	rs4477263	236772113	C	T
1	rs630101	236772416	G	A
1	rs630663	236772579	A	C
1	rs630994	236772611	G	A
1	rs2758193	236772680	C	T
1	rs16834071	236772882	A	C
1	rs74146334	236773031	A	G
1	rs74146335	236773134	G	A
1	rs6692961	236773914	A	T
1	rs73114891	236774484	A	C
1	rs10925170	236775649	G	T
1	rs73114893	236776090	C	A
1	rs116212341	236776097	A	G
1	rs10925172	236776432	T	A
1	rs819653	236776678	G	A
1	rs595771	236777353	A	G
1	rs596280	236777460	T	C
1	rs75768706	236777621	A	G
1	rs597220	236777670	T	G
1	rs76882497	236779176	C	T
1	rs147538600	236780498	G	C
1	rs114018902	236781389	C	T
1	rs2794746	236781939	C	T
1	rs77785151	236782636	C	T
1	rs147364586	236782898	G	A
1	rs148775882	236783178	G	A
1	rs1418066	236783506	A	T
1	rs10925173	236783630	C	T
1	rs594911	236783791	G	C
1	rs116385121	236783899	A	G
1	rs1743988	236784304	A	G
1	rs114665598	236785211	G	A
1	rs75367131	236785279	T	C
1	rs118179529	236786455	G	C
1	rs41359250	236786473	G	C
1	rs77609969	236786586	C	G
1	rs139687032	236786853	A	G
1	rs77203888	236786994	A	T
1	rs117362208	236787739	C	T
1	rs60461839	236787767	G	A
1	rs7545090	236787789	C	T
1	rs1429740	236788095	C	T
1	rs79057641	236788167	A	G
1	rs1429741	236788244	T	C
1	rs115923272	236788754	A	C
1	rs12031719	236788831	C	A
1	rs4659686	236788924	G	A
1	rs1743985	236789396	C	T
1	rs1630071	236789602	T	C
1	rs4659687	236789785	A	G
1	rs146389994	236789800	A	G
1	rs4659688	236789833	T	C
1	rs4659689	236789860	G	A
1	rs12022196	236789960	A	G
1	rs2564719	236790420	G	A
1	rs2564720	236790423	G	T
1	rs2564723	236791038	A	G
1	rs12033742	236791088	C	T
1	rs10925175	236791327	A	G
1	rs57894868	236791505	T	A
1	rs4659690	236791835	C	A
1	rs4659460	236792067	T	C
1	rs1036002	236792838	C	T
1	rs10925176	236793006	G	A
1	rs141486513	236793396	C	A
1	rs1773451	236793849	A	G
1	rs114914705	236793925	G	A
1	rs190110324	236794416	T	C
1	rs78129838	236794762	C	T
1	rs10754579	236794941	A	C
1	rs1743998	236794970	A	G
1	rs10754580	236795194	G	C
1	rs117730715	236795656	T	C
1	rs11804680	236795734	C	G
1	rs1629281	236796064	T	A
1	rs12738774	236796334	T	C
1	rs4659692	236796686	A	G
1	rs140705131	236796807	G	A
1	rs4659693	236796819	A	G
1	rs4659694	236796877	C	T
1	rs4659695	236796979	T	C
1	rs6671704	236797237	T	C
1	rs6656641	236797290	C	A
1	rs6671787	236797308	T	C
1	rs6680499	236797359	G	A
1	rs12123203	236797426	G	A
1	rs56042629	236797854	A	G
1	rs140777858	236798104	C	T
1	rs10925177	236798317	G	C
1	rs9726504	236798482	A	G
1	rs116739452	236799269	G	A
1	rs819648	236799281	A	G
1	rs7530563	236799514	A	G
1	rs7530565	236799520	A	T
1	rs61226596	236799738	G	T
1	rs78294504	236800110	T	C
1	rs78315398	236800127	C	T
1	rs4570414	236800359	G	T
1	rs149018609	236800458	T	G
1	rs142969577	236800491	C	T
1	rs662156	236800500	G	A
1	rs10495382	236800698	A	G
1	rs663398	236800747	A	G
1	rs1998350	236801083	G	A
1	rs547048	236801085	T	C
1	rs114018010	236801109	C	T
1	rs1998351	236801118	G	A
1	rs11803708	236801119	G	A
1	rs183127287	236801148	C	A
1	rs665220	236801170	G	A
1	rs6682931	236801184	A	G
1	rs676474	236801404	A	G
1	rs678242	236801746	T	G
1	rs1544968	236801777	G	A
1	rs1544970	236801818	C	T
1	rs76913714	236801897	G	C
1	rs16834086	236801947	T	C
1	rs577193	236802016	C	G
1	rs679655	236802093	G	A
1	rs680098	236802186	A	G
1	rs79427937	236802193	A	G
1	rs490076	236802303	A	G
1	rs115423908	236802586	A	G
1	rs114826262	236802629	G	C
1	rs16834095	236802674	G	A
1	rs864231	236802716	T	C
1	rs1991559	236802994	G	A
1	rs1998352	236803020	T	C
1	rs531997	236803402	A	G
1	rs12562808	236803432	A	T
1	rs530876	236803571	G	A
1	rs819650	236803643	C	T
1	rs10925178	236803753	G	A
1	rs75355735	236804237	C	T
1	rs613034	236804375	G	A
1	rs500782	236804552	G	A
1	rs613922	236804565	G	A
1	rs116216640	236804572	C	T
1	rs12563340	236805262	A	G
1	rs627411	236805282	C	T
1	rs4659697	236805385	C	T
1	rs6684467	236805508	C	G
1	rs819651	236805672	C	T
1	rs12407102	236805714	C	T
1	rs12407103	236805757	C	T
1	rs1253236	236805775	T	G
1	rs1253235	236805804	A	T
1	rs12403464	236805963	A	G
1	rs517595	236806449	G	A
1	rs516642	236806564	G	A
1	rs181482113	236806713	G	A
1	rs643928	236806739	C	A
1	rs645206	236807017	C	T
1	rs73124726	236807094	C	T
1	rs488306	236807347	C	T
1	rs486419	236807546	C	T
1	rs73124727	236807585	G	A
1	rs74470509	236807885	T	G
1	rs570405	236808102	A	G
1	rs116447283	236808106	T	C
1	rs570351	236808120	G	A
1	rs10925179	236808158	T	C
1	rs819652	236808472	T	C
1	rs10158770	236808488	T	A
1	rs6689162	236808558	A	G
1	rs10925180	236809112	A	C
1	rs675756	236809242	G	A
1	rs7555544	236809313	G	A
1	rs7555629	236809400	G	C
1	rs61282941	236809554	G	A
1	rs2564733	236809661	T	C
1	rs116530037	236809751	T	C
1	rs12138029	236809898	C	T
1	rs511697	236809913	C	T
1	rs12404867	236810050	A	G
1	rs12072140	236810065	A	G
1	rs1743995	236810067	G	T
1	rs1773407	236810071	T	A
1	rs1253232	236810177	G	C
1	rs12127905	236810241	A	G
1	rs10925181	236810255	A	G
1	rs61833586	236810398	A	G
1	rs112713578	236810491	A	G
1	rs151063236	236810643	A	C
1	rs502792	236811047	A	G
1	rs114705136	236811223	A	T
1	rs501017	236811233	A	G
1	rs499875	236811400	T	C
1	rs77768686	236811510	C	A
1	rs10925182	236811526	C	T
1	rs115970459	236811620	G	A
1	rs473150	236811940	A	G
1	rs4278367	236812397	G	A
1	rs10925183	236812414	G	A
1	rs582084	236812504	G	A
1	rs6656707	236812673	A	G
1	rs6692862	236812676	C	G
1	rs10925184	236812772	C	T
1	rs2435261	236813083	C	T
1	rs12030126	236813139	T	G
1	rs79590035	236813214	C	T
1	rs143526141	236813493	C	T
1	rs1773427	236814262	G	A
1	rs72760210	236815035	C	T
1	rs76579403	236815542	C	T
1	rs7555582	236815876	C	A
1	rs1652206	236815909	G	C
1	rs652294	236816573	T	C
1	rs10925185	236817010	T	C
1	rs568851	236817124	A	G
1	rs574419	236817741	C	T
1	rs576270	236817947	A	G
1	rs66500441	236818570	A	G
1	rs61833587	236818769	A	C
1	rs682757	236818787	G	A
1	rs1253248	236818899	A	G
1	rs586929	236819138	A	G
1	rs589120	236819597	C	T
1	rs589597	236819708	A	G
1	rs615106	236820799	C	T
1	rs1652222	236821328	T	C
1	rs618837	236821666	C	G
1	rs475488	236821847	G	A
1	rs476385	236821954	G	A
1	rs630868	236822038	T	C
1	rs631228	236822109	T	C
1	rs499666	236822187	T	C
1	rs631723	236822245	A	G
1	rs12140395	236822322	C	T
1	rs661219	236822880	C	T
1	rs507130	236823023	G	A
1	rs507841	236823068	A	G
1	rs662513	236823143	C	T
1	rs663798	236823421	G	A
1	rs535411	236823818	C	T
1	rs676377	236823949	G	A
1	rs537306	236824029	T	G
1	rs538225	236824124	T	G
1	rs483460	236824204	T	C
1	rs2564757	236824518	C	T
1	rs2564758	236824542	A	G
1	rs488117	236824702	C	T
1	rs79253963	236824852	T	C
1	rs2995042	236824855	G	A
1	rs2914917	236824869	C	A
1	rs489920	236824877	A	T
1	rs490081	236824924	C	T
1	rs4659699	236824960	T	C
1	rs2914918	236824968	G	C
1	rs513769	236825183	G	A
1	rs513771	236825184	C	T
1	rs514562	236825243	G	A
1	rs2163138	236825423	G	T
1	rs28787933	236825836	C	T
1	rs147467127	236825929	G	A
1	rs1773434	236825995	G	C
1	rs60806952	236826219	T	A
1	rs58128170	236826225	C	T
1	rs12752962	236826232	C	T
1	rs61362674	236826419	A	T
1	rs12038634	236826548	T	C
1	rs34881112	236826563	T	C
1	rs2244430	236826660	G	A
1	rs1652205	236826832	T	C
1	rs499737	236827066	C	G
1	rs607021	236827104	C	T
1	rs606160	236827302	C	G
1	rs6671776	236827359	T	C
1	rs474818	236827420	G	C
1	rs593527	236827684	C	T
1	rs1768050	236827756	C	G
1	rs1773435	236828370	G	C
1	rs1773436	236828439	A	G
1	rs1773437	236828571	T	C
1	rs1768049	236828596	C	T
1	rs1773438	236828657	A	T
1	rs2153199	236828694	A	G
1	rs567544	236828798	T	G
1	rs10802553	236828946	C	T
1	rs2794796	236829204	G	T
1	rs10925193	236829348	C	A
1	rs2794795	236829506	T	C
1	rs3121226	236829552	A	G
1	rs56228625	236829754	C	T
1	rs2564747	236829819	G	A
1	rs12730504	236829843	G	A
1	rs2789356	236830024	G	T
1	rs12118343	236830200	C	T
1	rs1743984	236830573	T	C
1	rs116526520	236830788	T	A
1	rs656527	236830813	C	T
1	rs6428962	236830822	A	G
1	rs656491	236830837	T	C
1	rs6428963	236830940	T	G
1	rs6428964	236830956	G	T
1	rs1620230	236831412	G	A
1	rs1620426	236831490	T	G
1	rs1620435	236831499	G	A
1	rs12138931	236831843	A	G
1	rs12142482	236832110	G	A
1	rs112916971	236832554	A	G
1	rs112294196	236832623	G	A
1	rs111611419	236832675	C	T
1	rs145848083	236832722	C	T
1	rs7530937	236832808	C	T
1	rs2995045	236832809	G	A
1	rs4659462	236832848	A	G
1	rs683428	236833427	G	A
1	rs1469500	236833485	A	C
1	rs684716	236833656	G	A
1	rs1617859	236833853	T	C
1	rs1773405	236833933	G	A
1	rs2794794	236833949	G	C
1	rs497140	236834379	G	C
1	rs1832514	236834513	G	A
1	rs592584	236834904	A	G
1	rs620792	236835176	C	T
1	rs622669	236835608	C	T
1	rs623867	236835843	T	C
1	rs624308	236835933	T	C
1	rs634872	236836053	G	A
1	rs634894	236836066	C	T
1	rs1253245	236836197	A	G
1	rs547627	236836307	C	T
1	rs547572	236836325	G	A
1	rs636699	236836491	C	T
1	rs651100	236837358	G	A
1	rs1036001	236837395	C	T
1	rs651539	236837433	T	C
1	rs651968	236837518	A	G
1	rs16834155	236837527	G	T
1	rs652100	236837613	C	T
1	rs653794	236837939	A	T
1	rs488275	236838150	C	T
1	rs664902	236838175	C	T
1	rs11801707	236838641	C	A
1	rs16834164	236838821	T	A
1	rs1773409	236839272	T	C
1	rs1773410	236839326	A	G
1	rs1652230	236839520	G	A
1	rs683368	236839912	G	T
1	rs524636	236839947	T	C
1	rs683440	236839965	A	G
1	rs524517	236839990	T	A
1	rs1773411	236839991	T	A
1	rs499125	236840431	G	A
1	rs496383	236840721	C	T
1	rs494365	236840984	C	T
1	rs3754253	236841120	G	A
1	rs492644	236841137	C	G
1	rs580698	236841281	A	G
1	rs1970501	236841540	A	T
1	rs603839	236841649	T	A
1	rs604310	236841772	C	T
1	rs10925197	236842077	C	G
1	rs2794793	236842180	A	G
1	rs516950	236842211	C	T
1	rs617626	236842428	A	G
1	rs514162	236842554	T	C
1	rs511462	236842851	G	A
1	rs631494	236843237	T	C
1	rs485573	236843390	G	A
1	rs482036	236843718	C	G
1	rs478375	236844095	T	C
1	rs819662	236844446	T	G
1	rs562162	236844732	T	C
1	rs677132	236845206	A	C
1	rs536518	236845249	G	A
1	rs677628	236845319	C	T
1	rs573100	236846700	A	G
1	rs79950599	236847295	C	T
1	rs4659700	236848268	A	G
1	rs819666	236848751	T	C
1	rs114184585	236849086	G	A
1	rs138279482	236849952	C	T
1	rs12046163	236850256	A	G
1	rs644401	236850430	G	C
1	rs707221	236850750	T	A
1	rs707220	236850858	A	G
1	rs707219	236850992	G	A
1	rs113500777	236851495	A	T
1	rs112540270	236851805	G	A
1	rs74727372	236852150	A	G
1	rs12724121	236852282	A	T
1	rs75166941	236852380	A	T
1	rs4659701	236853167	G	A
1	rs697660	236853288	G	A
1	rs78058796	236853338	A	G
1	rs80157519	236853533	T	C
1	rs75427933	236853649	T	C
1	rs77549847	236854026	G	A
1	rs1768048	236854111	G	T
1	rs12142143	236854973	T	C
1	rs3893143	236855172	A	G
1	rs3906614	236855232	A	G
1	rs35643176	236855635	A	T
1	rs707201	236856624	A	C
1	rs115906442	236857051	G	A
1	rs6688531	236857555	C	T
1	rs6666234	236857934	G	A
1	rs75441357	236860772	A	G
1	rs77580967	236860779	A	G
1	rs10802554	236860793	C	A
1	rs7530968	236861150	G	A
1	rs10802555	236861363	C	T
1	rs148101632	236861416	T	A
1	rs6428965	236861657	G	A
1	rs6428966	236861805	G	A
1	rs6656267	236861921	C	T
1	rs75761090	236861924	T	C
1	rs12125312	236862312	C	A
1	rs10925200	236863613	G	T
1	rs12736189	236863831	C	T
1	rs72760272	236863951	A	G
1	rs10465610	236864385	C	T
1	rs115903367	236864386	G	A
1	rs3905125	236864459	C	T
1	rs707217	236864614	G	A
1	rs3851908	236864829	T	C
1	rs10802556	236865020	A	T
1	rs707216	236865568	G	A
1	rs697659	236866008	A	G
1	rs16834213	236866836	C	T
1	rs10754581	236868521	A	T
1	rs10925201	236868677	A	G
1	rs12025491	236868733	A	G
1	rs78872818	236868958	G	A
1	rs567601165	236870156	C	T
1	rs707211	236870255	G	A
1	rs697658	236870588	C	T
1	rs12739634	236871522	G	T
1	rs707210	236872018	G	T
1	rs560936147	236872111	T	C
1	rs76912173	236872205	T	G
1	rs819644	236872412	G	A
1	rs6672960	236872432	C	T
1	rs7539291	236872618	A	G
1	rs819647	236872727	G	T
1	rs12563365	236872829	G	A
1	rs116352060	236872849	G	C
1	rs4659702	236873245	T	C
1	rs4659703	236873304	T	C
1	rs12403616	236875640	T	C
1	rs12037773	236875771	C	T
1	rs12037834	236875951	C	T
1	rs3910035	236875957	A	G
1	rs7516579	236876085	G	A
1	rs12067001	236876099	T	C
1	rs4659704	236876257	C	A
1	rs4659705	236876382	G	A
1	rs4659706	236876591	G	C
1	rs819723	236876637	T	C
1	rs1652228	236878419	C	T
1	rs111507537	236878524	G	A
1	rs1773447	236878529	C	T
1	rs61831762	236878540	T	A
1	rs1773446	236878544	T	C
1	rs35235564	236878787	A	G
1	rs79386373	236878883	A	T
1	rs1418071	236879332	C	A
1	rs78688460	236879737	G	A
1	rs78103717	236879793	A	G
1	rs1613395	236879982	G	A
1	rs112398292	236880215	A	G
1	rs111888885	236880355	G	A
1	rs12138641	236880559	C	T
1	rs2275399	236881403	C	T
1	rs34397827	236881574	G	T
1	rs1366989	236881784	G	A
1	rs150666381	236882670	G	A
1	rs1652226	236882751	G	A
1	rs147537179	236884496	T	C
1	rs1652223	236887241	G	C
1	rs75473928	236887480	G	A
1	rs12751677	236887625	A	G
1	rs2564765	236891896	T	A
1	rs2564764	236892000	T	A
1	rs2994382	236892238	T	A
1	rs2994383	236892240	T	C
1	rs139574365	236892566	G	A
1	rs4659707	236892579	G	A
1	rs79726766	236892918	G	T
1	rs819639	236893599	G	A
1	rs76345693	236893723	C	T
1	rs819640	236894647	G	A
1	rs16834278	236895000	A	C
1	rs819641	236895089	A	G
1	rs61831765	236895260	T	C
1	rs707206	236895285	T	G
1	rs12746176	236895441	C	T
1	rs819725	236895853	T	C
1	rs10925206	236896192	C	T
1	rs819642	236896299	C	G
1	rs10925207	236896485	A	G
1	rs16834283	236896506	G	A
1	rs10925208	236896583	G	A
1	rs2039744	236896619	C	T
1	rs707205	236896660	G	A
1	rs61831766	236896921	C	A
1	rs12048865	236897248	C	A
1	rs34574589	236897252	G	T
1	rs707204	236897376	C	T
1	rs35684907	236897380	A	G
1	rs12569148	236897507	C	T
1	rs16834301	236897867	T	C
1	rs75131881	236897926	G	A
1	rs819643	236898035	T	C
1	rs6428968	236898163	A	C
1	rs7536332	236898187	G	A
1	rs7536539	236898395	G	A
1	rs2288600	236899042	G	A
1	rs6686148	236899322	G	A
1	rs4659708	236899343	A	C
1	rs4659709	236899383	G	A
1	rs3768123	236899469	G	A
1	rs3768124	236899701	G	A
1	rs7542508	236900018	G	A
1	rs79354622	236900265	T	A
1	rs148335592	236900554	C	T
1	rs10925209	236900901	T	C
1	rs75626711	236900964	G	A
1	rs12164643	236900975	G	A
1	rs12137719	236901163	A	G
1	rs79643474	236901169	G	A
1	rs7546051	236901512	G	T
1	rs4659710	236901525	C	T
1	rs3768125	236901818	A	T
1	rs3768126	236901849	C	T
1	rs4659711	236902364	C	T
1	rs2288601	236902594	C	G
1	rs2288602	236902865	A	C
1	rs7544174	236902955	T	C
1	rs2385493	236903575	G	C
1	rs12087874	236903687	G	T
1	rs2385494	236903791	C	T
1	rs2385495	236903875	C	T
1	rs2385496	236903989	C	T
1	rs115533238	236904104	C	T
1	rs2385497	236904125	A	G
1	rs7555260	236904135	G	A
1	rs2891795	236904170	C	T
1	rs138314198	236904554	C	T
1	rs116111094	236904935	G	T
1	rs12137069	236904990	T	A
1	rs12090481	236905310	G	A
1	rs78951895	236906438	C	T
1	rs12737976	236906664	G	A
1	rs10925210	236906807	A	T
1	rs1890515	236906886	G	A
1	rs116447369	236907355	G	A
1	rs34583860	236907594	G	C
1	rs75321354	236907811	C	G
1	rs3738543	236907847	G	A
1	rs35956798	236907966	G	A
1	rs78539646	236908144	T	C
1	rs11811089	236908627	G	A
1	rs16834325	236910303	G	A
1	rs75222641	236910839	A	G
1	rs10802557	236910863	T	C
1	rs79971593	236911122	C	T
1	rs10925211	236911137	A	G
1	rs79149380	236911221	G	T
1	rs10802558	236911343	C	T
1	rs4659466	236911751	C	G
1	rs12048046	236912057	T	C
1	rs3818884	236912219	G	T
1	rs2297956	236912286	G	A
1	rs2297955	236912597	A	G
1	rs76505998	236912822	C	T
1	rs4659712	236912839	A	G
1	rs10925212	236913015	C	T
1	rs12143369	236913213	G	C
1	rs36063978	236913500	T	C
1	rs3738544	236914576	C	T
1	rs3738545	236914610	G	C
1	rs4659713	236915207	G	A
1	rs10925213	236915678	A	G
1	rs6677444	236915943	G	C
1	rs10802559	236916140	G	A
1	rs10754582	236916230	G	A
1	rs10737811	236916352	G	A
1	rs10802560	236916612	A	G
1	rs2297858	236917828	T	C
1	rs2297859	236917847	T	C
1	rs2297860	236917868	G	A
1	rs2297861	236918005	T	C
1	rs3768127	236918870	T	G
1	rs4659467	236921180	A	G
1	rs10802561	236921400	A	C
1	rs10925221	236921532	A	T
1	rs35311500	236921708	C	G
1	rs10925222	236921787	C	T
1	rs12729393	236922212	C	T
1	rs7534128	236922254	G	A
1	rs12730862	236923197	C	T
1	rs10925223	236923299	A	G
1	rs4348712	236923390	C	A
1	rs12735607	236923677	C	T
1	rs2282366	236924506	A	G
1	rs12063382	236925844	G	A
1	rs1051251	236926030	A	G
1	rs1051253	236926366	C	G
1	rs1803032	236926445	T	C
1	rs12733179	236926619	A	G
1	rs7532533	236926643	G	C
1	rs7522310	236926667	A	G
1	rs2153203	236926873	G	A
1	rs7536437	236928368	G	A
1	rs7514482	236928401	C	T
1	rs6428969	236928515	C	T
1	rs7514673	236928589	C	T
1	rs10082153	236928741	G	C
1	rs11802587	236928823	G	A
1	rs10082092	236929000	T	C
1	rs10082093	236929016	T	C
1	rs10082079	236929070	A	G
1	rs12079596	236929443	C	T
1	rs12069305	236929700	G	A
1	rs1556872	236930375	A	C
1	rs7545306	236930756	G	T
1	rs78681848	236931105	A	G
1	rs4659469	236931201	C	G
1	rs75803383	236931249	A	G
1	rs12740017	236931310	C	T
1	rs34671784	236931595	A	T
1	rs10754583	236932396	A	G
1	rs10925224	236933541	T	C
1	rs57743888	236933928	A	G
1	rs57463783	236934164	C	T
1	rs147786782	236934780	C	T
1	rs10802563	236934959	A	G
1	rs4659714	236935079	C	T
1	rs4659715	236935165	A	G
1	rs12125878	236935826	G	C
1	rs34888722	236935840	G	A
1	rs4659470	236935938	C	A
1	rs34675739	236936565	C	T
1	rs4471264	236936719	T	C
1	rs4626876	236936727	A	T
1	rs73119828	236936762	G	A
1	rs4659471	236937168	A	T
1	rs4659472	236937178	C	T
1	rs4659716	236937757	G	A
1	rs3930830	236937979	T	C
1	rs4659717	236938030	G	A
1	rs6687802	236938367	A	G
1	rs4659473	236938621	A	G
1	rs1544160	236938805	A	G
1	rs4659718	236938860	C	A
1	rs4233466	236939119	A	T
1	rs7546640	236939395	T	C
1	rs7512063	236939820	G	C
1	rs10925226	236941054	T	A
1	rs35877652	236941128	A	C
1	rs1339068	236942920	G	T
1	rs1339069	236942932	T	A
1	rs4659475	236943048	T	C
1	rs34303418	236944300	T	C
1	rs4659719	236944429	G	T
1	rs12406901	236945561	C	T
1	rs35364304	236946054	C	T
1	rs10925228	236946305	C	T
1	rs10925229	236946366	A	G
1	rs35514005	236946460	T	C
1	rs4098464	236946610	G	A
1	rs4120874	236946811	A	G
1	rs6657138	236947685	T	C
1	rs6428970	236948254	T	A
1	rs73119834	236948287	G	C
1	rs61831803	236948482	A	G
1	rs7556238	236948542	A	G
1	rs6428971	236949084	C	T
1	rs6658562	236949304	A	G
1	rs142428201	236949362	G	A
1	rs12408269	236949590	C	G
1	rs6661431	236949645	A	G
1	rs4659720	236949861	T	C
1	rs187359942	236949959	G	A
1	rs73119837	236951332	C	T
1	rs12074972	236951580	T	A
1	rs12131865	236951647	G	C
1	rs16831987	236953787	T	C
1	rs12567546	236956260	C	A
1	rs73119840	236956566	A	G
1	rs28372867	236958160	G	C
1	rs28372868	236958383	A	C
1	rs28372869	236958478	T	A
1	rs28372870	236958515	C	T
1	rs3738547	236958937	C	T
1	rs12354209	236959252	G	A
1	rs60038485	236961229	T	G
1	rs10925233	236961783	G	T
1	rs73119852	236961797	A	C
1	rs10495385	236961816	C	T
1	rs10925235	236962775	T	C
1	rs10733117	236963867	G	A
1	rs10733118	236964010	T	C
1	rs73119857	236964799	G	A
1	rs56209713	236965050	C	T
1	rs73129111	236965144	A	C
1	rs11589672	236965816	C	A
1	rs80326214	236965817	G	T
1	rs16834402	236967186	A	T
1	rs16834406	236967816	T	G
1	rs2185208	236968356	C	A
1	rs73129117	236970885	A	G
1	rs73129122	236971280	G	A
1	rs7526063	236971998	C	T
1	rs12567062	236972327	G	A
1	rs58389599	236972722	T	G
1	rs58897835	236972735	C	T
1	rs4659724	236974124	G	A
1	rs1556871	236975254	T	A
1	rs4598478	236976630	A	G
1	rs4500304	236976766	C	T
1	rs4639750	236977047	A	T
1	rs12138911	236977143	T	C
1	rs16834418	236977277	A	C
1	rs6694576	236977509	G	A
1	rs3795708	236979597	A	G
1	rs955516	236980504	T	A
1	rs61831807	236981585	C	G
1	rs10925237	236981685	T	C
1	rs6662510	236981876	G	A
1	rs10925238	236981923	C	T
1	rs12089156	236982631	T	A
1	rs61831809	236983532	A	G
1	rs61831810	236983534	C	G
1	rs61831811	236983594	A	G
1	rs1890513	236983773	A	G
1	rs1815605	236983877	G	A
1	rs1890514	236984149	A	G
1	rs10925239	236984548	T	G
1	rs10925240	236984549	T	C
1	rs10925241	236984562	G	A
1	rs10925242	236985203	T	C
1	rs61831812	236985759	G	A
1	rs61831814	236985806	T	C
1	rs3890786	236987185	G	A
1	rs4077829	236987790	G	T
1	rs12060570	236989069	G	C
1	rs12096955	236989103	A	T
1	rs6660700	236989608	T	C
1	rs1856769	236989891	C	T
1	rs61831815	236991556	T	C
1	rs6682427	236993128	G	A
1	rs4659725	236993461	G	C
1	rs12097647	236994129	T	C
1	rs883396	236996390	G	A
1	rs1806505	236996575	C	T
1	rs73129141	236999162	G	T
1	rs2385504	236999656	C	T
1	rs4659476	237001063	T	A
1	rs6668344	237001326	C	T
1	rs6668438	237001403	C	T
1	rs3820568	237001926	A	G
1	rs73129143	237002002	A	C
1	rs55748381	237002032	A	C
1	rs11800413	237002877	A	G
1	rs4659726	237003867	G	C
1	rs2789352	237003997	A	C
1	rs59672226	237004123	C	T
1	rs73129149	237004204	T	C
1	rs73129153	237004376	C	T
1	rs61831821	237004665	A	T
1	rs61831822	237004696	T	C
1	rs10925246	237005259	T	C
1	rs61607467	237005442	C	T
1	rs73129156	237005757	C	T
1	rs4659727	237006914	A	G
1	rs2385509	237006973	G	C
1	rs60985027	237007611	A	G
1	rs61387481	237007656	T	C
1	rs10925247	237008377	C	T
1	rs4659728	237008682	A	G
1	rs3754255	237009857	C	T
1	rs4659729	237010732	G	C
1	rs3768132	237011315	C	T
1	rs2385512	237011584	C	T
1	rs2385511	237011797	C	A
1	rs3768135	237011927	C	T
1	rs4659730	237012520	G	C
1	rs7541539	237012544	C	A
1	rs2712829	237012592	C	T
1	rs12563688	237012889	A	G
1	rs73129172	237012997	G	T
1	rs4659731	237013373	T	C
1	rs10925248	237014093	G	A
1	rs10925249	237014426	C	A
1	rs4456082	237014626	C	T
1	rs12129440	237014635	G	A
1	rs2275568	237015628	C	T
1	rs2891796	237016623	G	T
1	rs2385500	237016908	A	C
1	rs17599657	237017076	A	C
1	rs7551985	237017464	A	G
1	rs7540612	237017587	C	T
1	rs16834475	237018426	A	G
1	rs60840458	237021719	G	C
1	rs10802564	237022077	G	A
1	rs10925250	237022130	A	G
1	rs10925252	237022362	T	C
1	rs7525347	237022420	T	G
1	rs7527957	237022870	T	C
1	rs10925254	237023333	T	C
1	rs7536446	237023442	G	A
1	rs45468296	237023476	G	T
1	rs12090960	237023535	C	G
1	rs4545327	237024102	A	G
1	rs10802565	237024114	C	G
1	rs2275567	237024754	G	C
1	rs2297967	237027224	T	C
1	rs76522725	237027415	A	G
1	rs3768136	237027453	T	A
1	rs3768138	237027612	T	C
1	rs3768139	237027668	G	C
1	rs7548926	237105537	T	G
1	rs1252106	237106237	T	C
1	rs61066610	237106740	T	C
1	rs57064857	237106752	T	C
1	rs1528775	237107036	T	C
1	rs1252107	237107541	C	A
1	rs1881549	237108089	A	G
1	rs1881550	237108219	A	C
1	rs12409697	237109498	T	C
1	rs77307754	237109678	G	C
1	rs72762140	237110314	G	A
1	rs7545626	237110498	A	G
1	rs114453275	237110514	A	T
1	rs7545717	237110626	A	G
1	rs74955120	237110852	T	C
1	rs4659482	237110859	A	G
1	rs73118423	237110898	C	T
1	rs1252108	237111188	G	A
1	rs1270486	237111220	C	T
1	rs80169368	237111378	G	C
1	rs1252109	237111682	C	T
1	rs6428979	237111972	G	T
1	rs11589577	237113961	G	C
1	rs16834612	237114288	T	G
1	rs1270972	237114341	G	A
1	rs16834617	237116572	T	C
1	rs10925279	237117693	C	T
1	rs74902495	237117969	T	A
1	rs1856799	237117998	T	C
1	rs12125972	237118404	C	T
1	rs6695539	237119775	C	T
1	rs34849364	237120397	C	T
1	rs4659756	237120507	A	G
1	rs4659483	237120730	C	T
1	rs12562354	237121268	T	A
1	rs7526851	237122786	T	A
1	rs7513036	237123039	C	T
1	rs116416477	237123142	C	A
1	rs73118449	237123323	T	C
1	rs1252122	237123461	A	G
1	rs60298657	237123700	C	T
1	rs79570255	237123747	G	A
1	rs76178316	237123748	G	C
1	rs4659757	237123771	G	A
1	rs1417304	237124179	C	T
1	rs4659759	237124717	A	G
1	rs10802577	237126155	C	T
1	rs10925280	237126263	T	C
1	rs1417303	237126385	G	T
1	rs1417302	237126470	A	C
1	rs3955487	237126665	A	G
1	rs1252125	237127089	T	C
1	rs59492232	237127453	T	C
1	rs6668721	237127704	A	G
1	rs56035410	237127751	T	C
1	rs10925282	237128026	T	C
1	rs7512161	237128084	C	T
1	rs11800774	237128380	A	G
1	rs17609678	237131515	G	A
1	rs16834640	237131705	C	T
1	rs1252129	237132111	C	A
1	rs6682983	237132158	A	T
1	rs6685619	237132197	T	G
1	rs6686044	237132624	T	A
1	rs12034022	237132631	C	G
1	rs1252130	237132720	C	A
1	rs12061445	237132922	T	C
1	rs61831851	237133015	G	A
1	rs17609797	237133927	A	G
1	rs1252132	237134008	A	G
1	rs13374142	237134084	T	A
1	rs13374506	237134311	G	A
1	rs1252133	237134468	G	C
1	rs78081041	237134630	C	T
1	rs78605459	237134637	G	A
1	rs17661625	237134816	C	A
1	rs76726588	237134895	C	A
1	rs76921277	237135046	T	C
1	rs78327406	237135095	A	T
1	rs17609941	237135279	C	T
1	rs79916182	237135386	C	T
1	rs17661679	237135490	G	T
1	rs17661715	237135548	T	C
1	rs6698982	237135973	T	C
1	rs111946094	237136005	G	A
1	rs112682171	237136169	C	G
1	rs111997401	237136207	G	A
1	rs78613882	237136312	T	A
1	rs12027499	237136444	A	G
1	rs11579338	237136574	A	G
1	rs12028310	237136660	T	C
1	rs77880161	237136832	T	G
1	rs11585557	237137509	C	T
1	rs6684983	237137760	A	G
1	rs11579926	237137866	A	G
1	rs80127109	237137888	A	G
1	rs6685097	237137911	A	G
1	rs113372376	237138469	C	T
1	rs1252135	237138582	G	A
1	rs1252136	237139209	C	G
1	rs112491182	237140143	C	G
1	rs1252137	237140203	C	A
1	rs1819088	237140296	G	A
1	rs1252138	237140960	T	G
1	rs12041996	237141047	C	T
1	rs2712828	237141579	C	T
1	rs17610191	237141936	A	G
1	rs1252169	237142330	G	A
1	rs12024933	237143504	T	G
1	rs4342837	237144228	A	G
1	rs12563620	237144310	G	A
1	rs12563638	237144508	G	C
1	rs1252171	237144513	T	G
1	rs78356031	237144598	G	T
1	rs12563657	237144611	G	C
1	rs6671297	237144731	G	C
1	rs7518824	237145561	T	C
1	rs4659485	237145918	T	C
1	rs12133452	237146261	C	T
1	rs1625040	237146379	A	G
1	rs1770598	237146515	A	G
1	rs1770597	237146588	C	A
1	rs1626872	237146617	A	G
1	rs1626897	237146621	G	A
1	rs1111828	237146858	G	C
1	rs1111829	237147075	A	C
1	rs1770595	237147081	G	A
1	rs1729485	237147849	A	G
1	rs1729486	237148130	A	G
1	rs11582059	237148460	G	A
1	rs1729487	237148652	A	G
1	rs1729488	237148713	G	A
1	rs946933	237149323	T	C
1	rs1729489	237149479	A	G
1	rs1591975	237150700	G	A
1	rs1590100	237150976	G	A
1	rs1590101	237151021	C	A
1	rs1252139	237151125	T	C
1	rs1252140	237151422	A	G
1	rs1252141	237151464	C	T
1	rs1252142	237151933	A	G
1	rs1252143	237152181	G	A
1	rs1528776	237152238	C	G
1	rs1252144	237152397	C	G
1	rs4422994	237152436	C	T
1	rs10925286	237153527	C	T
1	rs1252145	237153919	A	G
1	rs1252146	237154227	T	C
1	rs2062	237154892	T	C
1	rs1934741	237156007	G	A
1	rs1252147	237156439	T	C
1	rs75746785	237157093	C	A
1	rs1252148	237157910	T	A
1	rs12139583	237157971	C	T
1	rs115870276	237158169	G	A
1	rs1252149	237159174	G	C
1	rs6704137	237159229	A	G
1	rs6666878	237159355	G	A
1	rs1252150	237159927	A	G
1	rs1252151	237160062	A	G
1	rs1252152	237160074	A	G
1	rs7524778	237160147	G	A
1	rs12093589	237160790	C	T
1	rs1252153	237160794	A	G
1	rs1252154	237160936	A	G
1	rs12047281	237161467	C	T
1	rs1252155	237162092	T	C
1	rs10802578	237162163	T	C
1	rs1969546	237162612	T	A
1	rs1252156	237163140	A	G
1	rs1252157	237163452	G	A
1	rs16834742	237163498	C	T
1	rs1358575	237163562	C	T
1	rs1252158	237164310	T	C
1	rs1252159	237164324	A	G
1	rs7527353	237164343	A	C
1	rs1252160	237165077	A	G
1	rs1770583	237165611	C	G
1	rs1252161	237165978	A	G
1	rs1252162	237166206	G	A
1	rs79363713	237166411	C	G
1	rs12410379	237166773	C	T
1	rs1252163	237166970	G	A
1	rs4659762	237167218	A	G
1	rs1252164	237167238	C	A
1	rs1252166	237168293	T	C
1	rs1417301	237168374	A	G
1	rs12135273	237168437	T	C
1	rs72762194	237168688	C	T
1	rs17611358	237168736	G	A
1	rs1252167	237169605	C	A
1	rs1252168	237169757	G	C
1	rs72762196	237169930	C	T
1	rs61831860	237170279	C	G
1	rs61831861	237170282	G	T
1	rs12409147	237170461	G	A
1	rs72762200	237194043	G	A
1	rs113972874	237194101	G	A
1	rs113588140	237194184	G	A
1	rs145974269	237194228	G	T
1	rs114551576	237194236	G	A
1	rs12239398	237194404	C	T
1	rs12239401	237194523	C	T
1	rs72764004	237194563	C	A
1	rs41445947	237194728	G	T
1	rs10802580	237194922	A	G
1	rs12760852	237195441	A	G
1	rs12127489	237195519	C	T
1	rs12239449	237195748	C	A
1	rs12032218	237196106	C	T
1	rs12022449	237196413	A	G
1	rs12732545	237196848	T	G
1	rs7521941	237196875	T	A
1	rs12121795	237197332	G	A
1	rs12403151	237197508	G	A
1	rs10925297	237198022	A	G
1	rs10802581	237198593	G	A
1	rs12120365	237198640	T	C
1	rs12123014	237198739	G	A
1	rs12119647	237198757	A	T
1	rs11583513	237199183	C	T
1	rs2385576	237199775	T	G
1	rs4659766	237200616	A	G
1	rs12121792	237201051	A	G
1	rs12126370	237202166	G	A
1	rs10802582	237203056	C	T
1	rs1881548	237207189	A	G
1	rs12123449	237207450	A	G
1	rs12124723	237209149	A	G
1	rs6678625	237210003	C	T
1	rs10925298	237212306	T	G
1	rs10925299	237213764	C	T
1	rs11582448	237214647	G	A
1	rs4659488	237215263	T	C
1	rs1569188	237215658	G	A
1	rs1124814	237216056	A	G
1	rs10925300	237216900	C	T
1	rs9428368	237227916	C	A
1	rs9428369	237228216	C	T
1	rs9428654	237228452	A	G
1	rs9428655	237228456	C	G
1	rs6671060	237228565	T	G
1	rs6671079	237228615	T	C
1	rs6658508	237228795	C	T
1	rs6673755	237228904	T	C
1	rs6673872	237229031	T	C
1	rs10802586	237229243	T	C
1	rs9428370	237229400	A	G
1	rs9428371	237229523	G	C
1	rs9428372	237229866	G	T
1	rs12138986	237230173	G	A
1	rs2385611	237230602	G	A
1	rs6428985	237230990	C	T
1	rs4623687	237232183	G	A
1	rs4253907	237232462	G	A
1	rs6672173	237232678	C	T
1	rs2891826	237232771	T	C
1	rs6684412	237247063	C	A
1	rs59173404	237247266	A	G
1	rs58773141	237247362	G	A
1	rs6428989	237248703	A	G
1	rs187472379	237249391	A	G
1	rs76664657	237255348	T	C
1	rs6428991	237257366	C	T
1	rs77004232	237257585	G	A
1	rs6428992	237257650	G	A
1	rs6428993	237257761	T	A
1	rs6428994	237257762	G	C
1	rs6428995	237257777	G	C
1	rs6676748	237257889	T	A
1	rs146810500	237257977	C	T
1	rs10754592	237258100	A	C
1	rs9428375	237258172	T	A
1	rs7529190	237258584	A	T
1	rs16834810	237258799	G	A
1	rs76070660	237259462	C	T
1	rs78774164	237259705	C	T
1	rs79067483	237260898	C	A
1	rs76485366	237261442	G	A
1	rs7551672	237262184	G	A
1	rs13374188	237262237	T	C
1	rs7551978	237262474	G	C
1	rs12131303	237262866	C	A
1	rs76946181	237263395	A	G
1	rs76348485	237264740	A	G
1	rs9428660	237265521	A	C
1	rs79342279	237266175	T	C
1	rs7511682	237266263	T	C
1	rs7554607	237266603	A	G
1	rs75666800	237267176	A	G
1	rs16834822	237267334	G	T
1	rs1415714	237272025	T	C
1	rs1980798	237272139	T	G
1	rs17612827	237272274	T	C
1	rs10925315	237272384	G	T
1	rs12128519	237272756	G	A
1	rs12125175	237272800	A	G
1	rs75079782	237272851	G	A
1	rs17669728	237272920	C	T
1	rs10925316	237272980	A	G
1	rs2485596	237273254	A	G
1	rs2485597	237273284	A	G
1	rs12033905	237273380	G	A
1	rs9428662	237273498	C	T
1	rs191238386	237273585	T	A
1	rs2485598	237274019	C	T
1	rs11587273	237274629	C	T
1	rs17669838	237275120	G	A
1	rs151122463	237275193	C	T
1	rs11583937	237275394	G	A
1	rs4659769	237275471	C	T
1	rs11587813	237275656	C	T
1	rs12139283	237275789	C	A
1	rs2490390	237276068	T	C
1	rs2485605	237276720	C	T
1	rs4659770	237276778	G	C
1	rs12140458	237277023	C	A
1	rs9287218	237277098	A	C
1	rs1933127	237277253	A	G
1	rs12130378	237277482	A	G
1	rs115348987	237277507	C	T
1	rs1933128	237277517	A	G
1	rs1933129	237277611	T	A
1	rs138138970	237277762	G	T
1	rs11810113	237278149	C	T
1	rs7524016	237278208	G	A
1	rs2485558	237278525	G	C
1	rs10925318	237278774	C	T
1	rs12132380	237279040	T	C
1	rs2490389	237279140	A	C
1	rs2490388	237279154	C	A
1	rs2485560	237279420	G	A
1	rs2490387	237279677	T	C
1	rs2485562	237280205	A	G
1	rs77125434	237280390	G	A
1	rs77980124	237280458	T	C
1	rs2485563	237280469	G	A
1	rs2485564	237280629	G	A
1	rs114195894	237280882	C	T
1	rs10925319	237281237	G	A
1	rs2485566	237282672	T	C
1	rs2490385	237282971	T	C
1	rs73117619	237283207	C	T
1	rs73117620	237283245	A	C
1	rs12092816	237283740	C	T
1	rs116167964	237284801	A	C
1	rs2485568	237284945	G	A
1	rs1415711	237285152	T	C
1	rs2485569	237285511	G	A
1	rs2485570	237285607	G	T
1	rs6693720	237285629	G	T
1	rs2490384	237285906	T	C
1	rs2490383	237285937	G	A
1	rs1981178	237286214	A	G
1	rs116222596	237286590	A	G
1	rs2485571	237287636	G	A
1	rs2039690	237288067	C	T
1	rs76112761	237288552	G	T
1	rs80274683	237288637	G	A
1	rs79624245	237288788	G	A
1	rs2485572	237288825	A	G
1	rs34815086	237288935	A	G
1	rs115060574	237288938	G	A
1	rs4659771	237290027	T	G
1	rs2485573	237291972	G	A
1	rs2490381	237292148	C	T
1	rs2490380	237292549	G	A
1	rs141423341	237293809	C	T
1	rs2490379	237293846	T	C
1	rs2490378	237295072	G	T
1	rs2490377	237295207	G	A
1	rs10737813	237296231	G	A
1	rs2490376	237297310	G	A
1	rs2485574	237297713	C	T
1	rs10495389	237298476	T	G
1	rs2490374	237298975	C	T
1	rs1337797	237299349	T	C
1	rs1337798	237299672	G	A
1	rs2490373	237299708	T	C
1	rs1415712	237299834	A	G
1	rs113999926	237301279	T	C
1	rs2152885	237303417	T	C
1	rs6670388	237303426	G	A
1	rs2490372	237304812	G	A
1	rs6657602	237307601	T	C
1	rs2485577	237308093	T	C
1	rs12562895	237309683	G	C
1	rs2485578	237310133	A	T
1	rs2490371	237310139	G	A
1	rs2490370	237310235	C	A
1	rs75642694	237310477	T	C
1	rs75324253	237310623	C	A
1	rs12403531	237311540	G	C
1	rs2485582	237311575	G	A
1	rs2485583	237311658	G	C
1	rs2490369	237312279	T	G
1	rs10495390	237313013	G	A
1	rs1409052	237313722	A	G
1	rs2485584	237315023	A	G
1	rs12403050	237315401	G	A
1	rs2485585	237315732	A	G
1	rs10925333	237316103	A	G
1	rs1415715	237317910	T	C
1	rs2485586	237318052	A	G
1	rs2485587	237318568	C	T
1	rs2038889	237319520	A	G
1	rs2485590	237320410	G	A
1	rs114153818	237320686	G	A
1	rs2485592	237321164	A	C
1	rs2490367	237321225	A	G
1	rs2490366	237321555	A	T
1	rs2490365	237321914	C	T
1	rs1361115	237321969	G	A
1	rs1361116	237322012	G	T
1	rs2490364	237322593	A	G
1	rs116371640	237323405	G	A
1	rs1415716	237323484	G	A
1	rs2490363	237323876	T	C
1	rs2485594	237324826	G	A
1	rs2490362	237325861	C	T
1	rs10925334	237326051	T	A
1	rs10754593	237326348	G	C
1	rs3120683	237326479	C	A
1	rs2485595	237326756	G	A
1	rs2490361	237326974	C	T
1	rs2490360	237326980	C	T
1	rs111658123	237327153	A	T
1	rs2490359	237328716	T	C
1	rs57868848	237329992	C	T
1	rs80125085	237331142	C	T
1	rs1555834	237332316	C	G
1	rs10925336	237333329	C	T
1	rs10925337	237333373	A	G
1	rs1110246	237333377	G	A
1	rs10449289	237333670	A	G
1	rs884641	237333965	G	A
1	rs57674757	237334230	C	T
1	rs1008958	237335141	C	T
1	rs1008957	237335150	A	T
1	rs1008956	237335424	T	G
1	rs2490357	237335603	G	T
1	rs2485599	237336481	T	G
1	rs78953083	237336775	G	T
1	rs2490356	237337651	A	G
1	rs7547032	237338293	C	T
1	rs2485601	237338301	T	G
1	rs2490355	237339515	C	T
1	rs6668274	237341110	A	T
1	rs2490353	237342647	C	T
1	rs12746235	237342712	C	T
1	rs2490352	237343092	A	G
1	rs2490351	237343127	G	A
1	rs1337801	237343307	G	A
1	rs11804914	237344148	G	A
1	rs9730301	237344644	G	A
1	rs78500509	237344714	C	T
1	rs2485603	237345321	C	T
1	rs148293722	237345601	T	C
1	rs77318967	237346821	C	T
1	rs1806641	237346857	G	T
1	rs115673349	237346914	A	G
1	rs1317125	237348163	T	C
1	rs1415720	237348318	C	T
1	rs1106158	237348405	G	A
1	rs1106159	237348427	A	G
1	rs75238248	237348428	A	G
1	rs1106160	237348606	C	T
1	rs77928911	237348724	T	C
1	rs628040	237348973	A	G
1	rs584832	237348994	T	C
1	rs637169	237349013	A	G
1	rs584790	237349025	T	C
1	rs6668069	237349657	C	T
1	rs6683225	237349738	T	C
1	rs6680857	237349879	A	C
1	rs78961582	237349933	A	G
1	rs12749494	237350340	G	C
1	rs115670791	237350651	G	A
1	rs11811696	237351354	C	T
1	rs113089148	237351947	C	A
1	rs7543800	237352294	T	G
1	rs6694250	237353525	T	C
1	rs4659774	237354424	G	A
1	rs75284506	237354525	T	G
1	rs1421211	237354939	C	T
1	rs268787	237355844	A	C
1	rs2211009	237356775	T	C
1	rs1765887	237357012	A	G
1	rs651028	237358209	C	T
1	rs588920	237358967	G	A
1	rs187910	237359988	A	G
1	rs7544666	237360445	G	A
1	rs78599300	237360746	A	G
1	rs7526053	237361528	C	T
1	rs12729522	237361874	T	C
1	rs169166	237362750	G	A
1	rs268790	237363378	T	C
1	rs6693781	237364030	A	G
1	rs12401834	237364582	C	A
1	rs61832410	237364655	T	C
1	rs10925341	237365648	A	G
1	rs77879584	237366826	A	T
1	rs12724105	237366914	A	G
1	rs12065427	237368512	C	T
1	rs12065439	237368565	C	T
1	rs648681	237368894	C	T
1	rs6692782	237369013	A	G
1	rs12752563	237369057	G	A
1	rs637520	237369284	C	T
1	rs75178305	237369302	G	A
1	rs12048873	237369366	G	A
1	rs60763927	237369669	G	A
1	rs639409	237369723	G	A
1	rs60607268	237369753	A	G
1	rs146850785	237370261	C	T
1	rs6658907	237370332	G	T
1	rs68135125	237370790	G	C
1	rs55778283	237371311	C	T
1	rs617676	237371905	C	G
1	rs587020	237372089	C	T
1	rs681098	237372100	A	T
1	rs12731626	237372169	C	T
1	rs116484261	237372425	G	A
1	rs12745921	237372655	C	G
1	rs12046714	237372712	G	A
1	rs12043412	237372721	A	G
1	rs678298	237373131	A	G
1	rs628414	237373237	A	G
1	rs56065009	237373272	T	C
1	rs667363	237373294	G	A
1	rs7516180	237373369	T	A
1	rs7524125	237373399	G	A
1	rs7513886	237373445	A	T
1	rs640915	237373754	C	T
1	rs10158020	237374012	C	T
1	rs602897	237374049	A	G
1	rs79360905	237374422	C	T
1	rs604735	237374491	A	T
1	rs2111736	237374838	C	A
1	rs618083	237375157	G	T
1	rs636517	237375621	C	T
1	rs671216	237375939	T	C
1	rs672145	237376145	A	G
1	rs144573136	237376352	G	A
1	rs685324	237376720	G	C
1	rs115909403	237376967	C	T
1	rs2152884	237378155	G	A
1	rs6663087	237379105	T	G
1	rs6696598	237379212	C	T
1	rs12402740	237380020	G	A
1	rs61832415	237380267	T	G
1	rs6703530	237381188	C	T
1	rs74897838	237382279	G	A
1	rs6661229	237382689	C	T
1	rs116557946	237383017	A	C
1	rs79155866	237383220	C	A
1	rs17626494	237383271	A	G
1	rs10802591	237383393	A	G
1	rs870872	237383625	C	T
1	rs7541818	237383894	G	A
1	rs7541924	237383997	G	A
1	rs12353981	237384002	G	A
1	rs6428998	237384151	A	G
1	rs6665340	237384319	C	G
1	rs187133148	237385561	A	C
1	rs7541015	237386564	T	A
1	rs617383	237386909	T	C
1	rs74147204	237386938	A	G
1	rs67501358	237388792	G	A
1	rs1362845	237389833	C	A
1	rs6683160	237390732	A	C
1	rs674446	237391637	C	A
1	rs12407646	237391879	C	T
1	rs115856731	237392276	A	T
1	rs1362841	237393277	T	C
1	rs12078693	237393724	C	G
1	rs11801278	237394084	A	G
1	rs10802592	237395982	A	G
1	rs55702285	237397108	C	G
1	rs1832340	237399867	G	C
1	rs10925347	237400148	A	T
1	rs12408892	237400438	C	T
1	rs11587851	237401055	C	T
1	rs11587870	237401180	C	T
1	rs72764083	237401360	T	C
1	rs72764084	237401367	A	T
1	rs628304	237401407	C	T
1	rs11584450	237401447	G	A
1	rs61832418	237401541	G	C
1	rs55924146	237402000	T	A
1	rs75369658	237402177	G	A
1	rs1362844	237402792	C	T
1	rs115570678	237403237	G	A
1	rs6663668	237403801	T	G
1	rs12127545	237404226	T	C
1	rs581693	237404570	A	G
1	rs12137834	237404609	C	T
1	rs10925348	237404673	T	A
1	rs12126976	237404899	A	G
1	rs2057635	237405005	A	G
1	rs679735	237405093	T	C
1	rs680081	237405118	T	C
1	rs115330277	237405278	T	C
1	rs114721952	237406647	A	C
1	rs10925349	237411254	G	A
1	rs111570004	237412114	T	G
1	rs76308577	237412219	G	A
1	rs585717	237412431	C	T
1	rs74952539	237413028	T	C
1	rs888438	237413292	G	T
1	rs17627064	237413352	C	T
1	rs17627087	237413650	T	A
1	rs1362842	237413837	G	A
1	rs6428999	237413873	G	A
1	rs6429000	237413889	G	C
1	rs888439	237414375	T	C
1	rs76650090	237415220	T	C
1	rs12133002	237416049	A	G
1	rs138141093	237416317	G	T
1	rs111679859	237416328	G	C
1	rs10802594	237416389	C	T
1	rs76445055	237416746	C	T
1	rs16835048	237417798	C	T
1	rs6663810	237418891	C	G
1	rs10925354	237419785	T	C
1	rs2111735	237419800	C	T
1	rs918241	237420086	C	A
1	rs10802595	237420294	A	G
1	rs950964	237420681	T	C
1	rs1421207	237422084	C	G
1	rs10495392	237422989	C	T
1	rs961121	237423053	G	T
1	rs961120	237423207	T	G
1	rs55955432	237423487	G	A
1	rs115616968	237423861	C	T
1	rs59491546	237424785	A	G
1	rs1833419	237424847	G	A
1	rs76271703	237426151	G	A
1	rs17678801	237426562	C	T
1	rs12025027	237426845	C	T
1	rs10158497	237427344	A	G
1	rs2065985	237427945	G	A
1	rs6429001	237428520	G	A
1	rs12045453	237428640	T	A
1	rs2058931	237429597	G	A
1	rs2058932	237429603	G	A
1	rs10925355	237429656	A	G
1	rs56938085	237430125	G	A
1	rs78635792	237430367	C	T
1	rs17678954	237430516	A	T
1	rs7551647	237430622	T	C
1	rs7551532	237430681	A	G
1	rs10495394	237431505	A	G
1	rs1933232	237431754	A	G
1	rs12043216	237432302	A	G
1	rs4233470	237432905	C	T
1	rs4659491	237433239	T	C
1	rs2275288	237433524	C	T
1	rs2275287	237433625	C	T
1	rs7526874	237434181	G	A
1	rs12091915	237434251	A	T
1	rs1004466	237434710	T	G
1	rs7519473	237434910	A	C
1	rs2098504	237435349	A	G
1	rs2080679	237435536	T	C
1	rs6429002	237436220	T	A
1	rs6429003	237436295	C	T
1	rs76324217	237436632	G	T
1	rs989412	237438214	G	A
1	rs531477706	237438413	T	C
1	rs7548636	237438690	C	A
1	rs76592404	237438916	A	G
1	rs61832458	237438933	C	T
1	rs12049532	237439204	A	G
1	rs61832459	237440218	T	G
1	rs7513160	237441680	C	T
1	rs7513357	237441907	C	T
1	rs6661133	237442746	C	G
1	rs7520389	237444583	C	T
1	rs61834060	237444647	T	C
1	rs7536817	237444735	T	C
1	rs6429004	237444888	G	A
1	rs12046077	237445099	T	C
1	rs7535013	237445293	A	G
1	rs7537394	237445303	T	C
1	rs7537963	237446113	A	G
1	rs7526639	237446446	C	T
1	rs7526759	237446556	C	T
1	rs58114547	237446685	G	A
1	rs7526245	237446719	T	G
1	rs10802596	237446852	A	T
1	rs7534580	237447120	G	A
1	rs61834132	237447448	C	T
1	rs7524789	237447554	A	G
1	rs12048289	237448049	A	T
1	rs4659780	237448463	G	A
1	rs7530547	237448995	A	T
1	rs7533036	237449043	T	G
1	rs1856287	237449338	G	T
1	rs1833420	237449445	A	G
1	rs73125455	237449717	T	C
1	rs10754595	237449754	G	T
1	rs12729955	237449975	T	C
1	rs10925358	237450433	C	T
1	rs6682911	237450480	T	C
1	rs10802597	237452564	C	T
1	rs4659782	237452669	T	C
1	rs12095763	237452761	A	G
1	rs4659783	237452804	A	T
1	rs1421210	237453331	A	G
1	rs1345497	237453992	G	A
1	rs6694083	237454586	A	C
1	rs7538075	237455023	C	A
1	rs1421209	237455431	A	T
1	rs10925359	237455828	A	G
1	rs10802598	237456093	A	G
1	rs112323241	237456641	G	A
1	rs112643141	237456796	C	T
1	rs2111737	237457180	T	C
1	rs2385809	237457568	G	A
1	rs2891874	237457581	C	T
1	rs10754596	237457675	A	G
1	rs1345496	237457970	C	T
1	rs58185430	237458030	A	G
1	rs12024815	237458209	A	G
1	rs116207040	237458628	A	G
1	rs992147	237458962	C	G
1	rs7532774	237459762	A	G
1	rs80291395	237460563	A	G
1	rs76109607	237460681	C	T
1	rs11802494	237460954	T	C
1	rs12072541	237461630	G	A
1	rs2058935	237461865	C	T
1	rs2058934	237461960	A	C
1	rs10754597	237462985	T	G
1	rs77798044	237463064	G	A
1	rs10754598	237463089	T	A
1	rs16835116	237463399	C	T
1	rs114660122	237463578	G	A
1	rs1421208	237463760	C	T
1	rs2058933	237464448	G	A
1	rs16835122	237464559	T	G
1	rs6687722	237466562	C	T
1	rs9651079	237466741	G	A
1	rs12134865	237466891	C	T
1	rs144105756	237466987	G	T
1	rs12029451	237467652	A	G
1	rs115919194	237467932	G	C
1	rs1030116	237468563	T	C
1	rs145879767	237468769	T	A
1	rs2385810	237468880	C	T
1	rs10737814	237469304	A	C
1	rs7547502	237469370	T	G
1	rs10737815	237469412	T	C
1	rs10925363	237469454	A	G
1	rs10925364	237469557	C	T
1	rs6694999	237469911	A	G
1	rs12127036	237470017	A	G
1	rs10925365	237470072	G	T
1	rs6682878	237470226	C	T
1	rs59608377	237470359	A	G
1	rs59008456	237470370	G	A
1	rs16835134	237470380	C	G
1	rs16835136	237470439	G	A
1	rs10802600	237471081	T	C
1	rs60874299	237471163	T	C
1	rs10802601	237471229	A	G
1	rs10925367	237471350	T	C
1	rs34345736	237471480	C	T
1	rs10925368	237471622	A	G
1	rs34548782	237471623	C	T
1	rs12727992	237471691	G	A
1	rs12728123	237471724	G	A
1	rs114587499	237471744	C	T
1	rs12164567	237471753	A	G
1	rs12728161	237471801	G	A
1	rs12164577	237471945	T	C
1	rs12749456	237472001	A	G
1	rs12753804	237472050	T	C
1	rs12729784	237472072	C	T
1	rs12129966	237472104	T	G
1	rs10925369	237472800	T	A
1	rs12125413	237473061	T	A
1	rs143849250	237473075	G	T
1	rs34841839	237473153	T	C
1	rs12743962	237473166	G	C
1	rs12734585	237473273	T	C
1	rs12734593	237473308	T	C
1	rs12730449	237473370	A	G
1	rs12749212	237473376	C	A
1	rs77514612	237473383	G	T
1	rs12734757	237473408	T	C
1	rs11582513	237473476	G	C
1	rs1362843	237473930	G	A
1	rs954579	237474234	G	A
1	rs59069459	237474580	C	A
1	rs145967805	237474647	T	C
1	rs57362400	237475375	A	C
1	rs58409558	237475480	G	C
1	rs58913393	237476058	A	G
1	rs59198429	237476113	G	A
1	rs79095783	237476242	A	G
1	rs58740045	237476343	A	T
1	rs58713790	237476441	G	A
1	rs58778960	237476730	G	A
1	rs58070465	237476816	A	G
1	rs57244918	237476886	A	C
1	rs61210666	237477052	T	G
1	rs58490673	237477060	T	C
1	rs59008834	237477453	C	T
1	rs1832391	237477506	A	G
1	rs7545410	237478494	C	G
1	rs7514372	237478709	A	G
1	rs7516798	237478765	T	C
1	rs7547909	237478804	C	T
1	rs7516891	237478862	T	C
1	rs7516997	237479040	T	A
1	rs55989929	237479225	G	A
1	rs61134816	237479340	A	T
1	rs2543036	237479388	A	G
1	rs78108904	237479406	A	G
1	rs6659865	237479635	A	G
1	rs2787106	237479774	T	C
1	rs918240	237480037	A	G
1	rs918239	237480075	A	C
1	rs918238	237480341	T	C
1	rs74147238	237481988	T	G
1	rs75333895	237483347	A	G
1	rs80087194	237483777	A	C
1	rs73127272	237484693	G	A
1	rs60937147	237485468	G	C
1	rs1345495	237486164	T	A
1	rs75928693	237486510	G	T
1	rs974893	237486779	C	A
1	rs974892	237486945	T	C
1	rs2787105	237487001	G	C
1	rs1362840	237487678	A	C
1	rs73127289	237488416	A	G
1	rs2808221	237488563	T	A
1	rs7535911	237490741	A	C
1	rs2543039	237491903	A	T
1	rs2808224	237493362	T	C
1	rs2808225	237493854	C	A
1	rs75310728	237496503	A	G
1	rs6429005	237497252	A	G
1	rs2543038	237498486	A	G
1	rs10802603	237500166	A	T
1	rs12047063	237500339	T	C
1	rs61406707	237501119	C	G
1	rs58201575	237501239	T	G
1	rs2543037	237501422	T	G
1	rs10925372	237501499	C	G
1	rs2491323	237501694	T	G
1	rs12048201	237501858	T	G
1	rs2808226	237502215	T	C
1	rs16835155	237502989	G	C
1	rs2185016	237503018	C	T
1	rs10925373	237504649	A	T
1	rs2787102	237504708	A	G
1	rs10925374	237504759	T	C
1	rs2787110	237505669	T	G
1	rs2787109	237507158	T	C
1	rs12029641	237507199	C	T
1	rs76959365	237507522	A	G
1	rs57205543	237508159	T	C
1	rs2787108	237508358	T	C
1	rs9428665	237508530	A	G
1	rs9428376	237508562	C	A
1	rs9428666	237508579	G	T
1	rs2808227	237508610	T	C
1	rs2808228	237508622	A	C
1	rs2808229	237508734	T	C
1	rs12021771	237508791	T	A
1	rs2050657	237509076	C	A
1	rs58775990	237509186	A	T
1	rs57907893	237510040	G	C
1	rs2042052	237510428	C	T
1	rs10925377	237510493	C	T
1	rs74147242	237510789	T	G
1	rs2050656	237510914	C	T
1	rs888441	237511104	A	G
1	rs12023820	237511453	A	G
1	rs78255666	237511962	A	C
1	rs12022790	237512453	G	C
1	rs10925379	237512783	G	C
1	rs10925380	237513301	T	G
1	rs139502864	237513821	A	G
1	rs2787107	237515037	A	G
1	rs10754599	237515690	C	A
1	rs10925381	237515694	A	G
1	rs60129016	237515930	T	C
1	rs10802607	237516073	T	C
1	rs56136834	237516180	A	C
1	rs12023548	237516455	A	G
1	rs143129057	237516625	A	G
1	rs12024357	237516699	T	C
1	rs12023636	237516748	A	G
1	rs76255775	237518018	A	G
1	rs10802608	237519137	T	A
1	rs10925382	237519165	G	T
1	rs12026757	237519975	A	G
1	rs4336842	237520156	A	G
1	rs4634897	237521222	G	T
1	rs10925383	237522121	T	C
1	rs10925384	237522474	G	C
1	rs6429006	237523375	C	A
1	rs4399145	237523562	G	A
1	rs4475735	237523573	A	G
1	rs4478798	237523671	A	G
1	rs7545575	237524061	A	G
1	rs7534225	237524232	C	T
1	rs7545768	237524328	A	G
1	rs4638118	237525382	G	A
1	rs7514255	237525415	G	T
1	rs16835164	237526148	C	G
1	rs16835165	237526466	G	C
1	rs16835167	237526826	G	A
1	rs16835168	237527180	C	T
1	rs16835170	237527300	T	C
1	rs12405220	237527857	G	A
1	rs75227907	237529420	C	T
1	rs66539875	237530135	G	T
1	rs12073120	237530628	A	T
1	rs10925385	237530638	T	C
1	rs10925386	237530671	C	A
1	rs28535193	237530872	T	C
1	rs34151790	237530894	C	T
1	rs16835174	237531021	T	G
1	rs7551196	237531393	A	G
1	rs76389372	237531981	A	G
1	rs4290053	237533936	T	A
1	rs145529645	237534024	G	C
1	rs12032009	237534982	T	C
1	rs6674456	237534996	G	A
1	rs12073854	237535717	T	G
1	rs6678397	237536312	G	T
1	rs6670163	237536584	T	G
1	rs6703660	237536585	C	T
1	rs10925387	237536837	C	T
1	rs79510842	237539344	A	G
1	rs10925388	237539353	A	G
1	rs10925389	237539388	T	C
1	rs74147247	237539443	A	G
1	rs10925390	237539667	A	G
1	rs10925391	237540615	A	C
1	rs4615830	237541068	A	C
1	rs76415279	237541081	G	C
1	rs74147248	237541224	A	T
1	rs74147249	237542500	C	T
1	rs74147250	237542552	C	T
1	rs78729388	237543509	G	A
1	rs4375258	237543862	C	A
1	rs10754600	237544073	T	G
1	rs10802609	237544500	G	C
1	rs10925394	237545098	A	G
1	rs10925395	237545897	A	G
1	rs7511662	237547162	C	T
1	rs17682073	237547223	A	G
1	rs11583145	237547355	T	C
1	rs4659786	237547600	A	G
1	rs12079827	237547701	G	T
1	rs10925396	237548314	T	C
1	rs10925397	237548332	A	G
1	rs79250933	237548778	C	T
1	rs12131332	237548890	T	A
1	rs10754601	237550096	A	G
1	rs10925398	237550323	A	C
1	rs10754602	237551376	T	A
1	rs10925399	237552147	T	C
1	rs10925400	237552209	T	C
1	rs4233471	237554189	G	A
1	rs12078739	237554538	T	C
1	rs12078819	237554753	T	C
1	rs3922620	237555417	C	T
1	rs10925401	237557130	T	C
1	rs4393145	237557302	G	T
1	rs12407312	237557907	A	G
1	rs56369530	237558170	T	C
1	rs34555907	237558216	G	A
1	rs11799387	237558397	C	T
1	rs147509036	237558926	A	G
1	rs7517031	237559003	C	T
1	rs10925402	237559453	G	A
1	rs6677656	237559533	T	C
1	rs6677658	237559537	T	C
1	rs10925403	237560019	A	T
1	rs12733021	237560259	G	T
1	rs12734448	237560399	C	T
1	rs12041443	237560650	A	G
1	rs116662749	237560966	G	C
1	rs114119896	237561002	C	T
1	rs10925404	237561214	G	T
1	rs6669063	237561239	C	T
1	rs12045513	237561251	G	C
1	rs10925405	237561361	C	T
1	rs4255374	237561785	G	T
1	rs75807432	237561789	A	C
1	rs10925406	237561797	A	G
1	rs10925407	237561819	G	A
1	rs116305362	237562296	C	G
1	rs56110426	237562657	T	C
1	rs72765945	237562785	T	C
1	rs55737020	237562937	G	T
1	rs10925408	237563188	G	A
1	rs56363825	237563196	G	A
1	rs12569314	237563287	C	A
1	rs12039295	237563951	A	C
1	rs4492606	237563988	T	G
1	rs4484913	237564605	C	A
1	rs76749559	237564694	A	C
1	rs12058770	237565031	C	A
1	rs4130683	237565188	T	C
1	rs115203459	237565672	G	A
1	rs12138976	237566658	T	C
1	rs12061692	237566971	C	G
1	rs7547960	237567363	G	C
1	rs6429009	237567399	C	T
1	rs75092415	237567581	C	A
1	rs12064384	237568376	C	T
1	rs12047277	237568552	G	T
1	rs7543586	237568631	T	G
1	rs79226020	237568824	T	C
1	rs4233472	237568875	A	G
1	rs10802610	237569717	T	C
1	rs34131909	237569833	C	T
1	rs12091802	237569947	A	G
1	rs55966904	237570080	G	C
1	rs4659495	237570457	C	A
1	rs12411210	237570940	G	A
1	rs56330500	237571559	T	A
1	rs4659789	237571906	A	G
1	rs4659790	237571910	T	A
1	rs7555780	237572077	T	C
1	rs12240094	237572282	G	A
1	rs7556153	237572493	T	A
1	rs12239122	237572496	C	G
1	rs10802611	237572756	T	C
1	rs115422133	237572914	A	T
1	rs10737816	237572916	A	C
1	rs6666845	237573003	G	A
1	rs4291489	237573688	C	T
1	rs55813028	237573806	A	C
1	rs10802612	237574200	T	C
1	rs74467812	237574705	G	A
1	rs4659496	237574844	C	T
1	rs4659497	237575004	A	G
1	rs6673700	237575133	G	A
1	rs4465196	237575295	T	C
1	rs4659791	237575393	T	A
1	rs4659792	237575567	C	A
1	rs12744635	237575908	T	C
1	rs13376665	237575989	G	A
1	rs12691536	237576019	C	T
1	rs73104423	237576315	A	G
1	rs74935952	237576393	A	G
1	rs12750546	237577174	T	C
1	rs16835216	237577392	A	G
1	rs10925411	237577728	T	C
1	rs10754603	237577738	T	C
1	rs17631862	237578208	C	T
1	rs16835219	237578224	G	A
1	rs12404673	237578377	C	A
1	rs12145251	237578555	A	G
1	rs59976682	237578856	A	G
1	rs11581397	237578932	C	T
1	rs11577402	237578970	G	A
1	rs7547449	237579342	C	A
1	rs12724256	237580022	A	T
1	rs6673182	237580606	G	T
1	rs6673187	237580612	G	C
1	rs74747950	237580909	A	G
1	rs77909596	237581339	A	T
1	rs113617666	237581343	A	T
1	rs142214989	237581347	T	A
1	rs10925412	237581573	A	G
1	rs6429010	237581978	T	A
1	rs4633277	237581989	C	T
1	rs4579745	237582042	T	A
1	rs78412282	237582610	A	C
1	rs11590512	237582758	T	C
1	rs80129764	237583349	A	G
1	rs4593814	237584925	C	A
1	rs16835232	237585257	T	A
1	rs72765972	237585662	G	A
1	rs16835234	237586136	T	A
1	rs16835235	237586196	C	T
1	rs16835237	237586384	T	C
1	rs16835238	237587004	G	A
1	rs116836075	237588304	T	A
1	rs7528353	237588465	T	A
1	rs7525969	237588487	A	C
1	rs148880806	237588762	C	T
1	rs6674675	237589433	A	G
1	rs4659793	237589565	T	G
1	rs4659794	237589601	G	A
1	rs79171542	237589716	A	G
1	rs10458440	237589948	T	C
1	rs4388696	237590010	C	T
1	rs10458441	237590106	A	G
1	rs12126174	237591068	G	T
1	rs12122723	237591189	A	G
1	rs4498793	237591748	T	G
1	rs4590661	237591839	T	C
1	rs79613429	237592080	C	A
1	rs6429013	237592607	C	A
1	rs12123446	237593216	G	A
1	rs4233474	237594219	C	T
1	rs12132285	237594563	C	A
1	rs12121168	237594607	A	T
1	rs3924864	237595034	T	C
1	rs4376723	237595465	T	G
1	rs4418585	237595597	C	A
1	rs7539107	237595655	C	T
1	rs7552945	237595692	T	C
1	rs4528105	237595831	C	G
1	rs4272613	237595873	T	A
1	rs4330910	237596141	T	C
1	rs10429914	237596636	T	C
1	rs59364853	237596759	T	C
1	rs60811417	237596927	C	T
1	rs12038715	237597163	C	T
1	rs141032862	237597191	A	G
1	rs7537614	237597309	A	G
1	rs74147263	237597467	T	C
1	rs114719843	237597583	G	C
1	rs73104482	237597606	G	A
1	rs7529251	237598416	C	T
1	rs7543367	237598453	T	C
1	rs75484013	237598491	G	A
1	rs10925414	237598895	T	C
1	rs17633019	237599023	G	A
1	rs76182021	237599278	G	A
1	rs10925415	237599305	A	G
1	rs11803630	237599446	A	G
1	rs12754712	237599609	C	G
1	rs11808468	237599931	C	A
1	rs7535793	237600498	C	T
1	rs7549654	237600504	T	C
1	rs7552202	237600863	T	C
1	rs2997967	237601267	A	G
1	rs2997971	237602108	A	G
1	rs2998401	237602640	T	C
1	rs10925416	237602666	C	T
1	rs12028845	237602769	A	G
1	rs10925417	237602829	A	G
1	rs77653511	237603146	T	A
1	rs2927928	237604035	G	A
1	rs6661949	237604253	T	C
1	rs2998402	237605048	T	C
1	rs12087410	237605491	C	G
1	rs80182232	237606237	A	G
1	rs1842078	237606517	T	C
1	rs79372019	237607382	C	G
1	rs74147267	237607609	C	A
1	rs79942783	237607675	G	T
1	rs111919961	237607680	T	C
1	rs74147268	237607707	C	G
1	rs79065964	237608513	T	C
1	rs2927930	237609924	A	G
1	rs9428377	237610385	A	G
1	rs12240168	237611031	C	G
1	rs11584859	237611302	A	G
1	rs73106477	237611928	C	T
1	rs2927933	237612550	G	A
1	rs80285902	237612976	T	C
1	rs10925420	237613003	T	C
1	rs2100969	237613274	A	G
1	rs77518139	237613448	A	C
1	rs2086209	237613571	C	T
1	rs2893584	237613616	T	C
1	rs4659796	237613801	G	A
1	rs10925421	237613986	G	C
1	rs6429014	237614434	C	A
1	rs6429015	237614526	C	T
1	rs872817	237614640	A	G
1	rs872816	237614643	C	T
1	rs6429016	237614705	C	T
1	rs6429017	237614781	C	T
1	rs7521183	237615068	C	A
1	rs12740088	237615167	G	A
1	rs34151841	237615197	G	C
1	rs12132931	237615456	T	C
1	rs2127152	237615998	C	T
1	rs7538336	237616030	T	A
1	rs2392692	237616332	G	A
1	rs2392691	237616358	C	G
1	rs2392690	237616472	C	T
1	rs2893583	237616553	C	G
1	rs147851258	237616577	A	C
1	rs34889106	237616696	T	G
1	rs6429018	237616922	G	A
1	rs4351630	237617070	G	T
1	rs2927934	237617098	T	C
1	rs4258212	237617399	A	C
1	rs4512635	237617419	T	A
1	rs4512636	237617425	T	C
1	rs75144658	237617612	G	A
1	rs3765097	237617757	C	T
1	rs4142933	237618034	G	A
1	rs56850445	237619559	A	G
1	rs2045955	237620049	T	C
1	rs79812981	237620292	A	T
1	rs11800267	237620564	C	T
1	rs11588591	237620954	G	A
1	rs1478912	237621239	T	C
1	rs111618302	237621589	C	T
1	rs1382583	237622568	G	T
1	rs1382584	237622639	G	A
1	rs1351201	237622728	T	A
1	rs2045956	237623290	A	C
1	rs79577805	237623674	G	A
1	rs2127153	237623930	G	A
1	rs2808222	237624521	G	A
1	rs75797303	237624608	C	T
1	rs3753617	237624783	A	C
1	rs12040937	237624942	T	A
1	rs1842079	237625197	A	G
1	rs1842080	237625236	A	G
1	rs1842081	237625271	A	C
1	rs75336282	237625319	C	T
1	rs1842082	237625485	G	C
1	rs1478913	237625859	C	G
1	rs1382585	237626405	A	G
1	rs3766834	237627299	A	G
1	rs2618679	237627498	A	G
1	rs144607465	237627789	T	C
1	rs76735664	237627965	A	G
1	rs12063070	237627973	C	T
1	rs76443905	237627992	C	A
1	rs142170326	237628161	A	G
1	rs1382586	237628700	C	T
1	rs12047309	237628841	G	A
1	rs75735124	237629023	G	A
1	rs7532096	237629137	C	T
1	rs10925424	237629756	T	C
1	rs12401458	237631214	G	A
1	rs12094480	237631554	A	G
1	rs1351202	237631653	G	T
1	rs10925426	237632670	C	T
1	rs7524451	237633739	G	A
1	rs2805440	237634229	A	G
1	rs78435618	237634912	C	T
1	rs12048032	237634913	G	A
1	rs2618681	237634946	A	G
1	rs4436381	237635103	A	C
1	rs4329502	237635303	C	A
1	rs4397648	237635321	T	C
1	rs4436382	237635364	A	G
1	rs4625270	237635416	T	C
1	rs4367778	237635507	G	C
1	rs4329503	237635564	C	T
1	rs12123335	237635592	C	T
1	rs12142057	237635596	A	G
1	rs10802613	237636097	A	G
1	rs10754604	237636179	A	G
1	rs10754606	237636309	A	T
1	rs12021902	237636812	G	A
1	rs9428379	237637123	G	A
1	rs10159268	237637259	T	A
1	rs10925429	237637687	T	C
1	rs10925430	237637880	A	G
1	rs10925431	237637930	G	A
1	rs10754607	237638053	G	A
1	rs10754608	237638182	T	C
1	rs73108501	237638392	A	G
1	rs1871303	237638474	G	A
1	rs1871304	237638742	A	T
1	rs6669057	237638942	G	A
1	rs6694024	237638966	C	T
1	rs6657946	237639136	A	C
1	rs6429019	237639394	T	C
1	rs6663913	237639870	T	C
1	rs6429020	237639894	A	T
1	rs6663929	237639921	T	C
1	rs6661372	237640008	A	G
1	rs73110404	237640146	C	G
1	rs10802614	237640360	A	G
1	rs2927938	237641035	G	A
1	rs10495396	237641067	A	G
1	rs16835294	237641849	A	G
1	rs12734456	237641890	A	G
1	rs76814342	237642731	C	T
1	rs6429021	237642904	T	G
1	rs6429023	237643234	A	G
1	rs112154811	237643633	C	T
1	rs2618683	237643943	G	A
1	rs17634955	237643952	A	G
1	rs2618684	237644224	G	A
1	rs16835303	237644613	C	T
1	rs2808223	237644632	G	A
1	rs61833799	237645907	C	T
1	rs2998406	237646343	C	T
1	rs16835305	237646357	C	T
1	rs16835306	237646499	A	G
1	rs73110419	237646661	A	C
1	rs1982645	237646887	T	C
1	rs12117452	237647282	G	A
1	rs12060093	237648221	G	A
1	rs6673954	237648917	A	G
1	rs9428668	237649065	G	T
1	rs2927936	237649306	G	C
1	rs2927937	237649703	G	A
1	rs2998407	237650190	C	G
1	rs7534841	237650912	A	G
1	rs12058655	237651054	A	G
1	rs61833800	237651078	G	A
1	rs7535046	237651086	A	G
1	rs2026287	237651177	T	G
1	rs115111383	237651680	C	G
1	rs2927941	237651682	A	T
1	rs2997973	237651878	C	G
1	rs2998408	237651979	A	G
1	rs2927942	237652356	T	G
1	rs10925432	237652362	G	A
1	rs76555905	237652365	T	G
1	rs2127154	237652682	C	T
1	rs12069211	237652736	C	T
1	rs2997974	237652737	G	A
1	rs112782987	237652822	C	T
1	rs2997975	237653255	G	A
1	rs115546154	237653484	G	T
1	rs79496423	237653714	C	T
1	rs2127155	237654831	G	T
1	rs72549414	237655173	A	T
1	rs12022208	237656018	A	C
1	rs148007211	237657585	C	T
1	rs61833801	237657726	C	T
1	rs2255277	237658445	G	T
1	rs2010045	237658484	C	T
1	rs2255271	237658593	C	G
1	rs2010033	237658615	G	A
1	rs2010032	237658638	T	C
1	rs2010030	237658639	A	G
1	rs113822672	237659607	C	T
1	rs2618697	237660770	T	C
1	rs10495398	237660894	G	A
1	rs1382588	237662696	A	G
1	rs2805422	237663111	G	A
1	rs2618698	237663757	G	A
1	rs17635736	237664763	A	G
1	rs2805423	237665476	G	A
1	rs2805424	237665636	G	A
1	rs2618699	237665859	T	C
1	rs2618700	237666293	C	G
1	rs139726000	237666993	A	G
1	rs10802615	237667865	G	A
1	rs2997977	237669368	A	G
1	rs3101797	237669548	A	G
1	rs12075439	237669646	G	A
1	rs2618702	237670140	A	G
1	rs2805425	237670557	G	A
1	rs61833803	237671031	G	A
1	rs16835331	237671043	C	T
1	rs61833804	237671056	C	A
1	rs2805426	237671117	A	C
1	rs78157830	237671180	G	T
1	rs76547969	237671770	A	C
1	rs11580260	237672562	T	C
1	rs79700489	237673205	C	A
1	rs2618669	237673228	T	C
1	rs3766840	237673840	A	G
1	rs3766841	237673871	A	G
1	rs3766842	237674327	G	A
1	rs2247748	237674436	C	T
1	rs75870187	237674537	C	T
1	rs67622164	237675163	G	A
1	rs2618651	237675255	T	C
1	rs2618721	237675464	C	T
1	rs111335903	237675985	C	T
1	rs61833805	237676402	C	T
1	rs2805427	237676619	T	C
1	rs2805428	237676657	C	T
1	rs2618716	237676668	C	G
1	rs2618687	237677346	C	T
1	rs2618688	237677692	A	G
1	rs2618689	237677693	C	T
1	rs12035214	237678691	T	C
1	rs10925437	237679322	T	C
1	rs72767766	237679337	T	C
1	rs10925438	237679820	G	A
1	rs12745344	237680378	C	A
1	rs12143355	237681079	C	G
1	rs182094946	237681130	A	T
1	rs113257532	237681269	C	T
1	rs9633357	237682895	G	A
1	rs112830139	237683419	G	A
1	rs9633356	237683448	A	G
1	rs10925439	237683502	T	C
1	rs8179362	237683833	A	G
1	rs12130761	237684225	A	T
1	rs2805429	237684278	C	G
1	rs2618690	237684540	G	A
1	rs2805430	237684549	A	C
1	rs2618691	237684788	G	A
1	rs113461429	237684964	G	C
1	rs2618692	237685007	G	A
1	rs2990542	237685089	T	C
1	rs2805432	237685222	A	G
1	rs2618693	237685255	G	A
1	rs1824855	237685427	T	C
1	rs1812409	237685445	A	G
1	rs1382587	237685500	G	A
1	rs6681109	237685884	A	G
1	rs6681301	237686064	A	C
1	rs2805434	237686126	A	G
1	rs6429025	237686206	C	T
1	rs2779357	237686218	T	A
1	rs2618694	237686454	A	C
1	rs2779356	237686460	G	A
1	rs2618695	237686483	T	C
1	rs112327441	237686773	G	A
1	rs2990541	237686798	G	A
1	rs2805435	237686888	G	T
1	rs113342977	237686900	G	A
1	rs2779355	237686928	T	C
1	rs111365193	237686947	G	T
1	rs2805436	237686992	A	G
1	rs2779354	237687001	T	C
1	rs2779352	237687365	T	C
1	rs2779351	237687406	G	A
1	rs77775371	237687711	C	T
1	rs2805437	237687943	C	T
1	rs2779350	237687949	G	A
1	rs115357656	237687988	G	T
1	rs2805438	237688315	G	A
1	rs71642897	237688320	G	T
1	rs112643257	237688820	G	A
1	rs3121872	237688940	G	A
1	rs3121873	237688941	G	A
1	rs2997978	237688977	G	C
1	rs2990540	237689018	T	A
1	rs61832560	237689110	T	A
1	rs2997979	237689329	G	C
1	rs2805439	237689623	A	G
1	rs1600256	237689898	C	T
1	rs2805441	237690390	T	G
1	rs2805442	237690578	A	G
1	rs2779359	237690670	T	C
1	rs2805443	237690680	G	A
1	rs10737817	237690817	G	A
1	rs2779360	237690923	T	C
1	rs17636387	237691028	T	C
1	rs12061334	237691266	C	T
1	rs2618703	237691284	C	T
1	rs2247192	237691390	T	C
1	rs113564749	237691446	C	A
1	rs149242656	237691633	G	A
1	rs2805445	237692051	G	C
1	rs12141713	237692107	G	A
1	rs12134408	237692306	T	A
1	rs2618709	237692316	G	A
1	rs10925444	237692516	T	C
1	rs10925445	237692613	C	T
1	rs10925446	237692983	G	A
1	rs10925447	237693028	G	C
1	rs10925448	237693120	G	T
1	rs12137163	237693149	G	T
1	rs2779362	237693155	T	G
1	rs2805446	237693190	T	C
1	rs12145623	237693250	C	T
1	rs12137978	237693338	G	A
1	rs148894607	237693484	A	G
1	rs114356013	237693662	C	T
1	rs2779365	237693921	A	G
1	rs1930308	237694039	G	A
1	rs12085148	237694765	T	C
1	rs10925449	237695787	C	G
1	rs113837944	237696507	C	G
1	rs2061841	237696739	G	A
1	rs2779367	237697309	T	G
1	rs2779368	237698268	A	T
1	rs147989798	237699664	G	A
1	rs112871856	237700152	C	G
1	rs77131668	237700391	G	C
1	rs12145423	237700568	G	A
1	rs10925450	237700687	A	G
1	rs111629676	237700840	C	T
1	rs2779369	237701880	C	T
1	rs12047583	237701928	T	C
1	rs2779370	237701956	G	A
1	rs2618718	237702100	T	C
1	rs2618674	237702418	T	C
1	rs3766844	237702565	T	C
1	rs3766845	237702582	T	A
1	rs2618680	237702687	A	G
1	rs10925451	237702709	A	G
1	rs2779371	237702791	T	C
1	rs10925452	237702812	C	T
1	rs12409861	237702857	G	A
1	rs2805450	237703104	T	C
1	rs2490929	237703155	G	C
1	rs2483038	237703188	T	C
1	rs2257106	237703256	T	C
1	rs2257101	237703314	T	G
1	rs2257096	237703401	A	G
1	rs4347205	237703419	C	A
1	rs2257095	237703513	A	G
1	rs72767774	237703595	T	A
1	rs1975961	237703849	A	G
1	rs1975960	237703996	A	C
1	rs2618673	237704210	T	C
1	rs1963523	237704688	A	G
1	rs2779372	237705144	A	G
1	rs2618671	237705322	C	G
1	rs2779374	237705544	T	C
1	rs7517131	237705578	A	G
1	rs2779375	237705626	T	C
1	rs2618670	237705934	C	G
1	rs10754610	237707337	G	A
1	rs2805452	237707375	C	G
1	rs10754611	237708896	A	G
1	rs2779378	237708985	A	G
1	rs2779379	237709691	T	G
1	rs115118651	237709708	C	T
1	rs61832577	237712301	T	C
1	rs3766851	237713312	T	A
1	rs111903308	237713557	A	G
1	rs2306238	237714103	G	A
1	rs61832578	237714323	T	G
1	rs2618657	237715128	T	G
1	rs111660369	237715400	A	G
1	rs58274684	237715418	A	C
1	rs61832580	237715657	T	C
1	rs2805456	237715736	G	A
1	rs57646193	237715837	A	G
1	rs10925456	237716214	G	A
1	rs988168	237716570	G	T
1	rs112051877	237717121	A	G
1	rs2618652	237717782	A	G
1	rs1116469	237717857	A	G
1	rs2779388	237718119	T	C
1	rs2805462	237718194	A	T
1	rs10754612	237718316	C	A
1	rs2805464	237718716	G	A
1	rs2805465	237719177	G	T
1	rs2805466	237720155	A	G
1	rs2805467	237720832	A	G
1	rs2805468	237721111	A	G
1	rs2779391	237721565	T	C
1	rs12067971	237721582	T	A
1	rs2805469	237721988	T	G
1	rs2805470	237722541	A	G
1	rs59123049	237722688	G	C
1	rs34220107	237722864	C	A
1	rs112812424	237723052	T	C
1	rs12120544	237723579	T	C
1	rs61832596	237723742	C	G
1	rs3753623	237724596	A	G
1	rs2061837	237724597	T	C
1	rs2061836	237724775	T	C
1	rs2805473	237724925	C	G
1	rs2779392	237724937	A	G
1	rs2805474	237724963	G	A
1	rs2779393	237725353	A	G
1	rs2779394	237725545	T	C
1	rs1382582	237725724	A	G
1	rs722581	237725727	T	C
1	rs722583	237725782	T	C
1	rs722582	237725934	G	A
1	rs722584	237726069	G	A
1	rs1382581	237726322	C	T
1	rs7411536	237726380	G	A
1	rs2805475	237726500	A	G
1	rs12134061	237726611	C	T
1	rs111325478	237726674	G	A
1	rs2805477	237726909	A	C
1	rs2779395	237726963	C	T
1	rs2805388	237727057	G	A
1	rs2779396	237727085	T	C
1	rs2779397	237727112	C	T
1	rs1930310	237727338	A	G
1	rs2169902	237727371	T	C
1	rs1930311	237727562	G	T
1	rs1930313	237727622	G	A
1	rs2127147	237727663	C	T
1	rs2010431	237727861	C	T
1	rs2010430	237727862	G	A
1	rs1031862	237727970	T	C
1	rs146557456	237727988	A	G
1	rs77071137	237728743	C	A
1	rs2100972	237728764	C	T
1	rs2100971	237728776	C	T
1	rs2100970	237728780	C	T
1	rs2779400	237728867	A	T
1	rs113561618	237728927	A	T
1	rs2805389	237729019	A	G
1	rs3766866	237729188	C	T
1	rs111629730	237729468	C	T
1	rs41476050	237729585	C	T
1	rs2248295	237729774	G	A
1	rs1824860	237730217	C	T
1	rs12138181	237730691	C	T
1	rs2779403	237731271	T	G
1	rs2805391	237731648	T	C
1	rs2805393	237731745	G	A
1	rs12129119	237731786	T	C
1	rs2805394	237731796	T	C
1	rs2779404	237732082	C	T
1	rs2805395	237732117	G	A
1	rs2618717	237732332	C	T
1	rs2805396	237732395	G	A
1	rs78159899	237732693	G	A
1	rs2990543	237733244	T	G
1	rs2990544	237733354	A	G
1	rs2779405	237733859	G	T
1	rs2805397	237734123	C	A
1	rs10218600	237734420	C	A
1	rs2779406	237734697	C	T
1	rs2805400	237734970	G	A
1	rs34729156	237735016	G	A
1	rs113836998	237735087	T	C
1	rs2779407	237735297	C	T
1	rs2779408	237735683	C	T
1	rs12742423	237735772	T	A
1	rs2618686	237735850	A	G
1	rs2779409	237736007	G	A
1	rs12138893	237736641	C	T
1	rs2927940	237736767	G	T
1	rs2805401	237736973	G	A
1	rs2779410	237737075	T	G
1	rs61832624	237737107	C	G
1	rs2805402	237737123	G	A
1	rs2779411	237737137	G	T
1	rs2779412	237737269	G	A
1	rs12139829	237737301	C	T
1	rs2618677	237737302	G	A
1	rs6689392	237737862	C	A
1	rs2618675	237738044	C	T
1	rs78583737	237738265	G	A
1	rs74877090	237738485	G	A
1	rs2779415	237738493	C	A
1	rs10925459	237738545	C	T
1	rs2779416	237738848	G	A
1	rs12141182	237739019	C	T
1	rs10157412	237739144	G	A
1	rs10159419	237739203	T	C
1	rs6693543	237739552	C	T
1	rs10157579	237739556	G	A
1	rs59644507	237739601	C	A
1	rs12131136	237739792	A	C
1	rs10157121	237739823	T	C
1	rs12131976	237739836	T	G
1	rs2779417	237740133	A	G
1	rs2805403	237740172	G	T
1	rs2779418	237740265	C	T
1	rs2779419	237740289	A	G
1	rs2990546	237740316	T	G
1	rs4528106	237740423	G	A
1	rs10925460	237740539	G	A
1	rs12135525	237740632	G	T
1	rs12133009	237740815	T	A
1	rs12135600	237740950	G	A
1	rs12133069	237741071	T	G
1	rs12132315	237741207	A	G
1	rs2805405	237741291	C	T
1	rs12133120	237741420	A	C
1	rs2618704	237741484	G	A
1	rs10925461	237741498	A	G
1	rs79042448	237741662	T	C
1	rs80109070	237741663	G	A
1	rs61832625	237741696	C	T
1	rs76047569	237741878	A	G
1	rs2805407	237741884	T	C
1	rs7532497	237742173	G	T
1	rs7555843	237742369	C	T
1	rs12691537	237742521	C	T
1	rs7556030	237742608	C	T
1	rs2990547	237742717	C	T
1	rs7527508	237742841	T	C
1	rs7513677	237743099	C	T
1	rs10925462	237743137	A	G
1	rs10754613	237743184	G	A
1	rs10802621	237743609	C	T
1	rs35280595	237743645	T	C
1	rs10925464	237743677	A	G
1	rs28604544	237743911	T	C
1	rs28457838	237743924	G	A
1	rs28441340	237744097	G	A
1	rs28614786	237744131	A	G
1	rs28758333	237744160	C	T
1	rs28588355	237744161	A	G
1	rs67128406	237744251	C	G
1	rs12125538	237744439	A	G
1	rs12125549	237744500	A	G
1	rs79901985	237744644	A	G
1	rs1842083	237744780	A	G
1	rs1842084	237744866	A	G
1	rs1842085	237744972	G	A
1	rs7534483	237745407	T	A
1	rs34542976	237745550	T	C
1	rs56181727	237745661	T	C
1	rs4415553	237745782	C	T
1	rs2392628	237745795	T	C
1	rs2893573	237745862	T	G
1	rs142464452	237746302	A	G
1	rs12042518	237746632	C	T
1	rs7554280	237746749	C	T
1	rs7520927	237746815	A	G
1	rs7554494	237747013	C	G
1	rs12139647	237747441	C	T
1	rs2618707	237747678	A	G
1	rs2127157	237747986	C	T
1	rs117948798	237748086	A	G
1	rs10925465	237748279	G	C
1	rs10925466	237748300	C	G
1	rs61832626	237748340	T	G
1	rs12140714	237748388	C	A
1	rs71642899	237748568	G	A
1	rs1842086	237749352	T	G
1	rs1842087	237749545	C	T
1	rs1478914	237749572	G	A
1	rs146657526	237750163	G	A
1	rs12131801	237750254	A	G
1	rs13375271	237750504	A	G
1	rs13375361	237750518	T	C
1	rs2779425	237750738	C	T
1	rs6691013	237751051	G	T
1	rs6429026	237751096	G	C
1	rs7522458	237751159	C	T
1	rs1564272	237751177	A	G
1	rs6683323	237751883	A	G
1	rs1987939	237751942	G	A
1	rs1987938	237752065	G	A
1	rs117513061	237752235	T	A
1	rs981302	237752253	C	G
1	rs9970866	237752399	T	C
1	rs981301	237752438	G	A
1	rs12725303	237752694	G	A
1	rs2805409	237753364	A	C
1	rs2805410	237753390	A	G
1	rs6689871	237753519	T	C
1	rs2618712	237753542	C	T
1	rs2805411	237753571	G	A
1	rs1332777	237754340	A	G
1	rs2779428	237754605	G	A
1	rs2779429	237754632	T	A
1	rs112881935	237754677	T	G
1	rs112387072	237754963	A	G
1	rs56229512	237755076	A	G
1	rs2618713	237755188	C	T
1	rs2779430	237755203	T	C
1	rs2618714	237755402	T	G
1	rs1382589	237755655	A	G
1	rs1824857	237755798	A	T
1	rs2618715	237756018	G	A
1	rs2997970	237756049	G	A
1	rs2927943	237756086	T	C
1	rs2805412	237756358	A	G
1	rs2779432	237756388	C	T
1	rs2805413	237756401	A	G
1	rs1478915	237757027	G	A
1	rs12136895	237757370	G	A
1	rs1478916	237757521	C	G
1	rs3766869	237757613	G	A
1	rs1842088	237758247	A	G
1	rs1842090	237758381	C	T
1	rs2990548	237759914	A	C
1	rs1824858	237760068	C	A
1	rs1817410	237760083	A	G
1	rs67856670	237760553	T	C
1	rs12239847	237760931	A	G
1	rs1855129	237760949	G	A
1	rs1074189	237761493	A	G
1	rs12141403	237762085	G	A
1	rs1086690	237762209	G	A
1	rs1086691	237762306	G	A
1	rs2127159	237762445	C	T
1	rs12144571	237763177	C	T
1	rs34350977	237763293	T	C
1	rs34658370	237763548	C	G
1	rs791540	237764577	C	T
1	rs35851096	237764579	C	T
1	rs112290553	237764668	G	C
1	rs58615439	237764881	G	C
1	rs77159536	237765078	G	A
1	rs2805418	237765200	G	A
1	rs791541	237765470	A	T
1	rs3820572	237765657	G	A
1	rs707193	237765875	C	T
1	rs68176363	237765966	A	T
1	rs791543	237766070	G	A
1	rs17638846	237766311	C	T
1	rs141958298	237766404	G	A
1	rs150674509	237766439	C	A
1	rs79373028	237766440	C	A
1	rs148909805	237766619	T	C
1	rs12137565	237766753	A	G
1	rs6681512	237766895	A	G
1	rs142166122	237766976	G	A
1	rs137884625	237767631	A	C
1	rs56293078	237767666	G	T
1	rs56351738	237767667	A	T
1	rs6672800	237768394	C	T
1	rs150823961	237768535	G	C
1	rs112249020	237768566	A	G
1	rs10159179	237769801	G	A
1	rs9701213	237769874	T	G
1	rs10925472	237770095	T	A
1	rs75739189	237770484	T	C
1	rs2779347	237770673	A	C
1	rs144495946	237770712	C	T
1	rs58700230	237770736	A	T
1	rs12409807	237771008	A	G
1	rs12410114	237771091	T	A
1	rs12142790	237771485	A	G
1	rs12116442	237771576	G	A
1	rs2151183	237771767	A	C
1	rs72751210	237772071	G	A
1	rs2779348	237772248	T	G
1	rs2779349	237772356	T	C
1	rs113940538	237772407	G	A
1	rs1759117	237772717	T	C
1	rs12119719	237773001	C	T
1	rs1717783	237773427	A	G
1	rs10925473	237773617	C	T
1	rs114332980	237775498	G	A
1	rs60659800	237775685	C	T
1	rs6429029	237775725	T	C
1	rs6666311	237775750	T	C
1	rs7518640	237775794	A	G
1	rs116000654	237776789	G	A
1	rs16832058	237776902	A	G
1	rs3766871	237778084	G	A
1	rs77042224	237778607	T	G
1	rs12097234	237778636	T	C
1	rs596502	237778909	C	T
1	rs111695681	237779408	T	G
1	rs10925474	237779700	A	G
1	rs949697	237779848	C	G
1	rs111486507	237780195	G	A
1	rs489872	237780200	T	C
1	rs72751214	237781989	A	G
1	rs74859868	237782183	C	T
1	rs6672539	237783249	T	C
1	rs6670041	237783290	A	T
1	rs7529695	237783704	T	C
1	rs6429030	237784299	G	C
1	rs489088	237784313	T	C
1	rs616734	237784501	T	G
1	rs115362592	237784813	T	G
1	rs1775833	237784816	A	C
1	rs7541221	237785194	G	A
1	rs578741	237785217	A	G
1	rs553267	237785696	T	C
1	rs1775836	237785831	T	C
1	rs6429031	237786162	C	G
1	rs6671652	237788354	T	A
1	rs6683048	237788786	G	A
1	rs6659362	237788826	C	G
1	rs571092	237788844	T	C
1	rs571026	237788862	T	C
1	rs512336	237789317	A	G
1	rs7531957	237789656	T	G
1	rs615869	237790244	G	A
1	rs939698	237790680	G	A
1	rs663152	237792505	A	T
1	rs678541	237793646	C	T
1	rs10159353	237793902	C	A
1	rs12123043	237794121	G	A
1	rs1759123	237794603	A	G
1	rs1717782	237795496	G	A
1	rs476078	237796092	T	C
1	rs1891557	237796237	T	C
1	rs10925477	237796276	T	C
1	rs116234420	237796529	T	C
1	rs10925478	237796759	G	C
1	rs10802626	237796837	G	A
1	rs1967579	237797082	T	G
1	rs1967580	237797103	C	A
1	rs11585501	237797452	C	A
1	rs10925479	237797673	A	T
1	rs10925480	237797757	A	G
1	rs7526807	237797973	C	T
1	rs7538471	237797997	A	G
1	rs41305973	237798342	G	A
1	rs3736543	237798450	G	A
1	rs6698949	237798670	G	A
1	rs2139981	237799401	C	A
1	rs2139982	237799474	T	A
1	rs671348	237800085	C	T
1	rs35399041	237800274	T	C
1	rs578152	237800381	C	A
1	rs3753629	237800772	A	T
1	rs1023214	237802065	A	G
1	rs505489	237802176	A	C
1	rs61834870	237802679	G	A
1	rs3766875	237802910	T	A
1	rs627201	237803626	A	G
1	rs1029088	237803805	C	A
1	rs483864	237804968	A	C
1	rs11804756	237805122	G	A
1	rs61832663	237805247	G	T
1	rs1475678	237805301	G	A
1	rs3766876	237805506	T	G
1	rs6429032	237805925	C	T
1	rs1342836	237805965	G	A
1	rs6429033	237806336	G	A
1	rs11583646	237806819	G	A
1	rs11583669	237806944	G	A
1	rs4542202	237806976	A	G
1	rs11587550	237807156	C	T
1	rs34222875	237807594	G	A
1	rs1342835	237808658	C	T
1	rs3766877	237808779	C	T
1	rs11583033	237809064	A	G
1	rs1775835	237809255	C	T
1	rs7511898	237809391	A	G
1	rs1630261	237809441	T	C
1	rs7514424	237809539	T	G
1	rs7512079	237809582	A	G
1	rs7514398	237809649	A	T
1	rs185603688	237809650	T	A
1	rs3766878	237810013	A	G
1	rs12725455	237812261	C	T
1	rs3766879	237812498	A	G
1	rs490987	237812567	A	G
1	rs490057	237812676	C	A
1	rs489969	237812699	G	A
1	rs625006	237813126	A	G
1	rs11805641	237814251	T	A
1	rs684923	237814783	C	T
1	rs2184014	237814898	C	A
1	rs611219	237815318	A	G
1	rs622625	237815546	T	C
1	rs939701	237816278	T	C
1	rs550231	237817160	C	A
1	rs549372	237817222	C	T
1	rs669375	237817784	A	G
1	rs3766881	237818710	C	T
1	rs515474	237819014	C	G
1	rs589806	237819431	C	T
1	rs489001	237819602	G	T
1	rs590705	237819654	T	C
1	rs1949666	237820269	A	C
1	rs1402803	237820456	G	A
1	rs607785	237821109	T	A
1	rs959012	237821883	A	C
1	rs1342834	237823476	A	G
1	rs559344	237824474	T	C
1	rs651250	237824944	G	C
1	rs10925487	237825087	C	T
1	rs1521746	237825673	C	G
1	rs12217140	237836880	T	C
1	rs12562500	237840039	G	C
1	rs61832670	237840412	G	T
1	rs72751259	237840471	G	A
1	rs6665145	237840875	T	G
1	rs6662515	237840900	A	G
1	rs34967813	237841390	A	G
1	rs12408511	237842915	A	T
1	rs950625	237843159	C	T
1	rs1533772	237844948	A	G
1	rs1464459	237845083	C	A
1	rs10495400	237845583	G	C
1	rs112462967	237845806	A	G
1	rs12735668	237845931	A	G
1	rs10925493	237846053	G	A
1	rs10802629	237846104	G	A
1	rs12124472	237847376	C	T
1	rs12749635	237847400	T	C
1	rs12074235	237851241	C	G
1	rs77591630	237851499	C	G
1	rs78119942	237851725	T	C
1	rs111236663	237852021	G	A
1	rs876793	237852083	T	C
1	rs10925494	237852141	G	T
1	rs112579184	237852734	T	C
1	rs12404257	237853362	C	T
1	rs78531876	237853822	T	C
1	rs113114635	237854681	G	A
1	rs78860812	237855363	A	C
1	rs12119754	237855623	G	A
1	rs61832682	237855860	T	A
1	rs77949920	237855874	T	G
1	rs12032093	237855896	C	A
1	rs112819699	237856049	A	G
1	rs12032174	237856168	C	T
1	rs113796186	237856474	A	G
1	rs530019729	237857463	A	G
1	rs34189398	237858015	A	C
1	rs7532996	237858185	G	A
1	rs12028693	237859614	G	A
1	rs4659805	237859755	G	T
1	rs113122785	237859780	T	G
1	rs61832683	237859795	C	T
1	rs55885307	237859915	T	C
1	rs112463077	237860017	C	T
1	rs2461315	237860237	A	G
1	rs2257078	237860377	A	G
1	rs10802631	237860401	T	C
1	rs6675150	237860632	A	G
1	rs12122373	237860650	T	C
1	rs12079834	237861013	C	A
1	rs2797435	237861188	G	A
1	rs77597269	237861820	A	G
1	rs1521744	237862436	T	C
1	rs3736539	237862458	A	G
1	rs12121414	237862502	G	T
1	rs4427395	237862587	G	A
1	rs10925498	237863210	G	T
1	rs12754190	237863439	G	A
1	rs2819759	237866700	G	T
1	rs11803385	237866961	G	A
1	rs2797440	237869552	G	A
1	rs12040571	237869704	C	A
1	rs1851290	237871213	A	G
1	rs2392695	237871793	A	G
1	rs12127746	237871911	A	T
1	rs12239308	237872645	T	A
1	rs74323916	237872887	T	C
1	rs12068043	237873449	A	C
1	rs148904897	237874700	G	A
1	rs2685299	237875417	C	T
1	rs59623121	237875484	C	T
1	rs57673314	237875549	A	G
1	rs2685300	237875887	A	G
1	rs3766884	237876288	C	T
1	rs147323488	237876844	G	A
1	rs149967238	237878241	C	T
1	rs2819757	237878947	A	G
1	rs147992060	237879493	T	C
1	rs75889405	237879819	G	A
1	rs139372636	237879973	C	T
1	rs2797442	237883228	A	G
1	rs2819775	237883591	T	G
1	rs111581542	237884564	A	C
1	rs16835660	237885258	G	A
1	rs180849037	237885955	G	A
1	rs75160509	237886093	A	C
1	rs2090876	237886146	C	A
1	rs138314591	237887854	G	A
1	rs2819774	237888855	T	A
1	rs146330328	237888934	T	G
1	rs12060532	237891706	C	G
1	rs12140998	237892085	G	T
1	rs74149915	237892341	C	G
1	rs10925500	237892645	C	A
1	rs145723474	237892853	C	A
1	rs148286807	237894098	C	G
1	rs150585874	237894391	A	C
1	rs2685302	237894763	T	C
1	rs12086956	237896307	T	G
1	rs4465197	237896627	C	A
1	rs1915781	237896736	G	A
1	rs2685297	237897844	T	C
1	rs114847736	237898210	C	T
1	rs2685295	237898435	A	G
1	rs2819772	237898854	T	C
1	rs73101974	237899100	A	G
1	rs61830281	237899259	A	G
1	rs61830282	237901103	A	G
1	rs960472	237901370	C	T
1	rs10925501	237901607	C	T
1	rs114531386	237901669	C	G
1	rs12145884	237901815	G	T
1	rs3905206	237902071	C	T
1	rs939700	237902424	G	A
1	rs12567537	237903678	A	G
1	rs1521747	237903777	A	T
1	rs185729195	237904256	T	G
1	rs16835682	237904453	A	G
1	rs10925504	237904870	T	C
1	rs12141832	237905421	T	G
1	rs12735532	237906034	A	C
1	rs12739690	237906258	A	G
1	rs2797448	237906351	T	C
1	rs2819771	237906607	A	G
1	rs2685298	237907184	A	C
1	rs12143088	237907301	A	G
1	rs1915780	237907475	C	G
1	rs12057693	237907579	G	A
1	rs139908514	237907913	T	G
1	rs145794630	237907951	C	T
1	rs61830284	237908253	C	T
1	rs16835702	237908488	A	G
1	rs16835705	237908911	G	A
1	rs2797449	237908951	A	G
1	rs12146052	237909521	T	G
1	rs2819770	237911004	C	T
1	rs2685290	237911807	C	G
1	rs2685291	237912224	A	G
1	rs2819768	237912296	A	T
1	rs2819767	237912311	A	G
1	rs2685292	237913180	T	A
1	rs10925507	237913281	G	A
1	rs12095192	237913573	A	G
1	rs145373667	237913754	T	A
1	rs1474259	237913958	G	A
1	rs10495401	237916148	G	A
1	rs140116422	237916163	G	A
1	rs73101985	237916826	A	G
1	rs61830286	237917004	G	T
1	rs151260077	237917321	A	T
1	rs149754281	237917847	C	G
1	rs187999159	237918356	C	T
1	rs6670609	237918506	T	A
1	rs72753209	237920011	G	A
1	rs116233306	237920068	G	A
1	rs2685294	237920447	A	G
1	rs184640069	237920839	G	T
1	rs1464460	237921494	A	T
1	rs1464461	237921596	T	C
1	rs116088301	237922237	G	A
1	rs9645346	237922588	A	C
1	rs2819765	237922662	G	A
1	rs2253831	237923053	C	T
1	rs3817436	237923243	A	G
1	rs6690602	237923923	T	G
1	rs2819763	237923932	G	C
1	rs6699085	237923989	G	A
1	rs2819762	237924044	T	C
1	rs2056387	237924112	C	A
1	rs12120206	237924766	A	G
1	rs139278385	237924923	T	C
1	rs1521742	237925293	C	G
1	rs1357150	237925817	G	A
1	rs146060312	237926482	C	T
1	rs180873856	237926512	A	G
1	rs144168636	237926669	C	T
1	rs114975380	237926873	T	C
1	rs1464458	237926902	A	G
1	rs146024865	237926926	G	A
1	rs12123249	237927339	A	G
1	rs1949665	237927340	C	T
1	rs6668208	237927434	C	T
1	rs115457020	237927554	A	G
1	rs12134478	237927787	C	T
1	rs2819761	237927810	G	A
1	rs12126928	237928062	G	C
1	rs10802632	237928221	C	A
1	rs2253244	237928320	G	A
1	rs12125297	237928819	T	C
1	rs143768206	237929545	T	C
1	rs2253083	237929556	T	G
1	rs148127507	237929650	A	G
1	rs2253074	237929722	G	T
1	rs138829030	237930212	C	T
1	rs55977546	237930397	T	C
1	rs2250079	237931094	C	T
1	rs182725309	237931378	T	G
1	rs2250049	237931569	G	A
1	rs2250042	237931618	T	C
1	rs2250036	237931678	G	A
1	rs12742059	237931880	A	C
1	rs148453436	237932040	T	A
1	rs144214259	237932356	T	G
1	rs2249847	237932989	C	A
1	rs181960357	237933091	T	G
1	rs116499647	237934402	G	T
1	rs2249567	237934999	T	C
1	rs138878717	237935580	G	C
1	rs141999437	237935599	A	G
1	rs147183055	237937159	A	G
1	rs188016465	237937258	T	A
1	rs140408258	237937487	G	T
1	rs144257062	237937579	C	T
1	rs148400026	237937705	T	C
1	rs2249287	237937874	C	T
1	rs12565261	237938252	T	C
1	rs2249190	237938312	T	C
1	rs2249179	237938506	T	C
1	rs141392359	237938807	T	C
1	rs11584594	237939116	G	A
1	rs145114027	237939263	A	G
1	rs145687313	237939429	A	T
1	rs79387075	237939590	G	A
1	rs57827447	237939630	G	A
1	rs3766887	237939912	T	A
1	rs3766888	237939978	A	G
1	rs143222085	237940597	G	A
1	rs148063848	237940611	C	A
1	rs143686364	237940973	G	A
1	rs60147694	237941100	G	C
1	rs147193397	237941144	G	A
1	rs186416799	237941432	G	A
1	rs191224233	237941434	A	G
1	rs74794854	237941456	T	A
1	rs3766889	237941781	T	G
1	rs78765904	237941906	C	A
1	rs80013027	237941945	G	A
1	rs12755289	237942500	A	G
1	rs139078593	237942516	C	A
1	rs149882809	237942759	G	A
1	rs16835789	237942880	G	C
1	rs114890410	237943172	C	T
1	rs77932121	237943242	C	T
1	rs111441159	237943752	A	G
1	rs77426162	237943848	T	C
1	rs150194935	237943900	C	T
1	rs16835792	237944342	C	T
1	rs190012467	237944374	A	G
1	rs116501034	237944391	C	T
1	rs142314108	237944512	A	C
1	rs180876806	237944542	T	G
1	rs138861416	237944644	C	T
1	rs12135982	237944814	C	T
1	rs141657871	237945277	C	T
1	rs150522895	237945293	A	C
1	rs58025317	237945394	C	T
1	rs115399736	237945572	C	T
1	rs12737847	237945870	T	C
1	rs12733934	237945952	A	G
1	rs16835804	237946290	A	T
1	rs790889	237946964	T	C
1	rs56226196	237947000	C	T
1	rs141528541	237948286	A	G
1	rs79476275	237948762	C	G
1	rs71644906	237949051	G	C
1	rs2275690	237949456	T	C
1	rs1773471	237950431	A	G
1	rs143072210	237950704	A	G
1	rs16835813	237951226	A	G
1	rs2256242	237951451	A	G
1	rs16835818	237951482	G	A
1	rs1341870	237952526	A	G
1	rs114111854	237954523	C	T
1	rs790904	237954545	G	C
1	rs114289907	237955364	A	G
1	rs117645754	237956612	G	A
1	rs790903	237956641	A	G
1	rs12568562	237956909	C	T
1	rs147990209	237956959	T	C
1	rs790902	237957146	G	A
1	rs790901	237957161	A	G
1	rs790900	237957309	A	C
1	rs790899	237957678	G	A
1	rs117058809	237958011	G	A
1	rs11806850	237958022	T	C
1	rs72753216	237958054	C	T
1	rs2790345	237958093	T	C
1	rs12760444	237959333	C	T
1	rs12759509	237959452	G	C
1	rs1796909	237959772	A	G
1	rs114837762	237959814	G	T
1	rs12039289	237959870	A	G
1	rs143477872	237960113	C	T
1	rs10925509	237960165	A	G
1	rs1796910	237960200	T	G
1	rs10925510	237960229	T	C
1	rs61830310	237960358	A	T
1	rs61830311	237960403	A	G
1	rs12751842	237960620	T	A
1	rs1339642	237960805	G	T
1	rs12043362	237960958	G	A
1	rs79129599	237961620	C	T
1	rs2794817	237961740	T	C
1	rs138816044	237961741	G	A
1	rs2794818	237961789	T	C
1	rs35751717	237961826	C	T
1	rs1773455	237961964	A	G
1	rs1629280	237961970	C	G
1	rs2794819	237962010	A	G
1	rs73103993	237962643	C	T
1	rs1856580	237964766	G	T
1	rs7543732	237964934	A	G
1	rs2790346	237965035	C	A
1	rs2790347	237965043	A	G
1	rs2794820	237965094	G	T
1	rs9428384	237965131	G	A
1	rs34463991	237965707	G	A
1	rs1773457	237965709	C	T
1	rs2794821	237965826	T	C
1	rs1629566	237966241	T	C
1	rs1773458	237966242	T	C
1	rs2790348	237966493	T	G
1	rs7533057	237966667	A	G
1	rs2794823	237966890	A	G
1	rs2790349	237967249	A	G
1	rs2794824	237967252	A	T
1	rs2794825	237967297	T	A
1	rs16835838	237967313	G	A
1	rs1538606	237967376	G	A
1	rs2794826	237967491	G	A
1	rs2487790	237967570	C	G
1	rs2794828	237967937	T	C
1	rs1773459	237968301	G	A
1	rs2794829	237968633	C	T
1	rs2794830	237968698	G	T
1	rs2794831	237968729	T	A
1	rs10802633	237968993	A	C
1	rs790879	237969638	A	G
1	rs790880	237969742	A	T
1	rs1935265	237970737	G	A
1	rs790881	237971800	A	T
1	rs790882	237972689	T	A
1	rs12023910	237972978	C	T
1	rs790883	237973034	T	C
1	rs790884	237973176	C	T
1	rs790885	237973491	C	T
1	rs1086493	237974492	G	A
1	rs2819776	237974699	A	C
1	rs813173	237974720	T	C
1	rs790886	237974849	A	G
1	rs7550039	237975768	C	T
1	rs790887	237977330	A	G
1	rs790888	237978001	G	C
1	rs2794832	237978828	G	A
1	rs2794833	237979482	G	A
1	rs2794834	237979535	C	T
1	rs10925517	237979806	T	C
1	rs10925518	237979815	T	C
1	rs1773464	237980036	G	A
1	rs12057995	237980400	T	C
1	rs150333141	237981367	G	A
1	rs2794835	237981677	A	G
1	rs1891246	237981846	T	G
1	rs6678561	237982847	G	A
1	rs4659808	237983074	C	T
1	rs4659809	237983213	G	A
1	rs4659810	237983229	G	A
1	rs2486554	237983691	C	G
1	rs2486555	237983835	G	A
1	rs12022376	237983837	G	A
1	rs34469997	237983966	G	A
1	rs1773465	237983980	C	T
1	rs1796914	237984032	G	A
1	rs1613445	237984249	A	G
1	rs2819730	237984326	T	C
1	rs2819731	237984328	T	C
1	rs1773466	237984336	T	C
1	rs2486556	237984876	A	G
1	rs2794837	237984963	C	T
1	rs2790350	237985085	T	A
1	rs2819733	237985159	A	G
1	rs2819734	237985169	T	C
1	rs2790351	237985282	A	G
1	rs7517343	237985343	C	T
1	rs2819735	237985429	A	G
1	rs2794838	237985607	C	G
1	rs1773467	237985737	A	T
1	rs2794839	237985764	C	G
1	rs2819737	237985787	T	G
1	rs2819738	237985841	A	G
1	rs12031788	237986058	C	T
1	rs1773468	237986101	C	G
1	rs2794840	237986155	A	G
1	rs2790352	237986201	G	A
1	rs114459202	237986219	C	T
1	rs2790353	237986266	T	C
1	rs2096128	237986385	A	G
1	rs7551347	237986778	C	T
1	rs2487792	237987073	C	T
1	rs2790355	237987207	A	C
1	rs9428694	237987600	C	A
1	rs9428695	237987613	G	A
1	rs2493902	237987958	G	A
1	rs2493903	237988034	G	A
1	rs9428699	237988496	C	T
1	rs9428391	237988560	G	A
1	rs12024181	237989132	A	T
1	rs2819741	237989276	T	C
1	rs2794841	237989980	C	A
1	rs2819742	237990122	A	G
1	rs12067535	237990152	G	C
1	rs2819743	237990337	G	T
1	rs790894	237990519	G	C
1	rs790893	237990827	C	T
1	rs10495403	237992060	C	T
1	rs12025891	237992408	G	A
1	rs1891247	237993028	A	G
1	rs1891248	237993035	C	T
1	rs1935266	237993155	G	A
1	rs6695129	237993416	G	A
1	rs2275692	237993724	C	T
1	rs6429040	237994300	C	T
1	rs6429041	237994333	G	T
1	rs4659819	237995283	T	C
1	rs4659503	237995299	C	T
1	rs4659504	237995351	C	T
1	rs12036292	237995455	C	T
1	rs12026501	237995526	T	A
1	rs12025731	237995671	A	G
1	rs16835891	237996076	C	G
1	rs12594	237997087	A	G
1	rs16835904	237997254	C	T
1	rs790895	237998908	G	T
1	rs10802634	237999124	T	A
1	rs116185579	237999785	G	A
1	rs73106022	237999939	G	T
1	rs6700557	237999970	G	T
1	rs114994871	238000017	T	C
1	rs7543100	238000311	A	G
1	rs7543101	238000320	A	G
1	rs114809538	238000712	T	C
1	rs1557103	238000867	T	C
1	rs946585	238000883	G	A
1	rs10802635	238001069	G	A
1	rs16835914	238001118	C	T
1	rs114672278	238001431	A	T
1	rs73106027	238001770	T	C
1	rs1316429	238001895	G	C
1	rs6699048	238002102	T	A
1	rs6684206	238002231	C	T
1	rs114312659	238002391	T	C
1	rs11585037	238002641	C	G
1	rs73106029	238002716	G	A
1	rs75355022	238002921	T	C
1	rs77202127	238002927	A	G
1	rs7552214	238003001	A	T
1	rs7554684	238003031	T	C
1	rs6700222	238003342	A	G
1	rs6703045	238003774	A	G
1	rs7555682	238004199	A	C
1	rs4370758	238004412	A	G
1	rs12070276	238004822	T	C
1	rs12084367	238005114	C	T
1	rs73106032	238005184	T	G
1	rs10925525	238005230	T	C
1	rs12085662	238005708	C	A
1	rs60869651	238006087	G	A
1	rs2066303	238006287	A	G
1	rs2066304	238006297	A	G
1	rs6657746	238006981	G	A
1	rs10802636	238007090	T	C
1	rs12035588	238007248	G	A
1	rs10802637	238007580	C	T
1	rs10802638	238007652	A	T
1	rs12077998	238007729	G	C
1	rs12088692	238008091	C	T
1	rs73106049	238009795	C	T
1	rs34521262	238009889	C	T
1	rs11583227	238010137	A	G
1	rs10754615	238010295	G	A
1	rs10754616	238010296	T	C
1	rs1891249	238010537	C	T
1	rs1891250	238010625	T	C
1	rs10802639	238010769	G	A
1	rs10802640	238010779	C	T
1	rs10754617	238011326	C	T
1	rs4659820	238011768	G	A
1	rs2185685	238011928	G	T
1	rs150521029	238012007	A	T
1	rs550641003	238012283	C	A
1	rs55899989	238012321	G	T
1	rs1592109	238012401	C	T
1	rs6675489	238012475	G	C
1	rs6675498	238012513	G	A
1	rs1592110	238012517	G	A
1	rs6664625	238012574	A	G
1	rs2253276	238012580	T	C
1	rs6703184	238012713	C	G
1	rs1539208	238012770	C	T
1	rs6678575	238012990	G	A
1	rs6678586	238013017	G	C
1	rs79493120	238013018	G	C
1	rs16835926	238013174	A	G
1	rs7532917	238013351	G	A
1	rs115626678	238013464	G	A
1	rs7525233	238013507	T	A
1	rs7525318	238013752	A	G
1	rs7513638	238013824	C	T
1	rs7527756	238013874	T	A
1	rs2819748	238013965	T	C
1	rs2794844	238013980	A	G
1	rs7525862	238014388	A	G
1	rs2819749	238014480	G	A
1	rs2794845	238014811	G	A
1	rs1890672	238014970	T	C
1	rs78287174	238015176	T	C
1	rs2819750	238015491	G	A
1	rs2819751	238015523	C	A
1	rs6680230	238015805	T	C
1	rs2819752	238016213	C	G
1	rs2819753	238016334	T	C
1	rs2794846	238016349	C	T
1	rs7520520	238016954	T	C
1	rs1105444	238017169	G	A
1	rs707224	238017237	T	C
1	rs790892	238017250	T	G
1	rs1105443	238017383	A	G
1	rs61832066	238017435	A	G
1	rs2011663	238017725	G	A
1	rs56405392	238017796	C	T
1	rs75116954	238019156	T	C
1	rs34315413	238019617	T	C
1	rs75641457	238020016	G	A
1	rs6675931	238020059	T	A
1	rs2790354	238020580	T	C
1	rs75436550	238020721	T	A
1	rs2819754	238020985	T	G
1	rs74565916	238021983	A	C
1	rs34664982	238022736	G	A
1	rs2819755	238023033	A	G
1	rs790891	238023144	C	T
1	rs16832092	238023285	T	C
1	rs73108156	238023381	G	C
1	rs16832094	238023418	T	C
1	rs16832095	238023577	T	C
1	rs114712276	238023653	A	T
1	rs114690597	238023655	C	T
1	rs73108157	238023677	T	C
1	rs113541269	238023821	T	C
1	rs112420639	238023830	C	T
1	rs112209823	238023993	C	T
1	rs41390244	238024020	C	T
1	rs73108164	238024135	T	C
1	rs79139304	238024390	C	G
1	rs74553571	238024400	C	T
1	rs78792721	238024530	T	C
1	rs76174753	238024538	A	G
1	rs6429044	238024983	T	C
1	rs6429045	238025191	A	C
1	rs73108166	238025878	G	A
1	rs2790356	238026731	C	A
1	rs2790357	238026927	G	A
1	rs2790358	238027345	G	C
1	rs73108168	238027702	G	A
1	rs185706177	238027795	G	A
1	rs373100660	238027831	G	T
1	rs2790359	238028344	G	C
1	rs16835956	238028500	C	T
1	rs2790360	238028623	A	G
1	rs35736555	238028701	G	A
1	rs2794847	238028729	C	T
1	rs2790361	238028896	G	A
1	rs2819756	238029089	T	G
1	rs6429046	238029260	T	C
1	rs10925534	238029265	A	G
1	rs12092452	238030927	T	C
1	rs1539209	238031069	A	T
1	rs2499563	238031340	A	G
1	rs75654359	238031400	G	A
1	rs2790362	238031531	G	A
1	rs4430317	238031924	G	T
1	rs4417055	238031982	T	C
1	rs6696783	238032494	A	G
1	rs140987544	238032563	T	C
1	rs1341872	238032714	A	C
1	rs1341873	238032804	C	A
1	rs2794848	238032955	G	A
1	rs2794849	238033066	G	A
1	rs811545	238033971	T	C
1	rs2794850	238034094	T	G
1	rs2794851	238034782	A	G
1	rs2790363	238034861	C	G
1	rs2794852	238034983	G	T
1	rs2794853	238035101	A	G
1	rs10802641	238035337	T	C
1	rs58096231	238035412	C	G
1	rs145337423	238035765	G	A
1	rs17518370	238035771	T	C
1	rs1339651	238035983	C	T
1	rs192595959	238036587	G	A
1	rs2794854	238038250	A	C
1	rs790890	238038262	A	G
1	rs7512073	238039249	T	A
1	rs7519930	238039282	G	C
1	rs186621567	238039308	C	T
1	rs116183031	238039467	A	G
1	rs1341874	238039540	C	T
1	rs1339649	238039652	C	T
1	rs72753269	238039852	A	G
1	rs6660155	238040530	T	C
1	rs57602791	238040727	T	G
1	rs2893607	238040922	G	C
1	rs1341875	238041147	C	T
1	rs79347990	238041176	C	T
1	rs1341876	238041229	A	C
1	rs1341877	238041381	G	A
1	rs2794856	238041587	T	C
1	rs2794857	238041752	T	C
1	rs140162137	238041766	G	A
1	rs12128398	238041858	C	T
1	rs12120818	238042152	G	A
1	rs10754618	238042346	A	G
1	rs66639247	238042478	T	G
1	rs35744706	238042649	C	T
1	rs76629821	238042874	C	A
1	rs1339648	238042959	T	C
1	rs13373960	238043004	C	T
1	rs2096126	238043278	G	A
1	rs12119607	238043409	C	T
1	rs2794811	238043791	G	A
1	rs2794812	238043796	G	A
1	rs1891245	238043906	A	T
1	rs946581	238043980	T	C
1	rs1361358	238044417	C	T
1	rs1339647	238044811	C	G
1	rs1416800	238045138	A	T
1	rs12140372	238045186	T	C
1	rs12121685	238045448	C	T
1	rs2794813	238045590	C	T
1	rs2275694	238045995	T	C
1	rs2794814	238046253	T	C
1	rs2487789	238046603	A	G
1	rs144490232	238046776	G	A
1	rs113207379	238046799	A	G
1	rs73110300	238047146	T	C
1	rs114140527	238047236	C	T
1	rs73112204	238047412	A	G
1	rs73112210	238047793	G	C
1	rs75316020	238047941	C	T
1	rs2298100	238048325	A	G
1	rs12095919	238048660	T	C
1	rs79095941	238049338	T	C
1	rs114347294	238049517	A	G
1	rs510546	238050043	T	C
1	rs36017138	238050081	T	C
1	rs520720	238050136	T	C
1	rs114491365	238050901	C	T
1	rs2236595	238051933	C	T
1	rs73112218	238052358	T	A
1	rs1341869	238052547	T	A
1	rs811544	238052792	G	A
1	rs2790365	238052922	A	G
1	rs2636212	238053118	A	G
1	rs538499	238053524	T	C
1	rs12144410	238054804	A	G
1	rs116507085	238055146	A	T
1	rs693420	238055618	A	G
1	rs1832829	238055759	A	G
1	rs1832830	238055855	C	T
1	rs114981039	238056029	A	T
1	rs139236696	238056222	G	A
1	rs76282443	238056317	T	C
1	rs501602	238056700	A	G
1	rs1339646	238057989	T	C
1	rs1339645	238058024	T	A
1	rs1578191	238058204	C	A
1	rs1591888	238058485	C	T
1	rs2636211	238059704	T	C
1	rs510058	238059722	C	A
1	rs487111	238059867	C	A
1	rs514411	238060205	T	C
1	rs28695683	238060651	T	C
1	rs525226	238062005	G	A
1	rs193123128	238062334	C	G
1	rs12025617	238062510	G	A
1	rs12024131	238063483	T	C
1	rs488702	238063785	G	A
1	rs494430	238064109	C	G
1	rs73112297	238064586	T	C
1	rs12123002	238064730	G	T
1	rs146276810	238064812	T	C
1	rs116324878	238064871	C	T
1	rs113298050	238064991	G	A
1	rs144034030	238065602	A	C
1	rs150726867	238065914	A	G
1	rs149837991	238066687	T	A
1	rs73112300	238067120	T	G
1	rs559849	238067236	C	G
1	rs111249520	238067763	C	T
1	rs7538160	238068212	T	C
1	rs12127131	238068333	G	A
1	rs183919147	238068830	C	T
1	rs76218371	238070378	T	C
1	rs2275450	238070459	C	A
1	rs185168710	238070848	A	T
1	rs146577414	238070870	A	G
1	rs1490291	238070986	T	C
1	rs946579	238071253	A	C
1	rs946580	238071380	T	G
1	rs79908727	238071604	T	C
1	rs1361357	238071778	A	G
1	rs113610562	238072098	T	C
1	rs7340018	238072690	C	T
1	rs17518839	238073347	A	T
1	rs183783280	238073438	G	A
1	rs12028212	238073572	A	G
1	rs75133843	238073916	T	C
1	rs78741972	238074250	T	C
1	rs10925539	238075386	C	T
1	rs1416799	238076073	A	T
1	rs1352659	238076200	T	C
1	rs61832088	238076528	C	A
1	rs79611789	238077875	G	T
1	rs6660729	238078394	G	A
1	rs520893	238078574	C	T
1	rs520841	238078598	A	G
1	rs189489252	238078857	T	C
1	rs3999798	238078973	C	A
1	rs496231	238078981	G	A
1	rs492295	238079472	C	A
1	rs12044494	238079563	C	G
1	rs151034629	238079704	A	G
1	rs56291856	238079791	A	G
1	rs476404	238080080	T	C
1	rs529767	238081127	G	T
1	rs532480	238081394	A	G
1	rs11808780	238082409	C	T
1	rs790792	238082996	T	C
1	rs61832090	238083230	A	C
1	rs509146	238083531	A	T
1	rs1565430	238084195	G	A
1	rs790789	238084279	A	G
1	rs12132831	238084427	G	T
1	rs790788	238085195	A	G
1	rs7519612	238086360	C	A
1	rs505669	238087078	T	C
1	rs139175134	238087360	C	T
1	rs6673358	238087372	G	A
1	rs542543	238087706	T	A
1	rs534985	238088001	T	A
1	rs790784	238088049	A	G
1	rs790783	238088200	A	G
1	rs10802642	238088795	C	G
1	rs191679509	238089067	G	A
1	rs10925540	238089109	A	G
1	rs548164	238090257	A	G
1	rs41305566	238090304	C	G
1	rs41308192	238090369	C	T
1	rs545540	238090514	T	A
1	rs2790342	238091760	G	A
1	rs12409297	238092029	G	A
1	rs10925541	238092130	G	C
1	rs79667393	238092201	A	G
1	rs2790343	238093085	G	A
1	rs2636213	238093096	G	T
1	rs2790344	238093295	T	G
1	rs531322	238093559	C	T
1	rs578750	238093737	G	T
1	rs16836048	238093767	G	T
1	rs554119	238094141	A	G
1	rs503027	238094343	G	A
1	rs552153	238094372	A	G
1	rs501975	238094496	T	C
1	rs548474	238094757	G	C
1	rs1017982	238095957	G	A
1	rs547984	238096886	A	C
1	rs540782	238097039	C	G
1	rs546208	238097071	A	G
1	rs76295102	238097247	G	T
1	rs114699178	238097259	C	T
1	rs2790625	239449875	G	T
1	rs2820052	239450832	G	A
1	rs113335870	239450942	C	T
1	rs4659908	239451796	C	T
1	rs74540304	239452870	T	C
1	rs16838192	239453106	C	T
1	rs78035176	239453425	T	A
1	rs111891225	239453733	G	A
1	rs112304500	239454332	T	C
1	rs17583418	239454362	G	T
1	rs111484148	239454492	A	G
1	rs7515892	239454832	C	T
1	rs112039219	239455738	G	T
1	rs74858905	239456296	A	G
1	rs74466438	239456389	C	A
1	rs7411488	239458280	G	A
1	rs113161745	239459464	T	C
1	rs77008511	239459591	T	C
1	rs4579742	239460167	A	T
1	rs112707350	239461362	A	C
1	rs12032663	239463126	T	C
1	rs58994924	239463195	T	A
1	rs12748947	239463528	T	C
1	rs12073764	239463941	A	T
1	rs7512158	239463985	C	T
1	rs10802759	239465486	T	G
1	rs142449664	239465503	A	G
1	rs6684249	239465541	G	A
1	rs10925865	239465679	C	T
1	rs144926327	239465815	C	A
1	rs17644359	239466136	C	T
1	rs7518749	239466287	C	T
1	rs4568821	239466347	A	G
1	rs10733122	239466838	C	T
1	rs10733124	239467083	A	G
1	rs10925866	239467144	T	C
1	rs77713841	239467651	C	T
1	rs10802760	239468210	C	A
1	rs16838197	239468345	T	C
1	rs16838201	239468556	T	A
1	rs77912313	239468703	A	G
1	rs78023564	239469556	T	C
1	rs10925867	239469734	T	G
1	rs6682523	239469851	G	A
1	rs112124003	239470322	C	T
1	rs111435127	239471050	G	A
1	rs4570412	239471272	C	T
1	rs12041476	239472077	T	C
1	rs6429133	239472183	G	C
1	rs6689735	239472254	G	C
1	rs10495435	239473113	T	C
1	rs12040449	239473409	G	A
1	rs12047674	239473442	C	A
1	rs4659539	239473681	A	C
1	rs10495434	239473965	G	T
1	rs12737036	239474146	T	A
1	rs17583977	239474391	G	A
1	rs72752690	239474934	T	C
1	rs7530393	239474954	C	T
1	rs79509991	239474972	G	A
1	rs4131653	239475031	C	T
1	rs12039240	239475286	A	T
1	rs77781441	239475394	C	A
1	rs112944184	239475430	C	T
1	rs12021599	239475535	C	G
1	rs10495433	239475740	T	C
1	rs10495432	239475761	G	A
1	rs6679516	239475798	C	T
1	rs10495431	239475925	C	T
1	rs4233476	239476141	C	T
1	rs6692301	239476145	A	C
1	rs76440062	239476321	G	A
1	rs6703608	239476369	G	C
1	rs6695112	239476381	T	C
1	rs12239974	239476494	G	A
1	rs10925868	239476669	A	T
1	rs10925869	239476853	G	A
1	rs76028346	239477421	G	A
1	rs72752694	239478354	T	A
1	rs12042304	239479003	A	C
1	rs57817718	239479730	A	T
1	rs76954806	239480031	T	C
1	rs111815460	239481069	C	T
1	rs6702543	239481427	G	A
1	rs72752696	239481936	C	T
1	rs79708392	239482904	C	T
1	rs72752698	239483714	T	A
1	rs73113485	239484215	A	G
1	rs12139059	239484597	A	T
1	rs79313062	239484819	T	C
1	rs78046768	239485003	A	G
1	rs76897359	239485696	A	G
1	rs111850868	239485811	A	T
1	rs78421286	239486376	C	A
1	rs72752700	239486485	T	C
1	rs144036475	239486697	G	A
1	rs181369227	239487077	A	G
1	rs10495430	239489151	G	C
1	rs76343960	239489672	A	G
1	rs142861768	239490528	T	A
1	rs4072663	239490983	T	C
1	rs149825772	239491164	C	T
1	rs12145602	239491209	A	G
1	rs4659909	239491288	G	A
1	rs6661899	239491834	A	C
1	rs6672904	239491837	G	T
1	rs78420820	239491880	T	C
1	rs4517336	239492387	C	A
1	rs72754603	239493087	A	G
1	rs112138515	239493800	G	A
1	rs111243657	239494391	T	C
1	rs78464943	239494803	T	C
1	rs4390163	239495889	C	T
1	rs114470778	239496306	G	A
1	rs72754605	239496435	G	A
1	rs72754606	239496462	G	C
1	rs12049599	239496469	A	G
1	rs75260334	239496852	T	C
1	rs114968204	239497121	C	T
1	rs68032203	239497691	A	G
1	rs4573503	239498465	C	A
1	rs9428828	239498915	T	C
1	rs144403307	239499867	T	C
1	rs148861475	239499919	C	T
1	rs12061810	239499947	A	G
1	rs79012222	239500705	C	T
1	rs112907109	239504419	A	C
1	rs10925871	239506077	G	A
1	rs115379547	239506819	C	A
1	rs10158639	239507300	G	T
1	rs6688778	239507438	G	T
1	rs4319313	239507520	C	A
1	rs10737834	239508681	T	C
1	rs74149033	239509094	C	T
1	rs7551236	239510175	G	A
1	rs73115180	239511269	G	A
1	rs4525028	239511799	C	G
1	rs73115183	239512653	T	C
1	rs116655878	239513159	C	T
1	rs10925872	239514632	C	T
1	rs10925873	239515374	C	T
1	rs73115187	239515745	A	G
1	rs73115189	239515759	A	C
1	rs10925874	239516152	T	C
1	rs112457568	239516512	C	T
1	rs111829061	239516542	T	G
1	rs4345794	239517219	C	A
1	rs73115192	239517768	T	G
1	rs73115195	239518312	A	C
1	rs4659541	239518692	C	G
1	rs4259633	239518710	A	T
1	rs73115197	239518841	G	C
1	rs6700381	239519108	A	G
1	rs75466882	239520096	C	T
1	rs115504559	239520255	A	C
1	rs75716807	239520788	T	C
1	rs115161345	239522161	C	T
1	rs79230360	239522779	C	T
1	rs73115199	239523234	G	C
1	rs12079382	239524238	G	C
1	rs116000390	239524324	T	A
1	rs77889865	239525553	G	T
1	rs79258751	239527041	T	C
1	rs73117103	239527318	T	C
1	rs150139682	239527327	G	A
1	rs75778441	239527337	G	A
1	rs59321474	239529316	A	G
1	rs73117113	239529373	G	A
1	rs115998707	239531373	C	T
1	rs1574554	239531666	A	G
1	rs58334053	239531908	A	T
1	rs1938237	239531983	G	A
1	rs4372236	239534196	C	T
1	rs1938234	239535366	C	T
1	rs1938233	239535411	A	G
1	rs4497194	239535513	A	G
1	rs4314874	239535660	G	A
1	rs4497195	239535688	A	C
1	rs2354396	239536074	C	T
1	rs2354397	239536302	T	C
1	rs66523063	239536710	G	T
1	rs78079983	239536794	T	C
1	rs12562060	239536963	C	A
1	rs12566874	239537021	A	G
1	rs79941436	239537882	A	G
1	rs11800276	239538090	C	T
1	rs11808381	239538192	A	C
1	rs72754637	239538233	G	A
1	rs11808725	239538277	A	G
1	rs148077532	239538313	C	G
1	rs72754640	239538913	A	G
1	rs10737836	239540263	A	G
1	rs12563138	239541074	C	T
1	rs147610373	239541921	C	A
1	rs79211034	239543627	A	G
1	rs72754643	239547399	G	A
1	rs117549427	239550255	G	A
1	rs75533706	239551100	T	A
1	rs6701390	239553017	C	T
1	rs116292473	239554201	C	T
1	rs6429136	239554520	T	C
1	rs12562702	239554858	C	T
1	rs6675386	239555593	T	C
1	rs141706784	239556562	A	T
1	rs60093138	239556578	A	G
1	rs147085565	239556675	G	T
1	rs116167810	239557652	C	T
1	rs11590872	239557823	G	A
1	rs4130463	239559348	C	T
1	rs7552265	239559469	A	G
1	rs4394643	239559631	G	A
1	rs1319123	239560096	A	G
1	rs1319122	239560469	A	T
1	rs1938228	239560549	T	C
1	rs139666408	239561730	T	C
1	rs4659912	239562309	T	C
1	rs115455482	239562760	C	T
1	rs79942675	239562984	C	T
1	rs10802762	239564197	A	G
1	rs74722579	239564507	G	C
1	rs4659544	239564682	A	C
1	rs6658733	239564924	C	G
1	rs10925877	239567065	G	A
1	rs6663570	239568007	A	G
1	rs111607669	239569412	G	A
1	rs12026018	239570897	T	C
1	rs12123857	239570932	G	A
1	rs2883428	239571364	A	G
1	rs190419719	239571860	A	G
1	rs75914331	239572547	T	G
1	rs12117778	239572895	T	G
1	rs12118772	239573670	T	G
1	rs11577797	239574661	T	C
1	rs7541385	239575351	A	G
1	rs6678395	239575774	C	T
1	rs76521436	239576181	C	T
1	rs58191996	239576211	C	G
1	rs61182975	239576251	A	G
1	rs12120971	239576408	A	G
1	rs12124516	239576751	G	A
1	rs12727239	239576834	C	T
1	rs7519061	239577254	C	T
1	rs12133100	239577336	C	T
1	rs77087852	239577759	A	G
1	rs10925879	239578561	G	A
1	rs116252815	239579271	C	A
1	rs73114760	239579789	T	C
1	rs12137225	239581298	C	T
1	rs10802764	239581417	C	T
1	rs12129794	239581547	G	T
1	rs76249996	239582634	C	T
1	rs77704136	239583380	T	G
1	rs12123979	239584624	A	G
1	rs10802766	239585329	A	G
1	rs12125061	239585876	A	G
1	rs2354402	239585964	G	A
1	rs12137093	239586859	C	T
1	rs7548324	239587512	T	C
1	rs10925880	239587659	G	C
1	rs116754428	239588669	C	T
1	rs10802767	239589017	T	C
1	rs10925883	239589541	C	G
1	rs77360725	239589704	G	A
1	rs6429137	239589808	C	A
1	rs72754665	239589927	T	C
1	rs72754666	239589997	T	G
1	rs6429138	239590223	A	T
1	rs72754668	239591785	A	G
1	rs4557960	239592178	G	A
1	rs10925884	239592534	T	C
1	rs72754669	239592577	T	C
1	rs78340925	239592615	A	T
1	rs12128683	239593731	T	A
1	rs10925885	239593843	A	G
1	rs147990933	239594116	G	T
1	rs12139749	239594216	C	T
1	rs7536303	239595136	G	A
1	rs7536688	239595512	G	C
1	rs12141057	239595973	C	A
1	rs72754672	239596277	C	A
1	rs6696246	239597165	C	G
1	rs6662827	239597175	T	G
1	rs6671410	239597345	G	T
1	rs6699243	239597783	C	T
1	rs9428833	239597790	C	A
1	rs10925886	239597934	T	C
1	rs112532534	239598540	A	G
1	rs12134003	239598869	T	C
1	rs4659545	239599148	T	A
1	rs72754679	239600308	A	G
1	rs61834687	239600733	A	G
1	rs6676664	239601307	T	C
1	rs6685478	239601547	G	C
1	rs6687984	239601676	G	A
1	rs4263985	239601991	A	G
1	rs4617391	239602042	G	A
1	rs4486441	239603109	T	G
1	rs17645304	239606858	C	T
1	rs2354398	239608049	A	T
1	rs10925887	239608402	G	A
1	rs147030723	239609456	T	C
1	rs2354399	239609477	C	T
1	rs2354400	239609595	C	T
1	rs1938230	239609714	G	A
1	rs6698111	239610620	G	A
1	rs61595023	239610656	G	A
1	rs8179373	239610900	C	T
1	rs61834689	239611254	G	A
1	rs58291256	239611319	A	G
1	rs12141123	239611507	A	G
1	rs6693126	239611812	A	T
1	rs6681143	239612188	C	T
1	rs12086449	239612814	T	C
1	rs12118164	239613166	C	T
1	rs61834709	239613451	T	C
1	rs6666589	239615365	G	A
1	rs6669508	239615940	G	A
1	rs148601791	239616225	C	T
1	rs61834710	239616512	A	G
1	rs2354395	239616730	A	G
1	rs10925888	239617831	A	G
1	rs7513717	239617971	G	A
1	rs61834712	239618225	A	G
1	rs7551209	239618371	T	A
1	rs61834713	239618387	A	T
1	rs6661441	239618810	G	A
1	rs61834714	239619004	C	T
1	rs34584779	239619387	C	T
1	rs12144838	239619618	T	C
1	rs60374536	239619939	T	C
1	rs61834716	239620629	A	T
1	rs61834717	239620822	T	C
1	rs76616666	239620947	G	C
1	rs74149074	239621277	C	T
1	rs10802768	239622368	A	G
1	rs7519143	239622561	T	A
1	rs58463672	239622939	A	G
1	rs12048639	239622971	G	A
1	rs115454090	239623253	G	A
1	rs16838358	239623317	A	G
1	rs17584748	239623704	T	C
1	rs16838359	239624017	T	C
1	rs10754670	239624352	C	G
1	rs58716948	239624515	G	T
1	rs61834720	239625061	C	T
1	rs16838363	239626368	C	T
1	rs10802769	239626654	G	C
1	rs10925889	239626755	A	G
1	rs7517458	239626849	T	G
1	rs12117089	239627451	A	G
1	rs12120600	239628056	G	A
1	rs61834721	239630452	A	C
1	rs10802770	239631858	G	T
1	rs10754671	239632055	T	C
1	rs61834722	239632087	G	A
1	rs1938235	239633070	T	C
1	rs7522967	239633075	C	T
1	rs61834723	239633100	G	C
1	rs1938236	239633385	T	A
1	rs77611755	239634790	G	C
1	rs10157644	239635117	T	G
1	rs80312496	239635259	T	G
1	rs61834724	239636494	G	A
1	rs79993105	239638879	T	C
1	rs12136103	239640268	C	A
1	rs12125436	239641202	A	G
1	rs114696620	239641658	A	G
1	rs72754702	239642878	A	T
1	rs12117673	239643713	A	C
1	rs72756703	239644286	G	T
1	rs10802771	239648140	A	G
1	rs116755255	239649310	T	A
1	rs12128278	239650284	G	A
1	rs115478368	239650410	T	C
1	rs115753422	239651414	C	G
1	rs58532785	239651511	C	T
1	rs58734274	239651698	T	C
1	rs35192591	239651748	G	A
1	rs61834727	239653949	A	G
1	rs946355	239658611	G	A
1	rs946356	239658835	C	G
1	rs1796835	239658863	T	C
1	rs7516042	239659006	G	A
1	rs10495443	239659401	G	A
1	rs12033290	239659454	A	G
1	rs113718712	239659632	C	A
1	rs1338909	239660436	G	C
1	rs17585014	239661743	T	C
1	rs1796829	239661819	T	C
1	rs16838380	239662832	A	G
1	rs60281676	239664225	G	A
1	rs2354403	239665184	G	A
1	rs2354404	239666113	T	C
1	rs2354405	239666568	G	A
1	rs1782350	239667109	T	C
1	rs1796828	239667800	G	A
1	rs12239665	239668981	A	G
1	rs61834730	239669532	A	G
1	rs20437	239671951	C	T
1	rs1796834	239673857	G	A
1	rs1782349	239676235	T	G
1	rs12136288	239676392	T	C
1	rs1782357	239677004	A	G
1	rs12058126	239677185	C	T
1	rs12136673	239677755	A	T
1	rs12118163	239678115	C	A
1	rs74622453	239678609	C	T
1	rs1782356	239678866	G	T
1	rs1796833	239679244	G	A
1	rs1796832	239679427	T	C
1	rs1796831	239679435	T	G
1	rs1796830	239679543	A	C
1	rs12138748	239679786	A	T
1	rs9428835	239679881	G	A
1	rs9428836	239679930	A	G
1	rs9428837	239680378	A	G
1	rs10925900	239680428	C	T
1	rs9428474	239680519	T	C
1	rs9428475	239680901	T	C
1	rs9428838	239683289	T	C
1	rs12041334	239683556	A	G
1	rs1782351	239684015	G	A
1	rs1796836	239684050	C	T
1	rs111599671	239684263	G	T
1	rs12119752	239684585	C	A
1	rs76262955	239684679	A	G
1	rs79076243	239684688	C	T
1	rs12142001	239685061	G	A
1	rs11587861	239685285	A	G
1	rs1782352	239685709	C	T
1	rs12139491	239685723	A	G
1	rs2248922	239686177	G	A
1	rs10925901	239686199	T	C
1	rs2248916	239686210	G	A
1	rs10925902	239686637	T	G
1	rs1625158	239686660	C	G
1	rs10925903	239686818	T	C
1	rs1628671	239687073	T	C
1	rs12240097	239687232	T	C
1	rs75473548	239688028	C	T
1	rs1782353	239688069	A	G
1	rs1796837	239688078	T	C
1	rs1782354	239688116	T	C
1	rs1782355	239688387	G	T
1	rs9428476	239688488	A	C
1	rs113186682	239689200	G	C
1	rs12728618	239689684	C	T
1	rs1218672	239689973	T	C
1	rs79134329	239690223	C	A
1	rs1218671	239690844	T	G
1	rs1218670	239691201	T	C
1	rs10925904	239691250	G	A
1	rs10925905	239691252	A	T
1	rs1218668	239691273	T	A
1	rs1218667	239691469	T	C
1	rs1218666	239691760	T	C
1	rs1218665	239692107	C	T
1	rs10925906	239692170	G	A
1	rs114065606	239692238	A	T
1	rs1218664	239692648	C	T
1	rs1310402	239693194	A	G
1	rs72756737	239693209	T	A
1	rs1218663	239694101	A	C
1	rs34987466	239695245	C	A
1	rs116006025	239695259	T	A
1	rs138784551	239695666	G	A
1	rs12023096	239695745	G	A
1	rs1977746	239695872	T	C
1	rs6676678	239696381	T	C
1	rs12097468	239696892	A	G
1	rs12057489	239696984	T	C
1	rs142178410	239697508	A	G
1	rs80272406	239697735	T	A
1	rs1899610	239697958	C	T
1	rs4514231	239698012	T	C
1	rs112820295	239698550	C	T
1	rs10925907	239698862	A	G
1	rs9287229	239699124	C	T
1	rs10495444	239699500	T	A
1	rs1218660	239699830	G	A
1	rs1218661	239700321	T	G
1	rs114692790	239700444	C	T
1	rs150533852	239700697	C	T
1	rs61096072	239700869	A	G
1	rs16838444	239701246	T	G
1	rs55880438	239703151	A	G
1	rs10754672	239703278	A	G
1	rs10802773	239703337	T	A
1	rs4659917	239703950	G	A
1	rs12023414	239704254	A	T
1	rs10925908	239704546	T	C
1	rs113756689	239704872	C	T
1	rs187117012	239704934	C	T
1	rs10925909	239705425	A	G
1	rs67065820	239705825	G	A
1	rs10925910	239706595	C	A
1	rs146834890	239706932	C	T
1	rs72756749	239707189	C	T
1	rs72756751	239707927	G	T
1	rs10925911	239708312	G	T
1	rs1416381	239708833	C	T
1	rs1416380	239708929	G	A
1	rs1416379	239708984	A	T
1	rs75275158	239709711	C	T
1	rs17646815	239710099	C	T
1	rs10925912	239710406	G	A
1	rs12032799	239710455	G	A
1	rs10802774	239710617	G	T
1	rs112327988	239710638	A	G
1	rs10925913	239710701	G	T
1	rs10925914	239711050	T	C
1	rs77127097	239711522	A	G
1	rs72756754	239711991	T	C
1	rs12071889	239712029	T	C
1	rs1218659	239712161	A	G
1	rs78094012	239712950	G	C
1	rs11806655	239713473	C	T
1	rs10925915	239713659	G	T
1	rs12134564	239714397	C	T
1	rs10925916	239714426	C	T
1	rs113195406	239714549	A	G
1	rs12123588	239714662	A	G
1	rs12123624	239714715	A	G
1	rs61836572	239715838	T	G
1	rs10925917	239717119	A	G
1	rs12034521	239717680	G	T
1	rs12130194	239717764	G	C
1	rs10754673	239718925	A	G
1	rs12074530	239719817	A	G
1	rs12406060	239720458	T	C
1	rs12081830	239721304	G	A
1	rs7525710	239722208	G	A
1	rs77968038	239723853	A	G
1	rs11804608	239725150	A	C
1	rs6670526	239725415	A	C
1	rs6670728	239725588	A	G
1	rs12080179	239725877	G	T
1	rs9662820	239725880	T	G
1	rs117005899	239725883	T	G
1	rs1984207	239726247	A	G
1	rs16838510	239726299	C	T
1	rs1899620	239728728	G	A
1	rs16838519	239728895	T	G
1	rs1338914	239729098	T	C
1	rs17586987	239729161	C	T
1	rs17587022	239729184	T	C
1	rs143071420	239729361	T	C
1	rs72756760	239729586	C	T
1	rs16838528	239729900	T	C
1	rs17647429	239730028	C	G
1	rs72756761	239730131	T	G
1	rs72756762	239730831	T	A
1	rs72756763	239731093	G	C
1	rs77568161	239731128	A	G
1	rs72756764	239731200	C	G
1	rs74860925	239731387	A	G
1	rs79160633	239731518	T	A
1	rs72756767	239731623	A	G
1	rs75093741	239731644	G	A
1	rs72756768	239731720	T	C
1	rs116636815	239731797	C	A
1	rs115686760	239731833	G	T
1	rs72756769	239732925	A	C
1	rs114158944	239733578	T	C
1	rs72756772	239733794	T	C
1	rs72756773	239733851	A	G
1	rs12133422	239734506	A	C
1	rs72756774	239734603	T	G
1	rs4659918	239735001	A	G
1	rs67978876	239736196	T	C
1	rs79645667	239736209	G	A
1	rs12057628	239736409	C	T
1	rs12409140	239737348	G	A
1	rs2355227	239737789	C	T
1	rs67802170	239738007	A	G
1	rs10802775	239738280	A	G
1	rs1899606	239739122	T	G
1	rs114849573	239739472	C	T
1	rs57724793	239739865	A	G
1	rs12089292	239740314	A	G
1	rs1538442	239741599	G	T
1	rs10925918	239743142	G	A
1	rs12135445	239743257	G	A
1	rs12094183	239743601	C	T
1	rs112635291	239743865	T	G
1	rs12047701	239744308	C	T
1	rs4659920	239745245	A	G
1	rs72756786	239746452	C	T
1	rs10127769	239746732	G	A
1	rs61121337	239747323	C	T
1	rs10925919	239747606	G	A
1	rs72756788	239747996	G	A
1	rs41400047	239748749	T	C
1	rs10802776	239750320	A	G
1	rs10802777	239750392	G	A
1	rs10925920	239750780	T	C
1	rs4376722	239751065	T	C
1	rs4507997	239751101	C	T
1	rs72756792	239752841	A	T
1	rs10754674	239753962	A	G
1	rs75527839	239754478	T	G
1	rs1416378	239754553	T	G
1	rs79514083	239755292	G	C
1	rs1867262	239755406	C	A
1	rs12089818	239755735	T	C
1	rs997538	239757192	C	G
1	rs997148	239757346	A	G
1	rs10802778	239758160	C	T
1	rs116078231	239758457	T	G
1	rs114644013	239758965	A	T
1	rs55776075	239759685	A	G
1	rs72756796	239760376	G	A
1	rs10754675	239760503	A	T
1	rs10802779	239760713	T	C
1	rs13376565	239760838	A	G
1	rs10802780	239760945	G	T
1	rs72756800	239761401	T	C
1	rs12402224	239762105	G	A
1	rs10925921	239762623	T	C
1	rs67920721	239762703	G	A
1	rs12047369	239764235	T	C
1	rs60623103	239764324	T	C
1	rs72758703	239764639	A	T
1	rs7526165	239764826	T	G
1	rs12057740	239764962	G	A
1	rs72758705	239765169	G	A
1	rs4659547	239765223	G	A
1	rs72758706	239766035	C	T
1	rs113826322	239766784	C	T
1	rs12118974	239766966	G	A
1	rs10925924	239767145	T	G
1	rs10925925	239767581	T	G
1	rs10925926	239767590	A	G
1	rs6429140	239768800	A	G
1	rs12119540	239769945	T	C
1	rs6429144	239770140	T	C
1	rs16838553	239770375	G	A
1	rs12120382	239770493	T	C
1	rs7529084	239771454	T	C
1	rs77044591	239771577	G	A
1	rs11805950	239771818	C	A
1	rs61836583	239771976	C	T
1	rs6675339	239772281	A	G
1	rs72758709	239772793	T	C
1	rs12072543	239773109	C	A
1	rs76016051	239773795	C	T
1	rs72758710	239773888	A	G
1	rs148596768	239774135	T	C
1	rs17594385	239774393	A	G
1	rs6685121	239774670	A	G
1	rs61598496	239774962	G	A
1	rs6673042	239775203	C	G
1	rs6688669	239775817	A	G
1	rs6688756	239775875	A	T
1	rs16838569	239776089	G	A
1	rs10925928	239777139	T	G
1	rs1338916	239777288	T	C
1	rs1338915	239777612	G	A
1	rs72632884	239777855	G	A
1	rs12080951	239778660	C	T
1	rs6690612	239781166	T	C
1	rs7546526	239781818	T	A
1	rs12129185	239781867	G	A
1	rs147883180	239782377	G	A
1	rs6429145	239782770	G	A
1	rs11806179	239782987	C	G
1	rs6657180	239783053	G	T
1	rs6697471	239783215	T	C
1	rs78633206	239783312	T	C
1	rs12070319	239784089	G	A
1	rs2355228	239784537	C	T
1	rs11807040	239784782	C	A
1	rs2355230	239785165	C	A
1	rs78604105	239785179	G	A
1	rs2165870	239785420	A	G
1	rs55873858	239785779	A	G
1	rs61836586	239785850	G	A
1	rs72758715	239786075	G	A
1	rs12074325	239786534	G	A
1	rs7527924	239793216	G	A
1	rs74150621	239793286	T	A
1	rs61836593	239793656	A	C
1	rs726169	239794277	T	C
1	rs726168	239794364	G	A
1	rs714803	239794423	A	T
1	rs12088787	239794640	C	T
1	rs6429147	239794794	C	G
1	rs6429148	239795282	G	A
1	rs10925933	239795649	A	G
1	rs61836595	239796472	C	T
1	rs12091682	239796721	C	A
1	rs113374902	239797066	G	A
1	rs10925934	239798348	A	C
1	rs12037424	239798412	T	C
1	rs17648666	239798765	C	A
1	rs10429917	239798866	G	C
1	rs6700643	239798921	C	T
1	rs16838584	239798922	G	A
1	rs6665133	239799399	A	G
1	rs12096150	239799924	C	T
1	rs6655993	239800434	C	A
1	rs10925935	239800686	A	G
1	rs10925936	239800687	A	T
1	rs12097526	239800851	C	T
1	rs116518874	239802816	T	A
1	rs185565297	239806210	T	G
1	rs12021521	239806301	C	A
1	rs12057204	239806393	C	T
1	rs28809572	239806555	G	C
1	rs4465191	239806606	C	T
1	rs12021774	239807014	C	T
1	rs12042581	239807091	G	C
1	rs75260959	239807747	G	A
1	rs1867263	239807920	A	G
1	rs2120240	239808324	A	G
1	rs2120241	239808491	T	A
1	rs4659548	239808725	T	A
1	rs10925940	239808731	C	A
1	rs10802785	239809029	C	G
1	rs61834781	239809653	C	A
1	rs16832149	239809739	G	A
1	rs16832150	239809975	T	A
1	rs12063338	239810881	C	T
1	rs12090328	239811113	T	G
1	rs16838623	239811390	A	C
1	rs12090420	239811562	A	G
1	rs16832152	239811709	G	T
1	rs6701925	239811762	G	C
1	rs72758725	239812095	T	C
1	rs6691263	239812103	A	G
1	rs66475080	239812405	A	G
1	rs10925941	239812538	A	G
1	rs61834783	239813003	G	A
1	rs60744906	239813031	G	A
1	rs77620412	239813663	A	G
1	rs12090480	239813953	G	A
1	rs16832153	239814166	A	G
1	rs16832154	239814783	C	T
1	rs150617843	239815438	T	C
1	rs713117	239816041	A	G
1	rs6692904	239816532	C	A
1	rs10925943	239817439	G	A
1	rs12409845	239817501	T	C
1	rs74992238	239817594	G	T
1	rs1899616	239818568	T	C
1	rs4659550	239819503	C	T
1	rs4659551	239819647	T	G
1	rs16838631	239820958	C	A
1	rs4659552	239821058	A	G
1	rs10925945	239822859	T	C
1	rs73124687	239823907	G	A
1	rs12093821	239824248	A	G
1	rs12021900	239825054	G	A
1	rs1899615	239825064	A	G
1	rs28448804	239825624	T	A
1	rs2355232	239826659	G	A
1	rs2165872	239826988	A	G
1	rs16838637	239828350	G	A
1	rs10802788	239829149	A	G
1	rs10754676	239829384	G	A
1	rs61834785	239829636	G	A
1	rs75046476	239829916	A	G
1	rs6672022	239831586	A	G
1	rs6685723	239831679	G	A
1	rs10802789	239832680	C	T
1	rs72632886	239833045	G	A
1	rs10754677	239833100	G	A
1	rs61834786	239833191	G	A
1	rs2083817	239833605	T	A
1	rs147994487	239833865	C	T
1	rs61834816	239834140	G	T
1	rs1899613	239835403	T	C
1	rs7541783	239835613	T	A
1	rs61834817	239835624	C	T
1	rs6661345	239836986	C	T
1	rs6688218	239837784	G	T
1	rs16838659	239838440	G	T
1	rs1899611	239838506	G	A
1	rs16838669	239838750	T	C
1	rs1867266	239839305	T	G
1	rs1867265	239840107	C	T
1	rs6693851	239842197	T	C
1	rs6702482	239842373	G	A
1	rs16838681	239842843	G	A
1	rs10925949	239842955	C	A
1	rs78308958	239843142	G	A
1	rs61834818	239843880	A	G
1	rs16838689	239843896	G	C
1	rs7551001	239844600	A	G
1	rs1867264	239845277	A	T
1	rs17649827	239845570	A	C
1	rs74225143	239846005	C	T
1	rs17649857	239846028	T	A
1	rs6692711	239846380	C	T
1	rs3936418	239846841	T	A
1	rs7551919	239848978	T	C
1	rs6688537	239850588	C	A
1	rs6688548	239850638	C	A
1	rs76026452	239851216	T	G
1	rs62634805	239851989	A	G
1	rs6661636	239852389	T	C
1	rs12403980	239852943	G	C
1	rs12406493	239853105	C	A
1	rs6429152	239854137	G	A
1	rs61834822	239854331	C	T
1	rs7523711	239854977	A	T
1	rs12028626	239855288	A	G
1	rs16838720	239856457	T	A
1	rs7552453	239856834	G	T
1	rs2355237	239857524	A	G
1	rs4145784	239857992	G	A
1	rs6429153	239858725	A	C
1	rs61834823	239858833	C	T
1	rs12128113	239859066	T	A
1	rs988231	239859490	G	A
1	rs961065	239860568	T	C
1	rs6694025	239862101	C	T
1	rs10802792	239862144	T	C
1	rs7513746	239862411	A	G
1	rs12130233	239863474	G	A
1	rs12033242	239864811	T	C
1	rs77445035	239865651	G	A
1	rs77968483	239865850	G	T
1	rs61834825	239865971	C	T
1	rs61834826	239866104	G	A
1	rs2278642	239867143	G	T
1	rs2278643	239867384	A	G
1	rs2278644	239867792	A	C
1	rs2355238	239868130	G	A
1	rs10737838	239868385	C	T
1	rs12407154	239869586	T	C
1	rs12751235	239869821	C	T
1	rs10802793	239870354	A	G
1	rs10802794	239870621	C	T
1	rs61834828	239870769	A	G
1	rs10802795	239870775	T	C
1	rs7516378	239871699	C	A
1	rs1134	239872172	C	T
1	rs1135	239872213	A	G
1	rs3738436	239872493	G	T
1	rs1014670	239873910	A	G
1	rs1014671	239873996	A	G
1	rs714266	239876860	T	C
1	rs6429154	239877266	A	G
1	rs6684622	239877537	G	C
1	rs6663632	239877721	C	A
1	rs10802798	239878474	A	C
1	rs149251635	239878796	A	C
1	rs79451787	239879225	C	T
1	rs1431718	239879553	T	C
1	rs61834837	239880911	T	G
1	rs1431719	239881203	A	G
1	rs12047255	239881878	G	A
1	rs891700	239881926	A	G
1	rs12022014	239882446	C	T
1	rs717227	239882599	C	T
1	rs7511970	239883255	G	A
1	rs6694220	239883616	A	G
1	rs10925956	239883802	G	C
1	rs61834838	239884019	C	T
1	rs12045078	239885141	G	A
1	rs56266008	239885789	G	A
1	rs1431721	239885810	C	A
1	rs2217532	239887130	A	C
1	rs1030591	239887562	C	T
1	rs12743042	239888304	T	C
1	rs61834839	239888384	T	C
1	rs6695600	239888387	T	G
1	rs12066872	239888533	C	T
1	rs61834840	239888663	A	G
1	rs2355210	239888757	C	T
1	rs12143018	239889489	A	G
1	rs12117703	239890438	G	A
1	rs10429918	239891002	G	A
1	rs10429915	239891243	C	T
1	rs6657343	239891511	T	A
1	rs12093210	239893528	T	G
1	rs12030687	239896458	C	T
1	rs12118615	239896930	G	A
1	rs12118652	239897026	G	A
1	rs1155612	239897705	T	C
1	rs1155611	239897827	G	A
1	rs10925962	239898141	T	C
1	rs1019882	239898856	T	C
1	rs17597661	239899861	G	T
1	rs16838848	239900046	G	A
1	rs61834842	239900989	A	G
1	rs11579382	239901006	G	C
1	rs11583349	239901107	C	T
1	rs7513757	239901317	C	A
1	rs1416789	239901645	A	G
1	rs13376649	239902240	A	G
1	rs10925964	239902514	T	A
1	rs10802801	239902841	G	A
1	rs1019881	239905079	A	G
1	rs61834844	239905140	A	G
1	rs12059584	239905189	A	C
1	rs12060884	239905830	A	G
1	rs12062155	239906181	T	C
1	rs12062192	239906455	A	G
1	rs55973901	239906634	G	A
1	rs7527723	239907420	A	G
1	rs1544170	239908236	G	A
1	rs12403497	239908620	T	C
1	rs11585281	239909651	C	T
1	rs10802802	239909942	G	A
1	rs61834845	239910028	G	A
1	rs61834846	239910326	A	G
1	rs7537514	239910572	A	G
1	rs12029701	239910601	T	C
1	rs934344	239910999	T	C
1	rs16838871	239911826	T	A
1	rs61834847	239912017	A	G
1	rs16838874	239912037	T	C
1	rs16838878	239912161	C	T
1	rs12354162	239912444	C	T
1	rs10925968	239912820	T	C
1	rs10925969	239913038	A	G
1	rs10925970	239914160	A	C
1	rs80229048	239915259	G	A
1	rs12124903	239916015	T	C
1	rs12126146	239917787	A	G
1	rs61836669	239918031	G	A
1	rs77086966	239918202	A	G
1	rs10925972	239919778	T	G
1	rs685475	239924343	A	G
1	rs685550	239924408	G	A
1	rs685960	239924486	G	A
1	rs2790328	239926815	C	T
1	rs2841036	239927032	C	T
1	rs543307	239927610	T	C
1	rs12078554	239927707	T	C
1	rs652349	239928467	G	A
1	rs513207	239928559	A	G
1	rs654209	239928917	A	G
1	rs505783	239929434	T	C
1	rs505755	239929443	G	A
1	rs480000	239929877	T	A
1	rs479933	239929905	T	C
1	rs474448	239930491	C	T
1	rs865213	239931558	T	C
1	rs532718	239931618	G	T
1	rs602004	239932121	A	G
1	rs525389	239932382	C	T
1	rs579624	239933904	A	C
1	rs2841037	239934541	A	G
1	rs555024	239934928	C	T
1	rs663927	239935351	A	G
1	rs472907	239935742	T	C
1	rs481036	239936582	A	G
1	rs10925974	239937145	G	A
1	rs76320467	239937629	G	A
1	rs12567611	239937674	G	A
1	rs538211	239938225	A	G
1	rs540067	239938437	A	T
1	rs148450366	239939589	A	G
1	rs485412	239939896	C	T
1	rs1104370	239940177	G	A
1	rs2841038	239940247	T	G
1	rs631873	239940618	T	C
1	rs12408884	239940831	A	G
1	rs644326	239941128	A	G
1	rs138004597	239941625	A	C
1	rs1953833	239941671	G	A
1	rs151271825	239941761	G	A
1	rs146598002	239942457	A	G
1	rs2790329	239942610	A	G
1	rs2790330	239942821	G	A
1	rs1856575	239942848	G	A
1	rs112187179	239943126	T	C
1	rs1578176	239943527	G	A
1	rs10925975	239943599	T	C
1	rs1578177	239943632	G	A
1	rs1578178	239943762	A	G
1	rs4266870	239944017	A	G
1	rs582289	239944467	T	C
1	rs534615	239945157	C	T
1	rs613188	239945355	A	G
1	rs531981	239945423	C	T
1	rs613623	239945446	A	C
1	rs614098	239945572	T	G
1	rs614992	239945771	T	G
1	rs528126	239945874	A	G
1	rs505359	239946043	C	T
1	rs505356	239946051	G	T
1	rs626694	239946076	T	C
1	rs627535	239946241	T	C
1	rs643040	239947420	T	C
1	rs655725	239947942	A	G
1	rs658842	239948635	T	A
1	rs11808853	239949403	T	A
1	rs114924694	239949995	C	T
1	rs4359024	239951512	C	G
1	rs12408734	239952474	G	C
1	rs12088233	239952745	G	A
1	rs483411	239954252	T	C
1	rs693948	239955676	T	C
1	rs536071	239955965	A	G
1	rs1099076	239957515	G	T
1	rs1832564	239957616	C	T
1	rs606709	239958142	G	A
1	rs619214	239958622	T	G
1	rs619288	239958668	C	T
1	rs621536	239959100	G	A
1	rs622494	239959349	T	G
1	rs6661317	239960405	G	A
1	rs648629	239960615	G	T
1	rs485159	239960638	C	T
1	rs10925978	239960932	A	G
1	rs11590515	239961359	A	T
1	rs78692182	239961984	G	A
1	rs665159	239962002	T	C
1	rs666979	239962433	T	A
1	rs569474	239962500	A	T
1	rs2790336	239962686	A	G
1	rs1578179	239962796	A	G
1	rs116490257	239963124	C	T
1	rs2841040	239963181	T	G
1	rs61829247	239969632	A	G
1	rs12749330	239969744	C	A
1	rs552634	239969842	C	G
1	rs12059546	239970097	A	G
1	rs61829248	239971042	C	T
1	rs1591887	239971305	T	C
1	rs601048	239971412	A	C
1	rs535514	239971695	C	T
1	rs12077627	239971798	C	T
1	rs12063454	239971890	T	A
1	rs558438	239971919	G	A
1	rs615384	239972380	C	T
1	rs12402098	239972567	G	A
1	rs10802806	239973019	G	A
1	rs61829258	239973821	G	A
1	rs6690809	239974006	G	A
1	rs1110615	239974170	G	A
1	rs543540	239975409	A	C
1	rs61831560	239975464	C	T
1	rs544422	239975497	G	A
1	rs7550294	239976123	G	A
1	rs572938	239976302	A	G
1	rs1099055	239976541	G	A
1	rs61831561	239976893	G	C
1	rs55831982	239976914	A	G
1	rs61831562	239978085	A	G
1	rs12029064	239978122	G	A
1	rs77926615	239978428	T	C
1	rs7543259	239979186	G	A
1	rs58359377	239979730	A	G
1	rs61600919	239979811	A	G
1	rs1072064	239980968	C	T
1	rs7413831	239981003	C	G
1	rs76289665	239981081	C	T
1	rs6429157	239981643	A	G
1	rs1072320	239982376	A	G
1	rs1072319	239982390	C	T
1	rs1578180	239982638	G	A
1	rs1769181	239983734	C	G
1	rs6429158	239983791	G	A
1	rs4523505	239983913	G	A
1	rs10802807	239984051	G	A
1	rs6696101	239984184	A	G
1	rs4463655	239984294	T	C
1	rs12566139	239984372	C	T
1	rs6429159	239984484	G	A
1	rs6429160	239984560	G	C
1	rs12733548	239984645	G	A
1	rs6661621	239984803	G	C
1	rs6661705	239984856	G	A
1	rs1934349	239984925	A	G
1	rs56365647	239985133	G	A
1	rs61231285	239985319	T	A
1	rs10925983	239985390	C	T
1	rs6429161	239985472	A	T
1	rs12072078	239985642	G	A
1	rs12072181	239985876	G	A
1	rs11585990	239986457	C	T
1	rs76768474	239986656	C	G
1	rs12033608	239987651	G	A
1	rs59721113	239988805	A	G
1	rs7536133	239988849	C	T
1	rs59811057	239988961	T	C
1	rs6698105	239989590	T	G
1	rs12138860	239989748	C	G
1	rs589962	239989964	T	C
1	rs76396974	239990102	A	G
1	rs12074644	239990846	A	G
1	rs479152	239991653	C	T
1	rs618713	239991795	C	T
1	rs619652	239991984	G	A
1	rs621060	239992286	G	A
1	rs514050	239993083	C	T
1	rs685548	239994906	T	G
1	rs576386	239995289	C	G
1	rs488164	239995451	T	G
1	rs493544	239995983	C	T
1	rs116805525	239996231	T	C
1	rs114776090	239996606	T	G
1	rs10925984	239998092	C	A
1	rs79708762	239998151	T	G
1	rs12036147	239998713	A	T
1	rs593183	239998878	A	G
1	rs10925985	240000988	T	C
1	rs622628	240001049	A	G
1	rs12083003	240001917	A	G
1	rs61831566	240002041	A	C
1	rs1304352	240002419	A	C
1	rs7530256	240002759	A	G
1	rs77517044	240002997	A	G
1	rs62630	240003066	T	A
1	rs79448498	240004270	G	A
1	rs114562473	240005737	G	A
1	rs1961301	240005805	G	A
1	rs75271492	240006043	C	T
1	rs114515998	240006285	A	G
1	rs602117	240006785	G	A
1	rs1125489	240007113	C	T
1	rs78189231	240008594	T	G
1	rs114678589	240008855	C	T
1	rs61831568	240009896	T	G
1	rs2068941	240009941	A	G
1	rs7527648	240011174	C	T
1	rs12402851	240011353	C	A
1	rs12139800	240011705	A	G
1	rs1594513	240011753	A	C
1	rs61831571	240012257	T	G
1	rs115699134	240014023	T	C
1	rs10925994	240015308	C	T
1	rs71644990	240017350	G	A
1	rs528011	240018307	T	G
1	rs114677844	240018535	A	G
1	rs11577106	240021699	G	A
1	rs671780	240023786	G	A
1	rs34505671	240023865	G	A
1	rs497576	240025977	A	G
1	rs10802808	240026245	C	T
1	rs10802809	240026253	A	T
1	rs12059754	240027066	G	T
1	rs12096166	240027068	A	G
1	rs12097271	240027162	T	C
1	rs12057299	240027486	T	C
1	rs638311	240027500	A	T
1	rs12061068	240027680	G	A
1	rs4659553	240029711	A	C
1	rs682355	240030399	A	G
1	rs1106504	240031396	C	T
1	rs183160850	240038134	G	A
1	rs78321785	240038984	G	A
1	rs17598757	240039840	T	C
1	rs486308	240041229	C	T
1	rs113859747	240041353	G	A
1	rs115317704	240042204	G	A
1	rs663148	240042944	T	C
1	rs79075546	240042995	G	A
1	rs10926001	240045275	G	A
1	rs7554441	240045362	T	C
1	rs536477	240045908	A	G
1	rs537277	240045949	T	A
1	rs599855	240045978	A	T
1	rs539364	240046240	G	A
1	rs72760713	240046475	T	C
1	rs521328	240048022	A	G
1	rs140522765	240048200	C	T
1	rs2217533	240048298	A	G
1	rs10802810	240048625	G	A
1	rs10802811	240048652	G	A
1	rs672548	240049330	C	T
1	rs116296713	240049495	C	T
1	rs72760716	240050486	T	C
1	rs498174	240050613	T	C
1	rs10495447	240051340	G	A
1	rs12032596	240051442	G	T
1	rs10802812	240052422	G	A
1	rs12131198	240052449	C	A
1	rs10802813	240052604	C	A
1	rs524878	240052875	G	A
1	rs530296	240053444	G	A
1	rs625013	240053541	C	T
1	rs10926003	240053858	A	G
1	rs10802814	240053997	T	A
1	rs12080657	240054746	C	T
1	rs474930	240054883	T	C
1	rs476756	240055089	A	C
1	rs477470	240055114	A	C
1	rs10495448	240055473	G	A
1	rs10926004	240055553	C	T
1	rs10802815	240056299	A	G
1	rs112859166	240057802	A	G
1	rs2163546	240057960	T	C
1	rs34194912	240058388	A	G
1	rs12072293	240058394	T	C
1	rs12075828	240058529	G	C
1	rs57794473	240058644	C	T
1	rs13374839	240058652	T	C
1	rs10926005	240058725	G	C
1	rs10926006	240058728	C	T
1	rs72760726	240058816	T	C
1	rs61829365	240059435	G	A
1	rs6684778	240059866	C	T
1	rs6429165	240060057	G	A
1	rs16839034	240060328	T	G
1	rs10926007	240061069	A	G
1	rs10926008	240062123	A	G
1	rs66892933	240062371	T	C
1	rs66781955	240062686	C	A
1	rs12030640	240063002	T	C
1	rs4620530	240063821	T	G
1	rs10926010	240064136	A	G
1	rs10399860	240064538	A	G
1	rs10399945	240064827	G	A
1	rs79404779	240065141	C	T
1	rs77291272	240065308	G	C
1	rs10926011	240065468	A	C
1	rs12078376	240065636	G	A
1	rs10926012	240065644	A	G
1	rs12036109	240065878	G	A
1	rs12036141	240065996	G	A
1	rs12036923	240066268	G	A
1	rs17599398	240066447	A	G
1	rs7520974	240067260	G	A
1	rs6669810	240068629	G	C
1	rs6701181	240070187	C	T
1	rs3738435	240070603	T	C
1	rs2067481	240070944	G	A
1	rs4072234	240073226	C	T
1	rs78586097	240074978	A	G
1	rs6682184	240074981	A	G
1	rs77652383	240075733	G	A
1	rs74882536	240075793	G	C
1	rs10495449	240076608	A	G
1	rs112242951	240076797	C	T
1	rs4631675	240076975	G	A
1	rs4431831	240077023	A	G
1	rs112416641	240077037	C	A
1	rs4659554	240077309	A	G
1	rs6673859	240077669	A	G
1	rs112377522	240079479	G	A
1	rs112578424	240080098	A	G
1	rs112740995	240080103	A	G
1	rs113029807	240080706	A	G
1	rs113833095	240080952	A	T
1	rs116161396	240080972	T	C
1	rs4554710	240081283	A	G
1	rs112944178	240081743	G	C
1	rs2184857	240081747	A	C
1	rs112116982	240082618	G	T
1	rs113926570	240083017	A	G
1	rs951711	240083438	T	C
1	rs111445787	240083510	G	A
1	rs111332370	240084162	A	G
1	rs72760754	240084345	T	C
1	rs77610891	240084471	A	G
1	rs113307210	240084496	C	T
1	rs1953666	240084576	G	C
1	rs79203346	240084905	A	G
1	rs111603115	240085227	G	C
1	rs77651278	240085602	A	T
1	rs12138234	240085940	A	G
1	rs6429166	240086015	T	C
1	rs6429167	240086073	C	T
1	rs73116835	240086592	G	C
1	rs12142645	240086626	G	A
1	rs74492339	240086706	A	G
1	rs112169977	240087172	A	G
1	rs12140220	240087582	A	G
1	rs10926014	240087616	T	C
1	rs113725974	240088021	C	T
1	rs2105112	240088043	A	G
1	rs2095631	240088348	T	C
1	rs4445447	240088590	T	C
1	rs112654913	240088706	T	C
1	rs112785812	240088709	C	G
1	rs77512601	240089518	T	G
1	rs113016671	240089683	G	A
1	rs6666471	240091765	G	A
1	rs72760759	240093233	A	C
1	rs113195115	240093932	T	C
1	rs72760761	240094005	G	A
1	rs10926017	240094078	A	G
1	rs72760762	240094276	G	C
1	rs72760763	240094296	G	A
1	rs7531091	240094975	G	A
1	rs12759466	240095202	C	G
1	rs10926018	240095692	A	C
1	rs10926019	240095803	T	C
1	rs7520446	240096855	G	A
1	rs12734987	240097508	G	A
1	rs72760765	240097724	G	A
1	rs7523792	240098019	G	A
1	rs61829391	240098066	C	G
1	rs12562591	240098211	G	T
1	rs10081951	240098415	A	C
1	rs139884119	240098557	C	T
1	rs6429169	240098684	T	A
1	rs7518812	240098785	T	C
1	rs7516404	240098823	A	G
1	rs145872752	240098826	G	A
1	rs72760767	240099229	T	C
1	rs11578362	240099495	G	C
1	rs56065206	240099770	A	G
1	rs11577111	240099814	T	C
1	rs12746433	240099851	G	A
1	rs11582459	240099881	C	G
1	rs10926021	240100054	A	G
1	rs56857368	240100340	T	C
1	rs12734124	240100653	A	T
1	rs7533068	240100714	G	A
1	rs7525276	240100739	T	C
1	rs1337091	240100929	T	C
1	rs55811925	240101027	G	A
1	rs7523680	240101553	A	G
1	rs7528460	240101837	T	C
1	rs61829392	240102055	G	A
1	rs12119855	240102124	A	G
1	rs12144879	240102454	A	T
1	rs34737866	240102549	G	A
1	rs12758625	240102558	T	C
1	rs12734879	240102710	C	A
1	rs12404601	240102814	C	T
1	rs17606620	240102885	T	C
1	rs12404902	240103234	C	T
1	rs10802817	240103545	C	A
1	rs72760778	240103844	T	C
1	rs10926022	240103855	A	G
1	rs10158885	240103884	C	A
1	rs10157608	240103891	G	T
1	rs10158886	240103894	C	T
1	rs12062941	240104222	G	A
1	rs10157773	240104474	G	C
1	rs10157150	240104496	A	G
1	rs7535677	240104786	A	T
1	rs6429170	240104976	T	C
1	rs6429171	240105149	C	A
1	rs56065526	240105234	C	T
1	rs12129470	240105635	C	T
1	rs12129471	240105636	C	T
1	rs10157376	240105914	A	C
1	rs10157682	240106371	T	C
1	rs10158121	240106372	G	A
1	rs10158128	240106470	G	A
1	rs12122709	240106574	G	A
1	rs61829394	240106677	A	G
1	rs12122775	240106742	G	A
1	rs55974752	240106779	T	C
1	rs12122848	240106913	G	A
1	rs12742681	240107076	T	C
1	rs12742834	240107121	T	C
1	rs61829402	240107177	G	A
1	rs142049816	240107264	G	A
1	rs6670968	240107314	A	T
1	rs6429172	240107478	G	C
1	rs11583908	240107801	C	T
1	rs11579930	240107840	G	T
1	rs11583930	240107866	C	G
1	rs12563039	240108543	A	G
1	rs12565890	240108641	C	T
1	rs12563244	240108689	T	C
1	rs12729415	240108917	C	A
1	rs143617908	240109318	G	T
1	rs150662231	240109333	G	T
1	rs72760788	240109981	A	T
1	rs12759543	240110547	A	T
1	rs6671685	240110838	C	T
1	rs61829403	240112143	G	T
1	rs10926024	240112465	C	T
1	rs10926025	240112614	C	T
1	rs10926026	240112678	G	A
1	rs1999815	240112804	T	C
1	rs1999814	240112879	T	C
1	rs1999813	240112894	G	T
1	rs1538026	240112926	G	A
1	rs1538025	240113107	G	T
1	rs1538024	240113261	G	C
1	rs1538023	240113286	C	T
1	rs72760794	240113410	C	T
1	rs12121905	240113513	T	C
1	rs61829404	240113559	T	C
1	rs4993882	240113957	A	G
1	rs72760797	240113976	C	T
1	rs12122082	240114267	A	G
1	rs1471351	240114540	C	T
1	rs12133461	240115139	C	A
1	rs12126619	240115379	G	A
1	rs10926027	240115417	G	T
1	rs61829405	240115670	T	A
1	rs7553691	240115759	A	G
1	rs898867	240115825	A	G
1	rs61829406	240115968	C	T
1	rs17658970	240116189	T	C
1	rs12135312	240116323	C	A
1	rs12083364	240116330	C	T
1	rs74149286	240116392	T	C
1	rs12083398	240116430	C	T
1	rs12124276	240116484	A	G
1	rs12127693	240116498	G	T
1	rs12135425	240116802	C	T
1	rs12124400	240116835	A	T
1	rs12125229	240116895	T	C
1	rs12124434	240116936	A	C
1	rs12125259	240116952	T	C
1	rs12124465	240117039	A	G
1	rs10754683	240117128	C	T
1	rs10926028	240117151	G	C
1	rs10754684	240117186	T	C
1	rs10926029	240117637	G	A
1	rs10926030	240117721	C	A
1	rs10926031	240117783	C	T
1	rs10926032	240117786	A	T
1	rs16839142	240117979	A	T
1	rs12085090	240118068	C	T
1	rs1984165	240118265	T	C
1	rs12404911	240118443	T	C
1	rs4659932	240118722	T	A
1	rs6693510	240118752	A	G
1	rs6681116	240118754	C	T
1	rs4659933	240118947	A	G
1	rs12034377	240119025	G	A
1	rs12031986	240119035	T	A
1	rs6696393	240119053	T	C
1	rs12031198	240119061	A	C
1	rs7546699	240119118	A	G
1	rs7546781	240119149	A	G
1	rs7535342	240119166	C	T
1	rs7535440	240119260	C	A
1	rs7512282	240119482	G	A
1	rs7538106	240119749	C	T
1	rs78151119	240119951	C	T
1	rs12035308	240119956	G	A
1	rs12042457	240120082	C	T
1	rs10926033	240120231	T	C
1	rs1870857	240120379	G	C
1	rs1870858	240120602	A	C
1	rs12132871	240121213	G	A
1	rs12405934	240121267	T	G
1	rs12130355	240121337	T	A
1	rs11584586	240121345	G	A
1	rs10926034	240121383	T	G
1	rs12130364	240121401	T	C
1	rs12756029	240121434	T	C
1	rs7518580	240121444	G	A
1	rs7553401	240121447	A	C
1	rs7555903	240121470	T	A
1	rs7544436	240121828	C	T
1	rs1903630	240122305	C	A
1	rs61829408	240122542	T	G
1	rs10926035	240122964	T	C
1	rs11808221	240123364	C	T
1	rs12734557	240123778	A	T
1	rs4409640	240123896	G	A
1	rs10802818	240124190	C	T
1	rs4659556	240124315	T	C
1	rs10926036	240124402	G	C
1	rs10926037	240124459	G	A
1	rs10926038	240124468	C	G
1	rs12739675	240124591	A	T
1	rs12127388	240125125	A	C
1	rs1005852	240125126	T	C
1	rs12408878	240125264	C	A
1	rs12131604	240125468	G	A
1	rs12139187	240125581	C	T
1	rs35771436	240125909	G	C
1	rs7534274	240125988	G	A
1	rs10926040	240126006	A	T
1	rs12129255	240126186	T	G
1	rs7526570	240126276	T	C
1	rs10926041	240126641	A	G
1	rs10802819	240127156	C	A
1	rs1124375	240127293	C	T
1	rs12130367	240127552	A	G
1	rs35633433	240127935	T	C
1	rs35749165	240128286	G	A
1	rs12760977	240128317	A	G
1	rs12740260	240128473	G	T
1	rs12406556	240128783	T	C
1	rs36022112	240128806	C	T
1	rs6697450	240129075	C	T
1	rs6664249	240129249	T	C
1	rs16839201	240129336	C	T
1	rs6661696	240129356	A	G
1	rs12732211	240129497	T	C
1	rs12135917	240130042	G	A
1	rs10926042	240130088	C	T
1	rs79803330	240130739	G	A
1	rs4631676	240130889	A	G
1	rs10802820	240131400	G	C
1	rs1415278	240131535	T	C
1	rs10926043	240132039	A	G
1	rs10802821	240132580	G	A
1	rs10926044	240132754	A	G
1	rs10802822	240132968	T	C
1	rs12130209	240133073	A	T
1	rs12130237	240133137	A	C
1	rs111599583	240133295	G	T
1	rs59380357	240133311	C	T
1	rs78192955	240133416	C	T
1	rs12077444	240133472	A	G
1	rs12077571	240133746	A	G
1	rs10926045	240134058	G	A
1	rs34058153	240134165	G	A
1	rs34959246	240134173	A	G
1	rs12134671	240134191	G	A
1	rs2126378	240134382	A	G
1	rs16839208	240134790	T	C
1	rs1809313	240134881	T	A
1	rs4408140	240135664	T	G
1	rs4620528	240135668	C	A
1	rs72762527	240135888	A	T
1	rs4233479	240135902	G	A
1	rs4659557	240135933	A	G
1	rs12133285	240135971	A	C
1	rs4659558	240136251	C	G
1	rs72762530	240136252	C	T
1	rs16839215	240136510	A	G
1	rs16839218	240136595	G	A
1	rs34312508	240136598	T	C
1	rs752329	240136826	G	A
1	rs12742363	240136957	T	C
1	rs72762532	240137110	G	A
1	rs67332944	240137128	A	G
1	rs12757239	240137149	C	A
1	rs12743220	240137682	A	G
1	rs16839225	240137793	A	G
1	rs10495451	240137811	C	T
1	rs12722998	240138026	G	C
1	rs12136200	240138130	T	C
1	rs113166364	240139520	G	T
1	rs1350894	240140300	T	C
1	rs1381526	240140563	C	T
1	rs1381525	240140575	G	A
1	rs12138402	240140699	A	G
1	rs35815354	240140950	C	T
1	rs12119833	240140986	C	A
1	rs12141956	240141039	G	C
1	rs12138543	240141145	A	C
1	rs11589485	240141235	G	T
1	rs35029872	240141307	G	A
1	rs11589497	240141393	G	A
1	rs61829423	240141404	T	A
1	rs34321551	240141489	A	G
1	rs12744013	240141688	G	A
1	rs12745304	240141770	C	G
1	rs12744283	240141819	G	A
1	rs17660388	240141822	C	A
1	rs2126377	240143142	G	A
1	rs112275320	240143176	G	C
1	rs72762538	240143832	C	T
1	rs1841681	240144205	A	T
1	rs4659559	240144548	T	A
1	rs1381524	240144654	T	A
1	rs12743633	240144965	G	T
1	rs7553490	240145679	A	G
1	rs10926048	240146102	A	T
1	rs72762540	240146187	G	A
1	rs35013159	240146300	C	T
1	rs78912273	240146333	T	A
1	rs12144946	240146405	C	T
1	rs1415277	240146525	T	C
1	rs34281005	240146985	G	T
1	rs35991864	240147042	T	C
1	rs1337088	240147503	A	G
1	rs4659937	240147699	G	A
1	rs60587116	240148017	A	G
1	rs12407556	240148145	A	G
1	rs7545945	240148220	T	C
1	rs4659938	240148656	G	A
1	rs147106823	240148684	C	T
1	rs4659939	240148695	T	C
1	rs10926049	240148890	C	T
1	rs192453131	240149764	A	G
1	rs75942182	240149802	A	T
1	rs12723333	240150248	T	C
1	rs12758460	240150778	A	G
1	rs1462085	240150939	A	T
1	rs12138267	240151019	A	G
1	rs3943342	240151266	G	C
1	rs60613799	240151271	C	T
1	rs1381531	240151641	G	A
1	rs12409220	240151943	T	G
1	rs2169454	240152077	A	C
1	rs59072879	240153220	T	A
1	rs6670352	240153503	G	C
1	rs60017982	240153583	T	G
1	rs78140646	240153598	A	T
1	rs2169453	240153659	T	C
1	rs57427957	240153665	T	G
1	rs1564046	240153903	G	A
1	rs6662289	240154095	A	G
1	rs13375748	240154272	A	C
1	rs75284791	240154440	G	T
1	rs67317584	240154602	C	T
1	rs12402180	240155620	C	T
1	rs12065666	240155700	G	T
1	rs7526205	240155962	T	C
1	rs7526292	240156055	T	C
1	rs61557570	240156441	G	A
1	rs113862621	240156584	T	A
1	rs7539606	240157086	A	G
1	rs6429173	240157114	G	T
1	rs7417018	240157706	T	C
1	rs7531172	240158050	C	T
1	rs7545145	240158121	T	C
1	rs7531201	240158130	C	T
1	rs4659940	240158598	G	A
1	rs12735054	240158977	A	G
1	rs12735391	240159166	A	G
1	rs12743555	240159316	T	G
1	rs12739508	240159392	A	C
1	rs11579694	240159720	C	T
1	rs35576552	240159832	G	A
1	rs12142200	240159930	A	G
1	rs12093992	240160122	T	G
1	rs12749620	240160760	T	A
1	rs74225151	240161064	T	G
1	rs115769065	240161379	C	A
1	rs12059025	240161388	G	T
1	rs150062047	240161436	G	A
1	rs144870312	240161476	C	T
1	rs12096565	240161482	T	G
1	rs12069887	240161485	C	A
1	rs7512434	240161721	T	C
1	rs765909	240161978	T	C
1	rs956697	240161990	G	A
1	rs7516155	240163298	T	C
1	rs75854623	240163444	C	A
1	rs7526728	240163766	G	A
1	rs7519208	240164152	T	C
1	rs7519213	240164164	T	A
1	rs7550192	240164167	C	G
1	rs7516804	240164217	A	T
1	rs6675551	240164711	G	A
1	rs10926050	240165337	A	G
1	rs56061025	240165382	A	G
1	rs80313384	240165532	C	A
1	rs10926051	240165589	G	A
1	rs12410438	240165657	T	C
1	rs12057198	240165667	G	A
1	rs35784355	240165887	C	T
1	rs10737839	240165996	G	A
1	rs10737840	240165999	A	T
1	rs10926052	240166205	G	A
1	rs1890026	240166243	C	A
1	rs723901	240166467	C	G
1	rs10802823	240166887	G	A
1	rs34191242	240167351	T	C
1	rs35220327	240167393	A	G
1	rs7545703	240167654	C	T
1	rs7512443	240167874	A	T
1	rs4993399	240168695	C	T
1	rs4993398	240168741	T	G
1	rs10926053	240169070	A	G
1	rs12743916	240169211	G	A
1	rs113274864	240170212	T	C
1	rs61830782	240170252	C	A
1	rs2065914	240170796	T	C
1	rs10926054	240171059	G	A
1	rs2126384	240171208	T	C
1	rs2126382	240171222	C	T
1	rs112000345	240171342	T	C
1	rs60676423	240171517	G	T
1	rs57131021	240172071	A	G
1	rs12130657	240172116	C	G
1	rs11803379	240172337	C	T
1	rs6429174	240172395	G	T
1	rs12125977	240172621	C	A
1	rs10926057	240172647	T	G
1	rs12070647	240172815	C	T
1	rs10926058	240173027	T	C
1	rs10926059	240173116	C	T
1	rs10926060	240173185	C	G
1	rs6677092	240173282	T	C
1	rs12057421	240173364	T	G
1	rs16839314	240173483	C	T
1	rs12097597	240173616	A	G
1	rs10926061	240173702	C	G
1	rs10802824	240173744	T	C
1	rs10926063	240173931	G	A
1	rs10926064	240173998	C	T
1	rs10926065	240174115	T	C
1	rs922306	240174291	A	G
1	rs12058044	240174834	A	G
1	rs12073505	240174907	C	A
1	rs12073550	240175006	C	T
1	rs10926067	240175364	T	C
1	rs10926069	240175443	T	C
1	rs10926070	240175472	C	T
1	rs35323612	240175474	G	C
1	rs10926071	240175601	G	T
1	rs10926072	240175721	C	G
1	rs10926073	240175725	C	G
1	rs74556771	240175735	A	C
1	rs72762552	240175779	C	T
1	rs16839331	240175902	G	A
1	rs16839333	240176047	C	G
1	rs61830783	240176290	A	C
1	rs61830784	240176294	C	A
1	rs16849055	240176320	A	G
1	rs10802825	240176600	A	G
1	rs10802826	240176633	G	A
1	rs10802827	240176653	A	G
1	rs10802828	240176705	G	A
1	rs10802829	240176742	T	G
1	rs10436942	240176854	A	G
1	rs80197713	240176855	C	T
1	rs10436943	240176882	T	C
1	rs61830785	240176888	C	T
1	rs61830786	240176988	A	G
1	rs2883721	240177020	A	G
1	rs61830787	240177029	A	G
1	rs1903629	240177097	T	C
1	rs922305	240177781	C	T
1	rs7538071	240178183	G	A
1	rs10436944	240178269	C	T
1	rs7516208	240178328	C	G
1	rs10436945	240178595	C	T
1	rs10436946	240178621	C	T
1	rs79230773	240178733	C	G
1	rs10436947	240178779	T	C
1	rs10737841	240178798	T	C
1	rs10754686	240179059	A	T
1	rs10754687	240179083	C	T
1	rs10754688	240179087	T	G
1	rs10802830	240179204	G	A
1	rs10802831	240179213	C	T
1	rs75353683	240179389	T	C
1	rs2045727	240179666	T	C
1	rs2126381	240179691	T	G
1	rs2045726	240179707	G	A
1	rs6690938	240179887	G	T
1	rs6690953	240179932	G	T
1	rs12126588	240180242	G	A
1	rs72762560	240180247	G	C
1	rs6682990	240180269	T	A
1	rs146929599	240180559	A	C
1	rs2126380	240180603	A	G
1	rs1580268	240180619	T	C
1	rs2126379	240180745	T	C
1	rs1080763	240181346	T	A
1	rs2095629	240181417	G	A
1	rs1599546	240181722	A	T
1	rs1599545	240181748	G	A
1	rs11580593	240181801	T	C
1	rs1350897	240182093	T	G
1	rs1350896	240182196	C	T
1	rs55791987	240182443	T	A
1	rs1350895	240182535	C	T
1	rs10802832	240182597	C	T
1	rs61828670	240182598	G	A
1	rs10802833	240182699	A	G
1	rs2355607	240182807	G	C
1	rs2883722	240182844	A	G
1	rs7553900	240183229	G	A
1	rs7543823	240183304	A	T
1	rs3934397	240183724	A	C
1	rs2066300	240183786	C	T
1	rs2066299	240183802	G	A
1	rs7535085	240183908	C	T
1	rs61828671	240183909	G	A
1	rs2066298	240183949	C	A
1	rs7549212	240184202	T	C
1	rs12125242	240184328	G	A
1	rs12125246	240184353	G	T
1	rs12125247	240184395	G	A
1	rs931009	240184446	T	C
1	rs34798713	240184614	C	A
1	rs150097194	240184739	A	G
1	rs61828672	240184876	A	T
1	rs71646803	240185095	C	T
1	rs17609907	240185265	G	A
1	rs13374476	240185373	T	C
1	rs12122977	240185627	A	G
1	rs11807335	240186570	C	T
1	rs1891230	240187633	A	G
1	rs1891228	240187753	C	T
1	rs10926078	240188091	G	A
1	rs72762575	240188397	G	A
1	rs16839364	240188406	C	A
1	rs71646805	240188508	G	A
1	rs71646806	240188519	A	G
1	rs72762577	240188529	A	G
1	rs35828768	240188779	G	C
1	rs35151598	240188846	A	T
1	rs17610064	240188874	A	G
1	rs12075516	240188949	G	A
1	rs12072127	240189081	T	C
1	rs10926079	240189095	G	C
1	rs10926080	240189370	C	T
1	rs10926081	240189423	T	C
1	rs12127985	240189550	T	C
1	rs10802834	240189610	G	T
1	rs16839373	240190025	A	G
1	rs10926082	240190118	T	G
1	rs10926083	240190181	A	G
1	rs922307	240190387	G	A
1	rs72762581	240190435	C	A
1	rs931011	240190510	A	T
1	rs10495452	240190588	A	G
1	rs10495453	240190935	G	A
1	rs10495454	240191225	G	A
1	rs12130047	240191325	T	G
1	rs12132607	240191362	G	A
1	rs10495455	240191654	C	T
1	rs10926084	240192416	T	C
1	rs77180853	240192993	T	C
1	rs61828674	240193486	G	A
1	rs61828675	240193562	G	A
1	rs66891144	240194013	C	T
1	rs10926085	240194126	G	A
1	rs6672504	240194144	G	A
1	rs58563048	240194708	G	A
1	rs12742786	240194958	T	A
1	rs34752899	240194995	C	G
1	rs59247862	240195016	C	T
1	rs75331023	240195648	G	A
1	rs16839379	240195711	A	G
1	rs12088486	240195776	C	A
1	rs12073399	240195951	A	G
1	rs12073451	240196106	A	G
1	rs35309998	240196297	G	T
1	rs72762586	240196965	C	G
1	rs67566335	240196976	C	A
1	rs12077059	240197350	T	C
1	rs12077312	240197955	T	C
1	rs67353439	240198924	C	T
1	rs6663353	240199357	T	C
1	rs147615974	240199360	C	T
1	rs61828677	240199691	G	A
1	rs9887780	240199952	T	C
1	rs61828678	240199973	G	A
1	rs12080343	240200581	A	T
1	rs12081559	240200651	T	C
1	rs73124800	240200942	A	G
1	rs11808061	240201141	G	C
1	rs7555761	240201243	C	T
1	rs71646810	240201249	C	T
1	rs61828679	240201317	C	T
1	rs7535290	240201704	G	T
1	rs9887796	240201804	A	T
1	rs9887964	240201850	C	A
1	rs1856079	240201942	C	T
1	rs12075485	240202254	A	G
1	rs10926086	240202262	G	T
1	rs7538507	240202789	G	A
1	rs7528598	240203156	A	G
1	rs6429175	240203861	G	A
1	rs80195683	240203931	T	G
1	rs6677714	240204140	A	G
1	rs6688774	240204171	G	A
1	rs74748486	240204274	G	A
1	rs6688987	240204390	G	A
1	rs76079374	240204438	C	T
1	rs12131924	240204823	A	G
1	rs12135330	240204947	G	A
1	rs12143036	240205133	C	T
1	rs12081104	240205691	T	C
1	rs1539199	240206057	G	A
1	rs78461300	240206210	A	G
1	rs1539197	240206272	A	G
1	rs12134717	240206467	T	C
1	rs6685044	240206612	A	C
1	rs34291883	240206623	G	A
1	rs12096705	240206827	C	T
1	rs10926087	240206985	C	A
1	rs10926088	240207138	A	G
1	rs10926089	240207152	T	C
1	rs113435543	240207575	G	A
1	rs6672784	240207793	A	G
1	rs80196739	240207875	A	G
1	rs76201454	240208041	C	T
1	rs6684259	240208047	G	T
1	rs17667898	240208187	T	G
1	rs1381529	240209238	G	A
1	rs1381528	240209273	G	A
1	rs1381527	240209607	T	C
1	rs6679723	240209693	A	C
1	rs6667357	240209861	C	T
1	rs6679922	240209871	A	G
1	rs6667360	240209874	C	T
1	rs6682582	240209941	T	G
1	rs6680018	240209957	A	G
1	rs12137186	240210122	A	T
1	rs6682721	240210134	T	A
1	rs75399277	240210258	G	C
1	rs55937412	240210278	C	T
1	rs12239088	240210502	C	T
1	rs72762601	240210523	G	A
1	rs12742072	240211450	G	C
1	rs55855863	240211778	C	A
1	rs35266652	240211803	A	G
1	rs35279841	240211887	G	A
1	rs56374026	240212041	G	A
1	rs10495456	240212276	T	C
1	rs7543512	240213061	A	T
1	rs12566665	240213229	A	C
1	rs6681056	240213816	C	T
1	rs6693552	240213924	A	C
1	rs6696210	240213972	T	C
1	rs34207823	240214277	C	G
1	rs35684684	240214300	A	G
1	rs35276557	240214387	A	T
1	rs34201451	240214573	T	G
1	rs35560185	240214681	G	T
1	rs35642827	240214897	G	A
1	rs10926092	240214960	G	A
1	rs35854595	240215224	A	C
1	rs34859040	240215580	A	G
1	rs75785281	240216153	C	T
1	rs34862308	240216590	T	C
1	rs61828703	240216835	T	C
1	rs61828704	240216940	G	T
1	rs13376078	240217099	T	C
1	rs965580	240217252	C	G
1	rs12140610	240217385	T	C
1	rs34870271	240217465	T	C
1	rs75280320	240217696	C	G
1	rs12747496	240217712	C	T
1	rs12728874	240217736	A	G
1	rs12728885	240217756	A	G
1	rs12747726	240217900	C	A
1	rs12747874	240217975	C	G
1	rs12733349	240217986	T	C
1	rs12746839	240218012	G	C
1	rs12733516	240218014	T	C
1	rs12729384	240218099	A	G
1	rs6676791	240218105	C	T
1	rs6676792	240218107	C	T
1	rs12733694	240218134	T	C
1	rs12750988	240218222	G	A
1	rs12737654	240218295	T	C
1	rs55999930	240218509	C	T
1	rs56407851	240218559	T	G
1	rs10926093	240218628	C	A
1	rs12122241	240218648	C	A
1	rs10926094	240218656	G	T
1	rs10926095	240218688	T	G
1	rs17668093	240218791	C	T
1	rs10926096	240218971	G	A
1	rs12144492	240219128	G	T
1	rs10926097	240219188	A	G
1	rs10926098	240219224	T	C
1	rs12097050	240219239	G	A
1	rs12097057	240219306	G	A
1	rs12092439	240219311	A	G
1	rs12066851	240219426	C	T
1	rs12092486	240219462	A	C
1	rs35106424	240219824	A	C
1	rs58098260	240219852	C	T
1	rs61597647	240219945	C	T
1	rs61828708	240220103	C	T
1	rs61828709	240220106	A	G
1	rs61828710	240220139	G	A
1	rs10926099	240220291	G	A
1	rs10926100	240220307	T	A
1	rs10926101	240220479	T	A
1	rs10926103	240221075	A	C
1	rs10926104	240221092	C	A
1	rs10926105	240221100	G	A
1	rs12069764	240221328	C	T
1	rs12069765	240221334	C	A
1	rs12069776	240221391	C	T
1	rs75299698	240221560	C	T
1	rs12095464	240221619	A	G
1	rs12729517	240221707	G	A
1	rs12096596	240221715	T	C
1	rs12754775	240221750	T	G
1	rs12750650	240221796	A	G
1	rs12750658	240221810	A	C
1	rs35533507	240221856	A	G
1	rs12729835	240221872	G	T
1	rs35709040	240221899	A	G
1	rs36030231	240221920	T	C
1	rs71646811	240222026	C	A
1	rs71646812	240222055	A	G
1	rs112185943	240222211	A	T
1	rs71646813	240222248	A	T
1	rs71646814	240222252	C	G
1	rs71646815	240222299	C	T
1	rs71646816	240222391	C	G
1	rs77124529	240222412	C	T
1	rs1841682	240222605	G	A
1	rs12727324	240222760	A	T
1	rs12731378	240222801	T	C
1	rs12094054	240222941	G	T
1	rs12089360	240223010	A	G
1	rs12094092	240223027	G	A
1	rs12063676	240223166	C	T
1	rs12063677	240223173	C	T
1	rs12090524	240223312	A	G
1	rs12095334	240223601	G	A
1	rs61828732	240223915	T	C
1	rs61828733	240223943	A	G
1	rs7526857	240224118	G	C
1	rs61828734	240224263	G	A
1	rs34689658	240224318	T	C
1	rs34455815	240224338	G	A
1	rs72764303	240224363	G	A
1	rs61828736	240224492	G	A
1	rs10926106	240224720	T	C
1	rs11579499	240224754	C	T
1	rs12066594	240224902	C	T
1	rs11579525	240224934	C	T
1	rs12092317	240225011	A	G
1	rs12066689	240225043	C	T
1	rs6665002	240225246	A	G
1	rs6667638	240225259	T	C
1	rs6429176	240225383	A	G
1	rs6429177	240225420	C	A
1	rs6429178	240225460	T	G
1	rs6676316	240225580	G	T
1	rs7525098	240225725	T	C
1	rs12068107	240225906	C	T
1	rs7533163	240225970	G	T
1	rs7525541	240226209	T	C
1	rs10926107	240226260	T	C
1	rs10926108	240226276	T	C
1	rs6668658	240226475	A	G
1	rs10926109	240226567	C	T
1	rs10926110	240226577	T	C
1	rs6701593	240226702	A	G
1	rs10926111	240226821	T	C
1	rs6704431	240226926	T	A
1	rs6701881	240226987	A	C
1	rs6701956	240227047	A	C
1	rs6656000	240227089	T	C
1	rs10926112	240227309	A	T
1	rs10926113	240227538	A	G
1	rs12097677	240227905	T	G
1	rs10495457	240227948	A	G
1	rs10754689	240228138	G	A
1	rs10754690	240228189	G	A
1	rs79309167	240228563	A	T
1	rs10926114	240228654	A	G
1	rs10802836	240228820	T	C
1	rs7548944	240228959	C	G
1	rs111482759	240229424	G	A
1	rs10926115	240229492	C	T
1	rs10926116	240229522	C	T
1	rs111412492	240229849	G	A
1	rs67239542	240230556	C	T
1	rs4659560	240230726	C	T
1	rs10926117	240231246	G	C
1	rs10926118	240231442	T	C
1	rs75541616	240231482	T	G
1	rs12062338	240231536	T	C
1	rs74396477	240231700	T	C
1	rs34760320	240233003	T	A
1	rs6685290	240233238	G	A
1	rs6674387	240233471	A	G
1	rs6677124	240233532	T	C
1	rs6685739	240233637	G	C
1	rs7531817	240234272	A	G
1	rs6429179	240234322	T	A
1	rs73128504	240234495	G	A
1	rs72764308	240234863	T	C
1	rs28762997	240234876	A	G
1	rs6681341	240235401	A	C
1	rs34615002	240235947	C	T
1	rs6684398	240236045	A	G
1	rs6429180	240236430	G	A
1	rs1870855	240237996	G	C
1	rs1870856	240238000	C	T
1	rs7515731	240238025	C	A
1	rs4659561	240239873	G	A
1	rs72764310	240239954	G	A
1	rs4659562	240240025	A	G
1	rs112282264	240241528	C	G
1	rs11579750	240243464	T	C
1	rs9803722	240243920	C	T
1	rs79873540	240246082	C	T
1	rs11805978	240251226	T	C
1	rs1418049	240253320	C	T
1	rs77597751	240253626	A	G
1	rs7516252	240253908	A	C
1	rs10754691	240254828	T	C
1	rs7521945	240254874	T	C
1	rs12727981	240255203	G	T
1	rs10926124	240256822	C	A
1	rs55746338	240257833	A	G
1	rs78721003	240257842	C	G
1	rs61828757	240258087	A	G
1	rs12143985	240258525	C	T
1	rs73128535	240259379	A	G
1	rs2061632	240259800	C	T
1	rs144451703	240261510	T	G
1	rs60069752	240261526	A	G
1	rs12747677	240261624	A	G
1	rs66837526	240261664	A	G
1	rs10495458	240261865	C	T
1	rs6682703	240262703	T	C
1	rs16839409	240263331	A	C
1	rs11589947	240263552	C	G
1	rs73128547	240263968	T	C
1	rs73128548	240265513	G	T
1	rs10926125	240266540	A	G
1	rs12062492	240269323	C	T
1	rs12567711	240269525	T	A
1	rs1545727	240271391	T	A
1	rs16839439	240271457	T	C
1	rs12144619	240272102	G	A
1	rs12118042	240273024	C	T
1	rs12118961	240273651	C	T
1	rs12138539	240274120	T	A
1	rs76312101	240275376	C	A
1	rs55782825	240276790	A	G
1	rs74149325	240277599	A	G
1	rs6698220	240278146	T	C
1	rs74149328	240278360	G	A
1	rs74149329	240278692	G	A
1	rs76704718	240279170	A	G
1	rs73128551	240279375	T	C
1	rs74833213	240279517	C	T
1	rs16839444	240279668	G	A
1	rs60728123	240279926	C	T
1	rs6664852	240280026	G	A
1	rs6656902	240280566	T	C
1	rs6656913	240280790	A	T
1	rs6693139	240280866	C	A
1	rs10926128	240281792	T	C
1	rs111581858	240282473	C	G
1	rs10926129	240282615	C	T
1	rs12145060	240283081	G	A
1	rs12123774	240283221	C	A
1	rs57146905	240283701	C	T
1	rs11810574	240283736	A	G
1	rs17611925	240283975	G	C
1	rs12029496	240284215	C	T
1	rs12047137	240284324	A	G
1	rs10926130	240284490	G	T
1	rs151169087	240284937	C	G
1	rs12125107	240285202	C	T
1	rs12118266	240285342	G	A
1	rs10926132	240285490	C	T
1	rs113296841	240285604	C	T
1	rs7536426	240285620	G	A
1	rs10926133	240286033	G	A
1	rs80264072	240286197	C	A
1	rs3738434	240286453	T	C
1	rs3738433	240286716	G	A
1	rs3820506	240286773	C	G
1	rs112160077	240286774	T	C
1	rs12021945	240286855	T	C
1	rs10802839	240287260	G	A
1	rs10926134	240287364	G	A
1	rs6671047	240287407	G	A
1	rs6660144	240287470	A	G
1	rs74324721	240287968	G	A
1	rs149509706	240288098	A	G
1	rs10926135	240288935	T	C
1	rs7524136	240289252	T	C
1	rs113210771	240289734	C	T
1	rs10926136	240289783	C	T
1	rs59994236	240290246	G	A
1	rs73128565	240291195	G	A
1	rs73128566	240291298	G	C
1	rs10926137	240291900	A	G
1	rs2009764	240292200	A	G
1	rs113327742	240292857	C	T
1	rs6667684	240292885	C	A
1	rs73128567	240293531	A	G
1	rs74149338	240294410	G	C
1	rs2226104	240294459	A	G
1	rs12562365	240294563	A	G
1	rs10733126	240294678	C	A
1	rs77574373	240294738	G	A
1	rs116579696	240295016	A	G
1	rs6698474	240295364	G	A
1	rs720163	240295875	A	G
1	rs1418048	240296021	T	C
1	rs12123407	240296082	G	A
1	rs6690640	240296107	A	G
1	rs17669038	240297030	A	C
1	rs7530146	240297112	A	T
1	rs6429184	240297126	C	T
1	rs117582153	240298102	C	T
1	rs1982530	240298817	T	C
1	rs1984248	240299040	T	C
1	rs75499657	240299107	G	A
1	rs149253918	240299369	A	G
1	rs6683152	240299370	A	T
1	rs10754692	240299514	G	A
1	rs7543271	240301487	A	G
1	rs12033989	240301586	G	T
1	rs7537876	240303322	C	T
1	rs10926138	240305244	A	G
1	rs10802841	240305367	A	G
1	rs12407786	240305659	C	G
1	rs12746598	240305899	C	T
1	rs16848431	240307048	C	T
1	rs76903763	240307380	A	G
1	rs2355833	240307389	C	G
1	rs1539200	240307892	A	G
1	rs1471089	240307961	A	G
1	rs10926139	240308147	T	C
1	rs12127949	240308200	T	C
1	rs73128587	240308280	G	C
1	rs10926140	240308348	C	G
1	rs12127948	240308366	A	G
1	rs10926141	240308382	C	A
1	rs17669345	240308410	T	C
1	rs12723947	240308460	C	T
1	rs73128591	240308767	A	G
1	rs73128592	240309342	G	A
1	rs61830663	240309564	T	C
1	rs61045650	240309823	T	G
1	rs12033582	240309832	A	G
1	rs113689873	240309861	G	A
1	rs6656098	240309891	T	C
1	rs17669357	240310294	G	A
1	rs34961645	240310368	A	G
1	rs6665251	240310477	G	A
1	rs6667904	240310698	G	A
1	rs2355834	240311134	T	C
1	rs12759640	240311227	A	G
1	rs192873868	240312047	G	A
1	rs34558327	240312066	G	A
1	rs10737842	240312435	C	T
1	rs1350225	240313215	C	T
1	rs12406147	240313296	G	A
1	rs10926142	240314065	A	T
1	rs10926143	240314171	G	C
1	rs12743219	240314199	A	G
1	rs5000636	240314333	T	A
1	rs5000637	240314342	G	A
1	rs5000638	240314402	C	T
1	rs10754693	240314499	A	G
1	rs10926145	240314586	A	G
1	rs10926146	240315392	T	C
1	rs947439	240315411	A	T
1	rs1891231	240315515	G	A
1	rs921895	240315581	A	G
1	rs10495459	240315968	G	A
1	rs12044634	240315998	C	G
1	rs36054446	240316440	T	C
1	rs60138154	240316507	G	A
1	rs34011195	240316749	C	T
1	rs35821315	240316779	C	G
1	rs73130514	240317142	C	T
1	rs723574	240317238	C	A
1	rs12039367	240317621	G	A
1	rs17623932	240317900	A	G
1	rs6699282	240318298	C	G
1	rs6663593	240318571	A	C
1	rs10926147	240319907	A	G
1	rs1456665	240320459	T	C
1	rs73112803	240320887	A	G
1	rs71646822	240321370	A	T
1	rs12135164	240323186	G	T
1	rs12080832	240323846	T	C
1	rs10802842	240324200	A	G
1	rs10926149	240324530	C	T
1	rs10926150	240324610	A	T
1	rs10926151	240324611	T	C
1	rs10926152	240325053	T	C
1	rs10802843	240326081	T	C
1	rs7525061	240329312	C	T
1	rs10926153	240329674	T	C
1	rs12742321	240329684	C	A
1	rs11810466	240329896	G	T
1	rs12088533	240329961	A	C
1	rs10926154	240330152	C	T
1	rs113414181	240330159	C	T
1	rs9661290	240330266	A	G
1	rs10926155	240330357	A	G
1	rs2061239	240330947	A	T
1	rs2061240	240330951	T	C
1	rs60928574	240331625	C	T
1	rs10926156	240331708	A	G
1	rs10802844	240332033	G	T
1	rs10802845	240332161	A	C
1	rs10047056	240332435	C	T
1	rs10047167	240332566	G	A
1	rs10047057	240332574	C	G
1	rs7551112	240332747	T	G
1	rs7551526	240333216	T	C
1	rs12725745	240334350	T	C
1	rs17624129	240334916	G	A
1	rs11810752	240335419	G	A
1	rs11809317	240335487	A	G
1	rs61830689	240335827	A	G
1	rs7513523	240335999	A	G
1	rs6691735	240336853	A	G
1	rs35377317	240337868	G	A
1	rs12092459	240338133	A	C
1	rs12098130	240338304	G	C
1	rs12093640	240338506	A	G
1	rs12723259	240338827	G	T
1	rs12748546	240339049	T	C
1	rs10926157	240339204	G	A
1	rs12095197	240339763	A	G
1	rs7542728	240339812	C	A
1	rs7542817	240339888	C	T
1	rs7511696	240339918	T	C
1	rs10926158	240340036	C	T
1	rs7519622	240340037	G	A
1	rs7511877	240340057	T	C
1	rs7543179	240340277	C	T
1	rs11590568	240340487	A	G
1	rs11591010	240340616	T	C
1	rs10926159	240340920	A	G
1	rs3765590	240341119	A	G
1	rs3765589	240341164	C	T
1	rs3765588	240341268	A	G
1	rs55930966	240341423	G	T
1	rs11577744	240341811	G	A
1	rs11591212	240342134	A	G
1	rs16839582	240342677	G	A
1	rs16839584	240342747	T	C
1	rs11586351	240343118	A	G
1	rs2124725	240343125	G	A
1	rs7519493	240343621	A	G
1	rs7555280	240343698	C	A
1	rs112526172	240344143	A	G
1	rs11588566	240344163	G	A
1	rs11577702	240344390	C	T
1	rs11587303	240344490	A	G
1	rs72764351	240344625	G	A
1	rs72764352	240344626	G	A
1	rs61830692	240344651	G	C
1	rs73112846	240344794	C	G
1	rs77385357	240345649	G	A
1	rs7530706	240345734	T	C
1	rs7528413	240345872	A	G
1	rs57718586	240346243	G	T
1	rs11589961	240346303	G	A
1	rs114293740	240346820	A	G
1	rs11579347	240347351	C	T
1	rs11589266	240347371	T	C
1	rs6673504	240347676	G	A
1	rs7528191	240347909	G	A
1	rs61830693	240347930	T	C
1	rs12046275	240348605	A	G
1	rs4659947	240349223	C	A
1	rs7531901	240349424	G	A
1	rs9970045	240349916	G	A
1	rs9970569	240349956	C	T
1	rs9970852	240350177	A	T
1	rs12731873	240350342	G	A
1	rs1977813	240350447	A	G
1	rs1572987	240350631	C	T
1	rs1572988	240350704	T	C
1	rs6429185	240350810	T	C
1	rs10495460	240351241	G	A
1	rs4659948	240351628	T	C
1	rs6429186	240352011	A	G
1	rs7530912	240352070	A	G
1	rs7533525	240352288	T	C
1	rs1341815	240352790	T	G
1	rs7544483	240353260	G	A
1	rs7544675	240353502	G	A
```
