## Supplementary material for "Dopamine and schizophrenia from bench to bedside: Discovery of a striatal co-expression risk gene set that predicts in vivo measures of striatal function": Compressed zipped directory containing SNPs used to compute the C80-PRS: C80.PRS1_snplist.txt

```
rs58946679
rs4648845
rs10910078
rs11263861
rs795047
rs11210892
rs2840676
rs6701322
rs9729190
rs72694936
rs11589801
rs10803138
rs3006925
rs45498504
rs1352162
rs1486472
rs11682607
rs6546857
rs13407231
rs12991836
rs13016542
rs2909457
rs62183855
rs3791710
rs4630706
rs778371
rs12327967
rs9876421
rs75968099
rs9311474
rs56030924
rs60135207
rs10935177
rs35709455
rs1862906
rs13107325
rs13105581
rs7653924
rs10035564
rs16902086
rs10117
rs246072
rs210198
rs3818528
rs9461916
rs217336
rs6926151
rs59945804
rs6943762
rs10268818
rs2299304
rs214467
rs4921741
rs7838316
rs73229090
rs7830315
rs7094188
rs34747231
rs1163238
rs7077291
rs79780963
rs7900775
rs6484045
rs11027948
rs12285419
rs11229113
rs4987094
rs6589379
rs2514218
rs4936277
rs6589386
rs12293670
rs3016386
rs73034295
rs3802924
rs4936215
rs2238057
rs740417
rs324017
rs12814239
rs1727302
rs12310367
rs61979156
rs1959440
rs12883788
rs2190864
rs17104975
rs4902961
rs941521
rs12888948
rs10873538
rs56205728
rs28676999
rs11857340
rs3784397
rs2255663
rs2656070
rs2915695
rs4779050
rs35828350
rs17514846
rs6224
rs4702
rs4575535
rs2241033
rs12943566
rs9910403
rs2013949
rs8065470
rs868698
rs2965189
rs10415576
rs2304205
rs6065094
rs4812325
rs6019879
rs5995756
rs20551
rs6002551
rs5996093
rs5751191
rs129855
```
