## Supplementary material for "Dopamine and schizophrenia from bench to bedside: Discovery of a striatal co-expression risk gene set that predicts in vivo measures of striatal function": Compressed zipped directory containing SNPs used to compute the C80-PRS: C80.PRS2_snplist.txt

```
rs58946679
rs4648845
rs10910078
rs11122119
rs61787565
rs581459
rs558120
rs11263861
rs795047
rs2251804
rs11210892
rs3791101
rs7555117
rs2840676
rs6695498
rs6701322
rs9729190
rs72687877
rs2224086
rs72694936
rs11589801
rs34455078
rs72749142
rs865682
rs76927770
rs10803138
rs3006925
rs10927029
rs45498504
rs1352162
rs1486472
rs6715366
rs11682607
rs6546857
rs13420329
rs13407231
rs12991836
rs13016542
rs2909457
rs62183855
rs3791710
rs6745160
rs11686852
rs4630706
rs4267506
rs778371
rs12327967
rs13320945
rs78700482
rs12488078
rs10490840
rs9876421
rs75968099
rs113379120
rs77174383
rs2624847
rs9311474
rs56030924
rs9713970
rs11717297
rs7372960
rs75727747
rs60135207
rs10935177
rs35709455
rs1862906
rs10937232
rs6825268
rs28482891
rs13107325
rs13105581
rs2905625
rs7668116
rs7699241
rs1593769
rs7653924
rs6829012
rs11749157
rs10035564
rs16902086
rs6450134
rs57840635
rs17671845
rs159949
rs10117
rs246072
rs210198
rs3818528
rs9461916
rs113113059
rs4470825
rs217336
rs59107957
rs6926151
rs2038014
rs1033534
rs11752044
rs2349487
rs6966655
rs59945804
rs6656
rs6975132
rs7785176
rs6943762
rs10268818
rs314294
rs2299304
rs214467
rs322836
rs322827
rs6662
rs4921741
rs876983
rs17310286
rs7838316
rs73229090
rs11785041
rs1217091
rs7830315
rs4734654
rs7002992
rs6479487
rs3824451
rs11243565
rs4917968
rs7094188
rs34747231
rs1163238
rs7077291
rs79780963
rs7900775
rs35248152
rs10832722
rs12576800
rs6484045
rs11027948
rs12285419
rs11229113
rs1892928
rs4987094
rs6589379
rs2514218
rs4936277
rs6589386
rs544368
rs12293670
rs2509228
rs3016386
rs329648
rs73034295
rs3802924
rs329656
rs4936215
rs2238057
rs740417
rs7312697
rs2046432
rs324017
rs12814239
rs10161414
rs33996476
rs11105285
rs1492914
rs11068660
rs1727302
rs12310367
rs12853617
rs1924378
rs9566276
rs61979156
rs1959440
rs12883788
rs10133619
rs112271547
rs113562114
rs2190864
rs17104975
rs4902961
rs3850422
rs2693694
rs941521
rs12888948
rs10873538
rs2917627
rs56205728
rs28676999
rs11857340
rs3784397
rs2255663
rs11854184
rs11854073
rs2656070
rs2915695
rs4779050
rs35828350
rs6496568
rs7170109
rs7171165
rs17514846
rs6224
rs4702
rs4783240
rs11647188
rs4575535
rs258317
rs9926296
rs2241033
rs1048148
rs12943566
rs2189336
rs9910403
rs1044569
rs2013949
rs8065470
rs868698
rs16964949
rs35502362
rs322128
rs2965189
rs10415576
rs2304205
rs4328688
rs6065094
rs4812325
rs6019879
rs6001259
rs732588
rs5995756
rs20551
rs6002551
rs5996093
rs5751191
rs129855
```
