## Supplementary material for "Dopamine and schizophrenia from bench to bedside: Discovery of a striatal co-expression risk gene set that predicts in vivo measures of striatal function": Compressed zipped directory containing SNPs used to compute the C80-PRS: C80.PRS3_snplist.txt

```
rs2803329
rs3128334
rs58946679
rs4648845
rs10910078
rs11122119
rs12123076
rs113463397
rs72654872
rs35465346
rs12410656
rs484677
rs834201
rs61787565
rs6669447
rs401485
rs17340871
rs61776350
rs581459
rs558120
rs11263861
rs795047
rs6694677
rs589609
rs56198862
rs2251804
rs78406870
rs11210892
rs76011621
rs3791101
rs2485653
rs12138061
rs7555117
rs10493291
rs1381167
rs2840676
rs783037
rs6695498
rs12027233
rs7527272
rs12030332
rs6701322
rs7550959
rs7533902
rs9729190
rs6678752
rs1338078
rs34864279
rs72687877
rs6696332
rs2224086
rs1874422
rs72694936
rs11589801
rs17646887
rs1591902
rs7553195
rs34455078
rs862989
rs2147472
rs148925868
rs2057301
rs1402641
rs10753147
rs11487432
rs61812700
rs112043515
rs12128634
rs1775440
rs72749142
rs9729959
rs55735119
rs2306714
rs112753106
rs865682
rs76927770
rs2236604
rs79414537
rs77491833
rs12132782
rs12025891
rs1891247
rs1899611
rs10803138
rs3006925
rs3006916
rs2994327
rs10927029
rs45498504
rs1352162
rs1486472
rs35244364
rs17338393
rs6715366
rs56061955
rs115900043
rs151337176
rs41284843
rs12471783
rs2888517
rs2300886
rs13390055
rs11682607
rs985059
rs67882902
rs12713461
rs6546857
rs1562340
rs13420329
rs13407231
rs13388810
rs2280192
rs6722032
rs13387858
rs12621041
rs12991836
rs13016542
rs7601047
rs707065
rs6435200
rs62170976
rs6437176
rs13019272
rs2909457
rs484926
rs13020884
rs1008151
rs62183855
rs115938241
rs6741467
rs1866641
rs56000618
rs35818838
rs34383794
rs1527784
rs2058706
rs288048
rs3791710
rs75677866
rs6745160
rs11686852
rs4630706
rs7562365
rs13414642
rs13427822
rs7590349
rs4267506
rs113195980
rs6715064
rs12620112
rs35920432
rs778371
rs12327967
rs10177982
rs59127432
rs7613596
rs12374138
rs6803306
rs301565
rs160211
rs73040337
rs4521250
rs9859085
rs3860585
rs2335812
rs259456
rs13320945
rs826232
rs78700482
rs12488078
rs10490840
rs892939
rs1286666
rs1286667
rs9876421
rs75968099
rs11719125
rs7640933
rs12054057
rs113379120
rs77174383
rs73079018
rs2624847
rs73080977
rs11917680
rs73082936
rs9311474
rs7640115
rs11130874
rs1452082
rs1452074
rs7650561
rs56030924
rs9713970
rs7641821
rs73113912
rs3843363
rs11717297
rs7372960
rs2568839
rs12637164
rs2704804
rs75727747
rs1997479
rs60135207
rs67833942
rs6549846
rs935530
rs12491181
rs1907683
rs1444761
rs6809887
rs11712112
rs73192975
rs67451924
rs6790452
rs143008299
rs58592880
rs10935177
rs77912630
rs1464059
rs10935477
rs114744971
rs9290069
rs7627289
rs6443700
rs78195164
rs35709455
rs1862906
rs10937232
rs9831938
rs112936817
rs80325620
rs76227394
rs13149793
rs61349038
rs73251354
rs12651518
rs6825268
rs62300971
rs35107212
rs6856464
rs28482891
rs79693945
rs34417820
rs12186207
rs72636199
rs67715018
rs6843246
rs74984756
rs62306766
rs73218341
rs6815080
rs7679950
rs13145146
rs28514916
rs3775182
rs151476
rs151483
rs10031823
rs13107325
rs233821
rs13105581
rs10013053
rs4698921
rs2905625
rs795587
rs1026045
rs7668116
rs34134627
rs6851389
rs12509282
rs142112070
rs7699241
rs1593769
rs34429821
rs28743155
rs2706744
rs7653924
rs4690652
rs6829012
rs7684417
rs12498650
rs17073903
rs2696051
rs10065659
rs958614
rs11749157
rs75335139
rs10035564
rs16902086
rs6450134
rs57341574
rs4700317
rs27727
rs2276987
rs57840635
rs10078642
rs7378757
rs12109048
rs17671845
rs77751756
rs6865693
rs254778
rs159949
rs4351182
rs73178281
rs2302983
rs1145124
rs1896729
rs13163431
rs7712413
rs78386494
rs10041787
rs10117
rs10063224
rs35842328
rs156095
rs246072
rs31860
rs6580315
rs304844
rs12522297
rs2195450
rs524610
rs509555
rs7727515
rs6420104
rs80091100
rs508161
rs251254
rs29778
rs1091970
rs9467136
rs9467194
rs2817201
rs112538398
rs210198
rs113243085
rs116454384
rs3818528
rs77638070
rs943462
rs9461916
rs9368789
rs2228623
rs113113059
rs70953670
rs70953680
rs4466248
rs1805017
rs72934790
rs6919709
rs7741265
rs477735
rs4470825
rs646238
rs217336
rs10455512
rs16882302
rs1010473
rs10455168
rs59107957
rs6926151
rs457286
rs221618
rs2233495
rs2038014
rs79445585
rs9387626
rs13192388
rs9376824
rs9399481
rs1033534
rs7773483
rs6901676
rs814143
rs11752044
rs78195920
rs7811528
rs4721928
rs59752138
rs185359116
rs144529361
rs2349487
rs227952
rs6966655
rs59945804
rs10234024
rs11767870
rs11767718
rs217433
rs6656
rs1521470
rs28694706
rs6975132
rs12707612
rs7785176
rs13238401
rs2282960
rs724224
rs6943762
rs10268818
rs74912003
rs7783865
rs7794419
rs4294119
rs314294
rs314370
rs35159414
rs2299304
rs214467
rs13235191
rs79310633
rs73232965
rs322836
rs322827
rs6464217
rs6662
rs11768129
rs1181729
rs76804942
rs11770843
rs2581855
rs10108337
rs13270992
rs3915727
rs6999231
rs17835401
rs7015855
rs4921741
rs1043083
rs876983
rs4515594
rs9314321
rs17310286
rs2565065
rs7838316
rs73229090
rs28660695
rs11785041
rs34019752
rs2730142
rs2722413
rs12547436
rs113374345
rs7827529
rs12674620
rs8180936
rs1217091
rs7830315
rs1404605
rs4734654
rs7002992
rs6468841
rs16871148
rs1533243
rs808994
rs800895
rs1180648
rs2694031
rs62523388
rs72699008
rs62539992
rs16907656
rs568300
rs1180133
rs7021386
rs4339716
rs10992733
rs10821132
rs6479487
rs3824451
rs646234
rs6575
rs10982316
rs111320077
rs139609964
rs4837628
rs7864769
rs3739554
rs6478778
rs10760502
rs10819309
rs34116890
rs3124505
rs3118634
rs13289026
rs7861928
rs11243565
rs72763605
rs78504871
rs77926044
rs2769073
rs10904731
rs11254015
rs332156
rs332177
rs1251386
rs16918641
rs1255496
rs7912134
rs10740451
rs11001489
rs1936603
rs7068511
rs56075405
rs2494655
rs2273654
rs12218573
rs77449307
rs78646802
rs117049458
rs4917968
rs7094188
rs34747231
rs1163238
rs7077291
rs79780963
rs7082288
rs17883150
rs61867293
rs7900775
rs7093835
rs1620936
rs1909009
rs72839617
rs12577324
rs10742977
rs35248152
rs10832722
rs61879692
rs7478986
rs12576800
rs2585788
rs6484045
rs17234798
rs11027948
rs1408155
rs1462211
rs7108028
rs10734545
rs12285419
rs12365829
rs17454419
rs11229113
rs4980503
rs115418438
rs628595
rs605688
rs582580
rs1892928
rs550552
rs678627
rs10890995
rs10891354
rs4987094
rs6589379
rs2514218
rs2514223
rs4936277
rs76540458
rs6589386
rs7936719
rs657137
rs566416
rs57879605
rs4442562
rs544368
rs12293670
rs2509228
rs3016386
rs329648
rs1682859
rs73034295
rs3802924
rs329656
rs4936215
rs1985297
rs7938834
rs11223668
rs2238057
rs10848645
rs740417
rs11064369
rs2417277
rs7954376
rs10845799
rs1805516
rs7312697
rs17465893
rs4768463
rs2278070
rs74089572
rs1862042
rs2046432
rs324017
rs12814239
rs4523734
rs10161414
rs33996476
rs2638463
rs7316025
rs11105285
rs10745505
rs1492914
rs11612917
rs17450122
rs6539060
rs7973081
rs117821664
rs7312693
rs1895910
rs3764002
rs11609480
rs11068420
rs11068434
rs12370663
rs77877120
rs11068517
rs11068660
rs549040
rs570234
rs1846644
rs4767550
rs2859263
rs3213572
rs2686386
rs1653591
rs35583078
rs35882228
rs36126817
rs1727302
rs12310367
rs4765142
rs8546
rs2229840
rs10846670
rs732213
rs17199750
rs12853617
rs1924378
rs9576389
rs2323638
rs9566276
rs57078355
rs7322886
rs455747
rs651217
rs9563521
rs12865660
rs7490654
rs9516115
rs35058679
rs12877590
rs9590305
rs11842755
rs9556578
rs55968332
rs8004382
rs61979156
rs1959440
rs225993
rs2300854
rs12883788
rs927760
rs10133619
rs1909837
rs17100717
rs2180954
rs7140760
rs762010
rs9944003
rs6573086
rs10138435
rs4901904
rs4533186
rs112271547
rs113562114
rs1088680
rs8013990
rs10136228
rs913479
rs2190864
rs17104975
rs4902961
rs73342247
rs36022732
rs8007841
rs112899728
rs1257436
rs3850422
rs2693694
rs941521
rs1152794
rs12888948
rs2664299
rs10150931
rs2748805
rs10873538
rs7402786
rs10438463
rs8026363
rs7166688
rs2917627
rs1107964
rs35228022
rs8035957
rs12439571
rs8032070
rs34071118
rs7170576
rs56205728
rs28676999
rs11857340
rs3784397
rs2255663
rs11854184
rs11854073
rs35536174
rs62004762
rs472200
rs7165817
rs12900331
rs4775356
rs34933034
rs11636952
rs79217743
rs2656070
rs2915695
rs2627320
rs7171423
rs59892204
rs4779050
rs2055891
rs35828350
rs146797905
rs6496568
rs7170109
rs7171165
rs17514846
rs6224
rs4702
rs62020341
rs11631414
rs7495422
rs2456491
rs12598529
rs447361
rs10163386
rs74593641
rs78186928
rs2819693
rs4788423
rs11641223
rs2283539
rs198175
rs4548895
rs11647841
rs1861759
rs61593058
rs8049057
rs9945
rs8045848
rs11649247
rs7191353
rs3852718
rs4783240
rs11647188
rs8046992
rs9924812
rs4575535
rs17471624
rs455527
rs258317
rs9926296
rs35176381
rs2241033
rs1048148
rs2019872
rs12943566
rs4790356
rs2585280
rs2189336
rs3865353
rs9902772
rs6502219
rs9910403
rs1044569
rs58842254
rs2013949
rs8065470
rs868698
rs16964949
rs28639389
rs11653160
rs4795388
rs12453682
rs2526011
rs77243715
rs198547
rs9915325
rs11650105
rs57938794
rs60689153
rs117926104
rs62084971
rs7501506
rs7207843
rs62067238
rs11651818
rs11871774
rs11871781
rs79415286
rs55834735
rs9945845
rs75388705
rs4797210
rs11663962
rs1941687
rs117761735
rs1540030
rs4558487
rs12327049
rs117573834
rs3815146
rs11668896
rs35103234
rs35502362
rs386559
rs322128
rs111298277
rs7248481
rs2965189
rs3810449
rs7253312
rs35911804
rs332863
rs332857
rs28444246
rs7256332
rs74381372
rs10415576
rs2304205
rs8101316
rs3760869
rs2365727
rs2052241
rs292828
rs193390
rs6075807
rs17803719
rs73618591
rs4328688
rs6065094
rs4812325
rs490046
rs748063
rs62204126
rs8356
rs6094627
rs6019879
rs496962
rs6096217
rs8118905
rs6096225
rs112240338
rs9606232
rs9605070
rs390906
rs175204
rs393174
rs1930966
rs1941131
rs5752670
rs5762425
rs5762497
rs6005867
rs4821501
rs6001259
rs732588
rs5995756
rs146115798
rs20551
rs9607791
rs6002551
rs5996093
rs5751191
rs129855
rs139140
rs2673086
rs113561208
rs58111256
```
