## Supplementary material for "Dopamine and schizophrenia from bench to bedside: Discovery of a striatal co-expression risk gene set that predicts in vivo measures of striatal function": Compressed zipped directory containing SNPs used to compute the C80-PRS: C80.PRS4_snplist.txt

```
rs2803329
rs3128334
rs925905
rs58946679
rs4648845
rs10910078
rs12033033
rs11122119
rs7512599
rs12123076
rs12129070
rs113463397
rs586924
rs72654872
rs11799887
rs169885
rs114971270
rs7515855
rs35465346
rs56163802
rs72651560
rs12410656
rs484677
rs834201
rs5810
rs12726763
rs61787565
rs6669447
rs1175044
rs401485
rs17340871
rs7530117
rs2491133
rs2807013
rs9662700
rs61776350
rs76167968
rs581459
rs558120
rs11263861
rs795047
rs514130
rs218987
rs12037073
rs6694677
rs507634
rs589609
rs56198862
rs4453027
rs2984692
rs2483691
rs17369567
rs2251804
rs78406870
rs11210892
rs76011621
rs3791101
rs2485653
rs12138061
rs4926853
rs10888838
rs11206304
rs7555117
rs10493291
rs1381167
rs2840676
rs573942
rs529601
rs783037
rs699267
rs699266
rs115764005
rs2300176
rs6695498
rs12027233
rs6678313
rs2613508
rs1599339
rs10874202
rs11161570
rs10922700
rs12040495
rs7542239
rs10801784
rs12075192
rs12409406
rs1825813
rs34962978
rs650879
rs7527272
rs12030332
rs6701322
rs7550959
rs78372232
rs7533902
rs12033263
rs17369442
rs9729190
rs61789080
rs6678752
rs1933244
rs943557
rs4908202
rs1338078
rs12138505
rs1546924
rs61788767
rs6697691
rs11582597
rs71673444
rs269066
rs2774298
rs92088
rs34864279
rs72687877
rs6696332
rs2224086
rs4839491
rs6428747
rs1874422
rs72694936
rs11589801
rs3118124
rs17646887
rs6684085
rs1591902
rs112364218
rs9427116
rs56320421
rs1553611
rs56033137
rs61811438
rs72700247
rs116017778
rs6426946
rs6688257
rs7553195
rs905938
rs3806256
rs72702267
rs34455078
rs138368982
rs11264431
rs12402294
rs11265142
rs862989
rs862994
rs3027045
rs34023441
rs4656879
rs2147472
rs113081915
rs148925868
rs4276891
rs7554904
rs10918654
rs148900860
rs75730762
rs2057301
rs1402641
rs10753147
rs11487432
rs12128456
rs7525223
rs61812700
rs12045230
rs16859542
rs693821
rs112043515
rs6424868
rs12128634
rs549337
rs699242
rs1775446
rs1775440
rs296562
rs72749142
rs4951338
rs2137255
rs10900600
rs9729959
rs55735119
rs2306714
rs1060287
rs6696022
rs112753106
rs865682
rs76927770
rs2236604
rs3213497
rs79414537
rs16851484
rs77491833
rs12033296
rs12132782
rs6668762
rs450773
rs291353
rs4393145
rs12025891
rs1891247
rs2275692
rs76262955
rs1899611
rs1020710
rs2355835
rs3748540
rs587640
rs10803138
rs3006925
rs3006916
rs2994327
rs10927029
rs45498504
rs1352162
rs1486472
rs115302119
rs35244364
rs141038860
rs13028830
rs17338400
rs75494335
rs17338393
rs6715366
rs6431841
rs11893043
rs56061955
rs115900043
rs151337176
rs2551181
rs13426812
rs192230289
rs41284843
rs12471783
rs72817536
rs62130714
rs145507535
rs7601413
rs6725294
rs61388586
rs668024
rs72862643
rs207420
rs150657320
rs2888517
rs2300886
rs13390055
rs11682607
rs6717670
rs6759409
rs985059
rs398175
rs10190842
rs1558654
rs7594786
rs34802220
rs10179208
rs6544865
rs7589968
rs12466331
rs2347614
rs67882902
rs12713461
rs56239516
rs6546857
rs1562340
rs10520176
rs13420329
rs12473095
rs2073441
rs13407231
rs11126738
rs7575601
rs2941758
rs7423545
rs10209550
rs62153011
rs6722909
rs356642
rs13388810
rs3087523
rs6543334
rs4848975
rs4575728
rs2254860
rs67362876
rs2280192
rs17355518
rs6542254
rs6722032
rs2699381
rs7561939
rs2565755
rs78238900
rs13387858
rs12621041
rs12997988
rs7564488
rs12991836
rs13016542
rs10204541
rs4664045
rs2345896
rs7601047
rs76521038
rs707025
rs12617950
rs34716025
rs707065
rs6435200
rs12613690
rs34414130
rs16837905
rs75954013
rs62170976
rs62170981
rs13399593
rs834833
rs2568816
rs6437176
rs2111880
rs13019272
rs192157103
rs76708051
rs2909457
rs3788976
rs484926
rs6432902
rs6736056
rs73971708
rs13020884
rs1008151
rs62183855
rs1843755
rs115938241
rs6741467
rs1866641
rs17320933
rs77316496
rs56000618
rs28415164
rs10193276
rs62183052
rs35818838
rs34383794
rs12478234
rs4893886
rs13027938
rs1527784
rs115392010
rs114645393
rs698906
rs11678440
rs13393316
rs78826721
rs2058706
rs75358501
rs288048
rs3791710
rs4673618
rs148869800
rs4673635
rs12990694
rs77869516
rs75677866
rs6745160
rs17346615
rs11686852
rs4630706
rs7562365
rs80038522
rs13414642
rs78917522
rs13427822
rs7590349
rs4267506
rs17770648
rs113195980
rs6715064
rs60513358
rs12620112
rs7577554
rs13034774
rs7604150
rs11692327
rs80111393
rs7569303
rs13029349
rs34188301
rs12694815
rs35920432
rs4318381
rs1131171
rs6720969
rs4973473
rs4973474
rs778371
rs12327967
rs4439944
rs56382905
rs2175030
rs10177982
rs6746588
rs6437248
rs59127432
rs7613596
rs12374138
rs6803306
rs301565
rs6777876
rs13091458
rs160211
rs12330375
rs73040337
rs4521250
rs9859085
rs3860585
rs2335812
rs1949309
rs259456
rs6809518
rs11709760
rs13320945
rs62253722
rs826232
rs35106928
rs78700482
rs12488078
rs10490840
rs892939
rs4681059
rs1286666
rs1286667
rs4645101
rs11129545
rs6550215
rs12330707
rs870446
rs9876421
rs75968099
rs71323625
rs7433340
rs7615080
rs11719125
rs7640933
rs12054057
rs113379120
rs77174383
rs73079018
rs2624847
rs73080977
rs11917680
rs73082936
rs6773098
rs2518461
rs6777340
rs352152
rs148099710
rs9311474
rs77693184
rs76844915
rs7640115
rs55709294
rs11130874
rs1452082
rs1452074
rs7650561
rs865010
rs11710912
rs12495022
rs34834899
rs150828878
rs56030924
rs6808752
rs78231604
rs9713970
rs7641821
rs73113912
rs13088415
rs6762376
rs11709515
rs72947421
rs17008195
rs3843363
rs11717297
rs7372960
rs2568839
rs12637164
rs2704804
rs75727747
rs1997479
rs12494939
rs60135207
rs73105181
rs6772575
rs67833942
rs6549846
rs144130987
rs73115475
rs17738481
rs113631936
rs935530
rs13077150
rs2372904
rs1694957
rs17022879
rs12491181
rs75316850
rs78799633
rs28491136
rs80108871
rs13318985
rs2684296
rs17674308
rs2133644
rs79648081
rs6780868
rs9817128
rs1907683
rs1444766
rs1444761
rs6809887
rs11712112
rs73192975
rs67451924
rs6790452
rs6439601
rs143008299
rs111862778
rs6439623
rs58592880
rs10935177
rs13065565
rs77912630
rs1464059
rs10935477
rs114744971
rs56353201
rs2279829
rs76557547
rs16825113
rs73154284
rs9290069
rs7627289
rs56386194
rs4894580
rs4894430
rs6443700
rs78195164
rs35709455
rs7638522
rs62286929
rs7634445
rs6791275
rs1862906
rs10937232
rs9840713
rs143452351
rs13065531
rs9831938
rs112936817
rs7617588
rs80325620
rs10513845
rs76227394
rs34587191
rs55796435
rs13149793
rs61349038
rs138928790
rs10433662
rs11733902
rs60046962
rs11727636
rs7680478
rs11731327
rs1566066
rs17429609
rs35764150
rs9684942
rs73251354
rs4696953
rs4420976
rs139175237
rs12651518
rs116592429
rs4256212
rs6851124
rs11721701
rs6825268
rs62300971
rs35107212
rs6856464
rs80150520
rs4861090
rs6447055
rs10034857
rs73247642
rs28482891
rs28547148
rs62297858
rs73234586
rs79693945
rs34417820
rs12186207
rs12499198
rs72636199
rs67715018
rs6843246
rs74984756
rs62306766
rs79403202
rs34238150
rs1318866
rs73218341
rs6815080
rs7679950
rs13145146
rs28514916
rs10856856
rs3775182
rs9996208
rs61651372
rs2619370
rs2619371
rs13132936
rs28631733
rs6830864
rs1483742
rs13116705
rs182758451
rs4699774
rs140082687
rs17221648
rs151476
rs151483
rs2213028
rs1348024
rs10031823
rs13107325
rs233821
rs13105581
rs78573682
rs10013053
rs4698921
rs2905625
rs72724776
rs72724777
rs56258626
rs795587
rs1026045
rs7668116
rs34134627
rs6851389
rs12509282
rs142112070
rs3856996
rs17041044
rs12331209
rs116215522
rs7699241
rs7698056
rs77334458
rs4327515
rs1896481
rs1593769
rs34429821
rs28743155
rs116348410
rs4692695
rs2706744
rs7653924
rs4690652
rs6829012
rs6839449
rs73869691
rs55780347
rs7684694
rs17073261
rs17073432
rs55751017
rs6552579
rs7684417
rs12498650
rs17073903
rs111997930
rs2696051
rs10065659
rs7714110
rs73046760
rs74590235
rs13187256
rs2929726
rs924500
rs66490022
rs958614
rs11749157
rs55866960
rs57510185
rs75335139
rs149093248
rs13176547
rs10035564
rs16902086
rs62367530
rs4613721
rs10941696
rs34923905
rs6450134
rs57341574
rs62356653
rs4700317
rs10052856
rs6892860
rs27727
rs11950308
rs62355562
rs72751298
rs159613
rs60204066
rs2910823
rs2276987
rs57840635
rs6890611
rs10078642
rs2455404
rs7378757
rs112448703
rs12109048
rs17671845
rs77751756
rs62362603
rs6896578
rs78954079
rs10942932
rs695103
rs1345420
rs10474109
rs6865693
rs383883
rs116228533
rs254778
rs302482
rs159949
rs4351182
rs304132
rs73178281
rs2366614
rs2302983
rs161735
rs1145124
rs1896729
rs13163431
rs7712413
rs6896713
rs2544779
rs256868
rs10053723
rs77497134
rs55812865
rs1919511
rs2005698
rs112877791
rs78386494
rs10041787
rs13171412
rs462623
rs10117
rs10063224
rs35842328
rs156095
rs246072
rs31860
rs62621781
rs6580315
rs145551361
rs13155705
rs149112
rs304844
rs11167632
rs12522297
rs113911581
rs2195450
rs524610
rs509555
rs7727515
rs141006250
rs78975413
rs392512
rs10076815
rs6420104
rs80091100
rs6885360
rs72830091
rs35888677
rs11748886
rs62377160
rs12516186
rs6555852
rs508161
rs2339744
rs251254
rs29778
rs1091970
rs10056916
rs1990909
rs7729589
rs56098432
rs34147491
rs4713593
rs9381796
rs13191897
rs3752501
rs719316
rs9467136
rs2487515
rs9467194
rs2817201
rs112538398
rs210198
rs113243085
rs116454384
rs114818703
rs3818528
rs77638070
rs943462
rs9461916
rs4713693
rs12211048
rs9368789
rs2228623
rs35802709
rs9296376
rs113113059
rs70953670
rs70953680
rs4466248
rs7742030
rs56168551
rs1805017
rs13190913
rs72934790
rs11950
rs56776090
rs6919709
rs7741265
rs852951
rs74786570
rs477735
rs12201727
rs4470825
rs646238
rs217336
rs366655
rs10455512
rs17765013
rs7739537
rs9451298
rs16882302
rs1010473
rs10455168
rs59107957
rs6926151
rs13203153
rs80354134
rs457286
rs221618
rs2233495
rs4947035
rs2038014
rs12201804
rs34674577
rs785145
rs1548225
rs79445585
rs9489257
rs9387626
rs13192388
rs6900234
rs138316492
rs117654812
rs9376824
rs9399481
rs9376832
rs73781204
rs17074404
rs1033534
rs12213214
rs192846
rs7761411
rs7773483
rs9397968
rs25683
rs71551185
rs6901676
rs814143
rs11752044
rs7745374
rs4710072
rs3799579
rs1202674
rs4719730
rs78195920
rs10950816
rs7811528
rs4721928
rs59752138
rs393275
rs2344727
rs62444320
rs62441943
rs10951857
rs28821644
rs6966660
rs2537620
rs852427
rs852389
rs185359116
rs144529361
rs10216296
rs142046046
rs116346347
rs10268338
rs17149860
rs2349487
rs13228947
rs17154637
rs6460957
rs73284152
rs148899045
rs227952
rs6966655
rs59945804
rs10261181
rs10244418
rs1544375
rs10241267
rs174927
rs7456261
rs28434291
rs3213974
rs11761462
rs7788070
rs12672919
rs11771832
rs7781415
rs62442622
rs1476665
rs10234024
rs11767870
rs73100321
rs11767718
rs217433
rs6656
rs799434
rs13240323
rs1521470
rs28694706
rs3807563
rs2269082
rs57219753
rs34029083
rs2299166
rs6947580
rs6975132
rs10232727
rs12707612
rs7785176
rs13238401
rs2282960
rs724224
rs6943762
rs10268818
rs74912003
rs7783865
rs7794419
rs111337925
rs802045
rs35549447
rs11972082
rs80258507
rs4294119
rs7809920
rs314294
rs314370
rs2720392
rs740103
rs35159414
rs144407777
rs1617152
rs55817310
rs12113318
rs6961668
rs2299304
rs214467
rs13235191
rs12705966
rs2082056
rs213934
rs79310633
rs7791416
rs629870
rs7807348
rs187293301
rs35048719
rs74962678
rs17862355
rs73232965
rs322836
rs322827
rs6958689
rs11763672
rs3925323
rs12533403
rs11771501
rs7786241
rs2252397
rs6464217
rs6662
rs11768129
rs76405237
rs1181729
rs76804942
rs2140904
rs62471040
rs58927079
rs10231780
rs10275671
rs10268697
rs7807650
rs11770843
rs12113127
rs6956932
rs2108673
rs1202448
rs4725896
rs7798453
rs891509
rs6967507
rs6948449
rs11768600
rs2581855
rs61071575
rs11761850
rs61169316
rs1543989
rs1534012
rs117362926
rs10108337
rs62505765
rs2292369
rs80019756
rs144048559
rs13270992
rs3915727
rs6999231
rs472347
rs17835401
rs7015855
rs4921741
rs1043083
rs3213603
rs876983
rs2717737
rs2263522
rs4515594
rs9314321
rs17310286
rs7846477
rs56377863
rs2322603
rs2565065
rs7838316
rs73229090
rs28660695
rs11785041
rs35273942
rs34019752
rs2730142
rs7832899
rs2722413
rs12547436
rs6993011
rs113374345
rs7827529
rs34289571
rs13269381
rs12674620
rs1506672
rs34410374
rs2611369
rs8180936
rs72648521
rs78824720
rs35687554
rs56155232
rs1217091
rs72649269
rs298199
rs298177
rs62519822
rs74838729
rs7830315
rs1404605
rs55927565
rs7840047
rs1545881
rs6984260
rs4734654
rs7002992
rs2511692
rs6468841
rs560038
rs10089978
rs16871148
rs1533243
rs808994
rs800895
rs1180648
rs2694031
rs4478617
rs3802232
rs75914363
rs2717561
rs62523388
rs10119887
rs72699008
rs1807276
rs73424012
rs10757098
rs3731201
rs13301543
rs62539992
rs16907656
rs10971686
rs1971430
rs3843935
rs2050789
rs2026118
rs568300
rs10814252
rs10814584
rs10973441
rs1180133
rs10746851
rs11142705
rs7021386
rs62561976
rs11138273
rs7031185
rs12378808
rs4339716
rs10992733
rs10821132
rs6479487
rs9776328
rs3824451
rs73488485
rs646234
rs139525125
rs6575
rs10982316
rs111320077
rs58280686
rs76890184
rs12347056
rs139609964
rs4837628
rs17635344
rs7033700
rs10985452
rs12378547
rs2767759
rs2807592
rs7864769
rs758970
rs13300883
rs3739554
rs6478778
rs2253639
rs10760502
rs41319447
rs10819309
rs34116890
rs10987913
rs45609236
rs2977999
rs3124505
rs3118634
rs13289026
rs10988297
rs10819488
rs10819614
rs7861928
rs7036658
rs11243565
rs72763605
rs9411338
rs78504871
rs1571832
rs7045898
rs77926044
rs7871618
rs2769073
rs7086003
rs139481617
rs75324441
rs2251868
rs6602658
rs10904731
rs11254015
rs57751544
rs7478260
rs7090524
rs80138414
rs332155
rs332156
rs332177
rs1251386
rs7079205
rs4934716
rs10821937
rs10821946
rs4948496
rs10995021
rs139911932
rs16918641
rs1255496
rs1273184
rs4609496
rs149784949
rs12266293
rs7912134
rs7898395
rs1909677
rs10740451
rs11001489
rs1322562
rs28405489
rs7916271
rs1936603
rs7068511
rs56075405
rs12257053
rs7901625
rs2494655
rs2273654
rs7093712
rs12218573
rs7918111
rs77449307
rs78646802
rs117293660
rs146075765
rs117049458
rs7094906
rs4917968
rs7094188
rs34747231
rs1163238
rs7077291
rs79780963
rs7082288
rs17883150
rs72813603
rs61867293
rs7900775
rs7093835
rs1620936
rs1909009
rs11200176
rs72839617
rs12577324
rs55992597
rs72911011
rs10742977
rs72862529
rs35248152
rs10832722
rs61879692
rs7478986
rs66870727
rs12576800
rs2585788
rs10833260
rs79936733
rs10833439
rs10833450
rs1072786
rs6484045
rs17234798
rs11027948
rs10834359
rs1509589
rs1994373
rs1408155
rs11030874
rs566932
rs1462211
rs72898576
rs10742747
rs72895359
rs11038643
rs7108028
rs10734545
rs12285419
rs12788395
rs143820215
rs151202997
rs12365829
rs3758921
rs7109985
rs17454419
rs11229113
rs78266386
rs542998
rs566255
rs4980503
rs4672
rs10897505
rs61884411
rs115418438
rs628595
rs584715
rs605688
rs582580
rs2282529
rs61890399
rs6591222
rs1892928
rs117662783
rs11823867
rs11235950
rs550552
rs563722
rs2919057
rs10899087
rs628246
rs72983698
rs1373050
rs678627
rs143715894
rs539153
rs72979245
rs11822771
rs10890995
rs10891354
rs73572791
rs4987094
rs4370966
rs6589379
rs117634635
rs2514218
rs2514223
rs4936277
rs76540458
rs6589386
rs7936719
rs117349543
rs657137
rs528431
rs591635
rs538645
rs566416
rs57879605
rs45586434
rs4442562
rs544368
rs34746277
rs12293670
rs12792040
rs607084
rs79417009
rs12805829
rs513461
rs2509228
rs4936173
rs3016386
rs3884985
rs1939503
rs185378850
rs2219096
rs1893130
rs138667167
rs73028348
rs329648
rs329673
rs1682859
rs329645
rs73034295
rs3802924
rs329656
rs4936215
rs1985297
rs73040213
rs678998
rs7938834
rs11223668
rs2017948
rs75822891
rs61908044
rs56169661
rs7297252
rs118139921
rs7975229
rs2238057
rs10848645
rs2370419
rs740417
rs10774292
rs7954374
rs73044244
rs7307912
rs11064369
rs7976243
rs2430588
rs2244822
rs2417277
rs7954376
rs741358
rs10845799
rs11614287
rs1805516
rs17340056
rs138083620
rs2352745
rs61912233
rs7312697
rs149080430
rs12423226
rs908511
rs17465893
rs4768463
rs75199793
rs10785365
rs73102964
rs66993609
rs1726874
rs1049358
rs4307774
rs2898045
rs75022468
rs2278070
rs74089572
rs1862042
rs111379945
rs2046432
rs61733025
rs2122693
rs17449599
rs324017
rs12312693
rs6581124
rs12814239
rs17108166
rs17226647
rs11612923
rs1996079
rs983168
rs73146312
rs4523734
rs10082992
rs10161414
rs1589968
rs1059143
rs117178443
rs33996476
rs2638463
rs2638470
rs7316025
rs11105285
rs10745505
rs1492914
rs58040018
rs2368099
rs2043951
rs116485968
rs12314464
rs78342038
rs11612917
rs4764979
rs17450122
rs6539060
rs697199
rs7973081
rs117821664
rs1165595
rs1426454
rs7312693
rs1895910
rs34487978
rs3764002
rs11609480
rs1344541
rs824997
rs7310085
rs11068420
rs11068434
rs12370663
rs77877120
rs76219614
rs11068517
rs11068660
rs549040
rs570234
rs1846644
rs4767550
rs138336784
rs7952841
rs7131896
rs2859263
rs3213572
rs2686386
rs1653591
rs35583078
rs35882228
rs7134657
rs36126817
rs4148864
rs1727302
rs74873602
rs12310367
rs112255893
rs4765142
rs8546
rs2229840
rs10846665
rs10846670
rs1464108
rs10902474
rs139756164
rs73436967
rs11616416
rs732213
rs1329313
rs61946626
rs7329436
rs17199750
rs12853617
rs1924378
rs9576389
rs72621296
rs2323638
rs9566276
rs57078355
rs9566443
rs7337970
rs7322886
rs6561637
rs342778
rs455747
rs651217
rs17054168
rs9563521
rs9569733
rs12865660
rs56800619
rs79952514
rs16946369
rs9523423
rs1330469
rs7490654
rs12866188
rs1970057
rs7319367
rs9560936
rs9516115
rs35058679
rs12877590
rs9590305
rs11842755
rs9556578
rs7328309
rs8181838
rs7334090
rs2181650
rs9520602
rs35835352
rs9521488
rs55968332
rs112995352
rs8004382
rs59057780
rs7150075
rs8022522
rs28522221
rs59673889
rs61979156
rs7143249
rs117050630
rs1959440
rs74318975
rs45536637
rs1958979
rs75822304
rs225885
rs225993
rs2300854
rs12883788
rs34174098
rs927760
rs10133619
rs1909837
rs17100717
rs10143306
rs74042079
rs2180954
rs139765807
rs10138742
rs8014950
rs7150043
rs718060
rs7140760
rs762010
rs79621605
rs11620674
rs2295846
rs9944003
rs11157913
rs6573086
rs140660280
rs10138435
rs4901904
rs4533186
rs17833834
rs112271547
rs113562114
rs60000744
rs117515635
rs3742645
rs11623261
rs1088680
rs74870431
rs1959316
rs17808319
rs8019804
rs45558338
rs11851236
rs10136052
rs28594612
rs8013990
rs12895884
rs35802334
rs8013184
rs4902581
rs11629291
rs10136228
rs913479
rs36426
rs2190864
rs17104955
rs17104975
rs4902961
rs17180817
rs12434442
rs4899532
rs12896360
rs73342247
rs36022732
rs8007841
rs8004968
rs112899728
rs10145459
rs76325112
rs61982376
rs1257436
rs3850422
rs2693694
rs941521
rs1152794
rs1257412
rs12888948
rs2664299
rs2614461
rs10150931
rs2748805
rs78556368
rs12892571
rs4074037
rs10133357
rs4900537
rs10873538
rs7402786
rs10438463
rs8026363
rs7166688
rs11853442
rs114865031
rs2917627
rs1107964
rs2253642
rs12908619
rs35228022
rs9919963
rs77212277
rs8035957
rs12439571
rs8032070
rs11853011
rs8034550
rs2631711
rs12443488
rs34071118
rs12595425
rs35118993
rs7170576
rs56205728
rs28676999
rs11857340
rs3784397
rs2255663
rs11854184
rs16962057
rs61058363
rs11854073
rs35536174
rs62004762
rs472200
rs7165817
rs12900331
rs7180766
rs8041381
rs2113944
rs1351546
rs116967092
rs60282675
rs782904
rs4775356
rs76457225
rs1986112
rs12899173
rs12915891
rs79415643
rs79371950
rs34933034
rs11636952
rs79217743
rs12442376
rs2656070
rs2915695
rs2627320
rs7171423
rs59892204
rs4779050
rs2055891
rs75219016
rs35828350
rs60645432
rs4601994
rs12593314
rs146797905
rs4932449
rs6496568
rs7170109
rs150353
rs7171165
rs17514846
rs6224
rs4702
rs2677749
rs12899811
rs16946993
rs72751782
rs62020341
rs12901651
rs11631414
rs55684513
rs34800106
rs7495422
rs2456491
rs11248930
rs72769436
rs12598529
rs447361
rs8052554
rs113794242
rs113123369
rs9922685
rs7188160
rs10163386
rs74593641
rs78186928
rs8059579
rs12928591
rs36080936
rs2819693
rs2106677
rs8048831
rs11640708
rs113111900
rs112903062
rs4788423
rs11641223
rs72779956
rs2283539
rs198175
rs1859205
rs62028777
rs3815824
rs4548895
rs11647841
rs1861759
rs8047768
rs12448064
rs35618081
rs12446464
rs16967942
rs74808662
rs17500088
rs11859242
rs7189828
rs28542199
rs61593058
rs8049057
rs113863404
rs78736548
rs7201265
rs9945
rs8045848
rs11649247
rs75208751
rs17243500
rs12924122
rs7191353
rs3852718
rs4783240
rs11647188
rs16958305
rs72805975
rs4783285
rs6420443
rs6565084
rs6565132
rs7204170
rs148493366
rs12929994
rs12448996
rs11645852
rs143163051
rs6563927
rs76421473
rs7206590
rs1049868
rs11865
rs3853316
rs11117407
rs8046992
rs12931123
rs9924812
rs72817502
rs4575535
rs17471624
rs455527
rs58290281
rs258317
rs9926296
rs3803683
rs35176381
rs2241033
rs1048148
rs3826538
rs12602230
rs2019872
rs12943566
rs4790356
rs8078257
rs9906524
rs79940062
rs2585280
rs7210695
rs60963557
rs2189336
rs60670077
rs3865353
rs2242449
rs446994
rs141653453
rs12950420
rs9902772
rs7501868
rs4792111
rs12936683
rs6502219
rs9910403
rs1044569
rs58842254
rs2660831
rs1242508
rs76219957
rs2013949
rs8065470
rs868698
rs16964949
rs28394218
rs28639389
rs11653160
rs319748
rs319765
rs320641
rs72821166
rs9915618
rs7225823
rs72625934
rs72625935
rs4795388
rs12453682
rs138158621
rs140105153
rs117292219
rs4793039
rs62078395
rs2526011
rs11654493
rs850735
rs60289499
rs77243715
rs198547
rs2079230
rs11650101
rs9915325
rs11650105
rs34843288
rs6504424
rs9916833
rs146001743
rs78110405
rs9909582
rs11651488
rs1473905
rs36069870
rs114370759
rs57938794
rs60689153
rs117926104
rs62084971
rs11181
rs7501506
rs12950612
rs7207843
rs62067238
rs11651818
rs11871774
rs11871781
rs56134233
rs9912409
rs79415286
rs55834735
rs9896144
rs9945845
rs75388705
rs4797210
rs58461379
rs341237
rs2123311
rs11663962
rs34418345
rs28594790
rs4800144
rs8098316
rs56132597
rs2168796
rs1941687
rs1941356
rs75508522
rs11874361
rs9961713
rs16977378
rs34324193
rs67927311
rs11082685
rs10502895
rs117761735
rs9807112
rs68021739
rs1540030
rs4558487
rs7504377
rs12327049
rs10412162
rs2240656
rs117573834
rs3815146
rs12983546
rs2301799
rs2523177
rs10409063
rs11668896
rs17755118
rs4806861
rs35103234
rs2250981
rs35502362
rs386559
rs565694
rs2042919
rs2115108
rs17273881
rs322128
rs112444199
rs111298277
rs140618956
rs7248481
rs11666882
rs755892
rs2965189
rs12978075
rs3810449
rs10402367
rs10401633
rs2112971
rs7253312
rs35911804
rs332863
rs10412865
rs332857
rs28444246
rs7256332
rs8112528
rs74381372
rs7252221
rs67179000
rs10415576
rs2304205
rs2463240
rs11669001
rs8111072
rs1274696
rs6509477
rs8101316
rs73067310
rs113746313
rs2288419
rs3760869
rs2365727
rs34356802
rs11084396
rs2052241
rs118043372
rs292828
rs193390
rs2144544
rs35310517
rs4815044
rs6075807
rs60981469
rs12151928
rs57404811
rs17803719
rs17857107
rs73618591
rs115654786
rs4328688
rs6065094
rs4812325
rs490046
rs67524591
rs748063
rs62204126
rs8117935
rs8356
rs56365005
rs149487415
rs17448680
rs8123864
rs117980716
rs6094627
rs4555399
rs73624696
rs56218501
rs11697075
rs11699402
rs6125590
rs6019826
rs3787321
rs6019879
rs6090996
rs496962
rs508757
rs6096217
rs8118905
rs6096225
rs6096234
rs997131
rs6099612
rs2426821
rs28623328
rs6011747
rs2427565
rs2427616
rs2409331
rs8126515
rs9974984
rs9985134
rs79619562
rs9982990
rs2836975
rs79647455
rs73361564
rs112240338
rs387320
rs9978195
rs4819843
rs2012714
rs4819527
rs9606232
rs175177
rs9605070
rs390906
rs175204
rs393174
rs1930966
rs1941131
rs5752670
rs5762425
rs5762497
rs6005867
rs2009159
rs17462966
rs4499532
rs5754429
rs13054205
rs239313
rs62225402
rs239321
rs19964
rs12485060
rs2267317
rs4821501
rs736721
rs2071709
rs4821563
rs4821564
rs9607394
rs2235135
rs6001259
rs732588
rs9611177
rs2284076
rs4821902
rs2413595
rs5995756
rs2294369
rs146115798
rs20551
rs9607791
rs5996089
rs6002551
rs35542507
rs5996093
rs5751191
rs133309
rs129855
rs5751202
rs3788599
rs28522522
rs5759126
rs139140
rs4823257
rs2673086
rs113561208
rs2013430
rs2272855
rs78060754
rs74712657
rs131792
rs131789
rs58111256
```
