## Supplementary material for "Dopamine and schizophrenia from bench to bedside: Discovery of a striatal co-expression risk gene set that predicts in vivo measures of striatal function": Compressed zipped directory containing SNPs used to compute the C80-PRS: C80.PRS5_snplist.txt

```
rs3766176
rs11590038
rs880051
rs7518083
rs2803329
rs28754760
rs3820011
rs3128334
rs925905
rs6605083
rs58946679
rs4648845
rs10910078
rs11573988
rs4073285
rs916404
rs12405495
rs364642
rs12033033
rs78390221
rs11122119
rs60677144
rs12567444
rs10864639
rs34529885
rs7512599
rs80092658
rs140876940
rs12123076
rs12129070
rs10864369
rs6692694
rs2261695
rs12048469
rs12565097
rs9430631
rs6690493
rs11569805
rs8179353
rs11578529
rs7514217
rs148554255
rs113463397
rs2495054
rs1924553
rs11577347
rs3767235
rs749750
rs586924
rs34711566
rs72654872
rs11799887
rs169885
rs213024
rs114971270
rs7515855
rs80245516
rs72877943
rs10799708
rs112545409
rs35465346
rs12024579
rs518717
rs878751
rs2281184
rs644592
rs3819033
rs7550997
rs56163802
rs72651560
rs11247599
rs75460349
rs12410656
rs484677
rs834201
rs5810
rs147672634
rs72886314
rs12726763
rs61787565
rs6669447
rs145653690
rs4654328
rs2930833
rs111396911
rs1175044
rs112665256
rs401485
rs12122508
rs17340871
rs74897733
rs2235939
rs7530117
rs2491133
rs2807013
rs142037241
rs9662700
rs35260355
rs1998714
rs74067906
rs1677765
rs1478930
rs78788577
rs12736512
rs61776350
rs57091582
rs12568660
rs10796889
rs116782141
rs10908316
rs76167968
rs7511826
rs581459
rs558120
rs11263861
rs795047
rs6692334
rs12741632
rs10796884
rs514130
rs218987
rs575605
rs612746
rs12037073
rs12130543
rs9660065
rs502116
rs11206624
rs7524149
rs6694677
rs542422
rs111614024
rs507634
rs7542025
rs116208119
rs589609
rs56198862
rs74621495
rs148473517
rs4132440
rs4453027
rs1138293
rs2801956
rs12750185
rs12086498
rs1892422
rs2984692
rs2483691
rs2786480
rs16828739
rs17369567
rs61775868
rs1212058
rs75554321
rs1051097
rs12129487
rs2251804
rs78406870
rs45605334
rs11210892
rs76011621
rs3791101
rs2428956
rs17402858
rs2485653
rs17414232
rs17414912
rs4660274
rs6429539
rs7530397
rs6668996
rs6663584
rs12138061
rs4926853
rs149964001
rs10888838
rs11206304
rs35565872
rs78616942
rs623888
rs10888877
rs1180970
rs1417981
rs7555117
rs10493291
rs1381167
rs7542336
rs6693910
rs111247623
rs115911145
rs7512617
rs2840676
rs2455032
rs78297471
rs111379491
rs7548551
rs12731764
rs573942
rs529601
rs783037
rs699267
rs699266
rs56822432
rs11577083
rs11209195
rs144667678
rs1816317
rs593467
rs2257645
rs115764005
rs2300176
rs2817867
rs6695498
rs12027233
rs6678313
rs17588812
rs2613508
rs1599339
rs61133339
rs7517746
rs60780210
rs115013416
rs113720880
rs3104464
rs114738887
rs10874202
rs114107740
rs10874228
rs4561073
rs143808674
rs61773256
rs11163352
rs11163354
rs72715753
rs183967648
rs11161570
rs263486
rs9988468
rs6668687
rs7542657
rs34830176
rs10922700
rs12040495
rs7542239
rs10801784
rs12075192
rs12402342
rs12409406
rs12408863
rs1825813
rs34962978
rs72724352
rs74594568
rs61056107
rs650879
rs7526691
rs7527272
rs61249534
rs12030332
rs75323142
rs6701322
rs12725266
rs7550959
rs61789175
rs78372232
rs7533902
rs12033263
rs17369442
rs144036749
rs9729190
rs77779411
rs61789080
rs114424269
rs6683447
rs6678752
rs1933244
rs943557
rs4908202
rs56232450
rs2761442
rs2603594
rs1323724
rs3916176
rs12034102
rs17026342
rs2840383
rs1338078
rs116319821
rs12138505
rs1546924
rs127204
rs61788767
rs17665619
rs6697691
rs11582597
rs4839187
rs80091855
rs9429609
rs6664224
rs7548910
rs71673444
rs3008527
rs269066
rs79749271
rs2774281
rs2774298
rs92088
rs34864279
rs4839381
rs72687877
rs6696332
rs2224086
rs4839491
rs6428747
rs11805084
rs1874422
rs12568149
rs12755965
rs72694936
rs11589801
rs3118124
rs17646887
rs6691701
rs34061869
rs17564336
rs6684085
rs4845591
rs1591902
rs149432883
rs41265215
rs11265398
rs112364218
rs10908831
rs4845623
rs56019122
rs884618
rs77710113
rs9427116
rs56320421
rs10908432
rs870031
rs1553611
rs56033137
rs61811438
rs72700247
rs80240240
rs116017778
rs6660569
rs1891806
rs6426946
rs6688257
rs10752609
rs116286121
rs7553195
rs149026539
rs6427111
rs4845402
rs905938
rs113261881
rs6427128
rs3806256
rs72702267
rs34455078
rs74774418
rs11465206
rs71628699
rs11591072
rs138368982
rs11264431
rs1984508
rs942964
rs11264574
rs12402294
rs11265142
rs862989
rs862994
rs3027045
rs34023441
rs4656879
rs2753267
rs74895789
rs45503695
rs10908776
rs2147472
rs74123194
rs113081915
rs4379692
rs72713826
rs17492217
rs2815284
rs2792255
rs1770549
rs11808339
rs10753648
rs12125740
rs148925868
rs4276891
rs7554904
rs10800110
rs10918636
rs12746020
rs10918654
rs7548201
rs12127503
rs3767434
rs6668182
rs858490
rs203802
rs6689391
rs2075976
rs10913576
rs148900860
rs61188438
rs75730762
rs2057301
rs55736441
rs72719048
rs11591138
rs1402641
rs10753147
rs72720768
rs55657925
rs6688185
rs7539215
rs10798612
rs6668819
rs58877113
rs2031470
rs7534481
rs7545356
rs946631
rs11487432
rs75219682
rs74135839
rs6702006
rs12128456
rs7525223
rs61812700
rs505738
rs9782961
rs535607
rs549675
rs12146116
rs12045230
rs34579555
rs524269
rs16859542
rs693821
rs112043515
rs6424868
rs12128634
rs72729468
rs529558
rs549337
rs699242
rs3820690
rs76447136
rs1952257
rs12411231
rs10911511
rs1171373
rs17378957
rs147062015
rs12409120
rs12022694
rs16834831
rs1152746
rs710142
rs1231727
rs1775446
rs1775440
rs76004643
rs35207123
rs12756886
rs3767495
rs296562
rs72749142
rs9427467
rs61818019
rs41267505
rs2274236
rs56284103
rs12725611
rs139542008
rs4951338
rs12098230
rs2137255
rs10900590
rs10900595
rs10900600
rs9729959
rs55735119
rs12124086
rs2153438
rs2306714
rs1060287
rs17757020
rs35421731
rs4290060
rs77213573
rs12146141
rs6696022
rs12133396
rs76234844
rs337160
rs12081138
rs12402021
rs112753106
rs6678904
rs1151809
rs865682
rs12086463
rs76927770
rs71646793
rs1144841
rs2236604
rs2802268
rs140448026
rs12076802
rs3213497
rs79414537
rs16851484
rs11122489
rs77491833
rs828458
rs75127771
rs12033296
rs75408617
rs644690
rs946132
rs6424228
rs573140
rs10910514
rs4545285
rs12132782
rs6668762
rs6673545
rs599633
rs10925519
rs11577962
rs450773
rs12069388
rs291353
rs10802904
rs13374506
rs6428989
rs59608377
rs58778960
rs61210666
rs4393145
rs4659793
rs512336
rs10925493
rs1773464
rs12025891
rs1891247
rs2275692
rs12035588
rs4131653
rs76343960
rs73114760
rs6666589
rs16838363
rs76262955
rs12094183
rs1899611
rs4072234
rs10926017
rs12743916
rs6696210
rs1020710
rs2355835
rs72764378
rs35361643
rs3748540
rs10802911
rs1977842
rs2995381
rs1996806
rs6693928
rs74505179
rs77878421
rs587640
rs10803138
rs12120901
rs3006925
rs3006916
rs2994327
rs10927029
rs45498504
rs1352162
rs1486472
rs78631843
rs12094774
rs471567
rs55990599
rs75512379
rs7513484
rs115302119
rs10924785
rs11807753
rs115970954
rs384526
rs6419706
rs35244364
rs4998209
rs4471928
rs56859967
rs10189495
rs10175420
rs141038860
rs4853947
rs13028830
rs17338400
rs75494335
rs17338393
rs11127366
rs6715366
rs73914217
rs56187318
rs6431841
rs3856440
rs168293
rs7593542
rs934499
rs3856460
rs77288333
rs74939301
rs11893043
rs56061955
rs10197107
rs6709157
rs1344662
rs4233848
rs1863805
rs6431749
rs6431751
rs187059752
rs73218867
rs115900043
rs151337176
rs2551181
rs2702068
rs2119997
rs4665699
rs62140840
rs11691159
rs10185817
rs74928248
rs2304572
rs7565877
rs13426812
rs183720801
rs192230289
rs11892646
rs13427202
rs754209
rs749131
rs80351073
rs41284843
rs11674660
rs62127722
rs35466723
rs76710377
rs79239247
rs115814648
rs12471783
rs74494058
rs72817536
rs62130714
rs145507535
rs75129087
rs7602515
rs12473028
rs13405815
rs7601413
rs2084262
rs2364445
rs6725294
rs61388586
rs17011242
rs668024
rs72862643
rs207420
rs12478111
rs4648220
rs150657320
rs2888517
rs4670672
rs34273705
rs2300886
rs13390055
rs11682607
rs7586952
rs6717670
rs6729036
rs78526566
rs6759409
rs985059
rs6742885
rs34682771
rs556001700
rs75736679
rs13020168
rs398175
rs10190842
rs1558654
rs7594786
rs2041759
rs13418726
rs4952417
rs34802220
rs35450971
rs13011162
rs13023757
rs7575543
rs4952728
rs10179208
rs4328681
rs12474354
rs637889
rs1522984
rs7568111
rs72886115
rs6719779
rs10169469
rs113744423
rs77540176
rs6544865
rs2253506
rs76118709
rs7589968
rs10181620
rs4953463
rs2347611
rs12466331
rs2347614
rs67882902
rs72810457
rs146471624
rs12713461
rs56239516
rs11687372
rs10174875
rs2422292
rs2706762
rs2140268
rs6546857
rs4852956
rs79016639
rs7607989
rs4270374
rs139289983
rs10191107
rs3771840
rs7585802
rs1544647
rs4852366
rs58828694
rs1562340
rs72823152
rs10520176
rs76277915
rs13420329
rs12473095
rs112629965
rs2073441
rs6721752
rs57616262
rs13407231
rs77673608
rs13014809
rs78782552
rs13425304
rs115811908
rs78652209
rs11126738
rs72822539
rs7575601
rs61265548
rs17040669
rs2941758
rs7423545
rs10865447
rs2916486
rs151141229
rs1484463
rs1484464
rs1484465
rs13395873
rs1348732
rs116318937
rs13402891
rs17018984
rs6886
rs11900847
rs115928525
rs10209550
rs12997796
rs62153011
rs10190268
rs6722909
rs356642
rs7605570
rs7424392
rs6543006
rs11123907
rs13020778
rs56254727
rs142603044
rs13388810
rs112529582
rs12469101
rs3087523
rs10187408
rs4401224
rs34478379
rs11694681
rs6543334
rs13387209
rs79455930
rs6713106
rs1470591
rs17033297
rs1375001
rs4387742
rs13390410
rs141064868
rs72823502
rs4848975
rs7567461
rs4848982
rs4575728
rs62157789
rs2254860
rs13416022
rs10197847
rs140255401
rs12623229
rs6752229
rs67362876
rs59753535
rs4848377
rs2280192
rs17355518
rs6542254
rs115550648
rs12991586
rs72839642
rs56252743
rs7557802
rs6722032
rs6735649
rs77733728
rs4546009
rs6712340
rs6714806
rs2580377
rs72845439
rs12105790
rs72845523
rs142362264
rs2699381
rs7561939
rs2565755
rs780010
rs2565748
rs114212298
rs4402762
rs72845255
rs2421092
rs76367783
rs34727806
rs56882888
rs10929008
rs6431224
rs10210210
rs6716446
rs78238900
rs13387858
rs6711947
rs1257366
rs2707798
rs148943453
rs12621041
rs12997988
rs7564488
rs997840
rs62169192
rs12991836
rs13016542
rs10204541
rs4664045
rs10186482
rs10172692
rs2345896
rs7601047
rs76521038
rs12052809
rs2346551
rs79615205
rs116420365
rs10203284
rs10187102
rs10169189
rs13432170
rs707025
rs12617950
rs34716025
rs707065
rs6435200
rs12613690
rs34414130
rs114825627
rs1835154
rs16837905
rs75954013
rs77790485
rs62170976
rs62170981
rs13399593
rs834833
rs73965918
rs2568816
rs17266406
rs16840578
rs2509904
rs10187528
rs6437176
rs16842952
rs2111880
rs79921461
rs2356507
rs79932386
rs16843897
rs72955271
rs75717137
rs77429302
rs13019272
rs7593073
rs192157103
rs78536873
rs76708051
rs114064782
rs7594498
rs2909457
rs3788976
rs544666
rs11896289
rs484926
rs116366834
rs72882854
rs6712015
rs72882882
rs6432902
rs3791252
rs35844932
rs1447218
rs6736056
rs2683436
rs73971708
rs4668379
rs13020884
rs1008151
rs10186317
rs62183855
rs7583008
rs4972639
rs1843755
rs115938241
rs6741467
rs1866641
rs71417474
rs17320933
rs77316496
rs56000618
rs28415164
rs10193276
rs62173584
rs4972663
rs76151393
rs78526927
rs10203716
rs6755710
rs12185668
rs12613075
rs62184829
rs62183052
rs2922338
rs2203299
rs6433659
rs35361678
rs62177160
rs62177192
rs35818838
rs34383794
rs12478234
rs13009601
rs10432487
rs113517715
rs142900347
rs4893886
rs6761117
rs4315481
rs62178239
rs74538838
rs62178847
rs288354
rs7606369
rs115786254
rs28604410
rs13027938
rs11899924
rs17831149
rs1527784
rs115392010
rs114645393
rs17194468
rs4675338
rs78999781
rs2216851
rs6706087
rs17198316
rs698906
rs4675526
rs16837439
rs6747347
rs11678877
rs3806577
rs11678440
rs872146
rs3771048
rs13393316
rs78826721
rs2058706
rs10201235
rs13422806
rs13000871
rs75358501
rs73064067
rs16838691
rs288048
rs113363823
rs3791710
rs113168128
rs4673618
rs72945039
rs148869800
rs12467708
rs4673635
rs12990694
rs73073372
rs10187387
rs77869516
rs74650692
rs2371433
rs67300756
rs75677866
rs6745160
rs58138021
rs17346615
rs11686852
rs4630706
rs7562365
rs80038522
rs13414642
rs2888090
rs78917522
rs1505367
rs7564590
rs7571642
rs13427822
rs72949011
rs7590349
rs6749380
rs4267506
rs10048756
rs62200098
rs17770648
rs113195980
rs11889415
rs113208506
rs9636338
rs3806573
rs74642785
rs116270424
rs34014804
rs58042983
rs58160096
rs6715064
rs73079125
rs1425028
rs11678946
rs36072132
rs2946559
rs2710525
rs2680837
rs60513358
rs3924767
rs12994876
rs12620112
rs72967089
rs9808533
rs7577554
rs13034774
rs4513279
rs6726384
rs7604150
rs11692327
rs16825720
rs80111393
rs7569303
rs17614173
rs11687391
rs13029349
rs10498238
rs34188301
rs12694815
rs1812059
rs11893306
rs12473885
rs6436887
rs35920432
rs4318381
rs72985879
rs1131171
rs6720969
rs4973473
rs4973474
rs1201451
rs778371
rs78637909
rs76800357
rs12327967
rs10178127
rs3811589
rs4439944
rs147335636
rs56382905
rs59485764
rs2175030
rs112360708
rs10209388
rs13386819
rs149796757
rs60146166
rs1446925
rs12615308
rs10177982
rs12997581
rs112401294
rs2953148
rs6746588
rs6437248
rs34227388
rs56390343
rs9288727
rs7625794
rs125700
rs400301
rs59127432
rs56039934
rs55795876
rs73815523
rs11711623
rs28364806
rs4684787
rs2616542
rs7613596
rs12374138
rs11923517
rs60881651
rs6803306
rs301565
rs6777876
rs13091458
rs160211
rs12330375
rs11712525
rs73040337
rs73040343
rs1328542
rs7633075
rs62239851
rs11926857
rs4521250
rs9859085
rs11718343
rs7626779
rs77502006
rs3860585
rs2335812
rs13077624
rs9840383
rs73046291
rs6790809
rs1949309
rs76912062
rs111282013
rs6550648
rs259456
rs1027345
rs7617696
rs6777663
rs76424098
rs6809518
rs9851068
rs11709760
rs13073046
rs13320945
rs958892
rs826223
rs62253722
rs826217
rs9863976
rs826232
rs35106928
rs2885448
rs76783512
rs78700482
rs12488078
rs10490840
rs892939
rs73823363
rs56098835
rs4681044
rs11920829
rs141534656
rs4681059
rs1991787
rs1286655
rs1406575
rs1286666
rs1286667
rs11129533
rs4645101
rs11129545
rs4482622
rs75463783
rs6550215
rs12330707
rs79751143
rs78846981
rs870446
rs7623278
rs73069684
rs1848337
rs987191
rs9876421
rs75968099
rs2070478
rs267569
rs71323625
rs7433340
rs7615080
rs11719125
rs7640933
rs17067271
rs2034956
rs55769041
rs114645525
rs73085307
rs12630752
rs12386385
rs12054057
rs113379120
rs112754084
rs77174383
rs2291903
rs73079018
rs2624847
rs73080977
rs11917680
rs73082936
rs76062062
rs6773098
rs2518461
rs6777340
rs352152
rs148099710
rs9311474
rs34181173
rs77693184
rs73075454
rs931698
rs1846592
rs1123080
rs17055518
rs13061634
rs6762680
rs76844915
rs9826788
rs146008269
rs17057334
rs2088790
rs7640115
rs62249810
rs79739630
rs55709294
rs11130564
rs7611974
rs12497506
rs4597680
rs6445918
rs147803929
rs114169274
rs652416
rs11130874
rs931928
rs2366683
rs3774700
rs1528197
rs3344
rs1452082
rs1452074
rs2367089
rs4688299
rs7650561
rs62243523
rs1104168
rs866248
rs865010
rs4688325
rs13077848
rs3846220
rs11710912
rs12495022
rs35714656
rs34834899
rs7621568
rs62251916
rs9809255
rs150828878
rs56030924
rs6808752
rs831565
rs7621907
rs78231604
rs697270
rs9713970
rs7641821
rs57565412
rs73113912
rs1443519
rs6445401
rs4488822
rs13088415
rs6762376
rs11709515
rs78217823
rs34189313
rs9837844
rs80272857
rs1905803
rs7372484
rs76962280
rs17827503
rs72626934
rs12497776
rs77185849
rs3773494
rs72947421
rs17008195
rs3843363
rs34925588
rs4677593
rs11717297
rs7372960
rs2568839
rs12637164
rs2704804
rs10460940
rs75727747
rs1997479
rs12494939
rs144588307
rs151033859
rs60135207
rs7612407
rs36061263
rs79577367
rs73105181
rs114564281
rs6772575
rs67833942
rs6549846
rs144130987
rs73115475
rs28668786
rs73129126
rs17738481
rs3884322
rs56404698
rs142337597
rs139928073
rs113631936
rs935530
rs9859344
rs13077150
rs146314449
rs1851740
rs776119
rs9851945
rs2372904
rs56373402
rs1694957
rs7616026
rs7633256
rs17022879
rs113364248
rs12491181
rs60412748
rs9310002
rs13100852
rs7616614
rs764684
rs75316850
rs78799633
rs28491136
rs80108871
rs13318985
rs75737648
rs1462323
rs9863003
rs6790722
rs62277620
rs698360
rs9883949
rs2684296
rs17674308
rs114439220
rs79985967
rs11719512
rs9842146
rs2133644
rs6777738
rs1438356
rs2164930
rs283381
rs67641513
rs2918208
rs79648081
rs80332771
rs12494097
rs6800004
rs1073812
rs6780868
rs9817128
rs62266322
rs10049256
rs1388755
rs1907683
rs2332240
rs7652279
rs1444766
rs72626356
rs1444761
rs6809887
rs1444750
rs33981978
rs11720789
rs332512
rs58479513
rs55911612
rs11712112
rs73192975
rs67451924
rs6790452
rs78252479
rs59292233
rs61737314
rs11711843
rs9867992
rs6774469
rs1719071
rs13063749
rs12493708
rs9824452
rs77653936
rs9835973
rs2197715
rs9839234
rs73217008
rs141048763
rs116183793
rs6439601
rs143008299
rs111862778
rs6439623
rs58592880
rs10935177
rs77793450
rs13065565
rs77912630
rs1464059
rs10935477
rs114744971
rs56353201
rs11720889
rs2279829
rs13100965
rs7637111
rs71308409
rs7636641
rs6778520
rs62275655
rs76557547
rs9868192
rs186740830
rs1436635
rs7645734
rs9841114
rs16825113
rs73154284
rs4434110
rs1963395
rs62286167
rs3821415
rs13059608
rs992089
rs10936164
rs76623289
rs9290069
rs1916337
rs4353826
rs73032878
rs114879203
rs9837095
rs7627289
rs3811682
rs6444701
rs56386194
rs4955597
rs11712774
rs6764438
rs6789806
rs4955725
rs234062
rs234036
rs4894580
rs4894430
rs75242703
rs148769912
rs74803762
rs9290633
rs6443700
rs78195164
rs12634070
rs62291378
rs55865077
rs35709455
rs62291430
rs1805614
rs11712267
rs7638522
rs11716004
rs10470523
rs76491843
rs28365027
rs145601648
rs9799194
rs113551689
rs62286929
rs9864104
rs7634445
rs6791275
rs1862906
rs10937232
rs9840713
rs143452351
rs13065531
rs9831938
rs11718073
rs56144226
rs116152321
rs3815620
rs6789856
rs2239625
rs112936817
rs7617588
rs80325620
rs10513845
rs710599
rs56073950
rs9857505
rs78223753
rs2603668
rs2572060
rs184142
rs539897
rs78573215
rs76992548
rs7643208
rs76227394
rs2567361
rs2567363
rs6583238
rs4508802
rs7657809
rs34587191
rs80076664
rs55796435
rs1140085
rs76442945
rs362307
rs6446728
rs2749777
rs17182201
rs11730455
rs56365947
rs6848329
rs6446639
rs4498088
rs10016025
rs4305464
rs4426716
rs62289797
rs13149793
rs61349038
rs4689118
rs116104732
rs6824475
rs138928790
rs10433662
rs79867766
rs148136070
rs28553970
rs11733902
rs4689355
rs60046962
rs885420
rs13117055
rs5027682
rs11727636
rs7680478
rs11731327
rs4689158
rs113840252
rs4689848
rs10000569
rs13147998
rs73214046
rs150479030
rs6829669
rs77162098
rs57468582
rs16881636
rs7660733
rs3733556
rs12506352
rs185487091
rs16888892
rs151182561
rs61450089
rs140150236
rs2313546
rs11730714
rs1566066
rs17429609
rs117659030
rs35369361
rs35764150
rs9684942
rs73251354
rs76498824
rs615576
rs4696953
rs13151540
rs4420976
rs139175237
rs181814047
rs12651518
rs62411662
rs16870076
rs9799795
rs62295365
rs116237300
rs148608559
rs73249546
rs16870778
rs16870810
rs116592429
rs76376753
rs75512552
rs2202311
rs1039551
rs4256212
rs6851124
rs35030223
rs7684869
rs58990583
rs11721701
rs78850833
rs11733752
rs6825268
rs62300971
rs35107212
rs6856464
rs7678576
rs62299310
rs62299311
rs138485834
rs17431867
rs11941935
rs7661433
rs80150520
rs62309249
rs62309253
rs7685881
rs4861090
rs6447055
rs10034857
rs73179348
rs78759248
rs115033079
rs1347901
rs62303696
rs62303700
rs13132953
rs17641660
rs73247642
rs113327651
rs28482891
rs17539361
rs4518219
rs35276546
rs28547148
rs4695229
rs62297858
rs73234586
rs4292304
rs79693945
rs17655765
rs34417820
rs113380850
rs1157399
rs6857843
rs218229
rs115306053
rs4374674
rs12186207
rs76672809
rs12499198
rs10027782
rs114227353
rs56084292
rs75048272
rs72636199
rs28406418
rs67715018
rs149771076
rs6843246
rs74984756
rs62306766
rs79403202
rs34238150
rs149429085
rs114506980
rs11131356
rs1318866
rs73218341
rs10007066
rs6815080
rs7679950
rs4518304
rs13145146
rs4150050
rs9995886
rs13434936
rs7673783
rs115753472
rs2118042
rs6825488
rs7699978
rs28514916
rs10856856
rs3775182
rs9996208
rs143073820
rs116540798
rs61651372
rs10003964
rs114666979
rs12640408
rs6828132
rs7377225
rs79579113
rs76552738
rs13110739
rs6532162
rs11931992
rs2619370
rs2619371
rs115413951
rs13132936
rs12152568
rs28631733
rs6830864
rs1483742
rs1545919
rs17452337
rs13149449
rs13116705
rs182758451
rs1072626
rs4699774
rs140082687
rs3749602
rs17221648
rs151476
rs151483
rs2213028
rs1348024
rs10031823
rs13107325
rs233821
rs13105581
rs13103835
rs78573682
rs114108485
rs10013053
rs28480557
rs4698921
rs116142752
rs2905625
rs75140010
rs77976168
rs111866828
rs11938109
rs56169343
rs12649093
rs10030200
rs13145650
rs13130243
rs13145003
rs112158908
rs72724776
rs72724777
rs56258626
rs2592971
rs2592970
rs795587
rs1026045
rs7668103
rs62321321
rs706341
rs17006132
rs114598252
rs336343
rs77571460
rs2636683
rs7668116
rs34134627
rs72617451
rs6851389
rs12509282
rs11099919
rs13137446
rs142112070
rs62330369
rs11727799
rs6854751
rs1459851
rs3796571
rs3856996
rs2699006
rs17041044
rs12331209
rs1434612
rs59190885
rs115662316
rs13108616
rs138849693
rs1441716
rs10517817
rs13118810
rs116215522
rs7699241
rs7698056
rs188762416
rs77334458
rs79628565
rs62352801
rs60230975
rs4327515
rs1896481
rs1593769
rs34429821
rs28743155
rs116348410
rs4692695
rs747279
rs7688854
rs10471158
rs2706744
rs6820919
rs7653924
rs28478040
rs34903233
rs142156725
rs2877784
rs4690652
rs6829012
rs137912631
rs10520466
rs12502111
rs6813939
rs10016673
rs72692490
rs113148512
rs6839449
rs73869691
rs75800246
rs55780347
rs113424844
rs1450140
rs13118411
rs17235716
rs4862039
rs6552561
rs7684694
rs28506922
rs17073261
rs17073266
rs2871325
rs55662785
rs1350317
rs17073432
rs76652820
rs72701952
rs55751017
rs6552579
rs76546754
rs67576587
rs7684417
rs12498650
rs17073903
rs17073904
rs4862279
rs9312320
rs111997930
rs2696051
rs191274380
rs28448828
rs10065659
rs6872422
rs35018833
rs17228963
rs4263480
rs7714110
rs56270360
rs58119035
rs35971733
rs10036869
rs73046760
rs74590235
rs31995
rs31994
rs77484741
rs12514747
rs2062537
rs4701619
rs993537
rs13187256
rs638191
rs297185
rs2929726
rs924500
rs1500508
rs298563
rs9765824
rs77997002
rs7716591
rs2973204
rs66490022
rs62354284
rs958614
rs11749157
rs55866960
rs11748860
rs72755472
rs138165308
rs57510185
rs75335139
rs16870191
rs112460781
rs55742995
rs149093248
rs78341107
rs112106080
rs13173201
rs4502855
rs13176547
rs6864478
rs13172803
rs152255
rs116278319
rs13172515
rs1379309
rs1457132
rs10035564
rs16902086
rs62367530
rs4613721
rs10941696
rs12656485
rs34923905
rs10036411
rs6450134
rs4597914
rs16883034
rs57341574
rs185371266
rs72765606
rs72752292
rs158085
rs154256
rs72754173
rs72764028
rs62356653
rs4700317
rs2036220
rs10052856
rs6892860
rs27727
rs11950308
rs62355562
rs6863462
rs920190
rs72751212
rs147884913
rs6865459
rs72751298
rs159613
rs60204066
rs4700354
rs7732249
rs2910823
rs13160580
rs1423246
rs4699956
rs8176070
rs206789
rs2276987
rs146712951
rs57840635
rs6890611
rs112402530
rs112903829
rs696888
rs10078642
rs2455404
rs36033
rs73105860
rs13361335
rs7378757
rs3797050
rs34084333
rs62363241
rs35580407
rs112448703
rs140912474
rs1982193
rs61679621
rs59192691
rs56093818
rs140897078
rs12109048
rs17671591
rs13356670
rs17671845
rs77751756
rs139458646
rs138477180
rs62362603
rs6896578
rs78954079
rs7733448
rs7708949
rs1479560
rs111907131
rs7700970
rs10942932
rs75970017
rs7701015
rs9986161
rs521135
rs248988
rs890740
rs11957137
rs6873419
rs695103
rs1345420
rs10474109
rs35468045
rs4976232
rs6865693
rs148838963
rs992623
rs383883
rs116228533
rs254778
rs12655172
rs302482
rs159949
rs4351182
rs304132
rs73178281
rs2366614
rs75775265
rs250377
rs27656
rs37240
rs34007784
rs2302983
rs161735
rs13170452
rs979905
rs1379552
rs1145124
rs62370004
rs56130093
rs78277723
rs13167522
rs469716
rs265414
rs72813830
rs67430998
rs267297
rs13153948
rs1896729
rs13163431
rs7712413
rs73265494
rs12516272
rs72808992
rs6896713
rs72785858
rs4461665
rs114298688
rs2544779
rs60251297
rs173490
rs11746636
rs2243218
rs803138
rs256869
rs256868
rs10077952
rs74571965
rs113606041
rs112893591
rs11949035
rs72803131
rs12516323
rs62374568
rs10053723
rs4141220
rs77497134
rs329318
rs329319
rs4958257
rs55812865
rs12514887
rs10043515
rs4492107
rs7710755
rs10061094
rs1919511
rs2005698
rs62374201
rs75795101
rs11242395
rs112877791
rs62383460
rs78386494
rs10041787
rs13171412
rs462623
rs10117
rs77355198
rs10063224
rs35842328
rs11747454
rs8180371
rs156095
rs4913069
rs246072
rs31860
rs246685
rs7700833
rs72806835
rs77505166
rs62621781
rs3828681
rs2233602
rs466157
rs456238
rs17097654
rs4413563
rs13162099
rs2974699
rs13182058
rs4041737
rs252110
rs6580315
rs145551361
rs13155705
rs149112
rs4597955
rs11750343
rs115293342
rs304844
rs11167632
rs12522297
rs13361457
rs1600144
rs62382795
rs113911581
rs2195450
rs524610
rs509555
rs7727515
rs1461235
rs10476798
rs10054136
rs2964001
rs141006250
rs74661537
rs10064618
rs2161343
rs3776995
rs4958377
rs78975413
rs392512
rs58995342
rs7726235
rs72814519
rs1432680
rs459357
rs1001066
rs10076815
rs72813994
rs6420104
rs1705863
rs13174345
rs75801270
rs211017
rs184135
rs80091100
rs6890529
rs13170838
rs10515876
rs144170848
rs6885360
rs72830091
rs2973667
rs71603842
rs11740181
rs35769262
rs145176288
rs35888677
rs11740056
rs11748886
rs183625
rs112609654
rs891921
rs2938774
rs62377160
rs9284977
rs73802497
rs116663870
rs77377169
rs12516186
rs6555852
rs10866635
rs34133192
rs2174416
rs6862896
rs4242158
rs6892514
rs35647544
rs56835773
rs508161
rs6895379
rs527875
rs2339744
rs12513602
rs251254
rs29778
rs1091970
rs1477360
rs115881635
rs10056916
rs62405162
rs72825333
rs4868640
rs113895923
rs7733087
rs490332
rs1990909
rs7446073
rs2913869
rs7729589
rs74773571
rs145172068
rs12523191
rs6601116
rs3778526
rs77936549
rs3800139
rs61109748
rs9328086
rs2479017
rs9503490
rs1127485
rs9503522
rs1246988
rs9378931
rs9505274
rs56098432
rs34147491
rs267186
rs3778347
rs4713593
rs6907074
rs112300377
rs9381796
rs202044
rs13191897
rs6458940
rs9382227
rs4712047
rs3752501
rs742106
rs719316
rs1262916
rs1150639
rs670755
rs1830661
rs13210123
rs140717130
rs79168752
rs9350254
rs34525680
rs9467136
rs2487515
rs2793435
rs77902909
rs9467194
rs2817201
rs34111714
rs78912988
rs112538398
rs210198
rs113243085
rs116454384
rs114818703
rs3818528
rs77638070
rs75033162
rs943462
rs9461916
rs12206240
rs4713693
rs9469616
rs9296100
rs1324580
rs12211048
rs146219611
rs9368789
rs2228623
rs2451356
rs114078082
rs4713780
rs3846868
rs13197699
rs2395597
rs11754773
rs2814986
rs6936778
rs181210902
rs75436172
rs3176321
rs236461
rs59030356
rs7776391
rs12209686
rs72856461
rs1753289
rs35802709
rs9471308
rs72859183
rs1433718
rs846531
rs7749023
rs9296376
rs11752699
rs9369401
rs113113059
rs6930460
rs2756176
rs70953670
rs70953680
rs4466248
rs11965886
rs7742030
rs56168551
rs13207350
rs476632
rs3757283
rs1805017
rs7745615
rs13190913
rs72934790
rs11950
rs3823030
rs6923338
rs56776090
rs76281844
rs9475175
rs34716171
rs12110721
rs150986597
rs16888130
rs2102790
rs6919709
rs60289981
rs6941843
rs17634863
rs7741265
rs2014181
rs4410690
rs75286960
rs6918452
rs828630
rs9346467
rs852951
rs199618
rs1935737
rs12214530
rs62416364
rs62416429
rs55761311
rs72907708
rs12194438
rs6917408
rs13195312
rs9449314
rs7453755
rs9344186
rs74786570
rs72900628
rs477735
rs209401
rs113248948
rs12201727
rs4470825
rs646238
rs7747101
rs217336
rs77423005
rs78371842
rs142658059
rs56072188
rs2787889
rs6925346
rs366655
rs77096779
rs45624935
rs10455512
rs17765013
rs7739537
rs59180865
rs9451298
rs16882302
rs6911941
rs207257
rs1010473
rs10455168
rs9344992
rs7752558
rs12199270
rs59107957
rs6926151
rs4144272
rs4839695
rs11153162
rs13203153
rs240154
rs9390701
rs80077214
rs1465168
rs2399583
rs9322628
rs17065233
rs80354134
rs457286
rs221618
rs2233495
rs13220304
rs10872032
rs35101255
rs4947035
rs36061993
rs111403766
rs74188115
rs9487385
rs17577280
rs2038014
rs36096652
rs17073012
rs2024833
rs12201804
rs34674577
rs13212994
rs1535569
rs785145
rs1548225
rs79445585
rs1033392
rs1204835
rs17078331
rs641338
rs9489257
rs9387626
rs1028326
rs195086
rs9372535
rs17083463
rs145138438
rs9490214
rs117577142
rs13192388
rs11962325
rs62422347
rs6900234
rs12202728
rs138316492
rs117654812
rs79945172
rs9402685
rs56950323
rs7749355
rs78030667
rs76757432
rs887779
rs2058471
rs225648
rs12664476
rs7738503
rs9376824
rs9399481
rs9376832
rs73781204
rs17074404
rs77195194
rs1033534
rs2300625
rs4896869
rs141769235
rs111731087
rs531173
rs117730441
rs12213214
rs192846
rs117757087
rs7761411
rs12663350
rs7773483
rs9397968
rs7855
rs117647483
rs73022785
rs25683
rs2490470
rs2849524
rs71551185
rs13211224
rs6901676
rs1737311
rs1737321
rs814143
rs11752044
rs7745374
rs7772901
rs9459453
rs57580602
rs6456026
rs73786807
rs143296549
rs76399508
rs697463
rs34995547
rs9347120
rs12210262
rs2157487
rs75654577
rs7760101
rs4710072
rs3799579
rs1202674
rs61152097
rs117333950
rs9457236
rs4710140
rs141745560
rs1881115
rs6946329
rs4719730
rs148533337
rs2969077
rs2398634
rs78195920
rs2023970
rs6976801
rs286560
rs3735110
rs10950816
rs7811528
rs4721928
rs10252130
rs59752138
rs11727
rs138137280
rs2969497
rs393275
rs2344727
rs7808531
rs62444320
rs62441943
rs12472
rs13244634
rs10951857
rs28821644
rs6966660
rs33998469
rs10951879
rs117440560
rs4400291
rs4416742
rs2537620
rs13447427
rs852427
rs852389
rs852450
rs185359116
rs3779092
rs2287592
rs75091449
rs144529361
rs10216296
rs7794450
rs75401665
rs10215220
rs142046046
rs116346347
rs2214695
rs7777103
rs10268338
rs6977578
rs17149860
rs2349487
rs13228947
rs17154637
rs116949559
rs6460957
rs6960644
rs116988288
rs79105356
rs7802610
rs76579919
rs1674801
rs1174973
rs1174976
rs1833107
rs2686475
rs10950898
rs73284152
rs138202775
rs148899045
rs73074879
rs227952
rs10807817
rs117128125
rs6966655
rs59945804
rs10227466
rs16873714
rs10261181
rs75802003
rs10244418
rs1544375
rs9639528
rs2237337
rs181676243
rs6948880
rs2252521
rs317718
rs245908
rs34830418
rs11980456
rs181984431
rs10241267
rs4722933
rs17810805
rs174927
rs2057902
rs9912
rs116990984
rs7456261
rs73093964
rs28434291
rs3213974
rs11761462
rs7788070
rs12672919
rs10251079
rs10238057
rs10230100
rs11771832
rs1990506
rs6946988
rs3735397
rs11973927
rs2718175
rs2727814
rs2718187
rs4720227
rs73335571
rs7458566
rs12333355
rs7781415
rs11984273
rs7809020
rs62442622
rs55924838
rs3207255
rs71538635
rs35242807
rs1476665
rs73085714
rs10234024
rs11767870
rs114615136
rs7802411
rs2237430
rs846271
rs846277
rs117758526
rs73100321
rs10250918
rs6463180
rs58394495
rs11767718
rs217433
rs6656
rs799434
rs13240323
rs17134280
rs6970925
rs12702088
rs73102105
rs1866581
rs12702149
rs11979797
rs1521470
rs12155410
rs139591869
rs28694706
rs3807563
rs17586344
rs4947978
rs2269082
rs57219753
rs10233077
rs7792286
rs77644037
rs1229469
rs1229476
rs1229492
rs1229498
rs34029083
rs9986972
rs2367911
rs2237516
rs2299166
rs2299171
rs4732460
rs12707495
rs6947580
rs740133
rs6467905
rs6975132
rs6977045
rs10274504
rs10257151
rs71557158
rs7807790
rs77693109
rs10239446
rs215263
rs10232727
rs4732536
rs12707612
rs7785176
rs35226963
rs2372671
rs13238401
rs4140712
rs10261502
rs71562725
rs2282960
rs724224
rs6943762
rs10268818
rs74912003
rs7783865
rs7794419
rs111337925
rs802045
rs1636914
rs802031
rs35549447
rs11765771
rs11972082
rs2213979
rs1208894
rs757040
rs80258507
rs2519647
rs10246567
rs7796445
rs4729386
rs6465638
rs12154422
rs1688605
rs111681257
rs4294119
rs7809920
rs2161
rs73145421
rs10253606
rs314294
rs111763221
rs314370
rs2720392
rs6465777
rs76141735
rs68051753
rs740103
rs35159414
rs144407777
rs1617152
rs811680
rs2950183
rs56411810
rs55817310
rs12113318
rs11768828
rs4729902
rs6961668
rs2299304
rs73195679
rs16873249
rs137888064
rs214467
rs13235191
rs10243972
rs2245192
rs17371272
rs62467872
rs12705966
rs60857278
rs17137252
rs2237714
rs2082056
rs213934
rs79310633
rs7791416
rs3823859
rs2536191
rs996062
rs629870
rs7807348
rs148708704
rs62479322
rs187293301
rs74356187
rs35048719
rs34690384
rs74962678
rs17863243
rs17862339
rs17864178
rs11563658
rs17864186
rs17862355
rs73232965
rs112342490
rs322836
rs322827
rs6958689
rs11763672
rs3925323
rs148326151
rs11980319
rs12533403
rs10279425
rs73146703
rs139070477
rs888602
rs62485241
rs2161860
rs11771501
rs73160479
rs7786241
rs1677499
rs73468542
rs4732379
rs10230650
rs6972895
rs17160924
rs2530733
rs2252397
rs10270838
rs2968552
rs6464217
rs6662
rs10232772
rs73167439
rs11768129
rs758956
rs76405237
rs11981103
rs217001
rs56190564
rs1181729
rs76804942
rs59255914
rs6955419
rs2140904
rs12667732
rs62471040
rs58927079
rs6965855
rs13438328
rs62483998
rs10231780
rs10275671
rs10268697
rs7807650
rs11770843
rs12113127
rs6956932
rs10234171
rs1919188
rs140979310
rs73464989
rs17548646
rs73744756
rs2972111
rs57068192
rs11982883
rs6963244
rs2108673
rs28407267
rs6958907
rs1202430
rs1202448
rs4725896
rs1005390
rs3778869
rs3918196
rs10155938
rs35708520
rs7798453
rs891509
rs2487161
rs2429250
rs2487149
rs7806203
rs5017425
rs1860735
rs62478163
rs6967507
rs6948449
rs79862162
rs11768600
rs2581855
rs73176676
rs141224929
rs12719961
rs61071575
rs11761850
rs7456366
rs56009526
rs11972269
rs61169316
rs1543989
rs1534012
rs117611073
rs740238
rs34620280
rs73671260
rs73671261
rs117362926
rs61388742
rs10108337
rs17064321
rs62505765
rs7014285
rs2292369
rs77666508
rs7841435
rs80019756
rs36038176
rs35403894
rs112088641
rs113281728
rs2956768
rs144048559
rs2977151
rs13270992
rs3915727
rs6999231
rs2460892
rs472347
rs17835401
rs118117989
rs7015855
rs4921741
rs1043083
rs3213603
rs116939081
rs57600603
rs11784689
rs10113586
rs13269578
rs34157837
rs6998708
rs876983
rs2717737
rs117012398
rs2263522
rs113606177
rs4515594
rs62495859
rs12544207
rs73199997
rs932649
rs10111009
rs73216450
rs11782092
rs931292
rs1385309
rs1871743
rs12678835
rs4739281
rs7814263
rs11773930
rs3750192
rs4871854
rs56793025
rs67902577
rs76278588
rs2320562
rs11786728
rs10108173
rs883281
rs2976329
rs4498551
rs9314321
rs10093390
rs7816609
rs17310286
rs7846477
rs56377863
rs2322603
rs28439949
rs145304880
rs2565065
rs4149254
rs7838316
rs73229090
rs9331908
rs73231083
rs17477326
rs4732745
rs13260884
rs4732663
rs117464928
rs28660695
rs11785041
rs35273942
rs2010445
rs34019752
rs2730142
rs7832899
rs2722413
rs28813488
rs10089331
rs7461240
rs75497593
rs17647793
rs12547436
rs75595178
rs6993011
rs16890094
rs113374345
rs7827529
rs147229676
rs1362890
rs34196128
rs28859293
rs34289571
rs13269381
rs2974325
rs2955067
rs4521758
rs34788367
rs112114002
rs12674620
rs117406270
rs10435634
rs10958393
rs61213253
rs74848436
rs16921167
rs75776043
rs1506672
rs34410374
rs2576576
rs1012180
rs1866823
rs16925766
rs2611369
rs8180936
rs75872186
rs113023771
rs72648521
rs602724
rs78187258
rs1473446
rs78824720
rs4738828
rs35687554
rs56155232
rs1217091
rs76247125
rs72649269
rs298199
rs298177
rs74461744
rs62519822
rs74838729
rs7830315
rs67686346
rs147184079
rs145038990
rs1404605
rs55927565
rs7840047
rs72666744
rs77388643
rs150788656
rs6472423
rs77718771
rs78658529
rs111421399
rs7017999
rs7838843
rs17363324
rs79119943
rs10504642
rs1825366
rs1545881
rs6992886
rs71529289
rs1805875
rs10094625
rs1486465
rs2631030
rs17785173
rs3134010
rs13281510
rs4434590
rs77024899
rs6984260
rs10441502
rs4734654
rs7002992
rs2511692
rs55832343
rs2513942
rs62522573
rs28542883
rs6468841
rs560038
rs953252
rs17804149
rs78033999
rs10089978
rs72685023
rs16871148
rs1374526
rs1533243
rs808994
rs800895
rs1180648
rs2694031
rs149360769
rs975335
rs74796319
rs6986597
rs4478617
rs11786178
rs79137215
rs7842055
rs117498391
rs76879997
rs2954031
rs3802232
rs75914363
rs2717561
rs146569114
rs3808491
rs2572878
rs62523388
rs3829074
rs7047498
rs7022827
rs10119887
rs914494
rs7030282
rs12343708
rs75431784
rs11789745
rs748787
rs72699008
rs72699041
rs2991311
rs77581825
rs12236983
rs7046581
rs10814271
rs2184240
rs2150192
rs1807276
rs116870878
rs720268
rs7858547
rs7874859
rs73424012
rs79699122
rs117316463
rs117852681
rs10757098
rs72687796
rs3731201
rs2518723
rs2069422
rs496892
rs28498418
rs13301543
rs16907491
rs1036107
rs62539992
rs16907656
rs10119773
rs10966093
rs62541726
rs35088467
rs111634157
rs117408946
rs1702956
rs504860
rs62544424
rs145283370
rs10971686
rs1971430
rs3843935
rs2050789
rs3793472
rs4879805
rs72735295
rs2026118
rs13293550
rs568300
rs7018605
rs10814252
rs10814584
rs10973441
rs67691219
rs3763638
rs11143777
rs7858081
rs1180133
rs182923536
rs10746851
rs11142593
rs147943561
rs180762444
rs11142705
rs73649716
rs7021386
rs62561976
rs17494333
rs11143186
rs11144131
rs7853685
rs2183861
rs148544832
rs76826239
rs62568957
rs11138273
rs7031185
rs12378808
rs4339716
rs3128525
rs4548262
rs9410623
rs117701312
rs7022664
rs73654718
rs7045576
rs1999381
rs62558557
rs2147060
rs13293105
rs331381
rs10992733
rs10821132
rs6479487
rs10125538
rs10821295
rs10990702
rs10820727
rs12351801
rs9776328
rs3824451
rs73502898
rs10818948
rs149233275
rs16916777
rs73488485
rs2808539
rs337549
rs11791618
rs72745331
rs7873495
rs10114644
rs12351534
rs12340337
rs2777789
rs10121339
rs4978765
rs3750453
rs646234
rs28662174
rs1411683
rs77395994
rs12343505
rs78857790
rs56153346
rs139525125
rs2301243
rs6575
rs1537054
rs7864452
rs7026076
rs10817485
rs10982255
rs10982316
rs111320077
rs58280686
rs76890184
rs12349132
rs12347056
rs139609964
rs4837628
rs17635344
rs113481369
rs13290547
rs7033700
rs35914251
rs61042275
rs10985452
rs12378547
rs7850855
rs11790713
rs10818803
rs147338114
rs10117409
rs78260920
rs2767759
rs2807592
rs7864769
rs7042258
rs113921005
rs7020350
rs758970
rs59393129
rs16929142
rs7863457
rs13300883
rs35114042
rs3739554
rs10819272
rs34617474
rs118109526
rs6478778
rs2253639
rs10760502
rs41319447
rs10819309
rs34116890
rs3824527
rs10987913
rs77264652
rs13285411
rs12335728
rs45609236
rs2977999
rs4568698
rs3124505
rs3118634
rs13289026
rs12235133
rs10988297
rs10819488
rs4837366
rs11999731
rs74872096
rs76656924
rs41278736
rs73672511
rs10819614
rs7024934
rs7028995
rs10988664
rs4740433
rs62581382
rs35710268
rs7861928
rs2008162
rs3012773
rs2987383
rs7036658
rs11243565
rs72763605
rs9411338
rs78504871
rs1571832
rs11243638
rs7045898
rs77926044
rs7871618
rs2769073
rs3025299
rs429755
rs2810489
rs7021188
rs11137410
rs7086003
rs10752169
rs41294653
rs139481617
rs2762622
rs2692774
rs75324441
rs2247608
rs2251868
rs4750138
rs553638
rs61851389
rs11258177
rs113365968
rs77818814
rs11258242
rs6602658
rs72769564
rs2210705
rs10904731
rs11254015
rs7081010
rs45485296
rs57751544
rs12770558
rs10741021
rs10741022
rs4748921
rs1832309
rs7083349
rs1336189
rs11014051
rs9971265
rs11014158
rs12251857
rs7478260
rs72784284
rs7090524
rs12240339
rs80138414
rs332155
rs332156
rs332177
rs12571273
rs10826493
rs11007199
rs1571764
rs77125573
rs1251386
rs7079205
rs4934716
rs11006253
rs10826238
rs10994929
rs12266520
rs1806771
rs10821932
rs10821937
rs117142812
rs10821946
rs4948496
rs10821951
rs10995021
rs12414509
rs10995024
rs117580976
rs139911932
rs147207390
rs55974184
rs16918641
rs61855876
rs1255496
rs114219394
rs1273184
rs4609496
rs75826929
rs1880065
rs149784949
rs12266293
rs1782317
rs61868143
rs17471869
rs75558280
rs2491015
rs10823293
rs73288987
rs11001392
rs7912134
rs7898395
rs1909677
rs10740451
rs11001489
rs11001713
rs1322562
rs2579778
rs71475605
rs76969835
rs28405489
rs7083007
rs61429630
rs7916271
rs10887316
rs35700318
rs7100043
rs1936603
rs79109385
rs7068511
rs56075405
rs12257053
rs56024810
rs11187648
rs78085836
rs7901625
rs1316860
rs57652138
rs4146727
rs143830106
rs6584271
rs2494655
rs141567030
rs112381543
rs11190396
rs10883451
rs17881019
rs4919440
rs2273654
rs807021
rs807019
rs11190876
rs2863114
rs7093712
rs12218573
rs4151060
rs7918111
rs77449307
rs78646802
rs59014025
rs117293660
rs146075765
rs7915239
rs11598856
rs117049458
rs75805294
rs1977720
rs11191286
rs7094906
rs4917968
rs7094188
rs34747231
rs1163238
rs7077291
rs79780963
rs7082288
rs61869858
rs17883150
rs1974216
rs117619914
rs72813603
rs61867293
rs7900775
rs6584671
rs117957996
rs11594752
rs764936
rs822094
rs11598336
rs71479301
rs143245732
rs1889567
rs12414450
rs12220209
rs7076871
rs11196627
rs17095662
rs11197117
rs72641356
rs7093835
rs1620936
rs10787728
rs4751611
rs74656746
rs1638407
rs117457319
rs1909009
rs10788212
rs11200176
rs7899628
rs72839617
rs72839622
rs2253762
rs112568451
rs1955338
rs7897969
rs11244701
rs76218887
rs10829713
rs79872973
rs16910235
rs11146208
rs2814175
rs2637650
rs4388795
rs7094372
rs78119470
rs56356502
rs36042148
rs12577324
rs55992597
rs191802256
rs7118663
rs10794333
rs28759512
rs7125283
rs144906571
rs7927587
rs150292822
rs406752
rs72911011
rs10742977
rs12294943
rs77590502
rs7949226
rs72847469
rs11604511
rs78082444
rs3750954
rs11041779
rs11022035
rs4756735
rs16910386
rs10766073
rs2290036
rs12362414
rs56384052
rs72862529
rs217744
rs35248152
rs10832722
rs61879692
rs7478986
rs10832820
rs76259023
rs76891913
rs61880574
rs66870727
rs60835408
rs4756921
rs4757592
rs4150644
rs7933023
rs4237741
rs12576800
rs7481399
rs12287043
rs78662268
rs2585788
rs4757025
rs10833260
rs79936733
rs77090569
rs78954331
rs75217491
rs327033
rs11820481
rs16907044
rs16907072
rs11025868
rs1516773
rs10833439
rs10833450
rs11026132
rs7119475
rs74866040
rs10766935
rs7128422
rs72974946
rs1072786
rs142681302
rs6484045
rs11027902
rs17234798
rs11027948
rs10834359
rs7952535
rs906885
rs1509589
rs1994373
rs1386253
rs1408155
rs11030874
rs566932
rs704606
rs11030952
rs4756684
rs3740958
rs331455
rs10768219
rs12365983
rs10768584
rs11035796
rs13343177
rs11036049
rs150617529
rs1462211
rs11036277
rs7105234
rs745200
rs72898576
rs78896493
rs75200870
rs7937459
rs10838417
rs751196
rs10742747
rs72895359
rs11038643
rs10838512
rs4411261
rs7108028
rs117109731
rs78990218
rs10734545
rs12285419
rs117671462
rs12788395
rs10838599
rs12224672
rs143820215
rs7109918
rs151202997
rs2869532
rs7109894
rs12365829
rs3758921
rs7109985
rs145115080
rs2511992
rs79564082
rs17454419
rs11229113
rs566353
rs541426
rs7936573
rs78266386
rs72931310
rs12418496
rs111438108
rs542998
rs566255
rs4980503
rs663889
rs61629200
rs4672
rs2070765
rs10897505
rs59739006
rs61884411
rs551890
rs115418438
rs628595
rs584715
rs605688
rs582580
rs61893952
rs72932605
rs2282529
rs7947391
rs140151051
rs372115729
rs61890399
rs11558246
rs6591222
rs1892928
rs2511057
rs35121740
rs1626067
rs4988308
rs117662783
rs6592478
rs11823867
rs76577804
rs11235950
rs550552
rs35893979
rs78928508
rs563722
rs11236112
rs4944047
rs2919057
rs10899087
rs76651507
rs10899424
rs12789673
rs9666855
rs140366797
rs11822254
rs79812976
rs77132037
rs2513018
rs10898534
rs118169068
rs13447749
rs11020879
rs1790233
rs61895518
rs10732861
rs4333991
rs628246
rs72983698
rs1373050
rs10791067
rs474241
rs1216177
rs1301783
rs3018700
rs2604529
rs615695
rs11601578
rs11226117
rs7119186
rs678627
rs143715894
rs17385939
rs4754136
rs539153
rs72979245
rs112394752
rs11212004
rs1455595
rs2513124
rs1598456
rs4754226
rs4754239
rs10890883
rs11822771
rs56337206
rs10890995
rs10891354
rs12802470
rs73572791
rs4987094
rs4370966
rs6589379
rs117634635
rs2514218
rs2514223
rs4936277
rs115990434
rs76540458
rs6589386
rs7936719
rs61907036
rs117349543
rs220835
rs2446899
rs112704858
rs530053
rs17120373
rs6589606
rs11216382
rs61905307
rs657137
rs60668211
rs12282602
rs528431
rs591635
rs2014536
rs2014537
rs3087563
rs538645
rs566416
rs57879605
rs586763
rs45586434
rs4442562
rs10750146
rs12796185
rs2852232
rs137995133
rs1461503
rs11828143
rs544368
rs34746277
rs12293670
rs12792040
rs607084
rs79417009
rs535396
rs524227
rs523113
rs7925879
rs685903
rs624259
rs71475954
rs1148061
rs12805829
rs73581354
rs112914324
rs513461
rs11537164
rs12221863
rs3133910
rs34217024
rs113869928
rs2509228
rs4936173
rs60714527
rs112789200
rs1793260
rs3016386
rs532769
rs3884985
rs1939503
rs185378850
rs11822374
rs1506877
rs34531264
rs2219096
rs1893130
rs117066750
rs138667167
rs73028348
rs117710873
rs329648
rs329673
rs1682859
rs329635
rs645376
rs329645
rs73034295
rs3802924
rs329656
rs4936215
rs1985297
rs73040213
rs678998
rs7938834
rs11223668
rs2017948
rs1784391
rs7135126
rs146368619
rs75822891
rs12370021
rs7294565
rs61908044
rs56169661
rs7297252
rs118139921
rs2239014
rs2239015
rs2239016
rs7975229
rs2238057
rs10848645
rs2370419
rs36120288
rs740417
rs2370596
rs73038815
rs12813847
rs10774292
rs7954374
rs7976338
rs11612131
rs12830665
rs73044244
rs3741915
rs7307912
rs11064369
rs7957426
rs12230648
rs10845598
rs73054059
rs7976243
rs2430588
rs2244822
rs2252664
rs2417277
rs7954376
rs61911330
rs741358
rs10845799
rs11614287
rs80081965
rs117965408
rs1805516
rs11831620
rs2300268
rs1895055
rs17340056
rs12315981
rs79470620
rs149373088
rs7970244
rs1075063
rs7138685
rs138083620
rs2352745
rs56840467
rs10842444
rs59753639
rs61912233
rs57624937
rs79201730
rs138293783
rs12424239
rs10466813
rs11050360
rs12821781
rs302323
rs7312697
rs117857248
rs149080430
rs60362906
rs12423226
rs7980973
rs7306608
rs908511
rs17465893
rs4768463
rs28370636
rs75199793
rs10880312
rs11181553
rs10880332
rs12311447
rs12318856
rs10785365
rs73102964
rs66993609
rs1726874
rs11183175
rs2216471
rs1049358
rs1492889
rs952968
rs12371765
rs4307774
rs2898045
rs12308909
rs2453467
rs2453488
rs833480
rs10875884
rs2335232
rs75022468
rs2278070
rs74089572
rs1862042
rs706823
rs822681
rs822682
rs111379945
rs2046432
rs2071391
rs6580981
rs2605490
rs1022232
rs7308936
rs2007891
rs10876663
rs10876671
rs61733025
rs35798949
rs17528736
rs703822
rs2291738
rs117867773
rs10735863
rs2933233
rs4319546
rs2122693
rs17449599
rs324017
rs703816
rs12312693
rs17119494
rs6581124
rs12814239
rs7311958
rs28365862
rs7137381
rs28203
rs80090574
rs17108166
rs1826725
rs7305528
rs56100237
rs1367652
rs7298405
rs2203230
rs35456305
rs17108896
rs17226647
rs11612923
rs1996079
rs12312577
rs983168
rs73146312
rs112898238
rs10879352
rs7976923
rs4523734
rs7135395
rs10082992
rs4133061
rs6582101
rs10161414
rs1589968
rs10785175
rs1059143
rs974232
rs11115152
rs7953372
rs117178443
rs34818510
rs2045851
rs33996476
rs117273906
rs10862112
rs35220323
rs11105173
rs11610535
rs2638463
rs2638470
rs11105251
rs112938842
rs7316025
rs11105285
rs143592090
rs113467193
rs10745505
rs1492914
rs3759169
rs12230808
rs77989279
rs4761639
rs58040018
rs56100796
rs7304978
rs7350629
rs11108498
rs2028385
rs7956927
rs2368099
rs2043951
rs150390409
rs116485968
rs12314464
rs61940555
rs78342038
rs10778051
rs11612917
rs2025800
rs11110381
rs4764979
rs1533688
rs17450122
rs6539060
rs882461
rs73176058
rs1515547
rs35816010
rs697199
rs831427
rs1370785
rs7973081
rs10507170
rs117821664
rs1165595
rs11609469
rs12369005
rs2252157
rs1922267
rs66839509
rs10861238
rs7309946
rs10778342
rs2468095
rs1426454
rs933879
rs144455609
rs957628
rs17040148
rs7312693
rs1895910
rs34487978
rs3764002
rs1043649
rs11609480
rs117407936
rs1344541
rs67520312
rs1965659
rs824997
rs7310085
rs73202446
rs61243153
rs11068420
rs11068434
rs12370663
rs77877120
rs76219614
rs11068517
rs112866013
rs12316750
rs11068660
rs61227974
rs7298386
rs11614256
rs4766838
rs12099598
rs10850803
rs549040
rs12579387
rs570234
rs1846644
rs4767550
rs138336784
rs7952841
rs7131896
rs75736183
rs35656829
rs2239204
rs111285636
rs2522140
rs206951
rs2859263
rs3213572
rs12816397
rs208294
rs2567990
rs2686386
rs1653591
rs3794205
rs34617045
rs35583078
rs35882228
rs7134657
rs10849888
rs4980988
rs3741586
rs36126817
rs10847980
rs4148864
rs1727302
rs76109155
rs74873602
rs12310367
rs112358477
rs432638
rs112255893
rs4765142
rs8546
rs2229840
rs10846665
rs10846670
rs3782265
rs701090
rs2343540
rs2005385
rs7306356
rs379525
rs7297801
rs381043
rs1688254
rs11058170
rs11058177
rs11058248
rs740327
rs7138279
rs10773787
rs12822943
rs1464108
rs57516732
rs142186662
rs118120099
rs10902474
rs4964913
rs79009737
rs4883613
rs12321038
rs7313956
rs117621224
rs7320671
rs9509024
rs139756164
rs10459417
rs73436963
rs73436967
rs6491247
rs73436978
rs2296189
rs2387632
rs7333530
rs9513094
rs9551462
rs2992391
rs73451238
rs11616416
rs732213
rs1329313
rs17081722
rs7995400
rs7317651
rs61946626
rs7329436
rs6563564
rs17199750
rs1924303
rs73168461
rs12853617
rs140296331
rs1924378
rs9576389
rs72621296
rs2323638
rs9566276
rs57078355
rs12584914
rs111268964
rs9566443
rs1927207
rs11841092
rs7337970
rs73171145
rs9525560
rs80072371
rs6561251
rs11620068
rs1590520
rs3803195
rs12429298
rs11620312
rs1036402
rs17067325
rs2573286
rs2573284
rs61949035
rs3990625
rs79221725
rs7322886
rs6561637
rs9596645
rs2793024
rs342778
rs60555177
rs455747
rs9536293
rs117841938
rs651217
rs17054168
rs9563521
rs9569733
rs12865660
rs17791172
rs9317121
rs10507652
rs111537727
rs1964939
rs61966256
rs56800619
rs112975829
rs9565166
rs1931029
rs9565435
rs34863433
rs79952514
rs16946369
rs7338975
rs383194
rs17425635
rs80089620
rs9523423
rs9560867
rs1330469
rs7490654
rs12866188
rs1970057
rs7319367
rs9560936
rs9560970
rs7998228
rs1360390
rs9516115
rs72642657
rs946229
rs35058679
rs12877590
rs9590305
rs11842755
rs76734085
rs76226784
rs9556578
rs7328309
rs9584390
rs35044738
rs12585543
rs2296910
rs75468852
rs7330155
rs9300702
rs61966512
rs61966527
rs9557824
rs2244620
rs72664734
rs4771560
rs8181838
rs7334090
rs11840489
rs11069691
rs2181650
rs79188719
rs9520602
rs35835352
rs9521468
rs9521472
rs9521488
rs11843936
rs9515120
rs4773092
rs79933505
rs55968332
rs2893380
rs2005632
rs74621814
rs112995352
rs6577061
rs8004382
rs8021159
rs1043209
rs10146424
rs115211339
rs59057780
rs8013529
rs1884545
rs7150075
rs11846330
rs2231301
rs4982753
rs178638
rs8022522
rs2331979
rs3729830
rs28522221
rs59673889
rs61979156
rs7143249
rs1957462
rs117050630
rs1959440
rs74318975
rs45536637
rs1958979
rs75822304
rs225885
rs225993
rs72662233
rs10140238
rs8009524
rs2145585
rs6571530
rs17412060
rs1107409
rs2300841
rs2300854
rs12883788
rs6571561
rs12372907
rs12878176
rs191155386
rs17095924
rs969112
rs34174098
rs927760
rs10133619
rs75430972
rs12891939
rs12894847
rs1909837
rs17100717
rs1958178
rs28634110
rs1315151
rs10143306
rs74042079
rs17101317
rs10483447
rs7152665
rs2180954
rs139765807
rs10138742
rs2297117
rs8014950
rs7150043
rs55670962
rs718060
rs7140760
rs762010
rs2057338
rs2013724
rs138934155
rs8006595
rs10140996
rs142032583
rs12232110
rs117310683
rs4901006
rs11570792
rs7142232
rs79621605
rs60738271
rs34074509
rs6572688
rs11620674
rs2295846
rs9944003
rs73297096
rs11157913
rs6572956
rs10152004
rs2147538
rs6573086
rs8016165
rs9743906
rs221326
rs160459
rs140660280
rs12435787
rs9323338
rs10138435
rs6573248
rs4901904
rs28712511
rs4533186
rs117377336
rs17833834
rs112271547
rs113562114
rs60000744
rs117515635
rs3742645
rs1253136
rs11623261
rs7156285
rs1088680
rs74870431
rs10133965
rs145347170
rs1959316
rs17808319
rs17735280
rs8019804
rs45558338
rs11851236
rs10136052
rs2038270
rs76934769
rs754435
rs2295522
rs11624670
rs76840335
rs36093510
rs28594612
rs8013990
rs28697986
rs12895884
rs35802334
rs1147437
rs28605106
rs28772914
rs141835137
rs77288093
rs116927363
rs4899206
rs12887115
rs3759768
rs12435352
rs8013184
rs142088062
rs10150212
rs1956537
rs4902581
rs61985772
rs57947677
rs2842339
rs4899273
rs8006010
rs12050076
rs11629291
rs8013012
rs10136228
rs913479
rs61979512
rs6574032
rs1205075
rs36426
rs36367
rs2079813
rs2190864
rs17104955
rs17104975
rs4902961
rs4902972
rs34132399
rs11628659
rs17180817
rs12434442
rs177413
rs1990430
rs177406
rs2269967
rs8019455
rs10145258
rs4899532
rs12896360
rs8006081
rs1882839
rs117422052
rs409109
rs117435952
rs4540995
rs79035394
rs74630051
rs2300536
rs2300539
rs73342247
rs36022732
rs8007841
rs7152527
rs2180594
rs1072353
rs7160983
rs10134653
rs17188325
rs10150104
rs8004968
rs57503738
rs1967737
rs112043328
rs112899728
rs10438207
rs7146008
rs147203970
rs28627715
rs11846748
rs12884117
rs2295174
rs2295399
rs79483848
rs4905017
rs61981652
rs6575351
rs8007191
rs10145459
rs76325112
rs11622652
rs61982376
rs8022368
rs113338517
rs74692030
rs73414519
rs28548282
rs1257427
rs1257436
rs3850422
rs2693694
rs2793323
rs941521
rs1152794
rs1257412
rs116543900
rs12888948
rs2664299
rs2748807
rs2614461
rs10150931
rs2748805
rs78556368
rs8020028
rs10129557
rs12892571
rs4074037
rs10133357
rs1190891
rs72715830
rs941636
rs150323817
rs35155249
rs147513146
rs4900537
rs4464019
rs10873538
rs55693613
rs11631851
rs4906918
rs6576628
rs7402786
rs10438463
rs8026363
rs7166688
rs61999626
rs2594904
rs7170584
rs11853442
rs785448
rs77189993
rs28679278
rs2339046
rs11071936
rs7177998
rs114865031
rs2917627
rs11637418
rs62006145
rs13313514
rs77533346
rs1107964
rs2253642
rs76255664
rs12908619
rs35228022
rs11636481
rs4924111
rs1402389
rs113065851
rs9919963
rs12909224
rs34941228
rs56939357
rs11635917
rs77212277
rs8035957
rs12439571
rs8032070
rs11853011
rs8034550
rs2631711
rs17718330
rs1865751
rs9630419
rs62002527
rs2412460
rs12443488
rs11638855
rs34071118
rs12595425
rs35118993
rs7170576
rs56205728
rs28676999
rs11857340
rs113000381
rs12439272
rs3784397
rs8033303
rs76277863
rs2034651
rs2959545
rs11558807
rs631077
rs690377
rs55734356
rs17658212
rs113028838
rs11854668
rs2255663
rs72714327
rs11070415
rs2015277
rs11854184
rs16962057
rs12904711
rs8024265
rs77015977
rs79853333
rs61058363
rs8040562
rs12898879
rs11854073
rs11634452
rs11629739
rs35536174
rs62004762
rs472200
rs7165817
rs12900331
rs12050639
rs74017780
rs7180766
rs4594196
rs8041381
rs16942816
rs339998
rs2113944
rs2414680
rs117470924
rs8041087
rs1351546
rs3803483
rs116967092
rs80072781
rs60282675
rs782904
rs4775356
rs782932
rs11071588
rs930359
rs8032374
rs76457225
rs57257228
rs79354718
rs1986112
rs117586333
rs12594100
rs4777129
rs924556
rs4411469
rs71395064
rs2912223
rs6495000
rs11858458
rs12899173
rs12915891
rs12905100
rs1809500
rs79415643
rs79371950
rs34933034
rs11636952
rs79217743
rs59303424
rs6495174
rs4886718
rs12442376
rs2280366
rs74409536
rs2656070
rs2915695
rs769762
rs11858937
rs1765242
rs2627320
rs7171423
rs59892204
rs55866359
rs3914699
rs4779050
rs113597176
rs2055891
rs117331323
rs75219016
rs34869943
rs35828350
rs60645432
rs66551613
rs10852100
rs12913577
rs12905463
rs8187763
rs4842899
rs12438607
rs28565255
rs7183657
rs4601994
rs76601700
rs117092867
rs76331651
rs75020274
rs12593314
rs138835878
rs62022260
rs7170275
rs4887368
rs62019266
rs146797905
rs11635754
rs11636752
rs4932439
rs1126823
rs4932449
rs6496568
rs7168941
rs62020347
rs148587995
rs7170109
rs208825
rs150353
rs208823
rs3934860
rs113438699
rs28773870
rs7171165
rs17514846
rs6224
rs4702
rs2677749
rs12899811
rs11637525
rs16946993
rs16946998
rs72751782
rs1496718
rs62020341
rs6497001
rs62023101
rs72761922
rs12901651
rs8033970
rs6497200
rs4984349
rs10520806
rs17593202
rs4984505
rs11631414
rs8035571
rs55684513
rs35625885
rs10902598
rs34800106
rs12324658
rs62028942
rs62027581
rs7495422
rs2456491
rs11248930
rs11557858
rs9932304
rs73499221
rs12719815
rs72769436
rs344354
rs2745193
rs62040672
rs3112675
rs71386688
rs7184777
rs9926974
rs9783762
rs11649508
rs1978300
rs2601772
rs12598529
rs447361
rs8052554
rs113794242
rs113123369
rs9922685
rs7188160
rs2341986
rs930855
rs11862351
rs3813750
rs17771410
rs60379919
rs1641019
rs7188101
rs30763
rs62038760
rs10163386
rs74593641
rs12149094
rs78186928
rs12935487
rs204019
rs149916
rs8059579
rs12928591
rs36080936
rs1468188
rs2819693
rs2106677
rs11075189
rs8048831
rs11639944
rs11640708
rs113111900
rs112903062
rs11645492
rs149941417
rs143770835
rs17806470
rs4788423
rs11641223
rs9926282
rs12447105
rs72779956
rs2283539
rs198175
rs1494548
rs71391553
rs9921802
rs2107118
rs11647896
rs1859205
rs271010
rs61144938
rs62028777
rs7498555
rs3815824
rs11644048
rs4548895
rs16953992
rs41204
rs11647841
rs1861759
rs3743781
rs11076547
rs8047768
rs76699460
rs73589038
rs111285374
rs12448064
rs35618081
rs75637950
rs12597422
rs11076002
rs72805657
rs56362389
rs34271901
rs4784657
rs3827948
rs4411495
rs9926767
rs113760033
rs1808004
rs12443912
rs16965460
rs12446464
rs16967942
rs181416505
rs74808662
rs458629
rs17500088
rs7203623
rs12598660
rs11859242
rs139054045
rs7189828
rs12923138
rs28542199
rs142213038
rs61593058
rs143079653
rs3848273
rs77295380
rs8049057
rs113863404
rs78736548
rs7201265
rs16959146
rs62049368
rs4985526
rs6564489
rs9945
rs8045848
rs76297736
rs37599
rs11649247
rs2042414
rs59161288
rs1424106
rs56229659
rs11860413
rs76783376
rs117982237
rs75208751
rs60873140
rs7187075
rs4619421
rs9922187
rs76382178
rs4889354
rs4888164
rs17243500
rs12924122
rs10438633
rs7191353
rs3852718
rs4783240
rs11647188
rs28676558
rs16958248
rs16958305
rs72805975
rs4783285
rs17740866
rs113655412
rs4485358
rs6420443
rs6565084
rs11639621
rs67038903
rs9939938
rs7500448
rs7204942
rs11863669
rs6565132
rs7204170
rs148493366
rs57446965
rs12929994
rs12448996
rs1862830
rs11645852
rs28405591
rs9673291
rs7199848
rs11149562
rs11149566
rs117964423
rs12922569
rs143163051
rs6563927
rs11149581
rs7203175
rs76421473
rs4783055
rs1982968
rs7206590
rs4522404
rs67693600
rs7198093
rs1049868
rs11865
rs3853316
rs11117407
rs11642774
rs8046992
rs12931123
rs77592890
rs8049227
rs1991506
rs67878549
rs9924812
rs72810184
rs72817502
rs73256075
rs4575535
rs17471624
rs455527
rs455868
rs62068711
rs58290281
rs258317
rs1946482
rs11647746
rs9926296
rs3803683
rs35176381
rs2241033
rs1048148
rs10468306
rs113409845
rs75202722
rs9890183
rs7225426
rs8069050
rs12943099
rs3826538
rs12602230
rs8076845
rs8070780
rs2019872
rs12943566
rs144493227
rs72805721
rs4790356
rs28711330
rs35264178
rs8078257
rs4072679
rs12951824
rs9906524
rs79940062
rs2585280
rs7210695
rs10438723
rs60963557
rs2189336
rs60670077
rs3865353
rs3826509
rs17765862
rs1966778
rs4796540
rs16956158
rs2269922
rs7218595
rs2242449
rs446994
rs4796412
rs34768933
rs112067230
rs183294622
rs141653453
rs56880362
rs12950420
rs9902772
rs7501868
rs4792111
rs8068367
rs11245
rs12603342
rs56036644
rs4791707
rs8069353
rs12936683
rs9910547
rs7209206
rs7221294
rs12452699
rs6502219
rs75936430
rs9910403
rs1044569
rs58842254
rs2322779
rs12452558
rs111493055
rs77272400
rs7223686
rs57376511
rs34124822
rs2660831
rs1242508
rs3785499
rs1108579
rs76219957
rs2013949
rs8065470
rs868698
rs2886049
rs4795430
rs17719944
rs111621079
rs118011148
rs968726
rs8064530
rs16964949
rs56267272
rs62066617
rs1017529
rs3110494
rs178858
rs9911071
rs28394218
rs28639389
rs301343
rs11653160
rs12452579
rs319748
rs319765
rs320639
rs320641
rs72821166
rs111475085
rs1394384
rs9915618
rs317342
rs4794982
rs7211936
rs4328493
rs7225823
rs9891703
rs4306569
rs11655117
rs2338970
rs7219975
rs72625934
rs4794790
rs72625935
rs573556
rs1733805
rs4795388
rs12453682
rs2952153
rs12947874
rs138158621
rs112375200
rs140105153
rs72820899
rs8068688
rs117292219
rs4793246
rs4793039
rs1878388
rs62078395
rs1642610
rs2526011
rs2269905
rs11654493
rs45574837
rs850735
rs850731
rs186079030
rs60289499
rs77243715
rs4792868
rs12449792
rs17616383
rs3815474
rs11657867
rs4794129
rs2526526
rs8073314
rs74857031
rs8065691
rs8065903
rs198547
rs2079230
rs2529521
rs4239191
rs9911895
rs7223718
rs142057221
rs9892737
rs12051576
rs4794566
rs4542715
rs11650101
rs4794653
rs1963456
rs8178395
rs2071409
rs2285992
rs9915325
rs11650105
rs112891047
rs112698583
rs34843288
rs9303418
rs76849868
rs2006208
rs1974435
rs2011307
rs6504271
rs60350450
rs56299799
rs7221105
rs2318872
rs11658025
rs6504424
rs76858681
rs34026098
rs9916833
rs3785600
rs111755598
rs146001743
rs67740186
rs78110405
rs817102
rs9909582
rs7216696
rs2592204
rs2716225
rs2028049
rs11651488
rs12939304
rs9302900
rs1473905
rs17703427
rs17781394
rs77366031
rs36069870
rs113292722
rs114370759
rs62090276
rs8074651
rs57938794
rs60689153
rs117926104
rs8072202
rs74808805
rs62084971
rs12945905
rs4647885
rs57001166
rs11181
rs4789478
rs7501506
rs2054624
rs112162421
rs118080492
rs142841419
rs9914188
rs8077812
rs7218359
rs8072150
rs9904365
rs12950612
rs7207843
rs62067238
rs11651818
rs6565510
rs6565512
rs77322474
rs79949136
rs11871774
rs11871781
rs56134233
rs1139409
rs9912409
rs74006315
rs79415286
rs55834735
rs9912938
rs140311665
rs9896144
rs55775285
rs72490490
rs2306759
rs62079709
rs9788995
rs62079722
rs545447
rs72857558
rs8091535
rs9955413
rs73375184
rs28391113
rs1822434
rs9945845
rs75388705
rs11661385
rs4798289
rs12964135
rs35213903
rs6506301
rs4797210
rs7228644
rs12606611
rs75591954
rs58461379
rs12965156
rs8091944
rs35444489
rs9958115
rs7242770
rs77404589
rs8091532
rs9963417
rs6506341
rs35831965
rs11081220
rs28665389
rs12150824
rs675244
rs57323514
rs8094829
rs588339
rs9961584
rs7242299
rs341237
rs2123311
rs11663962
rs478879
rs461096
rs56251670
rs9955691
rs321664
rs141356672
rs146942112
rs538700
rs28391512
rs55923958
rs1824728
rs12608242
rs34418345
rs57692810
rs57277014
rs12454201
rs28594790
rs142869608
rs4800144
rs8098316
rs6507496
rs140167677
rs1941623
rs56132597
rs4800201
rs9789176
rs3903163
rs1557318
rs1026123
rs113802543
rs7241676
rs4799316
rs2168796
rs142055262
rs1941687
rs148877322
rs1941356
rs4799746
rs76587015
rs79611284
rs4799364
rs75508522
rs193023396
rs11874361
rs7234088
rs4799939
rs9961713
rs75274237
rs16977378
rs7237514
rs34324193
rs4890675
rs79212493
rs79308940
rs1539871
rs67927311
rs8099419
rs12326262
rs62088922
rs114457174
rs11082685
rs10502895
rs117761735
rs2338686
rs907233
rs117121088
rs4424991
rs8182441
rs9807112
rs68021739
rs1944362
rs8097587
rs6566916
rs17070245
rs306215
rs306229
rs12454613
rs4892117
rs1540030
rs7232243
rs4558487
rs12960862
rs7504377
rs12327049
rs2404869
rs4891250
rs79843419
rs140882421
rs11151122
rs3746045
rs11084912
rs10411032
rs3810415
rs10412162
rs2240656
rs117573834
rs8113528
rs3815146
rs12983546
rs2301799
rs2523177
rs10409063
rs11668896
rs17755118
rs4806861
rs35103234
rs12980307
rs10405694
rs2779172
rs2779169
rs8107449
rs2250981
rs35502362
rs416306
rs10419766
rs4807040
rs447097
rs386559
rs77023921
rs565694
rs8113645
rs4807798
rs8104044
rs2042919
rs2115108
rs3745382
rs2115107
rs3810213
rs17273881
rs113877141
rs142146862
rs146898772
rs322128
rs17699238
rs1091350
rs73000458
rs55959766
rs112444199
rs722571
rs116813755
rs111298277
rs140618956
rs7248481
rs11666882
rs755892
rs10414630
rs7255683
rs55987419
rs285253
rs501537
rs429294
rs4808090
rs10407076
rs435614
rs117329793
rs113230003
rs34068189
rs144474740
rs74181134
rs2965189
rs565406
rs7250707
rs75469062
rs12459498
rs12978075
rs6510513
rs8105993
rs3810449
rs10402367
rs10401633
rs2112971
rs148098486
rs59295196
rs62121439
rs34925929
rs7253312
rs35911804
rs332863
rs10412865
rs332857
rs28444246
rs7256332
rs12982549
rs8112528
rs74381372
rs4803255
rs55815263
rs11879090
rs71352247
rs7257916
rs10415720
rs34646120
rs3212980
rs3212955
rs11667587
rs118096920
rs5023036
rs7252221
rs884537
rs888836
rs7259399
rs67179000
rs10415576
rs2304205
rs11669020
rs2463240
rs11669001
rs8111072
rs1274696
rs6509477
rs4801844
rs8101316
rs73067310
rs75310023
rs12976445
rs35322037
rs113746313
rs79026632
rs8109394
rs7258417
rs2288419
rs3760869
rs2365727
rs34356802
rs73605155
rs11084396
rs8108198
rs2271757
rs1020947
rs1020948
rs10418120
rs1895379
rs2904239
rs4239476
rs2052241
rs118043372
rs115978055
rs292828
rs193390
rs1469087
rs4756
rs728265
rs6055768
rs148411715
rs4814078
rs11449
rs34019978
rs4814137
rs2144544
rs35310517
rs4815044
rs6075807
rs60981469
rs4815053
rs111969446
rs755240
rs12151928
rs6055620
rs6055675
rs142198071
rs6118329
rs57404811
rs67996005
rs4369941
rs4813023
rs3746544
rs6032849
rs362623
rs144875599
rs73115392
rs73117546
rs6111927
rs2300809
rs62200184
rs880971
rs17803719
rs2076560
rs17857107
rs242614
rs291675
rs17332774
rs73618591
rs140757851
rs115654786
rs6019720
rs4328688
rs138674781
rs6065094
rs4812325
rs490046
rs67524591
rs748063
rs62204126
rs17753711
rs6031337
rs73106216
rs56291939
rs8117935
rs8356
rs146594605
rs56365005
rs6032276
rs3092297
rs11086984
rs149487415
rs17448680
rs3092073
rs8123864
rs41280278
rs117980716
rs6032614
rs57242944
rs6090627
rs6124969
rs6094627
rs4555399
rs73624696
rs56218501
rs11697075
rs11699402
rs6125590
rs6063406
rs237455
rs237460
rs6019826
rs3787321
rs117076584
rs6019879
rs6090996
rs496962
rs508757
rs927068
rs6096217
rs8118905
rs4811111
rs6096225
rs6096234
rs118151281
rs144286605
rs6096585
rs997131
rs2741363
rs2256186
rs16997787
rs200654
rs6022454
rs7360757
rs3810540
rs6099612
rs7264874
rs2179706
rs13038949
rs8115707
rs147942706
rs260004
rs6100545
rs12481166
rs2426821
rs6064841
rs3893405
rs62198822
rs2427072
rs2427074
rs6065089
rs79370821
rs28623328
rs28409769
rs11204440
rs1892320
rs2245193
rs79947777
rs59215669
rs6089858
rs13042357
rs6062894
rs6011747
rs755203
rs3810471
rs2427565
rs73153123
rs12303
rs2427598
rs2427616
rs2829775
rs2409143
rs2012155
rs2051176
rs229048
rs2409331
rs8126515
rs7279675
rs12626719
rs363516
rs74787388
rs416364
rs55694829
rs9974984
rs9985134
rs9305450
rs9305451
rs2256570
rs2252002
rs845931
rs144708667
rs9975509
rs202446
rs59568759
rs2834617
rs2268278
rs73900767
rs2834749
rs2253943
rs7278019
rs9974198
rs28793672
rs7278145
rs79619562
rs9982990
rs2835760
rs2836975
rs13048502
rs12482161
rs79647455
rs73361564
rs11203189
rs112240338
rs138937736
rs387320
rs6650867
rs9978195
rs79534140
rs28397634
rs4819843
rs55812801
rs2012714
rs4819527
rs9606232
rs175177
rs9605070
rs139050179
rs390906
rs175204
rs393174
rs73394008
rs13054421
rs7292197
rs9624423
rs73167560
rs5996942
rs1930966
rs5761116
rs1941131
rs17307269
rs136524
rs136557
rs5761801
rs513651
rs4410
rs134784
rs573338
rs5762151
rs112681264
rs80070643
rs5752670
rs5762425
rs5762497
rs78142357
rs74277584
rs6005867
rs17451544
rs2009159
rs5752905
rs9613968
rs2857629
rs17462966
rs4499532
rs5754429
rs13054205
rs13053779
rs78524721
rs145562454
rs239313
rs62225402
rs239321
rs19964
rs16992910
rs419898
rs5754682
rs79564486
rs12485060
rs2267317
rs2267327
rs60093491
rs5995113
rs4821407
rs5999860
rs4821501
rs4821503
rs2283995
rs5750309
rs736721
rs2071709
rs4821563
rs4821564
rs9607394
rs909486
rs9610901
rs28653361
rs2235135
rs2280974
rs6001259
rs732588
rs73159330
rs2013837
rs34546629
rs5757675
rs9611177
rs5757683
rs1557543
rs2284076
rs78569477
rs5757690
rs4821902
rs2413595
rs56753811
rs5757734
rs5995756
rs2294369
rs76448652
rs146115798
rs20551
rs9607791
rs5996089
rs6002551
rs35542507
rs5996093
rs5751191
rs2269665
rs133309
rs129855
rs5751202
rs738532
rs9623699
rs3788599
rs28522522
rs5759126
rs7286595
rs139090
rs117704411
rs139140
rs143763029
rs4823257
rs4823259
rs34242703
rs5766080
rs76647027
rs2673086
rs35110403
rs9626353
rs5764751
rs5764753
rs8138863
rs9626458
rs2337059
rs113561208
rs113916594
rs12484353
rs5769117
rs2013430
rs2272855
rs2272857
rs742185
rs78060754
rs74712657
rs128941
rs131792
rs131789
rs58111256
```
