## Supplementary material for "Dopamine and schizophrenia from bench to bedside: Discovery of a striatal co-expression risk gene set that predicts in vivo measures of striatal function": Compressed zipped directory containing SNPs used to compute the C80-PRS: C80.PRS6_snplist.txt

```
rs11260562
rs78446752
rs112533928
rs12032637
rs3766176
rs11590038
rs880051
rs9439469
rs7518083
rs2803329
rs28754760
rs3820011
rs3128334
rs925905
rs6605083
rs12092052
rs12731309
rs58946679
rs4648845
rs10910078
rs11573988
rs4073285
rs34339970
rs1541318
rs12724503
rs916404
rs10915571
rs149287860
rs12405495
rs10915577
rs242043
rs35923204
rs364642
rs12033033
rs9426484
rs72850515
rs1295103
rs1295086
rs2294935
rs1883767
rs4908539
rs12069441
rs200444
rs150403249
rs278019
rs78390221
rs11122119
rs448862
rs60677144
rs443061
rs12567444
rs10864639
rs34529885
rs12063828
rs12568147
rs61780919
rs12046887
rs11120821
rs80208115
rs67985053
rs34319688
rs138060693
rs61779982
rs7512599
rs6577435
rs17346094
rs189153410
rs7511770
rs72863583
rs2693956
rs1750836
rs17445205
rs57961174
rs4908463
rs80092658
rs141585696
rs540181130
rs140876940
rs142346259
rs17031681
rs6577523
rs12123076
rs6678590
rs77746148
rs113663419
rs12129070
rs10864369
rs7520976
rs6692694
rs4129341
rs11121555
rs41274478
rs61560478
rs2261695
rs2336030
rs12045323
rs12048469
rs12565097
rs9430631
rs4846029
rs7529001
rs6419479
rs8617
rs17875969
rs4845876
rs10864543
rs4846049
rs144069283
rs9786969
rs1208984
rs4240897
rs28375907
rs6690493
rs11569805
rs646249
rs8179353
rs17456501
rs7555170
rs6680362
rs11578529
rs946332
rs12564824
rs7514217
rs148554255
rs113463397
rs2495054
rs556258
rs41310367
rs1924553
rs11203376
rs35016926
rs11577347
rs143541223
rs3767235
rs6700034
rs77110732
rs1253910
rs749750
rs586924
rs114426198
rs34711566
rs72654872
rs1076032
rs11799887
rs9287035
rs212541
rs28367958
rs169885
rs213024
rs3026815
rs3026798
rs75799776
rs3107384
rs3856178
rs4654972
rs114971270
rs922899
rs829410
rs4654763
rs7515855
rs829420
rs80245516
rs10917037
rs72877943
rs10799708
rs112545409
rs35465346
rs113578258
rs6426726
rs12024579
rs61780491
rs41268753
rs6655974
rs518717
rs878751
rs2281184
rs116221420
rs644592
rs61604260
rs116760094
rs3819033
rs72888546
rs7550997
rs150274298
rs6598956
rs56130837
rs71640338
rs6666121
rs56163802
rs72651560
rs11802776
rs11247599
rs75460349
rs34889971
rs12410656
rs484677
rs834201
rs72651596
rs5810
rs147672634
rs10751722
rs72886314
rs12726763
rs61787565
rs6669447
rs204073
rs175969
rs145653690
rs4654328
rs2930833
rs111396911
rs1175044
rs539744
rs112665256
rs401485
rs12122508
rs17340871
rs74897733
rs6683407
rs7556162
rs2235939
rs2007350
rs7530117
rs6425686
rs34183244
rs4949304
rs11584596
rs2491133
rs2807013
rs10914232
rs6669623
rs76691366
rs142037241
rs59245647
rs113169709
rs71516337
rs556490
rs116230501
rs78855627
rs58972720
rs9662700
rs35260355
rs1389560
rs111542815
rs565953
rs544991
rs501481
rs1998714
rs74067906
rs560563
rs72882633
rs79369678
rs12022874
rs10914862
rs747679
rs1677765
rs12730104
rs1478930
rs3795412
rs12136144
rs78788577
rs12736512
rs12039643
rs7515410
rs61776350
rs75446748
rs4652869
rs57091582
rs12568660
rs116541834
rs57359543
rs10796889
rs116782141
rs58881956
rs10908316
rs76167968
rs7511826
rs1203134
rs2151529
rs581459
rs558120
rs11263861
rs795047
rs6692334
rs12741632
rs10796884
rs141907102
rs514130
rs218987
rs517969
rs535620
rs575605
rs612746
rs3845493
rs12058930
rs11263980
rs12037073
rs77370010
rs12130543
rs784612
rs9660065
rs502116
rs11206624
rs72665226
rs10888962
rs7524149
rs75899436
rs7522564
rs6694677
rs542422
rs111614024
rs507634
rs7542025
rs116208119
rs589609
rs965949
rs2744801
rs56198862
rs77098569
rs74621495
rs55993591
rs6671627
rs78744949
rs148473517
rs4132440
rs4453027
rs12736566
rs1138293
rs80183602
rs213759
rs12025684
rs2801965
rs2801956
rs12750185
rs61776388
rs12086498
rs1892422
rs34447302
rs2984692
rs2483691
rs116573575
rs2786480
rs16828739
rs189644740
rs17369567
rs61775868
rs1212058
rs3820588
rs75554321
rs1051097
rs12129487
rs2251804
rs72883868
rs78406870
rs45605334
rs11210892
rs76011621
rs3791101
rs2428956
rs17402858
rs783308
rs2486005
rs6429644
rs11585120
rs2485999
rs7523468
rs2485653
rs17414232
rs17414912
rs4660274
rs6429539
rs7530397
rs6668996
rs6663584
rs11585861
rs12088087
rs115864893
rs12138061
rs4926853
rs17106497
rs149964001
rs12045433
rs59829600
rs4926619
rs4926621
rs10888838
rs11206304
rs35565872
rs78616942
rs623888
rs4926631
rs75254178
rs4601533
rs74442712
rs1749860
rs1180937
rs10888877
rs1180970
rs2162477
rs642998
rs1417981
rs76120786
rs117753742
rs338931
rs706421
rs60415312
rs74478635
rs232835
rs117405020
rs1961787
rs112844422
rs72919913
rs11207631
rs7555117
rs71641712
rs10493291
rs1381167
rs7542336
rs6693910
rs111247623
rs115911145
rs7520055
rs112522538
rs61775685
rs55890605
rs79314526
rs7512617
rs4019714
rs7541208
rs7543717
rs997532
rs17127924
rs7542680
rs72641136
rs12124521
rs2840676
rs72685046
rs74339590
rs71649205
rs2455032
rs1909886
rs78297471
rs111379491
rs7548551
rs115945158
rs79242549
rs12731764
rs573942
rs529601
rs783037
rs699267
rs699266
rs3961459
rs151165877
rs10493430
rs11209183
rs6665020
rs56822432
rs11577083
rs11209195
rs12069862
rs144667678
rs1816317
rs12033206
rs593467
rs79844175
rs115316432
rs146433119
rs2257645
rs6656636
rs1409981
rs10736413
rs500647
rs115764005
rs2300176
rs2817867
rs11209763
rs41289154
rs151079708
rs11576565
rs6695498
rs12027233
rs147536536
rs61765342
rs6678313
rs17588812
rs985227
rs2613508
rs1599339
rs4650280
rs61133339
rs7517746
rs7544911
rs148304508
rs60780210
rs1252593
rs115013416
rs113720880
rs3104464
rs114738887
rs4370803
rs12047144
rs3904037
rs10874202
rs114107740
rs10782753
rs1410089
rs12127392
rs10874228
rs4561073
rs4650566
rs143808674
rs61773256
rs11163352
rs11163354
rs9725647
rs72715753
rs36062964
rs35747667
rs589152
rs140232009
rs7545555
rs11161445
rs11161453
rs12022421
rs1809248
rs114573015
rs10873688
rs183967648
rs12121540
rs11161570
rs12024371
rs12405767
rs2284800
rs263486
rs72725805
rs9988468
rs6668687
rs12070183
rs11162017
rs138641768
rs1923766
rs76169188
rs7542657
rs114718157
rs34830176
rs10922700
rs12032393
rs10922720
rs12028972
rs12040495
rs7542239
rs4658145
rs10801784
rs12075192
rs12402342
rs12409406
rs12408863
rs12038587
rs10922771
rs6692748
rs1927999
rs4658126
rs4617457
rs1825813
rs77097613
rs34962978
rs2774941
rs12752223
rs2114273
rs10493889
rs544746
rs59607765
rs72724352
rs12130586
rs74594568
rs61056107
rs1760216
rs34773620
rs650879
rs7526691
rs7527272
rs61249534
rs12030332
rs75323142
rs56339143
rs79806521
rs6701322
rs12725266
rs7550959
rs61789175
rs17116909
rs114170368
rs78372232
rs7533902
rs12033263
rs17369442
rs12097618
rs4970716
rs144036749
rs9729190
rs77779411
rs61789080
rs114424269
rs6683447
rs143815181
rs12120438
rs12123013
rs1815519
rs34467663
rs6678752
rs1933244
rs12048142
rs11164308
rs943557
rs4908202
rs10493966
rs10493980
rs56232450
rs546477033
rs148618289
rs116416309
rs599839
rs7515901
rs114191770
rs2360635
rs12143283
rs501943
rs61784477
rs6661246
rs2761442
rs2603594
rs1323724
rs3916176
rs12034102
rs12739021
rs41423044
rs61784554
rs12406887
rs116249269
rs151082169
rs17026342
rs2840383
rs343600
rs12033514
rs1338078
rs116319821
rs2789543
rs56199562
rs7540643
rs12038204
rs12138505
rs1546924
rs127204
rs61788767
rs17665619
rs817977
rs7554046
rs6663764
rs4839176
rs11102354
rs6697691
rs894848
rs11582597
rs4839187
rs80091855
rs9429609
rs6664224
rs7548910
rs71673444
rs3008527
rs4838934
rs112283123
rs72694660
rs269066
rs116757907
rs12566340
rs7529353
rs79749271
rs114394295
rs41283520
rs11810241
rs79411113
rs11102727
rs9429734
rs2774281
rs78782944
rs2629825
rs2774298
rs140358202
rs11581420
rs7555159
rs172355
rs11507881
rs391659
rs147754718
rs92088
rs34864279
rs4839381
rs8453
rs72687877
rs6696332
rs141493905
rs2224086
rs12140748
rs2997747
rs11577588
rs56165713
rs4839491
rs6428747
rs35061927
rs11805084
rs17352281
rs1977474
rs1874422
rs116597601
rs1692190
rs3820129
rs12129752
rs12568149
rs12755965
rs72694936
rs11589801
rs3118124
rs956796
rs17646887
rs267734
rs7548516
rs6691701
rs34061869
rs140086081
rs6689566
rs76061334
rs17564336
rs6684085
rs139754714
rs2146121
rs4845591
rs1591902
rs149432883
rs41265215
rs111484109
rs11265398
rs112364218
rs1685633
rs10908831
rs4845623
rs3738030
rs56019122
rs884618
rs77710113
rs9427116
rs56320421
rs10494301
rs11264253
rs6697935
rs10908432
rs870031
rs1553611
rs78349443
rs56033137
rs61811438
rs72700247
rs80240240
rs12035356
rs116017778
rs6660569
rs1891806
rs1419110
rs80025776
rs7417027
rs6426944
rs6426946
rs6688257
rs10752609
rs75097808
rs116286121
rs1218577
rs7553195
rs149026539
rs1218593
rs6427111
rs4845402
rs905938
rs113261881
rs6427128
rs3806256
rs72702267
rs34455078
rs74774418
rs11465212
rs11465206
rs71628699
rs11591072
rs138368982
rs11264431
rs2430414
rs78261031
rs1984508
rs942964
rs115130014
rs41267379
rs4341353
rs12035664
rs16837622
rs4661062
rs11264574
rs6339
rs12402294
rs2275202
rs114849391
rs74808620
rs855873
rs56077216
rs68180890
rs74519511
rs4233417
rs11265142
rs862989
rs862994
rs12075
rs3027045
rs34023441
rs75179731
rs72713608
rs4656879
rs2753267
rs74895789
rs12029347
rs17368402
rs75335661
rs76771726
rs45503695
rs76577061
rs10908776
rs2147472
rs74123194
rs113081915
rs140502889
rs4379692
rs11584878
rs56402041
rs10917710
rs114499611
rs6669543
rs72713826
rs1415261
rs72715963
rs11576125
rs143852380
rs348626
rs351450
rs72703858
rs164142
rs17492217
rs72717263
rs2815284
rs7534573
rs76387671
rs10800039
rs2792255
rs1770549
rs1489330
rs74121204
rs11808339
rs10753648
rs12125740
rs148925868
rs12127086
rs4276891
rs7554904
rs10800110
rs73027048
rs10918256
rs10918636
rs12746020
rs10918654
rs7548201
rs7529557
rs12127503
rs3767434
rs35130819
rs6668182
rs3820390
rs858490
rs12046666
rs10918737
rs74120634
rs34386765
rs138738884
rs4657725
rs203802
rs6668186
rs73030261
rs12097383
rs6689391
rs2075976
rs2072739
rs77918499
rs10913576
rs148900860
rs61188438
rs12566700
rs2232813
rs6679476
rs75730762
rs2057301
rs10797710
rs55736441
rs72719048
rs11591138
rs4082059
rs17368991
rs7517737
rs149097173
rs10798005
rs12131804
rs12135126
rs61813272
rs10798497
rs114555500
rs1402641
rs10753147
rs72720768
rs55657925
rs932311
rs12083865
rs6688185
rs375916
rs10158091
rs13374463
rs7539215
rs10798612
rs6668819
rs58877113
rs2031470
rs997419
rs74753373
rs7534481
rs10798647
rs6697029
rs7545356
rs115844726
rs1299685
rs145714255
rs10913938
rs946631
rs4651072
rs11487432
rs75219682
rs74135839
rs6702006
rs6672415
rs12128456
rs73049919
rs7525223
rs3747960
rs11583970
rs61812700
rs11587173
rs505738
rs681271
rs9782961
rs72735230
rs2293991
rs6691505
rs199934
rs72737111
rs535607
rs549675
rs12133313
rs12146116
rs6699943
rs12045230
rs34579555
rs524269
rs16859542
rs693821
rs112043515
rs6424868
rs12128634
rs1537520
rs72729468
rs4651147
rs529558
rs549337
rs12122217
rs699242
rs35734725
rs3820690
rs7550807
rs3814332
rs76447136
rs10911486
rs1952257
rs12411231
rs10911511
rs6703693
rs143504774
rs79091515
rs2378957
rs857589
rs57040195
rs1171373
rs12121097
rs72733025
rs17378957
rs16832447
rs147062015
rs12409120
rs12022694
rs16834831
rs1152746
rs710142
rs1231727
rs28709435
rs1775446
rs1775440
rs76004643
rs35207123
rs12756886
rs3738250
rs144066611
rs3767495
rs296562
rs72749142
rs16847613
rs7519715
rs9427467
rs61818019
rs41267505
rs16847726
rs1536129
rs2365293
rs7516898
rs4506487
rs2274236
rs10158900
rs77651231
rs56284103
rs1404401
rs16847951
rs78805905
rs12725611
rs6427967
rs12117835
rs12121653
rs1534098
rs139542008
rs4951338
rs16865515
rs3126209
rs66506103
rs34549668
rs16853492
rs72752051
rs12098230
rs60933163
rs61762608
rs2137255
rs10900590
rs10900595
rs10900600
rs9729959
rs11240231
rs55735119
rs58013033
rs61817518
rs3923040
rs58677547
rs12124086
rs2153438
rs143985185
rs2306714
rs1060287
rs2842700
rs11119413
rs35028401
rs74966325
rs11119436
rs17757020
rs76018078
rs11581178
rs35421731
rs4290060
rs72747026
rs894857
rs701911
rs146754752
rs7527666
rs77213573
rs12146141
rs792450
rs6696022
rs11571516
rs3122712
rs6540751
rs10127459
rs3123304
rs7511930
rs12568153
rs12133396
rs12403765
rs7518186
rs76234844
rs75257712
rs337160
rs851206
rs74145791
rs78117926
rs825118
rs12081138
rs10799357
rs12402021
rs112753106
rs10916007
rs6678904
rs1151809
rs865682
rs12086463
rs76927770
rs71646793
rs1144841
rs2236604
rs1144836
rs151112650
rs114813429
rs708761
rs2802268
rs1800672
rs113041399
rs6426558
rs142514724
rs140448026
rs11804604
rs12076802
rs4653555
rs237748
rs144046643
rs3748009
rs3213495
rs3213497
rs79414537
rs34836081
rs16851484
rs12078659
rs11122489
rs77491833
rs828458
rs75127771
rs77814294
rs17782420
rs61823481
rs853001
rs7551973
rs2354160
rs181819079
rs143505837
rs79082831
rs74143557
rs75875099
rs3131809
rs12033296
rs75408617
rs78309810
rs592549
rs644690
rs12044323
rs12022620
rs946132
rs6424228
rs573140
rs12723697
rs10910514
rs34461288
rs61825455
rs4545285
rs12132782
rs1294334
rs12564060
rs6668762
rs6673545
rs28625187
rs57756133
rs599633
rs10925519
rs7523629
rs2055127
rs11577962
rs450773
rs12069388
rs291353
rs4130239
rs113195158
rs6429207
rs7554532
rs10802904
rs4659987
rs12096155
rs10158158
rs707217
rs35235564
rs7536332
rs2891795
rs4659719
rs3768138
rs13374506
rs75746785
rs6428989
rs7551672
rs115348987
rs2490389
rs4659771
rs187133148
rs74147204
rs59608377
rs58778960
rs61210666
rs2543038
rs2808226
rs4475735
rs10925387
rs74147250
rs4393145
rs4659793
rs12126174
rs7534841
rs12022208
rs2779393
rs512336
rs939698
rs10925493
rs12032093
rs1773464
rs12025891
rs1891247
rs2275692
rs12035588
rs12144410
rs547984
rs4131653
rs76343960
rs12124516
rs73114760
rs6666589
rs16838363
rs1796829
rs76262955
rs12023096
rs16838519
rs12094183
rs60623103
rs1899611
rs685550
rs12029064
rs6429158
rs6696101
rs12072078
rs12078376
rs6701181
rs2067481
rs4072234
rs4659554
rs12138234
rs10926017
rs4993882
rs12743916
rs61830786
rs2045726
rs6696210
rs1020710
rs2355835
rs72764378
rs61829187
rs74151645
rs9287239
rs35361643
rs3748540
rs6670314
rs2185282
rs10926308
rs10926326
rs6700299
rs12730515
rs10802903
rs2066379
rs10802911
rs1977842
rs2995381
rs261817
rs261796
rs113764249
rs4660036
rs7514694
rs79414713
rs1996806
rs6693928
rs74505179
rs77878421
rs1341463
rs2341942
rs3014560
rs10926483
rs1341458
rs10926493
rs3007738
rs6429280
rs12139931
rs77541589
rs587640
rs73139033
rs67389782
rs56007279
rs6690241
rs10803138
rs12120901
rs3006925
rs3006916
rs2994327
rs10927029
rs45498504
rs1352162
rs12032481
rs1486472
rs141803204
rs78631843
rs12094774
rs471567
rs55990599
rs75512379
rs36044835
rs2813915
rs12057937
rs12027664
rs10924743
rs7513484
rs115302119
rs138061524
rs115475976
rs10924785
rs4072061
rs10924813
rs11807753
rs115970954
rs384526
rs143570693
rs4484060
rs184869901
rs6419706
rs35244364
rs6734008
rs6760642
rs61469034
rs4971439
rs74919969
rs7608199
rs4998209
rs12477603
rs4471928
rs12473260
rs12463729
rs56859967
rs10189495
rs79542090
rs10175420
rs141038860
rs112999573
rs4853947
rs13415462
rs13028830
rs7582260
rs17338400
rs75494335
rs17338393
rs11127366
rs13006706
rs6715366
rs76231554
rs78890513
rs13383285
rs12472028
rs7563508
rs73914217
rs56187318
rs2252087
rs4668773
rs6431841
rs771290
rs2012548
rs6431844
rs6726858
rs3856440
rs168293
rs7593542
rs7572345
rs80044160
rs116793049
rs934499
rs3856460
rs77288333
rs74939301
rs73151199
rs55792681
rs111854918
rs13016287
rs7557851
rs7568123
rs62116211
rs10929767
rs7572205
rs11893043
rs56061955
rs61632335
rs114140080
rs74724078
rs10197107
rs6754791
rs6726347
rs1896495
rs4669009
rs10495647
rs1541784
rs72770503
rs6709157
rs1344662
rs4233848
rs1863805
rs2114802
rs6706940
rs6431749
rs6431751
rs114459154
rs4832470
rs72777942
rs76351857
rs1722414
rs12476939
rs187059752
rs76539768
rs35785334
rs11096481
rs73218867
rs2555105
rs17381120
rs149161470
rs115900043
rs151337176
rs2551181
rs78357789
rs2702096
rs2702068
rs2119997
rs4665699
rs62140840
rs11894248
rs12468253
rs11691159
rs7599796
rs10185817
rs74928248
rs7577904
rs2304572
rs7565877
rs13426812
rs183720801
rs11681881
rs192230289
rs5005988
rs11892646
rs13427202
rs754209
rs72810074
rs749131
rs6711622
rs80351073
rs41284843
rs11674660
rs6546117
rs12986453
rs77707502
rs570362712
rs183677610
rs114701976
rs62127722
rs140103768
rs2384319
rs35466723
rs76710377
rs79239247
rs3795958
rs79520243
rs9808099
rs115814648
rs111631153
rs1275982
rs1275978
rs1731243
rs2586886
rs1731246
rs12471783
rs62128740
rs1275513
rs74494058
rs72817536
rs62130714
rs11693959
rs145507535
rs75129087
rs2136379
rs7602515
rs12473028
rs13405815
rs11676985
rs7601413
rs41291163
rs116278156
rs139468325
rs2084262
rs112722931
rs142579706
rs11127206
rs10168019
rs56206551
rs971709
rs2364445
rs6725294
rs61388586
rs56994191
rs111841882
rs2365194
rs72795209
rs11687856
rs12611788
rs10204608
rs78711778
rs601255
rs17011242
rs668024
rs72862643
rs207420
rs12478111
rs6710015
rs12615281
rs3770818
rs58657277
rs759434
rs62132483
rs3856499
rs4648220
rs150657320
rs2888517
rs4670672
rs74417714
rs34273705
rs2300886
rs13390055
rs11682607
rs6721008
rs150882256
rs60307950
rs59738114
rs7586952
rs74636019
rs727632
rs6717670
rs149001135
rs6729036
rs6544203
rs138964951
rs6731330
rs11888511
rs2192724
rs78526566
rs6759409
rs985059
rs34874535
rs6742885
rs34682771
rs556001700
rs75736679
rs505473
rs13020168
rs62148838
rs398175
rs10190842
rs11891800
rs35892964
rs34562238
rs17025849
rs17025867
rs1558654
rs34408472
rs7594786
rs2041759
rs13418726
rs4952417
rs34802220
rs35450971
rs11900510
rs7572464
rs13011162
rs7601935
rs13023757
rs189869652
rs34918798
rs185273432
rs6544775
rs74696461
rs7575543
rs4952728
rs163511
rs1983312
rs17032919
rs10179208
rs4328681
rs1862891
rs889843
rs62127068
rs75453924
rs72616912
rs61527610
rs4405810
rs11694157
rs1517001
rs12474354
rs56104374
rs637889
rs1522984
rs7568111
rs71422174
rs72886115
rs72799985
rs56381758
rs4952771
rs7567260
rs4953262
rs76111643
rs6719779
rs10169469
rs113744423
rs57308534
rs111920490
rs77540176
rs6544865
rs2253506
rs6751933
rs57322816
rs1868272
rs7604415
rs76118709
rs7596081
rs714104
rs13031898
rs881547
rs7589968
rs10181620
rs4953463
rs2347611
rs12466331
rs2347614
rs28615318
rs67882902
rs72810457
rs1880585
rs13429790
rs13424194
rs146087401
rs2278139
rs79483717
rs11125144
rs17503541
rs68016781
rs79195662
rs56304087
rs7587517
rs13408772
rs12989780
rs7594642
rs17036784
rs79063988
rs146471624
rs112401990
rs72809416
rs75349774
rs6710043
rs12713461
rs56239516
rs142416246
rs11687372
rs1877026
rs77788950
rs115944708
rs76276732
rs4671083
rs2698525
rs13391261
rs10174875
rs1861404
rs2422292
rs11126021
rs79382642
rs148490223
rs6738590
rs2706762
rs2862848
rs7558708
rs2140268
rs62149784
rs6546857
rs4852956
rs79016639
rs7607989
rs78071540
rs4270374
rs149610612
rs860455
rs1667599
rs17010277
rs139289983
rs10191107
rs3771840
rs13388105
rs7585802
rs1544647
rs4852366
rs139565666
rs66503643
rs67177729
rs62170454
rs62172101
rs58828694
rs1562340
rs72823152
rs10520176
rs1348832
rs17406632
rs13392261
rs73941212
rs115343648
rs4145833
rs1882683
rs13031335
rs76277915
rs79311807
rs13420329
rs12621954
rs17014194
rs12473095
rs112629965
rs111680175
rs2073441
rs74659158
rs55727845
rs6721752
rs11695016
rs57616262
rs116582867
rs76442837
rs13407231
rs77673608
rs77282605
rs13014809
rs78782552
rs151294983
rs13425304
rs115811908
rs114531450
rs58556673
rs78124716
rs7568908
rs2084746
rs1864548
rs13429335
rs75428984
rs78652209
rs11126738
rs17727983
rs17017537
rs72822539
rs72822545
rs7575601
rs61265548
rs17017756
rs141912238
rs12998564
rs13010862
rs17040669
rs2941758
rs78614547
rs7423545
rs7560784
rs2860383
rs10865447
rs2916486
rs151141229
rs7597545
rs1484463
rs1484464
rs1484465
rs13395873
rs7564915
rs1348732
rs116318937
rs13402891
rs17018984
rs61550536
rs34560877
rs1992632
rs1444540
rs1444541
rs77411937
rs7594077
rs56010015
rs6729523
rs216676
rs1437365
rs72840024
rs59353316
rs34749564
rs6886
rs112799899
rs4832198
rs60375821
rs11900847
rs112735540
rs115928525
rs78260322
rs56304923
rs74586488
rs10209550
rs12997796
rs189985819
rs62153011
rs58448550
rs4851369
rs10190268
rs6722909
rs72816926
rs4851376
rs356642
rs7605570
rs116098558
rs113358490
rs71413896
rs7424392
rs6543006
rs3828194
rs2056717
rs4851424
rs17025577
rs11123907
rs2310186
rs13020778
rs77240302
rs17775237
rs56254727
rs113613402
rs187150936
rs76710128
rs142603044
rs13388810
rs6543283
rs57055790
rs2438089
rs112529582
rs116109834
rs2679897
rs12469101
rs114917739
rs3087523
rs10187408
rs4401224
rs34478379
rs10169460
rs11694681
rs7600556
rs115557100
rs6543334
rs13387209
rs79455930
rs12616493
rs72823396
rs6713106
rs17031813
rs1965046
rs6543440
rs1375000
rs1470591
rs17033297
rs1375001
rs55741708
rs36009262
rs4387742
rs75323097
rs260604
rs13390410
rs141064868
rs72823502
rs62162471
rs4848975
rs58950413
rs7567461
rs4848982
rs4575728
rs62157789
rs2254860
rs35806719
rs13416022
rs10197847
rs71414678
rs77746742
rs140255401
rs140084019
rs12623229
rs74864220
rs6752229
rs111981664
rs6542214
rs6542218
rs111444386
rs67362876
rs115937024
rs17452458
rs59753535
rs4848377
rs2280192
rs13021135
rs17355518
rs72839255
rs6542254
rs80282133
rs1402446
rs115550648
rs10173996
rs272021
rs55863731
rs4848491
rs10187263
rs11889588
rs12991586
rs72839642
rs7593540
rs11889140
rs7595800
rs58549156
rs56252743
rs7557802
rs12711922
rs75970491
rs146426342
rs6722032
rs145236360
rs6735649
rs77733728
rs4488664
rs4546009
rs74836819
rs6712340
rs6714806
rs36036779
rs2580377
rs72845407
rs13017140
rs72845439
rs12105790
rs72845523
rs142362264
rs17010944
rs17010976
rs2699381
rs7561939
rs2565755
rs780010
rs62170994
rs2565748
rs2553623
rs72843146
rs138896064
rs1504008
rs114212298
rs4402762
rs72845255
rs2421092
rs76367783
rs72847333
rs76339372
rs34727806
rs2421347
rs56882888
rs72843819
rs61748155
rs62158723
rs13389409
rs10929008
rs6431224
rs34703177
rs4377367
rs10210210
rs11685313
rs12999457
rs10084241
rs13414484
rs10174389
rs11902895
rs1367207
rs1430165
rs6716446
rs4953942
rs2874714
rs34957833
rs78238900
rs13387858
rs13400417
rs4954942
rs6711947
rs17596975
rs1533774
rs4341880
rs79634600
rs4128136
rs13422466
rs13029618
rs79895051
rs1257366
rs78419277
rs2707798
rs12613355
rs148943453
rs787142
rs787154
rs12621041
rs12997988
rs7564488
rs62167058
rs997840
rs62169192
rs12991836
rs13016542
rs11898318
rs10204541
rs4664045
rs4664485
rs10186482
rs80175539
rs10172692
rs2345896
rs7601047
rs112168105
rs76521038
rs12052809
rs727326
rs111862582
rs17400596
rs2346551
rs79615205
rs13411671
rs116420365
rs10497137
rs10203284
rs12693907
rs10187102
rs10169189
rs13432170
rs707025
rs146612723
rs12617950
rs34716025
rs707065
rs4140692
rs114643997
rs6435200
rs12613690
rs34414130
rs16837770
rs114825627
rs1835154
rs16837905
rs75954013
rs1823002
rs77790485
rs62170976
rs62170981
rs13399593
rs834833
rs73965918
rs148350919
rs2568816
rs17266406
rs16840578
rs10195000
rs76498282
rs13426571
rs142039781
rs7564425
rs2509904
rs1146038
rs7604581
rs57061465
rs181727700
rs13391225
rs10187528
rs6437176
rs16842952
rs2111880
rs79921461
rs80352812
rs1515927
rs2356507
rs184310578
rs17494490
rs79932386
rs36018846
rs11679907
rs150231503
rs58525880
rs16843897
rs77176887
rs72955271
rs75717137
rs12611927
rs79320474
rs140491708
rs77429302
rs13019272
rs113679653
rs7593073
rs192157103
rs78536873
rs6732881
rs77201589
rs10192293
rs76708051
rs145983336
rs114064782
rs140690255
rs7594498
rs35114803
rs80315557
rs56293823
rs4275986
rs115063350
rs77427002
rs10497223
rs2909457
rs3788976
rs544666
rs28756905
rs1402698
rs11896289
rs111903428
rs12992163
rs148199835
rs71426790
rs484926
rs116366834
rs4667881
rs12615462
rs72882854
rs6712015
rs72882882
rs6432902
rs12467272
rs3791252
rs35844932
rs1447218
rs78059812
rs6736056
rs80312049
rs2683436
rs73971708
rs78331278
rs34684674
rs13016705
rs4668379
rs62183547
rs73024968
rs2176149
rs56026672
rs75620344
rs62182368
rs1105265
rs13020884
rs1008151
rs10186317
rs62183855
rs80331565
rs72879536
rs7583008
rs1486957
rs4972639
rs1843755
rs79238150
rs3901602
rs115938241
rs6741467
rs1866641
rs150083996
rs71417474
rs115045393
rs17320933
rs115524875
rs77316496
rs56000618
rs72917533
rs28415164
rs10193276
rs62173584
rs4972663
rs76151393
rs78526927
rs72912573
rs62173686
rs10203716
rs6755710
rs12994635
rs114288646
rs13395198
rs12185668
rs12613075
rs62184829
rs62183052
rs2922338
rs1530693
rs2203299
rs2588876
rs2706123
rs149571403
rs6433659
rs59751564
rs4894095
rs35361678
rs71425624
rs4346344
rs1878591
rs62177160
rs62177191
rs62177192
rs11893819
rs35818838
rs34383794
rs12478234
rs9288033
rs13010423
rs1400820
rs9288038
rs16866861
rs13009601
rs10432487
rs9989898
rs17823821
rs7570042
rs113517715
rs2170240
rs259849
rs7568809
rs115670572
rs142900347
rs4893886
rs6761117
rs4315481
rs62178239
rs13414567
rs10168243
rs74538838
rs62178847
rs7576939
rs288354
rs7606369
rs1561369
rs73035634
rs2675104
rs115786254
rs28604410
rs858754
rs16828937
rs116285616
rs4667168
rs13027938
rs10211224
rs17827837
rs6730618
rs11899924
rs17831149
rs12991993
rs1527784
rs115392010
rs114645393
rs138143983
rs17194468
rs4675338
rs78999781
rs2247197
rs2256607
rs10198654
rs12991340
rs2216851
rs6706087
rs10209145
rs7585163
rs16836913
rs1012337
rs2336413
rs17198316
rs849210
rs698906
rs4675526
rs4675530
rs116075246
rs13021171
rs78016092
rs16837439
rs11689931
rs35678542
rs6747347
rs11678877
rs3806577
rs11678440
rs872146
rs3771048
rs9989763
rs13393316
rs78826721
rs2058706
rs13009940
rs6744104
rs10201235
rs13422806
rs1035583
rs13000871
rs62194530
rs72958689
rs79997771
rs75358501
rs73064067
rs16838691
rs72991893
rs288048
rs113363823
rs13030304
rs3791710
rs113168128
rs4673618
rs111366816
rs79326600
rs6753811
rs55663096
rs72945039
rs148869800
rs7600511
rs12467708
rs4673635
rs12990694
rs16847174
rs73073372
rs10187387
rs77869516
rs74650692
rs839523
rs72935720
rs2371433
rs2102996
rs67300756
rs75677866
rs6745160
rs58138021
rs17346615
rs11686852
rs4630706
rs7562365
rs80038522
rs13414642
rs16848454
rs2888090
rs12469774
rs78917522
rs1505367
rs7564590
rs7571642
rs73989053
rs13427822
rs72949011
rs7590349
rs2888268
rs6749380
rs7425431
rs115663291
rs4267506
rs150060044
rs10048756
rs115658603
rs12470363
rs143962032
rs62200098
rs17770648
rs77876700
rs113195980
rs11889415
rs113208506
rs9636338
rs804340
rs3806573
rs74642785
rs116270424
rs11888211
rs72951243
rs34014804
rs58042983
rs58160096
rs6715064
rs4674367
rs73079125
rs13024394
rs1425028
rs13429803
rs11678946
rs36072132
rs16862677
rs74763254
rs2946559
rs2710525
rs2680837
rs60513358
rs10201022
rs3924767
rs12994876
rs12620112
rs72967089
rs9808533
rs7559213
rs7577554
rs13034774
rs31278
rs4513279
rs6726384
rs7604150
rs11692327
rs16825720
rs80111393
rs11900240
rs7569303
rs17614173
rs10171051
rs74423580
rs72981115
rs11687391
rs13029349
rs10498238
rs79681561
rs4973190
rs34188301
rs12694815
rs12474349
rs75353413
rs7584721
rs1812059
rs11893306
rs12619180
rs16826262
rs12473885
rs6436887
rs35920432
rs4318381
rs72985879
rs1131171
rs6720969
rs4973467
rs4973473
rs4973474
rs2678489
rs1201451
rs77285153
rs778371
rs78637909
rs76800357
rs4973578
rs12327967
rs10178127
rs3811589
rs4439944
rs62192777
rs115108160
rs3900638
rs147335636
rs10168797
rs4663416
rs56382905
rs59485764
rs2175030
rs112360708
rs3115360
rs1043029
rs4346447
rs10209388
rs13386819
rs6706805
rs7607774
rs6431467
rs149796757
rs60146166
rs4542797
rs35027306
rs4663707
rs2645768
rs1446925
rs74381265
rs12615308
rs76853813
rs10178014
rs10177982
rs6734609
rs3828336
rs12997581
rs10933606
rs112401294
rs76791955
rs2953167
rs2953148
rs2975779
rs74001747
rs4430950
rs150555215
rs114023701
rs182435248
rs141623069
rs6746588
rs6437248
rs75590598
rs34227388
rs112397406
rs11686009
rs56390343
rs9288727
rs62192961
rs12617994
rs75549481
rs425564
rs355088
rs7625794
rs293779
rs125700
rs159158
rs708570
rs147937645
rs12053867
rs6786231
rs400301
rs59127432
rs1843278
rs57350546
rs1881367
rs2245532
rs55858934
rs56039934
rs55795876
rs1728820
rs73815523
rs11711623
rs28364806
rs17534104
rs9818393
rs4684787
rs2574710
rs2447610
rs2616542
rs7613596
rs7651198
rs12374138
rs11923517
rs9815906
rs301554
rs17661797
rs60881651
rs6803306
rs301565
rs6797461
rs7615782
rs6777876
rs13091458
rs2600258
rs111458568
rs160211
rs12485253
rs79186078
rs78096090
rs59447614
rs147115029
rs4684926
rs2280086
rs193266
rs113803984
rs12636440
rs2630440
rs3935618
rs12330375
rs7432238
rs11712525
rs73040337
rs73040343
rs1328542
rs58274348
rs61693103
rs7633075
rs112311891
rs9876904
rs28405163
rs62239851
rs112221739
rs4279124
rs11926857
rs4521250
rs9859085
rs9867785
rs6769410
rs11718343
rs450092
rs451582
rs424842
rs140066178
rs7626779
rs77502006
rs3860585
rs2335812
rs62237415
rs13077624
rs9840383
rs73046291
rs6790809
rs59490542
rs2336047
rs3914317
rs1949309
rs62239198
rs76912062
rs259548
rs10510520
rs111282013
rs6550648
rs7618939
rs259456
rs13077707
rs1405827
rs6783915
rs779185
rs34101349
rs1027345
rs1494219
rs7617696
rs6777663
rs76424098
rs6809518
rs73138311
rs34702632
rs7644296
rs9851068
rs2168424
rs67476500
rs4444657
rs149049122
rs11709760
rs12491272
rs13073046
rs13320945
rs958892
rs826223
rs62253722
rs826217
rs9874037
rs9863976
rs4858598
rs826232
rs56174438
rs80264341
rs35106928
rs7619474
rs17014561
rs2885448
rs549006285
rs76783512
rs78700482
rs12488078
rs76690022
rs10490840
rs892939
rs73823363
rs1561079
rs12630658
rs56098835
rs4681044
rs11920829
rs141534656
rs4681059
rs1991787
rs1286655
rs1406575
rs1286666
rs1286667
rs113737307
rs11719745
rs144659566
rs11129533
rs6764245
rs115041325
rs4645101
rs11129545
rs4482622
rs35378277
rs34339288
rs75463783
rs113136315
rs6550215
rs12330707
rs6763224
rs112887771
rs73055653
rs79751143
rs73059615
rs78846981
rs9824317
rs12631541
rs34579659
rs7610107
rs870446
rs7623278
rs114857310
rs73069684
rs11927972
rs6550429
rs4678541
rs1396031
rs4678897
rs35721771
rs1848337
rs987191
rs9876421
rs75968099
rs11129736
rs4375995
rs73068042
rs13080850
rs2070478
rs267569
rs71323625
rs143900125
rs11916374
rs9790158
rs9790240
rs13080492
rs7433340
rs7615080
rs112236170
rs114405779
rs2685113
rs6796546
rs11719125
rs7640933
rs7640733
rs17733682
rs9869040
rs112163305
rs12638790
rs9840385
rs17067271
rs2034956
rs59942426
rs55769041
rs10510707
rs2041376
rs114645525
rs16810
rs73085307
rs7645375
rs12630752
rs12386385
rs12054057
rs113379120
rs17270895
rs112754084
rs7627767
rs7638938
rs9819933
rs77163185
rs77174383
rs73081211
rs62262084
rs2291903
rs77448841
rs73079018
rs141938556
rs2624847
rs2003485
rs73080977
rs11917680
rs73082936
rs76062062
rs6773098
rs4687599
rs2518461
rs6777340
rs352152
rs34514944
rs148099710
rs9311474
rs34181173
rs77693184
rs566926
rs73075454
rs931698
rs1846592
rs114909995
rs55912611
rs1123080
rs62251522
rs17055518
rs78995847
rs1495366
rs4299453
rs73831825
rs73831837
rs116494362
rs13061634
rs6762680
rs6807444
rs76844915
rs73079883
rs9826788
rs7627580
rs7640777
rs9883458
rs146008269
rs17057334
rs2088790
rs11712999
rs7640115
rs62249810
rs79739630
rs55709294
rs75362873
rs139553707
rs56259671
rs11130564
rs4263263
rs7611974
rs72624862
rs12497506
rs10510790
rs3755639
rs113470829
rs4597680
rs6445918
rs11713595
rs147803929
rs59478157
rs4630944
rs73111536
rs2365953
rs41470150
rs11921395
rs13064689
rs4688267
rs58223574
rs607467
rs114169274
rs652416
rs58281765
rs9311837
rs11130874
rs931928
rs2366683
rs7627359
rs4586801
rs141216488
rs3774700
rs62243936
rs1528197
rs3344
rs6445269
rs4234671
rs4688298
rs1452082
rs1452074
rs2367089
rs4688299
rs7650561
rs62243510
rs10470701
rs62243523
rs1104168
rs866248
rs865010
rs17356252
rs4688325
rs34879081
rs13077848
rs3846220
rs11710912
rs12495022
rs75940897
rs17031738
rs2060758
rs74763170
rs6445357
rs6765670
rs1874387
rs62251871
rs35714656
rs34834899
rs35720905
rs7621568
rs150101951
rs62251916
rs1908618
rs17069292
rs9809255
rs150828878
rs56030924
rs6808752
rs831565
rs7621907
rs78231604
rs78263660
rs697270
rs888406
rs9713970
rs11706369
rs7641821
rs704402
rs57565412
rs7645395
rs73113912
rs1443519
rs6445401
rs59036945
rs75986148
rs4488822
rs13088415
rs4234677
rs7624120
rs73126118
rs4487236
rs6762376
rs17727064
rs12491072
rs11709515
rs2194092
rs704426
rs704444
rs116228796
rs17071854
rs78739239
rs59483301
rs143346524
rs144014882
rs78217823
rs17415691
rs17416597
rs13095942
rs34189313
rs34899451
rs13078969
rs6776155
rs73127541
rs7428806
rs62252636
rs9837844
rs9812070
rs80272857
rs9860933
rs78485486
rs9822319
rs9311951
rs264083
rs704463
rs149402093
rs264087
rs1495451
rs2372397
rs924021
rs11720861
rs28508397
rs4856913
rs1905803
rs7372484
rs9309968
rs6549017
rs76962280
rs17827503
rs72626934
rs12497776
rs147527867
rs17047443
rs994553
rs62245790
rs17831048
rs77185849
rs140581040
rs17047950
rs142860769
rs17319
rs13094584
rs7616117
rs5019847
rs145044895
rs113699639
rs60734295
rs1533834
rs17007999
rs3773494
rs17697822
rs1288980
rs72947421
rs73119666
rs17008195
rs3843363
rs34925588
rs2321505
rs4677593
rs2056467
rs11717297
rs7374975
rs1474272
rs7372960
rs2568839
rs12637164
rs78990470
rs2704804
rs10460940
rs115794672
rs75727747
rs1997479
rs139734554
rs12494939
rs144588307
rs151033859
rs75883562
rs60135207
rs139063308
rs830614
rs7612407
rs704261
rs72969256
rs6549451
rs7431828
rs76881313
rs10049211
rs36061263
rs12493976
rs79577367
rs73105181
rs114564281
rs7640661
rs35989205
rs34865064
rs34122346
rs6772575
rs73840703
rs4305429
rs73123241
rs1986236
rs12488213
rs28662945
rs2219702
rs67833942
rs17140485
rs6549846
rs17140643
rs144130987
rs73115475
rs28668786
rs3913572
rs9854040
rs73129126
rs17738481
rs11924129
rs142252292
rs3884322
rs73102476
rs28684806
rs56404698
rs113183361
rs142337597
rs139928073
rs113631936
rs935530
rs9859344
rs13077150
rs775731
rs1523765
rs146314449
rs1851740
rs776119
rs9851945
rs75392819
rs79328887
rs2372904
rs56373402
rs1694957
rs7616026
rs114103715
rs1874867
rs7633256
rs147583483
rs17022879
rs62261694
rs113364248
rs75538024
rs11920096
rs12491181
rs60412748
rs9310002
rs13100852
rs7616614
rs1552749
rs832044
rs12491083
rs62278471
rs186038799
rs75317298
rs9852537
rs11918944
rs764684
rs74540761
rs75316850
rs78799633
rs1283101
rs28491136
rs71319255
rs80108871
rs2673648
rs13318985
rs75737648
rs1462323
rs9863003
rs73854210
rs6790722
rs12635594
rs115337976
rs62277620
rs698360
rs16858948
rs62280174
rs62265439
rs12629415
rs140075851
rs1949618
rs1105821
rs2722013
rs9883949
rs4131837
rs11917524
rs2718412
rs2684296
rs17674308
rs114439220
rs10934276
rs138282535
rs79985967
rs7646282
rs11719512
rs9842146
rs2133644
rs6777738
rs2043820
rs1438356
rs6794935
rs2164930
rs28399383
rs283381
rs67641513
rs2918208
rs13091990
rs146315369
rs79648081
rs80332771
rs12494097
rs6800004
rs1073812
rs6780868
rs9817128
rs529650
rs71325402
rs145174301
rs56148233
rs62266322
rs10049256
rs72954722
rs1388755
rs1907683
rs73186087
rs2332240
rs7652279
rs116576254
rs1444766
rs9839631
rs72626356
rs1444761
rs6809887
rs1444750
rs57211278
rs77713139
rs146303798
rs16835484
rs3755674
rs33981978
rs17226259
rs11720789
rs28600956
rs57715554
rs11714209
rs3755697
rs332512
rs147318348
rs114058810
rs6765071
rs17282181
rs58479513
rs55911612
rs10439996
rs10934832
rs114921218
rs11712112
rs73192975
rs67451924
rs111862900
rs6790452
rs78252479
rs59292233
rs74504825
rs61737314
rs62265649
rs11711843
rs114380842
rs9867992
rs6774469
rs1719071
rs13063749
rs12493708
rs7645538
rs2718806
rs9824452
rs77653936
rs11707556
rs6786236
rs2249322
rs9835973
rs1106170
rs2692682
rs73217261
rs116822034
rs2197715
rs57308880
rs4955490
rs62272418
rs150014041
rs9839234
rs73217008
rs141048763
rs6793611
rs6764345
rs6805145
rs16842682
rs1373815
rs116183793
rs711934
rs28758576
rs6439601
rs143008299
rs111862778
rs6439623
rs58592880
rs10935177
rs77793450
rs13065565
rs10935178
rs7612622
rs1904349
rs9289558
rs28581609
rs1679174
rs192275612
rs4683433
rs9812607
rs73003350
rs73003373
rs77912630
rs1464059
rs10935477
rs114744971
rs11929440
rs56353201
rs58177797
rs6807727
rs9879103
rs11720889
rs182349515
rs2279829
rs34173517
rs13100965
rs6785811
rs9289815
rs13081536
rs7979
rs7637111
rs2868944
rs11710513
rs7652387
rs1017348
rs79423281
rs11916107
rs112147689
rs2087728
rs7652056
rs6790903
rs115889321
rs9849407
rs34536231
rs71308409
rs4680034
rs7636641
rs10935918
rs6778520
rs62275655
rs355748
rs76557547
rs9868192
rs58352426
rs186740830
rs1436634
rs1436635
rs7645734
rs9841114
rs13320892
rs16825113
rs73154284
rs4434110
rs1963395
rs11706897
rs62284939
rs62286167
rs7641186
rs3821415
rs138859748
rs17238651
rs12054022
rs13059608
rs6441087
rs340266
rs1503108
rs151156882
rs7618081
rs11712844
rs992089
rs10936164
rs76623289
rs2367209
rs9290069
rs12696221
rs55634118
rs1916337
rs4353826
rs4282082
rs73032878
rs3107703
rs145023157
rs1707713
rs114879203
rs73878760
rs9837095
rs7627289
rs6808124
rs7433287
rs56180702
rs1039305
rs3811682
rs6444701
rs56386194
rs4955597
rs7610569
rs1881984
rs7650849
rs35510420
rs11712774
rs112003964
rs6764438
rs6789806
rs4955725
rs62293534
rs231989
rs234066
rs234063
rs234062
rs62281576
rs234036
rs62281577
rs66991667
rs73173330
rs4894580
rs4894430
rs73880250
rs75242703
rs148769912
rs11709122
rs74803762
rs9817294
rs9290633
rs144002127
rs6443700
rs78195164
rs13097883
rs34824865
rs12634070
rs80286986
rs62291378
rs4558753
rs55865077
rs35709455
rs62291430
rs1805614
rs4859144
rs11712267
rs9882117
rs7638522
rs11716004
rs10470523
rs76491843
rs28365027
rs4074672
rs34109658
rs6787322
rs7614381
rs145601648
rs3752904
rs843375
rs80195889
rs1533678
rs9841832
rs9799194
rs148205880
rs113551689
rs142723723
rs11923588
rs9859120
rs9864839
rs4686726
rs62286923
rs62286926
rs6786934
rs62286929
rs71320308
rs78873116
rs9864104
rs9877179
rs7634445
rs6791275
rs1862906
rs10937232
rs9840713
rs143452351
rs13065531
rs4461451
rs9831938
rs6777779
rs11718073
rs56144226
rs116152321
rs2268833
rs3815620
rs7619196
rs6778003
rs6789856
rs2239626
rs2239625
rs6762330
rs2284833
rs17196108
rs112936817
rs7617588
rs80325620
rs13073829
rs10513845
rs710599
rs7615258
rs56073950
rs6794026
rs9857505
rs78223753
rs2603668
rs2572060
rs184142
rs74848321
rs539897
rs2036584
rs35231686
rs73195165
rs78573215
rs34009803
rs76992548
rs4687357
rs7643208
rs55639153
rs76227394
rs2567361
rs2567363
rs73890709
rs2484
rs2099252
rs6583238
rs4508802
rs7657809
rs34587191
rs80264645
rs10488835
rs73195342
rs497881
rs80076664
rs55796435
rs1140085
rs76442945
rs112391116
rs362307
rs6446728
rs2749777
rs17182201
rs11730455
rs10019922
rs56365947
rs6848329
rs3827767
rs2239737
rs13146709
rs1076899
rs11940100
rs114486343
rs146735892
rs2272741
rs4688956
rs6839464
rs73195895
rs6446639
rs4498088
rs10016025
rs4305464
rs4689412
rs4426716
rs6813235
rs62289797
rs13149793
rs61349038
rs4689118
rs116104732
rs6824475
rs13143299
rs17762652
rs4689292
rs138928790
rs10433662
rs112370193
rs79867766
rs28845792
rs74217404
rs148136070
rs4582100
rs6829738
rs76401179
rs73196061
rs6821790
rs28553970
rs75884548
rs6847339
rs3889723
rs60663357
rs74738226
rs11733902
rs4689355
rs60046962
rs885420
rs1046317
rs77264791
rs112184012
rs62286080
rs13117055
rs5027682
rs11727636
rs7680478
rs11731327
rs9790611
rs34360485
rs4689028
rs4689511
rs2359611
rs4689832
rs34113441
rs13105903
rs4689158
rs113840252
rs4689848
rs4689853
rs10000569
rs13147998
rs35727635
rs73214046
rs116656500
rs150479030
rs1317285
rs7677869
rs2001288
rs16841570
rs11931898
rs6829669
rs77162098
rs7686654
rs57468582
rs224465
rs16881636
rs7660733
rs224484
rs425002
rs4916653
rs12506810
rs67196969
rs3733556
rs12651430
rs12506352
rs185487091
rs16888892
rs11728824
rs6810999
rs151182561
rs62410831
rs62410833
rs7656729
rs148014186
rs61450089
rs150963373
rs140150236
rs6826636
rs2313546
rs971636
rs884092
rs1501141
rs872479
rs74764686
rs11730714
rs10026224
rs1566066
rs16893814
rs6837118
rs17429609
rs117659030
rs6836609
rs35369361
rs35764150
rs9684942
rs73251354
rs76498824
rs615576
rs13140702
rs73234442
rs4696953
rs10938796
rs11931239
rs73250380
rs111618784
rs11733205
rs13151540
rs4420976
rs139175237
rs113850157
rs675465
rs17542486
rs181814047
rs80308014
rs12651518
rs189792350
rs115440398
rs115080606
rs57152361
rs62411662
rs7657542
rs16870076
rs9799795
rs62295365
rs9291414
rs4697196
rs116237300
rs2060326
rs79505347
rs148608559
rs115315384
rs6823440
rs73249546
rs16870778
rs16870810
rs116592429
rs76376753
rs73249587
rs75512552
rs62295497
rs13131360
rs35476443
rs2202311
rs1039551
rs4256212
rs6851124
rs141943932
rs35030223
rs7684869
rs9997381
rs36083520
rs78613340
rs1027228
rs17574213
rs59959546
rs58990583
rs11722116
rs11721701
rs2361078
rs78323427
rs61791870
rs4697518
rs4560399
rs10488952
rs78850833
rs11733752
rs6825268
rs62300971
rs35107212
rs6856464
rs7678576
rs144378426
rs62299310
rs62299311
rs138485834
rs17431867
rs9999972
rs7661026
rs78866102
rs35086467
rs11941935
rs7661433
rs6531720
rs80150520
rs10517530
rs167374
rs7699045
rs62309249
rs62309253
rs144086517
rs7685881
rs4861090
rs12503156
rs75268959
rs7697579
rs6447055
rs10034857
rs116660841
rs115820269
rs73179348
rs78759248
rs115033079
rs1347901
rs62303696
rs62303700
rs13132953
rs17641660
rs75253498
rs3762607
rs73247642
rs113327651
rs6447533
rs114288687
rs116819412
rs28482891
rs17539361
rs73247683
rs141469285
rs115896229
rs114921915
rs4518219
rs35276546
rs147763146
rs28547148
rs4695229
rs13140519
rs62297858
rs73234586
rs6841768
rs4292304
rs79693945
rs17655765
rs34417820
rs10024547
rs4404518
rs1472859
rs4501281
rs73816562
rs113380850
rs1157399
rs28640112
rs6857843
rs112279719
rs218281
rs218229
rs115306053
rs17827152
rs4374674
rs141277912
rs114365185
rs12186207
rs76672809
rs12499198
rs924940
rs17238911
rs72634741
rs10027782
rs114227353
rs56084292
rs2342717
rs75048272
rs55741561
rs72636170
rs72636199
rs28406418
rs67715018
rs149771076
rs77614451
rs6843246
rs74984756
rs62306766
rs71608806
rs79403202
rs34238150
rs150217908
rs149429085
rs6858066
rs114506980
rs72640016
rs72640034
rs11131356
rs4860107
rs9884266
rs1318866
rs66500439
rs115518015
rs34994708
rs4860657
rs73218341
rs10007066
rs10006892
rs141402673
rs6815080
rs7679950
rs78500487
rs11934711
rs10032173
rs4518304
rs34766147
rs13145146
rs146425065
rs34434726
rs35058085
rs10029010
rs6845751
rs6857691
rs116075068
rs13112710
rs4150050
rs114484937
rs55701127
rs17500149
rs727251
rs141562092
rs4693275
rs7690069
rs9995886
rs1373637
rs55905560
rs13434936
rs7673783
rs4396981
rs7680648
rs2035912
rs115753472
rs114143449
rs346498
rs2118042
rs6825488
rs7699978
rs1201
rs28514916
rs10856856
rs3775182
rs9996208
rs143073820
rs146342973
rs1187212
rs116540798
rs61750816
rs138873166
rs61651372
rs2705620
rs10003964
rs7682516
rs6839488
rs28439403
rs114666979
rs12640408
rs17012774
rs6828132
rs7377225
rs73840277
rs62310033
rs79579113
rs76552738
rs4585264
rs28435799
rs72870525
rs7674009
rs13353765
rs13135958
rs5007056
rs13110739
rs36120117
rs6532162
rs60613870
rs112488794
rs11931992
rs2619370
rs2619371
rs115413951
rs114680007
rs13132936
rs12152568
rs1073308
rs28631733
rs76871491
rs6830864
rs1483742
rs10012134
rs79118979
rs3846456
rs265048
rs1545919
rs17452337
rs13149449
rs13116705
rs62307196
rs182758451
rs12509267
rs7677026
rs1072626
rs142060062
rs142418133
rs17029211
rs28579029
rs4699774
rs77238307
rs140082687
rs3749602
rs34459774
rs60358389
rs17221648
rs151476
rs151483
rs2213028
rs1348024
rs10031823
rs13434749
rs13107325
rs17823966
rs233821
rs13105581
rs13103835
rs11730344
rs6533014
rs28871712
rs34711817
rs78573682
rs1598856
rs78289766
rs114108485
rs10013053
rs28480557
rs4698921
rs116142752
rs2905625
rs4495039
rs2189214
rs75140010
rs75650039
rs7658011
rs3109950
rs77976168
rs3108141
rs447372
rs453128
rs143080753
rs2212966
rs2704335
rs6823507
rs413483
rs428534
rs72667853
rs7654640
rs72667880
rs13144817
rs112769034
rs111866828
rs11938109
rs34081687
rs75902596
rs56169343
rs11945502
rs12649093
rs10030200
rs4833774
rs6826506
rs3828485
rs112021937
rs6838639
rs6827749
rs13145650
rs17005953
rs6534355
rs13130243
rs13145003
rs308380
rs56002972
rs112158908
rs67807320
rs72724776
rs72724777
rs56258626
rs2592971
rs2592970
rs706309
rs795587
rs1026045
rs7689415
rs7668103
rs706336
rs62321321
rs28662808
rs9996037
rs115548235
rs706341
rs72728743
rs8192081
rs8192086
rs114722171
rs17006132
rs150132927
rs72718373
rs4956469
rs114598252
rs936898
rs78096627
rs2321559
rs336355
rs336343
rs77571460
rs2636683
rs10014644
rs11100748
rs13102643
rs72726436
rs1116690
rs76152867
rs77770340
rs7668116
rs34134627
rs1450245
rs9884563
rs61170156
rs10005413
rs72617451
rs13104594
rs2276932
rs5534
rs7661835
rs6823323
rs61757920
rs67935571
rs555683670
rs115889983
rs9683765
rs62338240
rs72732455
rs12501888
rs56374126
rs72723688
rs4696394
rs6811715
rs5743700
rs11733149
rs6851389
rs12509282
rs11099919
rs11722564
rs13137446
rs142112070
rs13150461
rs181830435
rs12504201
rs62330369
rs11727799
rs149605913
rs115999709
rs72685705
rs1994137
rs12503180
rs3796584
rs6854751
rs1459851
rs3796571
rs62328466
rs34686714
rs116052563
rs146417074
rs3922426
rs6849580
rs4691541
rs572078
rs7669772
rs1852870
rs148489250
rs3856996
rs2699006
rs17040932
rs13105454
rs7673572
rs6820464
rs17041044
rs12331209
rs78617040
rs79507764
rs11100384
rs1434612
rs11722578
rs7681034
rs1440587
rs59190885
rs12508126
rs72984792
rs1546093
rs12502789
rs115662316
rs13108616
rs72697093
rs7688369
rs138849693
rs1441716
rs55903437
rs11732066
rs28636944
rs13133553
rs10517817
rs13118810
rs76840155
rs10009883
rs28853353
rs116215522
rs7699241
rs7698056
rs7655392
rs188762416
rs74464785
rs9308105
rs77334458
rs79628565
rs12642792
rs7436888
rs72699109
rs6536948
rs6838584
rs353873
rs833604
rs72635151
rs78130448
rs62352801
rs60230975
rs62355247
rs11735271
rs62352344
rs9654308
rs4327515
rs72697573
rs1896481
rs1593769
rs112827094
rs34429821
rs28743155
rs1579404
rs116348410
rs116782977
rs2220190
rs72701468
rs6818479
rs4692695
rs747279
rs1002479
rs7688854
rs10471158
rs2706744
rs9997176
rs78039703
rs6820919
rs148888477
rs7653924
rs72710307
rs140720222
rs494770
rs17057887
rs333395
rs7677051
rs35281461
rs35599734
rs28478040
rs34903233
rs10026040
rs3857077
rs142156725
rs2877784
rs138201417
rs4690652
rs6829012
rs137912631
rs1385615
rs190641972
rs114302658
rs2333403
rs78151727
rs10021849
rs10012735
rs11942320
rs79657099
rs148217254
rs76845553
rs10520466
rs12502111
rs17828403
rs10027066
rs6813939
rs1902112
rs10016673
rs9995325
rs72692490
rs10024557
rs113148512
rs6839449
rs73869691
rs75800246
rs55780347
rs113424844
rs1450140
rs141366653
rs62352027
rs13128437
rs1450149
rs55697410
rs13118411
rs17235716
rs4241745
rs62354182
rs115672806
rs113959968
rs114044118
rs7678533
rs56157888
rs10520528
rs4862039
rs6552561
rs7684694
rs28506922
rs17073261
rs17073266
rs75005546
rs58334802
rs13115200
rs2871325
rs55662785
rs10015290
rs1350317
rs17073432
rs76652820
rs72701952
rs55751017
rs6552579
rs77363039
rs76546754
rs67576587
rs7684417
rs12498650
rs17073903
rs17073904
rs11721401
rs28463537
rs9312304
rs10520542
rs2309777
rs36118703
rs74955309
rs4862265
rs2278475
rs2278474
rs62339716
rs4862279
rs9312320
rs6810667
rs3811777
rs6552733
rs6813273
rs111997930
rs4647684
rs4647652
rs2696051
rs3792316
rs191274380
rs28448828
rs112144075
rs80013303
rs10025990
rs2304595
rs1993518
rs10512915
rs76300684
rs10065659
rs16878602
rs6872422
rs35018833
rs17228963
rs4263480
rs7714110
rs884964
rs34174593
rs4702496
rs326151
rs326164
rs12186988
rs12653464
rs112110345
rs56270360
rs58119035
rs32635
rs35971733
rs10036869
rs73046760
rs74590235
rs31995
rs31994
rs77484741
rs12514747
rs2062537
rs4701619
rs16903726
rs115382939
rs993537
rs13187256
rs151082671
rs638191
rs297185
rs6864445
rs2929726
rs924500
rs1500508
rs298563
rs298569
rs9765824
rs77997002
rs7716591
rs7710789
rs62355774
rs4288117
rs72740892
rs7736515
rs6881427
rs6896457
rs10473307
rs2973204
rs66490022
rs193114698
rs2471152
rs10070579
rs1703052
rs62354284
rs10520867
rs2471117
rs2434776
rs7712965
rs2471112
rs80327621
rs662720
rs72739922
rs4580743
rs6884732
rs140025501
rs56323023
rs77760324
rs141355398
rs958614
rs115559097
rs11749157
rs75959431
rs117097106
rs1372677
rs55866960
rs12518494
rs79296691
rs4867322
rs6450839
rs11748860
rs6885718
rs6861360
rs111316307
rs75165760
rs253917
rs75999073
rs10077329
rs72755472
rs16901567
rs10035850
rs11740457
rs138165308
rs57510185
rs75335139
rs13436782
rs1445889
rs6869101
rs374969950
rs68102020
rs6451170
rs111899150
rs62356977
rs16870191
rs2279651
rs1057828
rs37364
rs112460781
rs55742995
rs13355199
rs77134007
rs149093248
rs78341107
rs33674
rs72746415
rs10035888
rs112106080
rs13173201
rs4502855
rs13176547
rs10051334
rs6890566
rs6864478
rs13172803
rs79665438
rs152255
rs187875
rs2081112
rs116278319
rs1421094
rs16868770
rs7703879
rs2887029
rs76142317
rs13172515
rs3909465
rs139123020
rs749629
rs66496966
rs1379309
rs1457132
rs10035564
rs16902086
rs62367530
rs79094604
rs4613721
rs10941696
rs12656485
rs34923905
rs10036411
rs10062912
rs143666998
rs6450134
rs72751754
rs4597914
rs78345305
rs16882933
rs10052261
rs1862613
rs16883034
rs71622135
rs57341574
rs77847765
rs185371266
rs72765606
rs11574762
rs16884781
rs72752292
rs140282691
rs158085
rs287276
rs590575
rs56682715
rs30351
rs40271
rs154256
rs72754173
rs66893416
rs2662019
rs1472896
rs78912036
rs72764028
rs62356653
rs4700317
rs2036220
rs10052856
rs115488975
rs6892860
rs12652499
rs13183985
rs35859105
rs6886791
rs57514625
rs27727
rs2112956
rs35306
rs255635
rs138522250
rs34756714
rs12186633
rs12188859
rs138260997
rs2702371
rs58922738
rs159195
rs11950308
rs62355562
rs6863462
rs920190
rs72751212
rs147884913
rs298097
rs6865459
rs72751298
rs159613
rs60204066
rs11948421
rs4700354
rs7732249
rs116535500
rs2910823
rs2113072
rs34886118
rs112162527
rs13160580
rs73106775
rs1423246
rs4699956
rs60568722
rs8176070
rs206789
rs2276987
rs10053166
rs146712951
rs57840635
rs6890611
rs13168452
rs112402530
rs112903829
rs696888
rs10078642
rs36090
rs2455404
rs77316617
rs36033
rs73105860
rs17484586
rs13361335
rs13187900
rs7378757
rs183907024
rs76672572
rs3797050
rs6865086
rs72754899
rs6892616
rs12523531
rs62369040
rs34084333
rs62363197
rs6874186
rs62363241
rs35580407
rs112448703
rs3209157
rs140912474
rs1982193
rs4703813
rs61679621
rs34651
rs139527887
rs7704057
rs142892719
rs4704095
rs59192691
rs7725930
rs2973569
rs2973567
rs1352200
rs56093818
rs74469021
rs2973536
rs10055465
rs4704199
rs140897078
rs12109048
rs17671591
rs10515197
rs13356670
rs17671845
rs77751756
rs112934397
rs13180297
rs39832
rs139458646
rs138477180
rs17651829
rs113619031
rs6453219
rs62362603
rs6896578
rs4128741
rs78363795
rs62362605
rs62362608
rs6893364
rs78954079
rs7733448
rs7708949
rs1479560
rs10474500
rs111907131
rs651852
rs6894156
rs7700970
rs35563215
rs55754450
rs2364832
rs10942932
rs511038
rs72767396
rs34134330
rs75970017
rs7701015
rs9986161
rs521135
rs76199729
rs4703823
rs248988
rs890740
rs12374505
rs6898834
rs11957137
rs6873419
rs159858
rs695103
rs7737921
rs309571
rs1345420
rs10474109
rs336961
rs10514260
rs7714821
rs10052768
rs72766449
rs72766454
rs30394
rs35468045
rs4976232
rs6865693
rs148838963
rs992623
rs7721099
rs383883
rs116228533
rs254778
rs12655172
rs302482
rs159949
rs4351182
rs304132
rs73178281
rs183336
rs17562385
rs2366614
rs75775265
rs6864062
rs35513125
rs250377
rs27656
rs37240
rs10514328
rs34007784
rs6894714
rs12351
rs11953653
rs154448
rs55763081
rs17085224
rs6891871
rs1961260
rs2302983
rs10054716
rs161735
rs17779334
rs13170452
rs979905
rs3733995
rs2617409
rs1379552
rs6866631
rs1145124
rs62370004
rs56130093
rs55996029
rs78277723
rs77939389
rs13167522
rs78419807
rs149502
rs469716
rs75848090
rs75719352
rs265414
rs72813830
rs67430998
rs267297
rs13153948
rs1896729
rs13163431
rs7712413
rs7711210
rs35061285
rs62371707
rs73265494
rs12516272
rs72808992
rs154610
rs1046683
rs73781097
rs633654
rs72815400
rs6896713
rs72817503
rs62379790
rs72781625
rs72783669
rs72785858
rs79484579
rs4461665
rs114298688
rs10519702
rs2544779
rs72792270
rs74597863
rs60251297
rs72790610
rs173490
rs72792866
rs11746636
rs56187166
rs1363471
rs72791136
rs2243208
rs2243218
rs184909362
rs30514
rs803138
rs6887319
rs256869
rs256868
rs72801473
rs6875871
rs10077952
rs74571965
rs113606041
rs720622
rs4958167
rs56132027
rs112893591
rs59697097
rs11949035
rs72803131
rs6893561
rs12516323
rs78673984
rs62374568
rs1011166
rs6887707
rs11738902
rs11951280
rs700701
rs10053723
rs35483654
rs12186452
rs4141220
rs17166927
rs77497134
rs6889807
rs141295327
rs2589408
rs329318
rs329319
rs4958257
rs55812865
rs12514887
rs17169232
rs150835497
rs72791388
rs11242303
rs34764684
rs34568330
rs10043515
rs4492107
rs7710755
rs10061094
rs12517956
rs74656243
rs142189829
rs75521173
rs60366474
rs1919511
rs2005698
rs1229726
rs62374201
rs75795101
rs6872454
rs10058264
rs11242395
rs112877791
rs2349556
rs62383460
rs78386494
rs76219452
rs10041787
rs13171412
rs35257420
rs462623
rs10117
rs77355198
rs10063224
rs4835643
rs35842328
rs116768219
rs17286171
rs7709770
rs10043722
rs1059110
rs11747454
rs4404729
rs8180371
rs156095
rs183869
rs4913069
rs181858502
rs246072
rs31860
rs246685
rs7700833
rs3776091
rs145755279
rs10491310
rs17524297
rs72806835
rs77505166
rs62621781
rs56773894
rs3828681
rs17097340
rs2233602
rs111983300
rs11167754
rs7715559
rs78058639
rs466157
rs456238
rs73792324
rs17610222
rs13189313
rs17097654
rs4413563
rs13162099
rs248511
rs2974699
rs454262
rs13182058
rs57443824
rs11953639
rs4041737
rs72796024
rs252110
rs252137
rs17101463
rs10058568
rs12521291
rs7710315
rs6580315
rs145551361
rs13155705
rs12653538
rs77617353
rs17096444
rs35556389
rs149112
rs17624612
rs28516482
rs1432768
rs2636305
rs977205
rs1160791
rs2079534
rs4597955
rs10037493
rs188825016
rs59740613
rs6882623
rs4958268
rs11750343
rs1560661
rs147386079
rs2273232
rs62380566
rs10053185
rs6579797
rs1351119
rs253349
rs80342231
rs3763015
rs4958877
rs2042234
rs150973658
rs11738559
rs9324675
rs2303027
rs12332657
rs115293342
rs60432306
rs7736460
rs1368370
rs72800207
rs17112097
rs304844
rs11167632
rs62400960
rs12522297
rs13361457
rs13186377
rs1600144
rs13155623
rs62382795
rs113911581
rs2195450
rs524610
rs509555
rs7727515
rs72800735
rs62384366
rs5005059
rs115662876
rs144839912
rs1461235
rs75316240
rs139653376
rs10476798
rs10061978
rs78293189
rs10054136
rs2964001
rs141006250
rs74661537
rs72795420
rs10064618
rs17637310
rs2161343
rs3756644
rs3776995
rs7706345
rs77666613
rs4958741
rs34737658
rs115579176
rs4958377
rs78975413
rs374411
rs392512
rs58995342
rs11749500
rs7735527
rs7726235
rs1809900
rs72814519
rs77555673
rs115217366
rs151024426
rs2059847
rs1432680
rs1432678
rs75864624
rs459357
rs1001066
rs62385381
rs76304078
rs62385387
rs7719912
rs10076815
rs140182097
rs76735821
rs72813994
rs6420104
rs13187094
rs1705863
rs248369
rs10515824
rs194072
rs4921395
rs58268184
rs12716387
rs13174345
rs75801270
rs211017
rs184135
rs80091100
rs10213803
rs6890529
rs6874065
rs4869089
rs13170838
rs10515876
rs4621575
rs10476466
rs138341127
rs6556768
rs35672563
rs35812131
rs144170848
rs17495520
rs6885360
rs139814803
rs13164798
rs9313376
rs11749309
rs67460411
rs72831316
rs17068914
rs72830091
rs74488224
rs2973667
rs115900347
rs4632816
rs11134480
rs71603842
rs11740181
rs2617956
rs11955430
rs4588609
rs75892439
rs73387374
rs11134493
rs12658120
rs35769262
rs145176288
rs35888677
rs11740056
rs11748886
rs61064947
rs17442877
rs112937612
rs35943711
rs17551581
rs183625
rs112609654
rs188364
rs167123
rs78190171
rs75322342
rs10475891
rs11134531
rs891921
rs2174427
rs1394619
rs77339025
rs2938774
rs62377160
rs62377167
rs7721721
rs78494761
rs7737524
rs9284977
rs888688
rs73802497
rs297814
rs17556265
rs297884
rs116663870
rs58995457
rs114999694
rs77377169
rs12516186
rs6555852
rs3899063
rs10866635
rs113423751
rs62392730
rs62392744
rs17649133
rs34133192
rs75640006
rs2174416
rs13172742
rs1553533
rs6862896
rs4242158
rs6892514
rs35647544
rs905816
rs191297
rs10475952
rs2216589
rs6868714
rs78257406
rs526644
rs579322
rs56835773
rs508161
rs6895379
rs527875
rs2339744
rs10038577
rs12513602
rs251254
rs29778
rs1091970
rs1477360
rs11748001
rs4868535
rs115881635
rs10065179
rs1863930
rs10866691
rs6420086
rs10056916
rs62387139
rs12332546
rs62405162
rs72825333
rs140888284
rs4868640
rs2358747
rs11739413
rs7727803
rs113895923
rs17826090
rs11134998
rs7733087
rs490332
rs7725769
rs113638576
rs116402366
rs2731672
rs1990909
rs61142792
rs1001530
rs28715246
rs11490750
rs141217038
rs11953798
rs11953029
rs7449056
rs7446073
rs9647596
rs9784730
rs8180393
rs2913869
rs4976761
rs7729589
rs71611432
rs28673403
rs55710647
rs4557432
rs1531539
rs6884557
rs7711719
rs6865967
rs56368406
rs953740
rs55963714
rs12516993
rs11746507
rs74773571
rs6873417
rs4389652
rs78671224
rs145172068
rs4700914
rs3111524
rs3111519
rs12523191
rs57007319
rs6601116
rs7380882
rs1001262
rs11958726
rs6601124
rs12526605
rs62390650
rs2569836
rs3800055
rs3778526
rs12190459
rs4959159
rs77936549
rs3800139
rs61109748
rs35017317
rs9328086
rs2479017
rs3799216
rs35351985
rs9503490
rs1127485
rs9503522
rs36100160
rs3789800
rs7776245
rs1246988
rs9378931
rs2773330
rs17139342
rs7756660
rs12208922
rs146291975
rs77648628
rs115442115
rs9505274
rs11243205
rs927401
rs56098432
rs34147491
rs267186
rs3778347
rs155476
rs4713593
rs542807
rs11758696
rs488479
rs144325321
rs6907074
rs115416751
rs12215445
rs7454157
rs6925345
rs112300377
rs9381796
rs12205710
rs12195574
rs202044
rs13191897
rs6458769
rs10807431
rs61492644
rs6458940
rs9382227
rs75603749
rs4712047
rs3752501
rs9464185
rs12528373
rs62396117
rs62396139
rs742106
rs7750932
rs11756738
rs62395038
rs7757085
rs719316
rs1830695
rs1262916
rs1150639
rs670755
rs528785
rs62393794
rs1830661
rs1322846
rs13210123
rs72833606
rs9396766
rs140717130
rs9283868
rs79168752
rs12205104
rs9348431
rs9350254
rs34525680
rs9467136
rs16901722
rs2487515
rs62401919
rs2793435
rs114734335
rs77902909
rs9467194
rs6931138
rs807526
rs2817201
rs34111714
rs78912988
rs112538398
rs210198
rs113243085
rs116454384
rs114818703
rs13219530
rs3818528
rs77638070
rs75033162
rs943462
rs1408501
rs9461916
rs192036578
rs12206240
rs9469615
rs4713693
rs9469616
rs9296100
rs12214637
rs1324580
rs4711362
rs1324581
rs7747188
rs12211048
rs12205378
rs6912350
rs73402416
rs146219611
rs2499762
rs2499765
rs3798528
rs9368789
rs2228623
rs2451356
rs75489899
rs59090975
rs2029459
rs114078082
rs73744860
rs16889678
rs4713780
rs4713786
rs58525086
rs75344358
rs3846866
rs9394228
rs3846868
rs13197699
rs2395597
rs11754773
rs2814980
rs2814986
rs6936778
rs143426188
rs181210902
rs11752856
rs75436172
rs10755694
rs547966
rs9470285
rs3176321
rs236461
rs59030356
rs7776391
rs12209686
rs236417
rs958423
rs72856461
rs11751310
rs11759158
rs2140937
rs1753289
rs1753291
rs6457971
rs2692879
rs831508
rs6907820
rs35802709
rs9471308
rs9471311
rs72859183
rs1433718
rs846531
rs9471746
rs7749023
rs9296376
rs16895234
rs61496800
rs4714584
rs4714605
rs11752699
rs10948036
rs79643612
rs9369401
rs113113059
rs6930460
rs2756176
rs70953670
rs70953680
rs4466248
rs11965886
rs9381262
rs5003604
rs910611
rs9394981
rs9369446
rs9462957
rs7742030
rs56168551
rs112271146
rs73429788
rs13207350
rs1018692
rs2039362
rs476632
rs3757283
rs9381305
rs148409932
rs112138258
rs146308654
rs806495
rs1091947
rs9472810
rs73471120
rs80321444
rs1805017
rs1345528
rs9472840
rs7745519
rs1410826
rs1890063
rs10807386
rs332569
rs1556358
rs142488403
rs13215471
rs147516492
rs7745615
rs79462576
rs13190913
rs2268706
rs2268703
rs79342443
rs72934790
rs11950
rs3823030
rs6923338
rs11751301
rs56776090
rs76281844
rs9475175
rs34716171
rs12110721
rs2102164
rs79331973
rs10484858
rs150986597
rs7759479
rs7760701
rs16888130
rs9396238
rs1044670
rs146683109
rs7751781
rs1117275
rs9445750
rs2102790
rs114451552
rs77024413
rs78311390
rs6919709
rs66481681
rs60289981
rs28810458
rs77376009
rs138078465
rs16868295
rs6914372
rs11752293
rs113713450
rs3805954
rs3828767
rs3828768
rs10214833
rs72916783
rs718352
rs6941843
rs75260799
rs17634863
rs7741265
rs2014181
rs117427121
rs4410690
rs75286960
rs62420336
rs6918452
rs9351800
rs7772103
rs4598027
rs828630
rs9346467
rs852951
rs72927173
rs199618
rs199644
rs55767659
rs9341546
rs2002650
rs72886035
rs55711645
rs1935737
rs12214530
rs62416364
rs72900748
rs62416429
rs55761311
rs72892659
rs72901825
rs9448746
rs2245410
rs72905744
rs72907708
rs74474708
rs12194438
rs9294159
rs9448821
rs60212389
rs34971740
rs6917408
rs10943679
rs13195312
rs9449314
rs9344177
rs7453755
rs9344186
rs1321761
rs57707756
rs74786570
rs150697004
rs114658016
rs79631240
rs72900628
rs138645673
rs477735
rs2875148
rs2323768
rs117639080
rs7749954
rs209401
rs113248948
rs12201727
rs117276865
rs4470825
rs646238
rs1813511
rs7747101
rs504593
rs217336
rs75991813
rs62419644
rs113857603
rs185878346
rs17454834
rs77423005
rs78371842
rs2754257
rs142658059
rs56072188
rs2245604
rs2066022
rs2787889
rs6921157
rs60849819
rs145656368
rs12195070
rs9362653
rs6925346
rs76757374
rs6908787
rs367274
rs366655
rs77096779
rs1055403
rs45624935
rs10455512
rs17765013
rs7739537
rs59180865
rs9451298
rs210054
rs16882302
rs6911941
rs12664728
rs72923978
rs207257
rs1010473
rs10455168
rs9344992
rs7752558
rs72929818
rs4707614
rs2325293
rs12199270
rs761169
rs59107957
rs6926151
rs2493355
rs4144272
rs184576589
rs4839695
rs11153162
rs117355664
rs9374164
rs1206084
rs13203153
rs72924743
rs17057302
rs78140037
rs55732945
rs6903245
rs117743134
rs240154
rs6916271
rs9390701
rs283211
rs689402
rs80077214
rs1465168
rs7760831
rs11156141
rs117046022
rs1337420
rs11969277
rs4839801
rs2399583
rs9322628
rs17065233
rs80354134
rs75894113
rs457286
rs221618
rs1203475
rs62421398
rs6928396
rs2233495
rs532441
rs13220304
rs10872032
rs3799852
rs9384729
rs35101255
rs4947035
rs36061993
rs111403766
rs74188115
rs34607400
rs7745414
rs72935951
rs9487385
rs976471
rs11963809
rs4947066
rs2092739
rs72613254
rs17577280
rs2003726
rs6928918
rs2038014
rs36096652
rs79189509
rs17072801
rs9400494
rs80018833
rs17073012
rs2024833
rs61464163
rs7744242
rs12201804
rs34674577
rs13212994
rs13209675
rs1535569
rs785145
rs13200399
rs1548225
rs79445585
rs1033392
rs13215693
rs1022471
rs116842250
rs1204835
rs1204846
rs17524614
rs61746508
rs62423852
rs59857461
rs150958903
rs6925922
rs35760914
rs17078331
rs641338
rs9489257
rs7774221
rs72955830
rs72955879
rs62431178
rs9374703
rs117105580
rs113711690
rs11970553
rs142998314
rs35917528
rs36146773
rs9387626
rs117157718
rs7752458
rs681540
rs909716
rs1028326
rs117502387
rs195086
rs9372535
rs4946544
rs17083463
rs112054368
rs145138438
rs9490214
rs75217909
rs117577142
rs146949067
rs117058336
rs17084798
rs13192388
rs11962325
rs62422347
rs188454510
rs62422418
rs62422419
rs193152799
rs140364750
rs781737
rs113570629
rs7744271
rs12333227
rs3799732
rs7756600
rs9321035
rs6900234
rs6935143
rs6913055
rs9483132
rs6918398
rs12202728
rs2326920
rs75666590
rs138316492
rs117654812
rs9493133
rs55707860
rs1931003
rs9388949
rs9483362
rs79945172
rs9389266
rs9402685
rs78574741
rs56950323
rs7749355
rs78030667
rs114577455
rs55676428
rs7751893
rs6570291
rs9389630
rs62440947
rs17067985
rs11963965
rs11967075
rs6925308
rs62442672
rs150772723
rs76757432
rs887779
rs2058471
rs4455685
rs225648
rs12664476
rs7738503
rs2473131
rs12197393
rs4461753
rs9399477
rs4473877
rs9376824
rs9399481
rs9376832
rs73779119
rs139337437
rs4130560
rs73781204
rs17074404
rs13216871
rs77195194
rs12210031
rs362977
rs56566
rs362895
rs362840
rs1033534
rs2300625
rs2284796
rs4896869
rs147987988
rs141944246
rs141769235
rs4644082
rs596758
rs111731087
rs73006391
rs73010167
rs73014055
rs531173
rs117730441
rs9403901
rs6904533
rs6557127
rs1474716
rs79433520
rs9371510
rs2756117
rs12213214
rs664368
rs593259
rs79863503
rs311352
rs76718311
rs17083085
rs192846
rs117757087
rs598832
rs1294087
rs73572490
rs655059
rs9397184
rs7761411
rs77728906
rs12663350
rs138404928
rs13219108
rs1883623
rs62433578
rs34122169
rs72995423
rs1572661
rs9397959
rs141438117
rs7773483
rs9397968
rs7855
rs117647483
rs73022785
rs25683
rs148471665
rs722499
rs117468541
rs2490470
rs2849524
rs9347687
rs71551185
rs13211224
rs73027171
rs2476467
rs12526892
rs71567700
rs34021128
rs12525070
rs73603795
rs35169846
rs6901676
rs6920269
rs1737311
rs1737321
rs814143
rs11752044
rs9346963
rs9365582
rs7745374
rs2119729
rs55920154
rs143899870
rs531166
rs220740
rs75780776
rs118152603
rs221730
rs7772901
rs7760078
rs1963096
rs9459453
rs57580602
rs12661612
rs911028
rs4072784
rs2461730
rs6456026
rs11754381
rs73786807
rs80160077
rs143296549
rs76399508
rs697463
rs34995547
rs9347120
rs12210262
rs6926393
rs12199759
rs2157487
rs9457174
rs3799654
rs188792375
rs75654577
rs7760101
rs4710072
rs3799579
rs4710083
rs4709128
rs1202674
rs365697
rs2072640
rs61152097
rs117333950
rs9457236
rs13437363
rs4710140
rs7762408
rs62424994
rs7740368
rs62424998
rs78458555
rs111646426
rs2180346
rs16887278
rs58271542
rs141745560
rs9364287
rs1881115
rs6946329
rs4719730
rs7807150
rs11761037
rs148533337
rs115761933
rs2969077
rs2398634
rs78195920
rs10488611
rs2023970
rs2906143
rs6976801
rs286560
rs4719553
rs2969053
rs112915184
rs117888183
rs3735110
rs200607825
rs10950816
rs7811528
rs4721928
rs10252130
rs208353
rs55726557
rs73049327
rs208345
rs10951607
rs59752138
rs11727
rs6963791
rs4724112
rs6463136
rs138137280
rs6961858
rs7782329
rs2969497
rs393275
rs2344727
rs6978348
rs7808531
rs62444320
rs62441962
rs4339542
rs145071017
rs62441943
rs12472
rs13244634
rs10951857
rs28821644
rs6966660
rs33998469
rs10951879
rs59119551
rs4548078
rs12534467
rs6945065
rs11762561
rs6964614
rs117440560
rs4400291
rs4416742
rs111765269
rs2537620
rs13447427
rs852427
rs852389
rs145393223
rs852542
rs7797030
rs2693946
rs852462
rs852450
rs185359116
rs3779092
rs1468996
rs2287592
rs28437675
rs629235
rs75091449
rs61443193
rs144529361
rs10216296
rs74540533
rs113141087
rs13242515
rs79623217
rs73676750
rs6463567
rs6946362
rs190476103
rs7794450
rs4720680
rs2250243
rs12702682
rs35720350
rs75401665
rs38007
rs10274754
rs10215220
rs118010074
rs142046046
rs116346347
rs2214695
rs10227956
rs7777103
rs11979872
rs10268338
rs6977578
rs17149860
rs2349487
rs73050625
rs972247
rs6944942
rs6969103
rs74778464
rs13228947
rs17154637
rs56162120
rs116949559
rs6965209
rs847956
rs847942
rs6460957
rs6960644
rs73060680
rs116988288
rs849793
rs2056619
rs73053430
rs4721127
rs34480329
rs7797379
rs66714240
rs17616899
rs4721274
rs6957915
rs10950493
rs12530627
rs62452251
rs28449771
rs113761326
rs2282873
rs193188654
rs79105356
rs7802610
rs17167847
rs706028
rs1841217
rs76579919
rs56674828
rs1723806
rs1723805
rs1674801
rs1674802
rs1380381
rs1174973
rs1174976
rs7791876
rs1833107
rs2214936
rs2686475
rs10950898
rs73284152
rs76643304
rs138202775
rs2170682
rs148899045
rs73074879
rs227946
rs227952
rs77410768
rs10807817
rs117128125
rs6966655
rs138081433
rs17149958
rs144776646
rs59945804
rs117637656
rs10227466
rs17150239
rs16873714
rs4470905
rs739709
rs10261181
rs75802003
rs10244418
rs13230759
rs6952796
rs34544927
rs1544375
rs10276780
rs10276962
rs1990012
rs39431
rs9639528
rs7788641
rs6962886
rs10270359
rs10261965
rs6461924
rs7779678
rs79293489
rs10279116
rs2391278
rs10229512
rs4719867
rs73076921
rs2237337
rs181676243
rs6948880
rs2252521
rs4141276
rs317718
rs117744081
rs113298085
rs62444063
rs245904
rs245908
rs11974802
rs34830418
rs3812391
rs39094
rs245990
rs3812355
rs11980456
rs181984431
rs10241267
rs74845017
rs2057739
rs34779545
rs55909330
rs76842594
rs4722933
rs17810805
rs10250052
rs147711668
rs11761277
rs174927
rs73075988
rs56050593
rs2057902
rs9912
rs17324153
rs7357118
rs116990984
rs147840711
rs144216271
rs7456261
rs73305809
rs73093964
rs28434291
rs3213974
rs11761462
rs1812127
rs10243492
rs80184929
rs10263892
rs7788070
rs12672919
rs10251079
rs7796633
rs17169622
rs10238057
rs10230100
rs11771832
rs36028345
rs138146020
rs17293114
rs1990506
rs11770167
rs6962198
rs6946988
rs11761382
rs3735397
rs11973927
rs2718175
rs2727810
rs2727814
rs2718187
rs7801689
rs6956428
rs6948589
rs112861532
rs191717977
rs2392473
rs4720227
rs13229510
rs73335571
rs73691696
rs7804200
rs7458566
rs17171046
rs2299946
rs7806970
rs7811443
rs55660201
rs12333355
rs11761761
rs6462855
rs10276004
rs7781415
rs112023021
rs11984273
rs7809020
rs62442622
rs55924838
rs3207255
rs17767818
rs13251
rs71538635
rs35242807
rs1476665
rs73085714
rs112149122
rs1990135
rs17639438
rs10234024
rs11767870
rs3823720
rs114615136
rs7802411
rs2237430
rs846271
rs846277
rs73688621
rs6968283
rs17172001
rs59543969
rs117758526
rs77634225
rs12701950
rs17172025
rs77056962
rs78662263
rs62443839
rs10277168
rs10225803
rs6463103
rs73100321
rs10250918
rs73095495
rs12537241
rs117920942
rs10951716
rs6463180
rs58394495
rs12540611
rs7795330
rs116992184
rs114191674
rs10226241
rs7793059
rs11767718
rs217433
rs6656
rs2289057
rs799434
rs12672046
rs3735478
rs13240323
rs17134280
rs6970925
rs12702088
rs73102105
rs2107732
rs1866581
rs10244707
rs12702149
rs11979797
rs1521470
rs12155410
rs139591869
rs28694706
rs1948553
rs117385564
rs79001309
rs3807563
rs10268819
rs6943639
rs11238345
rs1158658
rs17586344
rs17586365
rs202028278
rs4947978
rs140801955
rs17518446
rs116958628
rs13227878
rs4245567
rs71547924
rs6460105
rs7803283
rs13247415
rs36087260
rs6971698
rs11762153
rs55675961
rs2269082
rs2868166
rs145063749
rs57219753
rs10233077
rs7792286
rs62479406
rs55682150
rs77644037
rs1229469
rs1229476
rs1229485
rs1229492
rs1229498
rs34029083
rs9986972
rs258671
rs34011652
rs2367911
rs12531014
rs2237516
rs34536191
rs12707478
rs79398263
rs2299166
rs2299171
rs4732460
rs12707495
rs111462911
rs6947580
rs740133
rs62463203
rs6467905
rs17156564
rs28714449
rs6975132
rs6977045
rs10274504
rs10257151
rs71557158
rs10257629
rs7807790
rs77693109
rs59970005
rs10239446
rs73169984
rs6961910
rs58746323
rs17505277
rs215263
rs646631
rs113074612
rs10232727
rs113708066
rs146994055
rs3801596
rs144935470
rs4732536
rs12707612
rs7785176
rs59630020
rs35226963
rs9642179
rs12707690
rs17647278
rs2372671
rs13238401
rs4140712
rs12668415
rs117352968
rs12667242
rs1187706
rs10261502
rs71562725
rs2282960
rs724224
rs79858296
rs6943762
rs10268818
rs10952891
rs74912003
rs7783865
rs7794419
rs111337925
rs802045
rs1636914
rs802031
rs10487804
rs2230028
rs10229877
rs35549447
rs11765771
rs11972082
rs6945128
rs17862240
rs4728931
rs2213979
rs1208894
rs696029
rs11763415
rs1995899
rs12113683
rs803261
rs1209000
rs10242792
rs75611011
rs7812219
rs757040
rs80258507
rs10235314
rs180284
rs2519647
rs10246567
rs7796065
rs73229386
rs11975386
rs1207687
rs917047
rs7807332
rs17600014
rs1526084
rs111796988
rs4493838
rs7796445
rs2017250
rs4729386
rs10278321
rs6465638
rs12154422
rs6978176
rs12704976
rs190265340
rs4439053
rs1688605
rs111681257
rs4294119
rs7809920
rs10452903
rs903448
rs903453
rs2161
rs67078656
rs113162975
rs73145421
rs10253606
rs78573622
rs4605992
rs10233002
rs4236538
rs12534304
rs113374056
rs13230744
rs1617502
rs858512
rs10269641
rs6943160
rs73161780
rs60247889
rs76022902
rs113734124
rs2553023
rs314294
rs111763221
rs314370
rs2720392
rs56696877
rs79066880
rs6465777
rs34906289
rs2227692
rs35788047
rs76141735
rs68051753
rs740103
rs4729670
rs35159414
rs144407777
rs1617152
rs811680
rs2950183
rs56411810
rs4336541
rs55817310
rs12113318
rs11768828
rs4729902
rs9640673
rs138729398
rs6961668
rs113442058
rs2299304
rs189369727
rs146329984
rs73195679
rs431847
rs6466094
rs11762248
rs16873249
rs137888064
rs10242573
rs214467
rs13235191
rs78210617
rs10243972
rs75901808
rs2245192
rs17371272
rs62467872
rs12705966
rs1840660
rs776472
rs60857278
rs17137252
rs2402091
rs112544748
rs38846
rs2237714
rs2082056
rs213934
rs79310633
rs62617115
rs7791416
rs929668
rs3823859
rs798905
rs2536191
rs996062
rs629870
rs7807348
rs78284522
rs148708704
rs77164848
rs74527351
rs12538632
rs62479322
rs187293301
rs74356187
rs12706746
rs35048719
rs34690384
rs2299531
rs74962678
rs17863243
rs17862339
rs17864178
rs11563658
rs17864186
rs6961591
rs17862355
rs73232965
rs141823255
rs112342490
rs322836
rs322827
rs322783
rs6958689
rs11763672
rs3925323
rs148326151
rs11980319
rs12533403
rs10279425
rs113690421
rs62491325
rs6467283
rs73146703
rs139070477
rs876340
rs888602
rs79192917
rs62485241
rs117244355
rs78897276
rs2161860
rs11771501
rs73160479
rs7786241
rs1677499
rs889870
rs73468542
rs4732379
rs10230650
rs6972895
rs17160924
rs6966678
rs2530733
rs7799280
rs7808166
rs2252397
rs10270838
rs2968552
rs10252135
rs6464217
rs118009394
rs6662
rs57176671
rs1005516
rs10232772
rs73167439
rs11768129
rs758956
rs17162012
rs76405237
rs11981103
rs117267436
rs217001
rs56190564
rs59712753
rs1181729
rs1619668
rs76804942
rs1181745
rs59255914
rs6955419
rs2140904
rs12667732
rs62471040
rs58927079
rs77283277
rs6951852
rs2949739
rs6965855
rs9655686
rs187286823
rs6979255
rs347213
rs111571560
rs73166341
rs13438328
rs4130001
rs28392749
rs62483998
rs111313677
rs10231780
rs10275671
rs10268697
rs7807650
rs11770843
rs12113127
rs7806707
rs6956932
rs10234171
rs1919188
rs140979310
rs73464989
rs10230213
rs10952701
rs10243377
rs58044035
rs851698
rs2538975
rs9655720
rs2708265
rs11975073
rs17548646
rs73744756
rs73168599
rs2972111
rs6973203
rs57068192
rs78093069
rs12530935
rs189458687
rs11982883
rs6963244
rs2108673
rs28407267
rs6958907
rs1202430
rs1202448
rs4725896
rs1005390
rs112440044
rs142512139
rs12540183
rs3778871
rs3778869
rs3918196
rs10155938
rs35708520
rs7798453
rs891509
rs57324149
rs116958768
rs76833570
rs6949587
rs2429247
rs61078972
rs2487161
rs2429250
rs2487149
rs874607
rs7806203
rs5017425
rs1860735
rs62478163
rs2727538
rs2727541
rs6967507
rs6948449
rs6597437
rs79862162
rs73171020
rs73171021
rs11768600
rs2581855
rs7792437
rs11762431
rs77366032
rs3927010
rs73176676
rs4960717
rs10901042
rs9801301
rs141224929
rs12719961
rs6959476
rs61071575
rs11761850
rs12113009
rs1731848
rs1675547
rs79367775
rs79435021
rs7456366
rs11763840
rs144254625
rs868822
rs56009526
rs11972269
rs13239655
rs138005407
rs77129616
rs61169316
rs1543989
rs1534012
rs144395930
rs849084
rs7804211
rs1024605
rs117611073
rs740238
rs75796962
rs6983401
rs34620280
rs556551104
rs189553706
rs2040984
rs6558482
rs73671260
rs73671261
rs117362926
rs73672940
rs2972169
rs13347397
rs61388742
rs116995197
rs73176758
rs10108337
rs17064321
rs73180711
rs35961736
rs62505765
rs17827805
rs9314600
rs13266851
rs17077452
rs2959800
rs2980686
rs6601501
rs13259547
rs7014285
rs17774398
rs139731824
rs140127322
rs10089153
rs2292369
rs77281975
rs77666508
rs10096872
rs17152862
rs7841435
rs80019756
rs4841511
rs17796315
rs78197677
rs79552794
rs36038176
rs8191513
rs2740444
rs35403894
rs56383707
rs35776335
rs112088641
rs113281728
rs2956768
rs144048559
rs2977151
rs13270992
rs117897125
rs3915727
rs6999231
rs2460892
rs2176648
rs17180442
rs472347
rs530515
rs75727288
rs17835401
rs118117989
rs78494647
rs6989197
rs73205813
rs7015855
rs4921741
rs80045125
rs1043083
rs3213603
rs116939081
rs17631751
rs7817826
rs57600603
rs11784689
rs12676063
rs2517124
rs148945928
rs2705103
rs2705052
rs10113586
rs13269578
rs550268
rs3739405
rs34157837
rs7830629
rs12546055
rs6998708
rs78181999
rs876983
rs969599
rs2717737
rs117012398
rs2263522
rs113606177
rs73213624
rs6991100
rs967326
rs4515594
rs62495859
rs17383193
rs12544207
rs73199997
rs7006759
rs932649
rs11780253
rs6985805
rs1506896
rs10111009
rs1027802
rs111446904
rs62493770
rs333053
rs4921692
rs6993213
rs13253037
rs17412009
rs11204107
rs953074
rs729360
rs2132703
rs73216450
rs11782092
rs6988749
rs113884544
rs931292
rs142666095
rs1113708
rs1385309
rs1871743
rs12678835
rs4739281
rs7814263
rs11773930
rs148321197
rs3750192
rs117567323
rs62494337
rs11776116
rs7833213
rs7464769
rs4871854
rs56793025
rs67902577
rs4872091
rs12543863
rs35788063
rs35592234
rs76278588
rs78775500
rs11782141
rs2320562
rs11786728
rs73546905
rs75807648
rs10108173
rs77177524
rs56184717
rs117105043
rs4872380
rs59525431
rs1026976
rs7815483
rs883281
rs2976329
rs4498551
rs13279099
rs73215676
rs9314321
rs10093390
rs190324086
rs7838409
rs7816609
rs17310286
rs35355831
rs73219816
rs11135938
rs58810643
rs11786753
rs328094
rs55848744
rs1077739
rs79091127
rs7846477
rs77963899
rs56377863
rs1867887
rs117146133
rs2322603
rs6987305
rs6557994
rs142225792
rs28439949
rs147765380
rs62502452
rs145304880
rs2565065
rs2741342
rs4149254
rs7838316
rs17057417
rs73229090
rs17466684
rs9331908
rs545111
rs2640732
rs66683138
rs62497997
rs73231083
rs17477326
rs4732745
rs62498025
rs55641762
rs13260884
rs17059239
rs2237813
rs13257097
rs10107844
rs4732663
rs16876298
rs309855
rs138672643
rs1462910
rs1542517
rs11990289
rs7842778
rs117464928
rs75899038
rs28474770
rs6999982
rs28660695
rs11785041
rs79721111
rs35273942
rs2010445
rs6474512
rs7005887
rs34019752
rs2730142
rs76501743
rs7832899
rs72636909
rs2722413
rs28813488
rs16889642
rs79467403
rs57243936
rs10089331
rs11785191
rs7461240
rs75497593
rs17647793
rs6992115
rs12547436
rs75595178
rs6993011
rs16890094
rs113374345
rs7827529
rs10755984
rs62509761
rs62509767
rs62509770
rs62509858
rs9785172
rs7013826
rs113701489
rs13439740
rs147229676
rs1362890
rs34196128
rs4737017
rs62508233
rs10101217
rs28859293
rs2923416
rs34289571
rs13269381
rs2974325
rs6474420
rs117970557
rs1077262
rs56391539
rs138538173
rs2955067
rs62539154
rs4521758
rs34788367
rs73583450
rs6473235
rs73587027
rs112114002
rs4338122
rs12674620
rs117406270
rs114840451
rs145304857
rs77426808
rs3808627
rs73680346
rs10435634
rs10958393
rs61213253
rs2622391
rs74848436
rs189005747
rs16921167
rs75776043
rs16921475
rs10097398
rs62519094
rs1506672
rs117562580
rs2939637
rs2658895
rs62517408
rs2939671
rs75544187
rs34410374
rs6988512
rs149125477
rs62517980
rs12675211
rs2576576
rs1012180
rs16920701
rs1866823
rs2610030
rs16925766
rs62509905
rs2611369
rs7013855
rs8180936
rs75872186
rs11787427
rs113023771
rs72648521
rs602724
rs78187258
rs113958504
rs72650449
rs10957157
rs1473446
rs13255216
rs11780594
rs78824720
rs4738828
rs35687554
rs10957167
rs58726895
rs113062906
rs75538529
rs56155232
rs1217091
rs72649226
rs76247125
rs6472122
rs187408071
rs72649269
rs57278897
rs1866277
rs298199
rs298177
rs74461744
rs7836768
rs73689529
rs6995055
rs62519822
rs118000312
rs74838729
rs7830315
rs112159589
rs67686346
rs147184079
rs78227062
rs2357474
rs76251217
rs145038990
rs12681348
rs80082463
rs1404605
rs116317841
rs1092886
rs117876761
rs55927565
rs112482648
rs2380472
rs1867636
rs7840047
rs75323949
rs72666744
rs12543555
rs6982315
rs77388643
rs150788656
rs117269909
rs2978234
rs72652130
rs6472423
rs116880169
rs17758683
rs147560013
rs10957535
rs117365264
rs77718771
rs3779748
rs78658529
rs1035669
rs4738147
rs111421399
rs2911739
rs72653535
rs55796165
rs77060570
rs187961408
rs2128007
rs13280128
rs6415630
rs113991693
rs139087425
rs117881274
rs2977046
rs926110
rs741844
rs16938859
rs10957712
rs57141306
rs140483958
rs11992854
rs7017999
rs56099375
rs9657120
rs16939318
rs73345798
rs7838843
rs74743561
rs17363324
rs79119943
rs10504642
rs1825366
rs1545881
rs6992886
rs71529289
rs150890000
rs79009179
rs2920947
rs1348560
rs723686
rs79005042
rs117479408
rs118144335
rs117712728
rs16902428
rs7829659
rs1805890
rs1805875
rs10094625
rs6983881
rs1486465
rs2631030
rs6471403
rs17785173
rs3134010
rs4276654
rs79392774
rs74512283
rs2451112
rs2439696
rs2439701
rs2635143
rs74570477
rs17184837
rs112357934
rs7012074
rs13281510
rs4734391
rs11778668
rs35768013
rs6468636
rs6468639
rs13258810
rs72666633
rs72668461
rs113983547
rs79121242
rs4434590
rs3133533
rs3133534
rs3108914
rs6990924
rs17461606
rs117091986
rs983583
rs28377994
rs9694972
rs6984229
rs6994935
rs117574077
rs1966249
rs118070630
rs28521662
rs77024899
rs6984260
rs145314953
rs9297316
rs2387332
rs73281310
rs76564209
rs1984341
rs35818724
rs10441502
rs113601156
rs61574488
rs12681882
rs55997601
rs2511716
rs4734654
rs7002992
rs62523313
rs2511692
rs55832343
rs58643907
rs2513942
rs28608974
rs10100732
rs7821532
rs62522573
rs17775390
rs149398709
rs28542883
rs6468841
rs560038
rs6990190
rs78310855
rs4734684
rs2453999
rs113325897
rs62527573
rs7840976
rs953252
rs17804149
rs78033999
rs2430752
rs72679437
rs7845768
rs10089978
rs72685023
rs16871148
rs1374526
rs1533243
rs60991889
rs16874196
rs117027681
rs78280615
rs61372898
rs13258382
rs28921387
rs1552302
rs62514988
rs16875079
rs777601
rs808994
rs800895
rs1180648
rs7010865
rs2694031
rs2921720
rs77135424
rs149360769
rs975335
rs13261466
rs74796319
rs6986597
rs72675737
rs75051770
rs4478617
rs11786178
rs79137215
rs7842055
rs117498391
rs73708912
rs12679375
rs7843699
rs4348477
rs80317609
rs76879997
rs72713013
rs12056589
rs72713045
rs4871589
rs2954031
rs6471107
rs7816892
rs10109327
rs13281378
rs3802232
rs75914363
rs2976397
rs2717561
rs146569114
rs4355750
rs3808491
rs2572878
rs2516381
rs2017311
rs6988985
rs61695204
rs62523388
rs78398278
rs11996529
rs117948104
rs7874118
rs74856033
rs7864163
rs59776455
rs3829074
rs7047498
rs7022827
rs1886263
rs10757259
rs7039833
rs62530610
rs13289330
rs1331816
rs4741671
rs10119887
rs117995618
rs914494
rs139610684
rs10967188
rs7030282
rs73640164
rs7870478
rs12343708
rs75431784
rs11789745
rs748787
rs13285989
rs2093451
rs72699008
rs72699041
rs117361631
rs2991311
rs111875267
rs7850570
rs150999113
rs77581825
rs12236983
rs7046581
rs10814271
rs2184240
rs7870248
rs55800551
rs150219353
rs4741986
rs72698025
rs2150192
rs1807276
rs3780414
rs77214252
rs10974677
rs34605667
rs7036858
rs10961636
rs78508117
rs4741418
rs79797930
rs116870878
rs12685522
rs12004952
rs7870195
rs1536080
rs720268
rs3780226
rs75373698
rs7858547
rs7874859
rs73424012
rs10811210
rs12684123
rs79699122
rs10811216
rs10514826
rs1182667
rs10964265
rs1576045
rs117316463
rs117852681
rs10757098
rs72687796
rs7027989
rs10119971
rs6475588
rs10811638
rs10965186
rs13288666
rs3731201
rs2518723
rs2069422
rs496892
rs117964256
rs28498418
rs13301543
rs16907491
rs6475752
rs1036107
rs10966021
rs35532150
rs62539992
rs4977625
rs16907656
rs10119773
rs17484347
rs10966093
rs62541726
rs35088467
rs111634157
rs10758195
rs117408946
rs1702956
rs504860
rs62544424
rs706129
rs145283370
rs10971686
rs1971430
rs3843935
rs72711743
rs117227722
rs10971745
rs2050789
rs3793472
rs4879805
rs72735295
rs7037232
rs2026118
rs187538822
rs13293550
rs4879847
rs568300
rs4127857
rs80354000
rs7018605
rs139177312
rs10814252
rs62545498
rs147029639
rs2071675
rs55678205
rs13284995
rs75245000
rs10814584
rs34218298
rs10973441
rs67691219
rs117464547
rs57437603
rs3763638
rs73439959
rs10441687
rs10814727
rs12340088
rs7048548
rs62537831
rs56117540
rs11143777
rs1056266
rs7858081
rs1180133
rs182113791
rs10868802
rs182923536
rs10868811
rs78207879
rs10868839
rs10780947
rs10780950
rs10746851
rs10125964
rs11521728
rs17055711
rs12335434
rs11142593
rs17462924
rs564929
rs146223326
rs80004958
rs72731768
rs72731779
rs147943561
rs180762444
rs7037005
rs4744622
rs11142705
rs7018911
rs73649716
rs1927938
rs1021879
rs11142905
rs72737923
rs7863337
rs1329412
rs17475375
rs11787649
rs1886255
rs7021386
rs62561976
rs138116613
rs17494333
rs11143186
rs143235407
rs7873362
rs911861
rs118140255
rs11794830
rs11143437
rs17058479
rs11143493
rs11144128
rs11144131
rs7853685
rs41344048
rs4745369
rs10124897
rs2643315
rs55805812
rs13300668
rs62565743
rs2183861
rs148544832
rs73454053
rs76826239
rs7030615
rs59299080
rs73467624
rs10119391
rs112033263
rs79172919
rs62568957
rs11138273
rs7031185
rs12378808
rs117423373
rs4339716
rs2151147
rs3095755
rs4878114
rs3128525
rs1861828
rs1927976
rs10868642
rs11141939
rs2378755
rs4548262
rs9410623
rs117701312
rs7872627
rs7022664
rs73654718
rs7045576
rs138814704
rs4877046
rs1411835
rs182215242
rs151106958
rs540220
rs522404
rs80274505
rs690111
rs4266766
rs1999381
rs73505470
rs62558480
rs62558557
rs1148849
rs2147060
rs13293105
rs331381
rs10821120
rs10992733
rs10821132
rs6479487
rs117302895
rs141602376
rs10992995
rs72618199
rs10125538
rs10821295
rs72621409
rs67631527
rs7025395
rs12344584
rs2026002
rs12682685
rs10990702
rs10820727
rs10761086
rs3747504
rs73657117
rs12351801
rs9776328
rs3824451
rs28420974
rs143010272
rs653873
rs670807
rs76573275
rs774342
rs73502898
rs10818948
rs56386936
rs2808543
rs149233275
rs16916777
rs144564930
rs73488485
rs35449008
rs61233819
rs2808525
rs2808539
rs35095054
rs118063659
rs112619540
rs337549
rs10819300
rs10819380
rs12380469
rs2297603
rs1041631
rs11791618
rs6478985
rs76777853
rs10120384
rs1431472
rs12345075
rs75500702
rs2255159
rs2273976
rs72745331
rs7873495
rs10114644
rs9282537
rs12351534
rs12340337
rs12344798
rs2777789
rs10121339
rs2164560
rs12344660
rs62566526
rs10739228
rs78509281
rs4743039
rs78605388
rs2417761
rs117440979
rs111240268
rs72747519
rs75429638
rs10739270
rs2297579
rs35093446
rs4978765
rs12342630
rs3750453
rs646234
rs1467242
rs7032609
rs28662174
rs61701154
rs1411683
rs10979982
rs10759354
rs77395994
rs1927316
rs12343505
rs10980055
rs78857790
rs10816897
rs59777087
rs56153346
rs66737688
rs35495365
rs4978882
rs72607176
rs139525125
rs12683251
rs72607181
rs79572934
rs2301243
rs10980300
rs72759057
rs6575
rs1537054
rs116708282
rs7864452
rs59709283
rs2296076
rs7026076
rs10817485
rs10982255
rs62578760
rs10982316
rs111320077
rs146683560
rs4979455
rs57996660
rs140494171
rs7021928
rs10817936
rs10984396
rs58280686
rs76890184
rs12349132
rs12347056
rs147561595
rs139609964
rs4837628
rs17635344
rs10818462
rs2039144
rs76463933
rs113481369
rs12682698
rs13295882
rs13287585
rs13290547
rs12685856
rs7867949
rs7033700
rs35914251
rs62573960
rs61042275
rs10985452
rs12378547
rs111580616
rs7850855
rs10818663
rs10985581
rs11790713
rs700092
rs115362366
rs10818803
rs78948712
rs76037507
rs111838246
rs71511573
rs58818487
rs2564362
rs117200192
rs147338114
rs140656025
rs75727459
rs187001554
rs2670139
rs10117409
rs4836949
rs75672718
rs78260920
rs2807606
rs2767759
rs2807592
rs62567228
rs7864769
rs146099109
rs10987088
rs60499905
rs11787905
rs7041264
rs7042258
rs113921005
rs7020350
rs62567583
rs116072949
rs76964420
rs145092418
rs7869153
rs7023509
rs112908603
rs758970
rs59393129
rs77881287
rs16929142
rs10115026
rs7863457
rs516104
rs13300883
rs1874777
rs35114042
rs624903
rs3739554
rs10819272
rs34617474
rs118109526
rs6478778
rs2253639
rs7029866
rs10760502
rs41319447
rs10819309
rs34116890
rs7865146
rs3824527
rs7865476
rs7860226
rs10987804
rs10987913
rs77264652
rs13285411
rs12335728
rs45609236
rs3829901
rs2977999
rs4568698
rs3124505
rs3118634
rs13289026
rs12235133
rs10988297
rs10819488
rs4837366
rs77822645
rs1017508
rs11999731
rs74872096
rs76656924
rs41278736
rs73672511
rs10819567
rs76588272
rs528505
rs10988616
rs10819614
rs7024934
rs10115217
rs7028995
rs10988664
rs4837492
rs4740433
rs4740438
rs76668733
rs7040470
rs62581382
rs138702233
rs35710268
rs3012740
rs7861722
rs10901101
rs7861928
rs61597664
rs62583265
rs2008162
rs3012773
rs2987383
rs7036658
rs142535683
rs11243565
rs72763605
rs9411338
rs78504871
rs1571832
rs2183762
rs11243638
rs7045898
rs117986467
rs11243958
rs74424043
rs633153
rs615667
rs630288
rs77684750
rs491904
rs3761824
rs77926044
rs7871618
rs2769073
rs3025299
rs3025373
rs3025382
rs5320
rs147319581
rs129882
rs4979627
rs429755
rs2810489
rs7021188
rs28631223
rs12683253
rs7859594
rs11137410
rs2298172
rs12552149
rs7914050
rs117942522
rs7086003
rs4881153
rs4463782
rs56385713
rs2890364
rs117415768
rs8177776
rs10752169
rs41294653
rs28741372
rs139481617
rs2762622
rs2692774
rs11255065
rs4748802
rs75324441
rs11255094
rs2254741
rs2247608
rs2251868
rs4750138
rs11257570
rs7100710
rs61852201
rs553638
rs12773101
rs61851389
rs11258177
rs113086653
rs11258190
rs113365968
rs3765520
rs77818814
rs11258242
rs61852865
rs10906355
rs6602658
rs61833896
rs11819227
rs112552708
rs7089227
rs17543787
rs943099
rs73590439
rs72767602
rs12260389
rs113044029
rs72769564
rs2210705
rs10904731
rs11254015
rs7081010
rs45485296
rs45575743
rs10904801
rs57751544
rs12773869
rs11013233
rs17538592
rs12770558
rs7477490
rs10741021
rs10741022
rs146932720
rs12357023
rs11013813
rs12241009
rs4748921
rs1832309
rs7083349
rs183909707
rs10741048
rs11013951
rs584193
rs11014004
rs1336189
rs77127033
rs756965
rs11014051
rs220336
rs16924768
rs59812842
rs11816469
rs9971265
rs16924856
rs11014158
rs12251857
rs7478260
rs7089436
rs72784284
rs7090524
rs12240339
rs80138414
rs79021837
rs332155
rs332156
rs332177
rs12571273
rs74556871
rs10826488
rs4747626
rs10826493
rs11007199
rs11007812
rs1571764
rs4749525
rs10826755
rs4304656
rs11008012
rs10826797
rs10763787
rs77125573
rs1251386
rs181595447
rs2988087
rs187072085
rs7895662
rs11010041
rs117808382
rs7079205
rs4934716
rs117237085
rs80045025
rs139542040
rs115980075
rs141056283
rs117294859
rs75041100
rs117533250
rs77128494
rs78619035
rs73288731
rs17391002
rs266087
rs6481462
rs11006253
rs10826238
rs7475373
rs2606111
rs61850520
rs2675625
rs58333517
rs10994927
rs10994929
rs12266520
rs2675606
rs1806771
rs10821932
rs10821937
rs117142812
rs12268598
rs41344548
rs10821946
rs4948496
rs10821951
rs10995021
rs12414509
rs10995024
rs9414759
rs117991794
rs117580976
rs139911932
rs75180516
rs147207390
rs55974184
rs16918641
rs16918645
rs61855876
rs41274082
rs1255496
rs111571665
rs114219394
rs4745801
rs139929375
rs1273184
rs4609496
rs75826929
rs1880065
rs10822238
rs955353
rs9804226
rs72797559
rs149784949
rs12266293
rs1782317
rs61868143
rs17471869
rs75558280
rs2491015
rs2262239
rs139058571
rs10823282
rs10823293
rs4572029
rs1472814
rs73288987
rs11001392
rs7912134
rs7898395
rs75807877
rs72809407
rs35269616
rs11001461
rs1909677
rs10740451
rs11001489
rs1875160
rs113596629
rs12219113
rs11001660
rs11001713
rs74148408
rs1322562
rs17377329
rs2579778
rs11813817
rs71475605
rs17381345
rs1907324
rs76969835
rs1907313
rs117416862
rs189561021
rs11201719
rs10887711
rs28405489
rs7083007
rs61429630
rs7916271
rs12356218
rs11594855
rs11200966
rs10887273
rs138660987
rs10887316
rs12259263
rs11524360
rs116233729
rs74537619
rs1240393
rs61856995
rs35700318
rs7100043
rs10887855
rs143399974
rs3910679
rs2304804
rs1238449
rs72807395
rs116192851
rs5030766
rs61859324
rs17098655
rs77108595
rs1936603
rs7099189
rs10881855
rs79109385
rs7905809
rs12766869
rs7068511
rs111783305
rs151034672
rs56075405
rs11186388
rs139949185
rs2771265
rs12257053
rs56024810
rs72815123
rs1578222
rs3893267
rs10509663
rs80235697
rs117889871
rs11187648
rs10882348
rs10882363
rs78085836
rs140289143
rs140552882
rs12785198
rs7901625
rs7072251
rs12571241
rs61234751
rs11188749
rs1316860
rs77659600
rs11188792
rs10882816
rs57652138
rs4146727
rs12251272
rs74542871
rs12098593
rs61864255
rs78514137
rs1565495
rs117376325
rs143830106
rs11189167
rs6584271
rs112035686
rs2494655
rs11593108
rs141567030
rs7072494
rs112381543
rs190067054
rs112938486
rs11190396
rs10883451
rs17881019
rs4919440
rs17113534
rs75102764
rs61871460
rs2273654
rs807021
rs11591900
rs807019
rs17113682
rs11190876
rs2863114
rs117051562
rs589433
rs7093712
rs12218573
rs4151060
rs3095793
rs7918111
rs77449307
rs78646802
rs4919588
rs59014025
rs12777629
rs10883689
rs117293660
rs146075765
rs7915239
rs11598856
rs117049458
rs75805294
rs1977720
rs11191268
rs11191286
rs7094906
rs4917968
rs150515675
rs12767683
rs7094188
rs34747231
rs1163238
rs7077291
rs79780963
rs12774577
rs189401006
rs11818627
rs11817165
rs7082288
rs12359807
rs145147493
rs41287490
rs10883861
rs61869858
rs911547
rs11191909
rs148400540
rs2289964
rs636555
rs186826340
rs17883150
rs1952740
rs7915473
rs12255258
rs6584610
rs2902643
rs1974216
rs117619914
rs4918121
rs72813603
rs11192163
rs61867293
rs7900775
rs791133
rs697194
rs75947964
rs11192372
rs4478912
rs74523555
rs6584671
rs117957996
rs138587736
rs35972370
rs7084708
rs4918239
rs1885351
rs118107781
rs11594752
rs12761931
rs17121733
rs764936
rs764934
rs822094
rs2243581
rs11598336
rs665679
rs654744
rs58090160
rs72832223
rs71479301
rs143245732
rs11195149
rs186165170
rs1889567
rs12414450
rs57531779
rs12220209
rs957307
rs151591
rs7076871
rs11196627
rs190086441
rs4539267
rs11196920
rs78713046
rs17095662
rs7084600
rs11197037
rs11197117
rs73377526
rs72641356
rs7092580
rs10047300
rs2921961
rs7093835
rs1620936
rs77191221
rs10787728
rs4751611
rs74656746
rs731762
rs1638407
rs2787600
rs17585124
rs10510045
rs196284
rs196253
rs117457319
rs11597012
rs17680667
rs11200086
rs55734927
rs11200120
rs72834380
rs1909009
rs10788212
rs11200176
rs7899628
rs10887029
rs72839617
rs72839622
rs11200320
rs2459082
rs2253762
rs112568451
rs1219798
rs55946965
rs34482719
rs75257388
rs7076521
rs1955338
rs10901699
rs7923234
rs11245430
rs7897969
rs11244794
rs7076785
rs7095730
rs11244701
rs2279091
rs11244795
rs55746683
rs2930121
rs7906203
rs76218887
rs140881390
rs11244975
rs6597767
rs2281842
rs11017122
rs10829713
rs79872973
rs16910235
rs73377932
rs76618982
rs10870253
rs9419209
rs2814179
rs2637646
rs11146208
rs2814175
rs2637650
rs76879737
rs4388795
rs7094372
rs117128199
rs72869445
rs12218790
rs78119470
rs56356502
rs2301172
rs36042148
rs12577324
rs55992597
rs7932167
rs11246241
rs191802256
rs7118663
rs11246266
rs10794333
rs28759512
rs3087546
rs150046733
rs1127800
rs7125283
rs11605827
rs78228403
rs4320932
rs7924316
rs2070762
rs76275158
rs7480143
rs7478847
rs10831706
rs2074021
rs2521270
rs10831737
rs886277
rs886278
rs753137
rs144906571
rs2060799
rs2943415
rs7927587
rs7119248
rs150292822
rs11030106
rs73392929
rs2004459
rs406752
rs7114184
rs72911011
rs10742977
rs12294943
rs10769704
rs11512422
rs4758124
rs77590502
rs7949226
rs1355384
rs7125891
rs12793160
rs72847469
rs11604511
rs12799847
rs2242504
rs78082444
rs3750954
rs11041779
rs66551264
rs7105921
rs11041841
rs1026345
rs6578959
rs11022035
rs76129492
rs1472189
rs987663
rs6485351
rs12420241
rs756033
rs4756735
rs34093232
rs16910386
rs10766073
rs2290036
rs12362414
rs56384052
rs72862529
rs4757429
rs4757432
rs217744
rs10832693
rs366590
rs6486330
rs11024098
rs7928955
rs35248152
rs10832722
rs74359854
rs61879692
rs7478986
rs10832820
rs4757556
rs11024356
rs10832826
rs3903112
rs7481960
rs10766414
rs76259023
rs76891913
rs61880574
rs144693881
rs66870727
rs7926805
rs60835408
rs4756919
rs4756921
rs4757592
rs141368908
rs79824374
rs77593633
rs4150644
rs11024651
rs61884673
rs7933023
rs4237741
rs12576800
rs4757794
rs7481399
rs12287043
rs113714701
rs78662268
rs2585788
rs116874100
rs10833189
rs2028608
rs73434177
rs4757025
rs7131400
rs2028571
rs183302183
rs831465
rs61876851
rs16905788
rs10833260
rs79936733
rs11025442
rs11025444
rs10430898
rs77090569
rs78954331
rs11825616
rs75217491
rs3758808
rs327033
rs11820481
rs145158247
rs11025798
rs16907044
rs16907072
rs12416773
rs11025868
rs1516773
rs7939675
rs11025889
rs10833439
rs10833450
rs76010482
rs147344475
rs61548303
rs74813611
rs16907660
rs6483768
rs7104612
rs1945404
rs12798947
rs11026052
rs11026132
rs7119475
rs4922560
rs7931706
rs74866040
rs75603389
rs10766935
rs7128422
rs72974946
rs340938
rs2433573
rs73488505
rs55908012
rs111934389
rs1072786
rs72877342
rs142681302
rs6484045
rs11027902
rs143668744
rs17234798
rs117006751
rs11027948
rs10834359
rs7952535
rs906885
rs4244514
rs1509589
rs61875660
rs117490727
rs7119980
rs75705076
rs1994373
rs1386253
rs80067441
rs72887413
rs79896912
rs1408155
rs145937233
rs11030874
rs150568304
rs71482050
rs566932
rs2926184
rs522774
rs3802914
rs704606
rs1436094
rs11030952
rs4756684
rs79459713
rs1760311
rs113042407
rs78820207
rs744894
rs3740958
rs331455
rs10768219
rs72885348
rs12365983
rs10768584
rs144137309
rs76323864
rs11035796
rs141881974
rs13343177
rs11036034
rs11036049
rs58951139
rs113489666
rs150617529
rs11036194
rs1462211
rs12577314
rs11036277
rs12271685
rs7105234
rs745200
rs34538463
rs1562405
rs72898576
rs12360977
rs78896493
rs11037414
rs11037421
rs17174000
rs75200870
rs7937459
rs10838417
rs3758719
rs751196
rs10742747
rs72895359
rs35856786
rs1530872
rs117447612
rs11038643
rs10838512
rs4411261
rs72902437
rs191143419
rs76410933
rs11600112
rs7108028
rs117109731
rs78990218
rs11038784
rs10734545
rs10838586
rs12285419
rs117671462
rs7102330
rs12788395
rs10838599
rs12224672
rs143820215
rs7109918
rs56836683
rs151202997
rs2869532
rs7109894
rs668408
rs71484431
rs12365829
rs3758921
rs7109985
rs145115080
rs2511992
rs79564082
rs2278108
rs17454419
rs142152152
rs11229113
rs41493247
rs7946859
rs566353
rs76840926
rs541426
rs139299194
rs77566889
rs1037448
rs7936573
rs82969
rs12808085
rs4061933
rs78266386
rs72931310
rs12418496
rs111438108
rs2187383
rs542998
rs566255
rs61886103
rs189050420
rs4980503
rs112249676
rs61886127
rs663889
rs61629200
rs4672
rs2070765
rs142996052
rs670837
rs10897505
rs59739006
rs61884411
rs551890
rs3741395
rs115418438
rs628595
rs584715
rs605688
rs582580
rs673147
rs61893952
rs1131544
rs72932605
rs4930170
rs547087
rs489337
rs2282529
rs7947391
rs140151051
rs372115729
rs72923011
rs1791683
rs61890399
rs11558246
rs12804382
rs6591222
rs1892928
rs186402762
rs72926970
rs2511057
rs35121740
rs1626067
rs7114510
rs12799746
rs4331097
rs7927381
rs10896275
rs74968229
rs4988308
rs312780
rs147400649
rs1955061
rs146991082
rs488799
rs2460254
rs151030145
rs72970611
rs117662783
rs6592478
rs11823867
rs163607
rs4944511
rs76577804
rs11235950
rs642154
rs649446
rs11235978
rs12417424
rs550552
rs78431863
rs35893979
rs78928508
rs563722
rs3867277
rs2270676
rs11236112
rs3853688
rs77009863
rs7128415
rs1655483
rs7116713
rs4944047
rs2919057
rs1676879
rs10899087
rs76651507
rs11533286
rs72939465
rs921383
rs10899424
rs61902269
rs4944424
rs142524349
rs12789673
rs471880
rs9666855
rs140366797
rs11822254
rs140230468
rs77611544
rs78584922
rs11234640
rs79812976
rs77132037
rs1945146
rs34920485
rs60777296
rs80263016
rs142551813
rs2512983
rs2513018
rs10898534
rs652961
rs601711
rs72978456
rs118169068
rs58721273
rs12270580
rs672392
rs140508065
rs13447749
rs112821875
rs587667
rs591724
rs145424477
rs591584
rs12280509
rs61433612
rs60378555
rs11020879
rs487078
rs12789145
rs1790233
rs61895518
rs4611172
rs117424622
rs55767606
rs75142550
rs11549808
rs59657327
rs1487104
rs72990229
rs1940499
rs34754191
rs10732861
rs4333991
rs73000211
rs77955346
rs72993109
rs74997672
rs75396184
rs12365643
rs628246
rs72983698
rs17134402
rs12360606
rs1373050
rs10894151
rs61911653
rs12276132
rs12803182
rs10791067
rs1081339
rs118178307
rs34295817
rs474241
rs1822248
rs78782623
rs72987694
rs1216177
rs1301783
rs3018700
rs148020147
rs117994429
rs11225168
rs2604529
rs6590953
rs2155587
rs7101948
rs7929210
rs72987587
rs615695
rs35357326
rs1430871
rs72975681
rs61896833
rs11225859
rs34906354
rs17403879
rs117640581
rs11601578
rs544071
rs494206
rs75297364
rs11226117
rs143728688
rs7119186
rs76091161
rs7942501
rs11226429
rs678627
rs2187134
rs143715894
rs12799711
rs17385939
rs4556513
rs4754136
rs539153
rs117445890
rs72979245
rs111558983
rs9667916
rs1455602
rs12574588
rs112394752
rs11212004
rs1455595
rs2513124
rs1598456
rs1025140
rs4754226
rs4754239
rs3858396
rs118020161
rs10890858
rs2846419
rs7118138
rs10890883
rs11822771
rs56337206
rs10890995
rs61915511
rs7924815
rs12807952
rs1789390
rs4297425
rs11821784
rs4754430
rs116703684
rs11214126
rs3819331
rs10891354
rs74563396
rs11214197
rs12802470
rs73572791
rs61903985
rs4987094
rs4370966
rs60599314
rs114749741
rs12574471
rs6589379
rs117634635
rs2514218
rs2514223
rs34342004
rs4936277
rs115990434
rs76540458
rs6589386
rs7936719
rs2507879
rs61907036
rs78421724
rs147276299
rs7104113
rs117349543
rs220835
rs2427673
rs7101558
rs2446899
rs112704858
rs11215622
rs1698206
rs1785006
rs10892007
rs530053
rs73014900
rs12785772
rs17120373
rs56371319
rs56081989
rs6589606
rs73010424
rs28917236
rs11216382
rs665403
rs61905307
rs117043085
rs7928478
rs56198555
rs657137
rs498889
rs60668211
rs947926
rs948104
rs4576856
rs12282602
rs7924993
rs75562690
rs528431
rs591635
rs2014536
rs2014537
rs678776
rs3087563
rs11608153
rs11600022
rs73020466
rs73020492
rs2508922
rs538645
rs61150131
rs566416
rs149114341
rs57879605
rs111313044
rs586763
rs45586434
rs4442562
rs71482170
rs7121752
rs2298650
rs2511844
rs10750146
rs11217863
rs10892578
rs12796185
rs11217984
rs2852232
rs2508807
rs10892622
rs56275759
rs2852243
rs2852241
rs137995133
rs71486379
rs297508
rs12798549
rs1461503
rs77403161
rs11828143
rs10790553
rs147505463
rs113281441
rs544368
rs34746277
rs12293670
rs12792040
rs607084
rs73611500
rs79417009
rs535396
rs524227
rs523113
rs10400357
rs7925879
rs55706177
rs73016370
rs36107433
rs2321987
rs685903
rs624259
rs171269
rs71475954
rs2071619
rs1148061
rs55891808
rs73575690
rs7111082
rs4937390
rs7933444
rs1940455
rs117020831
rs143177962
rs12805829
rs12225607
rs73581354
rs112914324
rs7108945
rs513461
rs56105259
rs731446
rs11537164
rs12221863
rs11501267
rs59454095
rs3133910
rs1839315
rs10894555
rs78058594
rs73033751
rs34217024
rs113869928
rs2509228
rs80355459
rs185767424
rs61398961
rs4145050
rs4936173
rs751655
rs60714527
rs112789200
rs1793260
rs3016386
rs532769
rs3884985
rs1939503
rs185378850
rs79923418
rs11822374
rs4491241
rs4448689
rs7113907
rs1506877
rs11223253
rs34531264
rs78392269
rs515197
rs546833
rs472551
rs10791286
rs2219096
rs1893130
rs117066750
rs6590687
rs61912394
rs4604897
rs79168982
rs6590696
rs6590697
rs146438508
rs10894749
rs138667167
rs73028348
rs117710873
rs329648
rs329677
rs12800905
rs329673
rs1682859
rs329635
rs645376
rs329645
rs73034295
rs3802924
rs493888
rs329656
rs4936215
rs11606293
rs11607463
rs4937861
rs1985297
rs7925153
rs73040213
rs79444669
rs678998
rs7938834
rs7942638
rs11223668
rs2846633
rs2017948
rs1784390
rs1784391
rs7135126
rs11064628
rs73036139
rs2291928
rs4980854
rs2291917
rs146368619
rs1541464
rs4980898
rs2286606
rs75822891
rs74673954
rs12370021
rs11837457
rs2607933
rs6489683
rs7294565
rs11062016
rs758158
rs61908044
rs56169661
rs2283280
rs7297252
rs1005618
rs35766483
rs118139921
rs2239014
rs2239015
rs2239016
rs76166822
rs77372211
rs117388872
rs7975229
rs2238057
rs10848645
rs2370419
rs36120288
rs12310927
rs2238077
rs117802326
rs740417
rs11062225
rs1860097
rs2370596
rs73038815
rs12813847
rs73042734
rs4140660
rs10774223
rs11063417
rs10774292
rs7954374
rs7976338
rs11612131
rs12830665
rs4436619
rs117915868
rs61311839
rs144606236
rs147714617
rs73044244
rs3741915
rs75210579
rs60600645
rs7307912
rs11064369
rs7957426
rs35359746
rs5443
rs1126605
rs61917913
rs12230648
rs10845598
rs73054059
rs7976243
rs2430588
rs2244822
rs11836324
rs182064881
rs6488270
rs12306665
rs75149681
rs7303984
rs12367621
rs17809590
rs2252664
rs12310531
rs61915609
rs12819718
rs17760083
rs2417277
rs7954376
rs61911330
rs741358
rs10845799
rs11614287
rs116595730
rs3026172
rs80081965
rs1805247
rs137924980
rs4763354
rs117965408
rs1805516
rs11831620
rs4764026
rs7296874
rs12372476
rs10492137
rs220549
rs2300268
rs11055632
rs11055697
rs1895055
rs17340056
rs61921177
rs12825776
rs12315981
rs80346106
rs16915000
rs76368876
rs56269735
rs79470620
rs117229914
rs34827495
rs149373088
rs10770489
rs36001231
rs16927906
rs76515941
rs7970244
rs1075063
rs7138685
rs138083620
rs12423288
rs12322309
rs2352745
rs117206037
rs56840467
rs10842444
rs59753639
rs12424726
rs11047745
rs61912233
rs12367162
rs11836239
rs57624937
rs79201730
rs11609747
rs112329547
rs12815380
rs79572503
rs74774685
rs10492381
rs3759199
rs12581552
rs138293783
rs12424239
rs10492312
rs73073445
rs12824714
rs10466813
rs11050360
rs78506741
rs12821781
rs302323
rs116855303
rs7312697
rs12423785
rs117857248
rs302311
rs61922625
rs149080430
rs117639332
rs60362906
rs12423226
rs61932064
rs79071337
rs1797760
rs11051661
rs10431279
rs73081503
rs7980973
rs17510714
rs60397271
rs2630569
rs78634642
rs11051793
rs142791719
rs752369
rs7957651
rs7306608
rs113867373
rs7137345
rs111359349
rs908511
rs17465893
rs4768463
rs4767956
rs7969011
rs28370636
rs75199793
rs140053619
rs1051453
rs10880312
rs11181553
rs10880332
rs12311447
rs12318856
rs10785365
rs60340314
rs11182244
rs7350559
rs73102964
rs66993609
rs1726874
rs11183175
rs2216471
rs10880919
rs1049358
rs1492889
rs78202800
rs77347758
rs17097570
rs12369357
rs4768773
rs1917661
rs1525452
rs952968
rs12371765
rs10083198
rs4307774
rs2898045
rs4506714
rs34433333
rs12721421
rs12308909
rs117547974
rs2453467
rs2453481
rs2453488
rs116982128
rs833480
rs10875884
rs10783297
rs71464944
rs2335232
rs73307943
rs75022468
rs2278070
rs74089572
rs2849266
rs12306363
rs55810714
rs1862042
rs115248710
rs706823
rs183373953
rs114974247
rs4761839
rs10876395
rs822681
rs822682
rs11170439
rs77006337
rs141121886
rs111379945
rs2046432
rs10876469
rs1812406
rs2277369
rs12315767
rs2071391
rs6580981
rs2605490
rs7134688
rs1022232
rs75159786
rs1249964
rs7308936
rs2007891
rs75002120
rs73310809
rs1378067
rs4759123
rs10876663
rs10876671
rs61733025
rs35798949
rs1488038
rs12578814
rs17528736
rs705703
rs703822
rs2066808
rs2020854
rs2291738
rs11171842
rs117867773
rs10735863
rs2933233
rs76751511
rs191605876
rs4319546
rs67745435
rs2122693
rs17449599
rs324017
rs703816
rs12312693
rs17119494
rs7306742
rs6581124
rs12814239
rs7978567
rs7311958
rs28365862
rs7302585
rs7137381
rs79502253
rs17713040
rs116600163
rs34952410
rs1245651
rs73133482
rs11174446
rs79436216
rs4763132
rs141773702
rs1708188
rs1691642
rs2669626
rs1394598
rs117675011
rs7307574
rs73140585
rs556678
rs28203
rs41329849
rs80090574
rs17108166
rs440012
rs1826725
rs12813348
rs143306781
rs7305528
rs56100237
rs1367652
rs1561798
rs74647155
rs7973191
rs7298405
rs2203230
rs35456305
rs7974346
rs142865566
rs17108896
rs17226647
rs182328142
rs10082978
rs10506615
rs10506617
rs11612923
rs1996079
rs12312577
rs983168
rs73146312
rs112898238
rs10879352
rs143693074
rs117608842
rs7976923
rs4523734
rs7135395
rs10082992
rs1433253
rs2195854
rs4133061
rs6582101
rs10161414
rs117993538
rs1589968
rs10785175
rs10879896
rs10785221
rs7308083
rs1059143
rs75652770
rs7295543
rs974232
rs11115152
rs7953372
rs117178443
rs34818510
rs2045851
rs33996476
rs773484
rs117273906
rs7305141
rs17251458
rs10862112
rs10862113
rs74481123
rs17007001
rs117757219
rs75350672
rs10862470
rs77260960
rs9788017
rs10746234
rs112283612
rs661114
rs35220323
rs11105173
rs12830764
rs11610535
rs11105233
rs2638463
rs2638470
rs2220686
rs769697
rs11105251
rs10777159
rs112938842
rs7316025
rs11105285
rs143592090
rs113467193
rs10745505
rs1492914
rs117470332
rs117605464
rs4842499
rs17782889
rs112915313
rs11105401
rs17836882
rs1920716
rs57658822
rs2194975
rs3759169
rs12230808
rs111651314
rs2364276
rs10859544
rs77989279
rs141407604
rs4761639
rs117266882
rs17023008
rs2279793
rs58040018
rs56100796
rs7304978
rs7350629
rs11107687
rs11108498
rs2028385
rs7956927
rs73235152
rs2368099
rs2043951
rs12818639
rs34456095
rs113920968
rs150390409
rs116485968
rs12314464
rs61940555
rs78342038
rs10778051
rs11612917
rs2025800
rs61941788
rs12297245
rs11110381
rs7955221
rs4764979
rs3827885
rs140275162
rs7301191
rs10860774
rs61938217
rs1533688
rs882409
rs862901
rs1498697
rs17450122
rs6539060
rs882461
rs73176058
rs1515547
rs35816010
rs1606864
rs697199
rs1032450
rs831427
rs860532
rs6539095
rs12307100
rs59079260
rs1370785
rs4981022
rs73192028
rs57428999
rs7973081
rs73175815
rs7971050
rs10507170
rs117821664
rs7302074
rs1165595
rs11609469
rs12369005
rs113333624
rs2252157
rs1922267
rs12580652
rs12367738
rs1343928
rs66839509
rs111950487
rs73185488
rs182171962
rs10861238
rs7309946
rs10778342
rs10778345
rs17035996
rs856595
rs7964746
rs75531837
rs76489113
rs2468095
rs1078420
rs17036781
rs10778376
rs11613803
rs1426454
rs12309162
rs4964566
rs856891
rs17606728
rs933879
rs10219724
rs75059027
rs10778552
rs11113363
rs144455609
rs957628
rs17040148
rs7312693
rs1895910
rs34487978
rs3764002
rs1043649
rs12832533
rs7971810
rs11609480
rs117407936
rs1344541
rs12305576
rs112060963
rs67520312
rs1965659
rs57653496
rs824997
rs7310085
rs73202446
rs16940521
rs7967072
rs60258652
rs61243153
rs11068420
rs11068434
rs12370663
rs77877120
rs76219614
rs11068517
rs112866013
rs12316750
rs11068660
rs61227974
rs7298386
rs41455646
rs11614256
rs73207615
rs16942146
rs2384034
rs7132985
rs12298794
rs933332
rs74533665
rs113048523
rs7296098
rs77476302
rs739833
rs10774670
rs1293747
rs1293744
rs4767057
rs76010357
rs7978725
rs77585851
rs117277139
rs7962894
rs2088700
rs73206042
rs4766838
rs12099598
rs10850803
rs549040
rs142792286
rs12579387
rs570234
rs816292
rs1093313
rs7966409
rs36101897
rs1846644
rs4767550
rs16947663
rs145766169
rs2393372
rs2893758
rs10774976
rs7137456
rs7973195
rs138336784
rs2454761
rs1051077
rs7974375
rs549731491
rs7952841
rs117200164
rs7131896
rs137937400
rs75736183
rs11612544
rs35656829
rs34724999
rs35614101
rs2239204
rs16949961
rs111285636
rs2522140
rs206951
rs117424506
rs76475417
rs2859263
rs77897505
rs73225012
rs76519610
rs58235352
rs3213572
rs12816397
rs10849798
rs2859393
rs208294
rs17435031
rs1718134
rs1653618
rs2567990
rs2686386
rs1653591
rs3794205
rs34617045
rs35583078
rs35882228
rs7134657
rs11830481
rs1138515
rs10849888
rs4980988
rs7309786
rs1975615
rs3741586
rs2596142
rs529736
rs75596315
rs36126817
rs11060112
rs56272219
rs2271050
rs11060406
rs10847980
rs4148864
rs1727302
rs147366602
rs11057389
rs118009336
rs76109155
rs117695256
rs74873602
rs12310367
rs112358477
rs432638
rs73223524
rs11057532
rs6488925
rs78626151
rs1979846
rs7955740
rs112255893
rs560196762
rs1809889
rs4765142
rs8546
rs2229840
rs1263990
rs76330997
rs10846665
rs10846670
rs3782265
rs10846709
rs701090
rs75946049
rs75758938
rs1619539
rs117132424
rs838891
rs838892
rs2272310
rs12424748
rs2343540
rs2005385
rs77268816
rs77099835
rs7298985
rs7299726
rs7306356
rs10773157
rs379525
rs7971503
rs7297801
rs10773161
rs325100
rs381043
rs724346
rs1688254
rs11058170
rs11058177
rs849345
rs2158523
rs11058248
rs75893391
rs150136329
rs740327
rs11060842
rs12426692
rs7138279
rs10773787
rs12302056
rs12822943
rs12370884
rs1464108
rs73156932
rs12422651
rs11061008
rs7961827
rs6486597
rs35938815
rs12816800
rs57516732
rs142186662
rs148299955
rs10902460
rs118120099
rs7300908
rs10902474
rs4964913
rs9788158
rs12424637
rs79009737
rs1882310
rs4883613
rs12321038
rs78935910
rs7313956
rs11613456
rs149055943
rs117621224
rs61951308
rs61951319
rs11147070
rs12369059
rs2009484
rs7320671
rs9509024
rs1998557
rs9509040
rs10467363
rs7993794
rs143067998
rs76357954
rs139756164
rs9507868
rs10459417
rs2481972
rs73436963
rs73436967
rs6491247
rs73436978
rs11620238
rs2296189
rs2387632
rs7333530
rs9513094
rs9551462
rs149709864
rs118134186
rs71434711
rs9506126
rs2992391
rs73451238
rs11616416
rs116434614
rs11841312
rs73168255
rs9551963
rs4491352
rs9506353
rs11147445
rs9578036
rs9669927
rs2183821
rs9536252
rs213617
rs732213
rs4943121
rs7991707
rs1571029
rs75506460
rs76682711
rs9563088
rs7319588
rs10507415
rs9538631
rs41438145
rs1329313
rs140416474
rs61947320
rs17081722
rs117432064
rs4315230
rs73534362
rs7995400
rs7317651
rs2678243
rs9603107
rs12877097
rs9547932
rs61946626
rs7329436
rs12870273
rs6563564
rs17199750
rs1924303
rs73168461
rs12853617
rs565189066
rs140296331
rs1924378
rs79382703
rs187687713
rs9576389
rs72621296
rs2323638
rs9566276
rs57078355
rs12584914
rs9576406
rs7996140
rs58305678
rs111268964
rs9576780
rs78916530
rs111639843
rs9566443
rs1927207
rs11841092
rs7337970
rs73179556
rs7335627
rs73171145
rs1555981
rs1618112
rs113419493
rs2721062
rs117469007
rs7319021
rs9532631
rs9566605
rs2324743
rs61964871
rs117235647
rs975590
rs2008792
rs1023031
rs78353998
rs117456695
rs76207901
rs9525560
rs140427409
rs61732602
rs6561241
rs9534197
rs7983420
rs7983845
rs80072371
rs6561251
rs11620068
rs1590520
rs3803195
rs12429298
rs9567580
rs11620312
rs1036402
rs7986758
rs17067325
rs2573286
rs73179258
rs2573284
rs61949035
rs9568128
rs3990625
rs1928111
rs79221725
rs117312883
rs79752573
rs79761364
rs7322886
rs4941651
rs56034850
rs201629280
rs7988290
rs7985788
rs748678
rs78435841
rs188141661
rs139803698
rs9535370
rs7324563
rs34008644
rs9596208
rs1014934
rs6561637
rs12561532
rs2764603
rs117917485
rs9316548
rs9526786
rs150475456
rs520968
rs9596645
rs2793024
rs342778
rs140835565
rs60555177
rs455747
rs9536293
rs117841938
rs651217
rs17054168
rs139372207
rs9563521
rs9569733
rs1413506
rs12865660
rs17791172
rs113284403
rs117360775
rs9317121
rs17794217
rs10507652
rs111537727
rs149411570
rs1964939
rs112816948
rs61966256
rs4885065
rs1109940
rs117207230
rs61967406
rs142748873
rs7339018
rs61966265
rs12584908
rs61966280
rs148121159
rs2060136
rs9318326
rs56800619
rs7330431
rs13378548
rs112975829
rs9634728
rs9565166
rs74433716
rs4242961
rs75292450
rs80124057
rs76606021
rs17816414
rs9544858
rs73232919
rs1931029
rs9565435
rs34863433
rs7324995
rs79952514
rs1414716
rs16946292
rs79017360
rs16946369
rs7338975
rs383194
rs17425635
rs80089620
rs9523423
rs9560867
rs1330469
rs9589378
rs7490654
rs12866188
rs1970057
rs7319367
rs9560936
rs9560970
rs9523531
rs7326993
rs7998228
rs1360390
rs7987675
rs16947290
rs67177998
rs7998089
rs7984842
rs7984374
rs1333672
rs9516115
rs67309634
rs2572973
rs72642657
rs67647553
rs946229
rs35058679
rs12877590
rs9590305
rs11842755
rs76734085
rs76226784
rs9556578
rs9582047
rs111474317
rs7328309
rs9584390
rs75834448
rs1414624
rs72643889
rs35044738
rs9516765
rs9513187
rs9556634
rs9584434
rs80156881
rs9517535
rs150786584
rs4605009
rs11617684
rs11616269
rs7992587
rs12430038
rs59017929
rs9300575
rs727126
rs12876585
rs9513683
rs12585543
rs80002189
rs7983619
rs2296910
rs75468852
rs2493573
rs7330155
rs9300702
rs2493584
rs2476239
rs61966512
rs61966527
rs4772439
rs9557824
rs12872336
rs3916921
rs72649485
rs10508088
rs116665905
rs2244620
rs7323335
rs148911124
rs72664722
rs72664734
rs9514628
rs4771560
rs1359366
rs1408567
rs9514634
rs61965550
rs9520379
rs8181838
rs7334090
rs11840489
rs10492715
rs1998524
rs11069691
rs57654280
rs2181650
rs12430402
rs11619840
rs16971062
rs79188719
rs9520602
rs35835352
rs332311
rs6492218
rs9521468
rs9521472
rs9521488
rs7317121
rs11843936
rs9515120
rs4773092
rs1985267
rs752342
rs9521950
rs1022963
rs79933505
rs117340271
rs55968332
rs2893380
rs2005632
rs12865279
rs74621814
rs112995352
rs6577061
rs72663677
rs11617121
rs12323201
rs34153056
rs2317914
rs1538278
rs4907673
rs2150155
rs2150154
rs1713458
rs17111750
rs8004382
rs140827896
rs73576096
rs8011970
rs17197107
rs17277879
rs8021159
rs117484574
rs8012963
rs1043209
rs10146424
rs78158522
rs78295775
rs11625112
rs117234214
rs12881021
rs115211339
rs12887179
rs59057780
rs8013529
rs1884545
rs178765
rs34583422
rs7150075
rs11846330
rs2231301
rs35563705
rs4982753
rs10162489
rs60024729
rs178638
rs8022522
rs2331979
rs3729830
rs117145010
rs140204699
rs4982851
rs1951635
rs10146906
rs56406514
rs76548844
rs10873384
rs28522221
rs7142170
rs59673889
rs142215115
rs11161058
rs1191552
rs61979156
rs11851766
rs7143249
rs8018934
rs77732984
rs1957462
rs11623941
rs117050630
rs1959440
rs74318975
rs36006259
rs45536637
rs76940721
rs12589992
rs1958979
rs75822304
rs1837681
rs17096174
rs225885
rs225993
rs28690896
rs78819610
rs72662233
rs225870
rs1277617
rs10438055
rs17096457
rs4981741
rs10140238
rs8009524
rs17384874
rs28593222
rs8012989
rs1958367
rs79505393
rs141290402
rs2145585
rs6571530
rs17412060
rs2145587
rs7140396
rs7157733
rs1107409
rs2300841
rs17099538
rs2300854
rs991550
rs12883788
rs10144884
rs6571561
rs12372907
rs2103779
rs12878176
rs17100081
rs4981174
rs191155386
rs17095924
rs7140317
rs969112
rs34174098
rs927760
rs17100283
rs80080196
rs28521978
rs10133619
rs75430972
rs17100338
rs72678809
rs12891939
rs78853288
rs12894847
rs1609762
rs1909837
rs17100717
rs1958178
rs12888274
rs61972748
rs17100838
rs28634110
rs72680140
rs1315151
rs10143306
rs74042079
rs10130156
rs75222276
rs927328
rs17101317
rs7144839
rs10483447
rs7152665
rs2180954
rs139765807
rs10138742
rs1958544
rs17101589
rs7140539
rs10498316
rs2297117
rs8014950
rs7150043
rs36113832
rs1958059
rs55670962
rs718060
rs7140760
rs762010
rs2057338
rs2013724
rs17103274
rs35173492
rs138934155
rs8006595
rs10140996
rs10483469
rs2812036
rs142032583
rs12232110
rs61999074
rs143972747
rs4902658
rs62015675
rs117785228
rs117310683
rs4901006
rs11570792
rs7142232
rs10162482
rs79621605
rs60738271
rs34074509
rs6572688
rs4898666
rs1983764
rs9323192
rs11620674
rs2295846
rs28537528
rs7147998
rs9944003
rs77319178
rs56667199
rs4898716
rs113898251
rs73297096
rs12432630
rs10146989
rs10400713
rs11157913
rs72684248
rs7155648
rs11844289
rs6572956
rs118024196
rs242419
rs7157209
rs10152004
rs2147538
rs6573086
rs12889725
rs1189031
rs17093978
rs8016165
rs9743906
rs61975916
rs79403609
rs221326
rs160459
rs140660280
rs12435787
rs78292244
rs311851
rs311871
rs117513981
rs9323338
rs10138435
rs6573248
rs4901904
rs118051944
rs4898980
rs28712511
rs1252907
rs4533186
rs117377336
rs11158251
rs17833834
rs941886
rs148960672
rs112271547
rs113562114
rs60000744
rs117515635
rs3742645
rs141719647
rs1253136
rs11623261
rs724200
rs7156285
rs11158347
rs3783778
rs1088680
rs2950274
rs74870431
rs79824109
rs17256303
rs10133965
rs145347170
rs61990975
rs1959316
rs17808319
rs17735280
rs8021440
rs17099557
rs12892819
rs10151845
rs8019804
rs45558338
rs11851236
rs10136052
rs2038270
rs10134174
rs76934769
rs872296
rs17767128
rs754435
rs2295522
rs11624670
rs76840335
rs36093510
rs229594
rs111730115
rs28594612
rs8013990
rs28697986
rs11621520
rs10143552
rs12895884
rs35802334
rs1147437
rs28605106
rs28772914
rs73277818
rs141835137
rs61095004
rs77288093
rs116927363
rs4899206
rs12887115
rs61988251
rs3759768
rs12435352
rs7160527
rs742868
rs8013184
rs142088062
rs10150212
rs1956537
rs4902581
rs10130623
rs61985772
rs57947677
rs2842339
rs8020118
rs8003722
rs117476578
rs17835769
rs4899273
rs17835926
rs17106672
rs8006010
rs10142305
rs12589101
rs2025133
rs227415
rs12050076
rs56093707
rs11629291
rs8013012
rs57898302
rs4902778
rs10136228
rs913479
rs4899329
rs61979512
rs4902809
rs138327654
rs6574032
rs1205075
rs36438
rs36426
rs36369
rs36367
rs2079813
rs2190864
rs17104955
rs17104975
rs4902961
rs4902972
rs10131981
rs34132399
rs8004355
rs17108326
rs2238239
rs12878303
rs847240
rs149288541
rs79390573
rs74824100
rs72726143
rs12586412
rs11628659
rs7141877
rs17180817
rs12434442
rs2526930
rs17125555
rs188247683
rs17125721
rs177413
rs1990430
rs61986931
rs177406
rs2269967
rs7202
rs4903110
rs4903168
rs8019455
rs10145258
rs62006815
rs10132821
rs1974744
rs4899532
rs117636930
rs12896360
rs12884625
rs8006081
rs1882839
rs11629409
rs12434648
rs147894101
rs117422052
rs10483880
rs7143127
rs741426
rs17105290
rs1394363
rs61567615
rs454840
rs7143692
rs8007762
rs409109
rs7144159
rs7141596
rs117435952
rs61990291
rs4540995
rs12590965
rs61990305
rs78249215
rs79035394
rs117718083
rs114374669
rs74630051
rs2371461
rs61980862
rs2300536
rs2300539
rs73342247
rs36022732
rs8007841
rs12894596
rs7152527
rs36122616
rs71425326
rs2180594
rs1072353
rs7160983
rs12434511
rs117630951
rs10134653
rs55948617
rs17188325
rs10146970
rs4904549
rs12880394
rs389960
rs373655
rs12436615
rs72689457
rs147644296
rs73319001
rs10150104
rs12883141
rs1286333
rs8004968
rs57503738
rs1967737
rs112043328
rs112899728
rs1286087
rs7153236
rs17722981
rs11624562
rs10438207
rs7146008
rs147203970
rs28627715
rs10137483
rs11628313
rs78523380
rs11846748
rs12884117
rs77812246
rs1285767
rs72701432
rs117638844
rs2498841
rs2498826
rs75401295
rs2430378
rs2295174
rs144972902
rs61991538
rs78334049
rs2295399
rs4900163
rs59902246
rs79483848
rs4905017
rs12435325
rs116952916
rs4905081
rs61981652
rs6575351
rs8007191
rs6575353
rs11160139
rs8018864
rs9285599
rs10149933
rs10145459
rs76325112
rs11622652
rs6575361
rs61982376
rs8022368
rs4905131
rs11624873
rs75556389
rs3748328
rs28459312
rs113338517
rs78249155
rs74692030
rs73414519
rs28548282
rs807732
rs1257427
rs1257436
rs3850422
rs2693694
rs2793323
rs941521
rs1152794
rs1257412
rs116543900
rs12888948
rs2664299
rs2748807
rs2614461
rs10150931
rs2748805
rs2693717
rs77057623
rs710087
rs1876879
rs78556368
rs8020028
rs943883
rs28787321
rs2295910
rs2273840
rs10129557
rs8019904
rs11846963
rs1190924
rs12892571
rs4074037
rs10133357
rs1190891
rs72715830
rs147696297
rs74925554
rs75983311
rs7147329
rs2281610
rs2749907
rs941636
rs150323817
rs34341993
rs34382470
rs35155249
rs147513146
rs4900537
rs4464019
rs3825550
rs10873538
rs11628510
rs10083490
rs11850949
rs28593146
rs2072673
rs10149967
rs11622603
rs35240373
rs11628497
rs12899973
rs73438186
rs28360806
rs55693613
rs2554423
rs765438
rs1045935
rs12595506
rs11631851
rs4906918
rs6576628
rs7402786
rs10438463
rs8026363
rs7166688
rs61999626
rs17738971
rs3097430
rs1841875
rs3893201
rs2871773
rs17650960
rs55676645
rs4365246
rs2594904
rs2703953
rs1597196
rs7170584
rs11853442
rs785448
rs785442
rs785437
rs77189993
rs1879940
rs28657919
rs16954910
rs28679278
rs6492918
rs12101510
rs2339046
rs77849493
rs10438315
rs12910418
rs56338436
rs28399071
rs3812934
rs141116694
rs75058002
rs11071936
rs6495702
rs11629815
rs7177998
rs11855809
rs589135
rs114865031
rs7183170
rs7180455
rs2917627
rs11637418
rs4924215
rs1376785
rs1562919
rs874482
rs62006145
rs2879577
rs13313514
rs62005095
rs71464902
rs8043460
rs77533346
rs8036902
rs2958724
rs78837597
rs17614424
rs1107964
rs2253642
rs789782
rs10851982
rs12904453
rs16964073
rs184011479
rs76255664
rs12908619
rs35228022
rs11636481
rs34683962
rs4924111
rs967211
rs28651714
rs12906295
rs2701524
rs12901536
rs11073231
rs2222299
rs7180695
rs11637382
rs12909789
rs1402389
rs113065851
rs56343126
rs9919963
rs4924263
rs12909224
rs34941228
rs56939357
rs11635917
rs9806636
rs79815397
rs12902771
rs75836903
rs77212277
rs78296888
rs8035957
rs8036582
rs12439571
rs8032070
rs11853011
rs7163084
rs1874251
rs4142520
rs8034550
rs2631711
rs1994379
rs66490630
rs1865755
rs17718330
rs1865751
rs9630419
rs56023250
rs62002527
rs2412460
rs34358001
rs7177150
rs12443488
rs11638855
rs8037066
rs34071118
rs12595425
rs35118993
rs7170576
rs56205728
rs28676999
rs11857340
rs113000381
rs12439272
rs3784397
rs7173747
rs8033303
rs76277863
rs2034651
rs2959545
rs11558807
rs631077
rs690377
rs55734356
rs17658212
rs28441210
rs494490
rs35227875
rs113028838
rs148176549
rs12594483
rs11854668
rs117075184
rs2255663
rs72714327
rs11070415
rs2015277
rs7165535
rs146074193
rs12907348
rs11854184
rs16962057
rs72727218
rs12904711
rs62018798
rs60454952
rs147010615
rs8032697
rs8024265
rs4542605
rs78832802
rs12903001
rs77015977
rs72734946
rs79853333
rs61058363
rs8040562
rs12898879
rs117566867
rs11854073
rs11634452
rs11629739
rs35536174
rs62004762
rs472200
rs117256818
rs7165817
rs12900331
rs11854052
rs12595602
rs12050639
rs74017780
rs7180626
rs7183743
rs12440452
rs35461884
rs7180766
rs4594196
rs8041381
rs16942816
rs339998
rs2113944
rs2414680
rs77282486
rs34753162
rs7173981
rs117470924
rs341459
rs11631297
rs17270508
rs79161785
rs4775311
rs16943284
rs72752725
rs8041087
rs2062091
rs12148149
rs1351546
rs3803483
rs116967092
rs28643357
rs7173645
rs809736
rs80072781
rs60282675
rs72754796
rs782904
rs35610042
rs16943597
rs4775356
rs782932
rs11630018
rs11071588
rs4775362
rs72739560
rs8034864
rs12324330
rs12324625
rs17204973
rs930359
rs77310808
rs8032374
rs4309342
rs76457225
rs17303726
rs12900235
rs35169602
rs4775435
rs2059466
rs57257228
rs79354718
rs117221342
rs112300589
rs12903649
rs11636682
rs72625749
rs8024838
rs12324180
rs2729804
rs2729803
rs139879323
rs62011184
rs28756944
rs1986112
rs118147441
rs881500
rs1004023
rs4438257
rs9972554
rs7162182
rs117586333
rs145589988
rs12232261
rs12594100
rs17360170
rs4777129
rs74023637
rs11635210
rs28606443
rs924556
rs7402101
rs4411469
rs71395064
rs2912223
rs6495000
rs74678076
rs565260496
rs77890799
rs11635122
rs11858458
rs16958215
rs144990395
rs12899173
rs12915891
rs12905100
rs79287469
rs1809500
rs80047157
rs60904560
rs79415643
rs79371950
rs112717743
rs34933034
rs11636952
rs79217743
rs1044355
rs57437866
rs59303424
rs6495174
rs4886718
rs8041033
rs11853792
rs12442376
rs62007840
rs2280366
rs142840242
rs141853046
rs74409536
rs11630058
rs11630206
rs7169295
rs79692580
rs11631382
rs4887042
rs28709928
rs2656070
rs2915695
rs769762
rs2902954
rs11858937
rs1765242
rs79193760
rs28671106
rs139837905
rs59101620
rs113300658
rs3935130
rs117221033
rs72734199
rs16972311
rs2627320
rs7171423
rs59892204
rs906432
rs12913158
rs906435
rs28529299
rs1564641
rs55866359
rs150083227
rs117168943
rs12903954
rs3914699
rs75357244
rs4779050
rs1533136
rs113597176
rs142187765
rs2055891
rs117331323
rs75219016
rs80271201
rs34869943
rs12906027
rs12903066
rs139296232
rs191936568
rs35828350
rs17601226
rs60645432
rs66551613
rs10852100
rs79753856
rs61602610
rs12913577
rs4842999
rs12905463
rs8187763
rs116890805
rs7172006
rs117843607
rs187669397
rs338513
rs10852054
rs4842899
rs12438607
rs2344847
rs80342391
rs4843122
rs28565255
rs7183657
rs4601994
rs76601700
rs117092867
rs76331651
rs75020274
rs117420247
rs12593314
rs138835878
rs62022260
rs7170275
rs12593085
rs4887368
rs62019266
rs146797905
rs4609815
rs11635754
rs148349061
rs11636752
rs4932439
rs1126823
rs4932449
rs12441676
rs6496568
rs7168941
rs62020347
rs148587995
rs7170109
rs2307441
rs208825
rs150353
rs62022630
rs208823
rs150304
rs12594264
rs25653
rs8030349
rs2970358
rs2970357
rs11073899
rs3934860
rs113438699
rs28773870
rs2352211
rs12912653
rs112121326
rs7171165
rs17514846
rs6224
rs4702
rs2677749
rs12899811
rs78153571
rs184745494
rs75954521
rs8040825
rs7170681
rs11637525
rs79405989
rs76548962
rs34753425
rs12913856
rs16946993
rs11634265
rs73446751
rs12148265
rs17600836
rs16946998
rs10852174
rs72751782
rs1496718
rs56161909
rs28628797
rs438264
rs62020341
rs116982793
rs28602250
rs6497001
rs62023101
rs72761922
rs57874062
rs12901651
rs74991992
rs12443018
rs28871030
rs8041418
rs4984343
rs294555
rs8033970
rs6497200
rs4984349
rs10520806
rs17593202
rs6496149
rs8033463
rs8029545
rs111787663
rs4984505
rs1542015
rs11631414
rs10047973
rs2577010
rs7180721
rs8035571
rs55684513
rs55712637
rs1370551
rs8026716
rs35625885
rs10902598
rs11632863
rs10794483
rs34800106
rs12324658
rs62028942
rs62027581
rs62027592
rs7495422
rs2456491
rs181239607
rs6600189
rs11248930
rs436075
rs11557858
rs17850290
rs12051245
rs9932304
rs73499221
rs12719815
rs6600235
rs72769436
rs190807487
rs117959643
rs191479216
rs344354
rs2745193
rs62040672
rs323073
rs1981539
rs3112675
rs71386688
rs9933986
rs7184777
rs757275
rs79505645
rs79766268
rs9926974
rs10852636
rs112638290
rs62039134
rs9783762
rs11649508
rs1978300
rs2601772
rs12598529
rs388430
rs447361
rs2526296
rs8044996
rs81647
rs233179
rs8052554
rs153035
rs113794242
rs113123369
rs9922685
rs7188160
rs841210
rs921864
rs9921788
rs2341986
rs930855
rs17137294
rs11862351
rs3813750
rs17771410
rs60379919
rs78937023
rs12919205
rs1875220
rs4454975
rs7195079
rs1640996
rs1641019
rs1273412
rs1641022
rs1079349
rs7188101
rs30763
rs62038760
rs8061475
rs73509738
rs4493057
rs464298
rs449313
rs3743591
rs8046211
rs12597378
rs10163386
rs7194383
rs11860844
rs72782625
rs7202011
rs74593641
rs56853549
rs12149094
rs150279672
rs78186928
rs12935487
rs59803423
rs56143008
rs153086
rs204019
rs1149421
rs149916
rs8059579
rs4635326
rs7188910
rs62027602
rs12928591
rs36080936
rs143174500
rs1468188
rs79565421
rs137916987
rs2819693
rs2106677
rs11075189
rs8048831
rs3974347
rs11639944
rs11640708
rs9933712
rs78205965
rs6498504
rs113111900
rs112903062
rs30220
rs79314925
rs4781680
rs12443661
rs11645492
rs72780849
rs72780857
rs13333275
rs16970950
rs9925063
rs9925375
rs116894505
rs149941417
rs7202904
rs13338319
rs143770835
rs17806470
rs7500128
rs8055773
rs8053880
rs7192816
rs11074597
rs4788423
rs11641223
rs9926282
rs12447105
rs34569235
rs72779956
rs78390272
rs2636956
rs2560406
rs880824
rs2283539
rs409385
rs2239340
rs198175
rs1494548
rs8048987
rs71391553
rs6497729
rs9921802
rs2107118
rs12598144
rs11647896
rs16973528
rs1859205
rs11645623
rs56369066
rs7189019
rs11642723
rs71375618
rs4788105
rs271010
rs61144938
rs62028777
rs3024667
rs7498555
rs3815824
rs11644048
rs4548895
rs55861648
rs16953992
rs34289958
rs35142377
rs41204
rs76268349
rs484745
rs6500327
rs11647841
rs1861759
rs3743781
rs4785460
rs2160485
rs11076547
rs8047768
rs6416794
rs8058137
rs4605159
rs76699460
rs73589038
rs111285374
rs10521296
rs12448064
rs35618081
rs9934800
rs75637950
rs28456023
rs62048371
rs16952520
rs12597422
rs11076002
rs72805657
rs12385988
rs62035808
rs918031
rs78149933
rs4783919
rs111346687
rs56362389
rs34271901
rs4784657
rs3827948
rs76424073
rs899228
rs591314
rs16959558
rs1012075
rs620942
rs62036019
rs141262031
rs45498991
rs4411495
rs117490875
rs8058147
rs143004213
rs6499935
rs9926767
rs113760033
rs1808004
rs113987649
rs12443912
rs16965460
rs11863875
rs76875906
rs74430412
rs112315089
rs12446464
rs16967942
rs181416505
rs74808662
rs8059830
rs149665569
rs78552972
rs458629
rs17500088
rs8050117
rs6416689
rs7203623
rs12598660
rs11859242
rs139054045
rs7191805
rs76111043
rs17767429
rs7189828
rs12923138
rs7200919
rs28542199
rs142213038
rs61593058
rs143079653
rs3848273
rs77295380
rs8049057
rs147745421
rs7198246
rs113863404
rs78736548
rs153052
rs7201265
rs111379481
rs28637633
rs16959146
rs62049368
rs148023271
rs4985526
rs74367167
rs11149894
rs11640521
rs6564489
rs11642452
rs9945
rs142234404
rs8045848
rs2057805
rs76297736
rs62051068
rs37599
rs185053
rs116970789
rs187399590
rs11649247
rs4611476
rs2042414
rs12449061
rs71398136
rs11150142
rs59161288
rs1424106
rs386497
rs56229659
rs28696713
rs117609519
rs11860413
rs9937891
rs76783376
rs113843571
rs1876760
rs35677892
rs117982237
rs2881665
rs75208751
rs60873140
rs72822246
rs77394452
rs1629
rs7187075
rs4619421
rs9922187
rs2580312
rs72822819
rs2608574
rs12920983
rs9930117
rs76382178
rs11865840
rs56823429
rs12599980
rs8044524
rs9932038
rs13332707
rs55704077
rs16955656
rs4889354
rs77339085
rs4888164
rs11642818
rs146924733
rs4580153
rs4243210
rs113722683
rs17243500
rs12924122
rs10438633
rs7191353
rs3852718
rs16957848
rs4783240
rs11647188
rs76289025
rs28676558
rs16958248
rs16958305
rs28597677
rs77112326
rs16958347
rs8043851
rs2199433
rs72805975
rs12922616
rs59338446
rs4783285
rs12920407
rs59506198
rs74403677
rs17740866
rs113655412
rs4485358
rs6420443
rs6565084
rs11639621
rs67038903
rs72792118
rs74947715
rs9939938
rs7500448
rs80226424
rs72794177
rs75355268
rs4378601
rs7204942
rs11863669
rs16959303
rs6565132
rs7204170
rs148493366
rs57446965
rs12929994
rs12448996
rs2113296
rs1862830
rs150683641
rs139552981
rs1834057
rs145526945
rs76801531
rs17284265
rs74318409
rs3859036
rs140037134
rs11645852
rs28405591
rs9673291
rs7199848
rs11149562
rs11149566
rs17287186
rs141357615
rs117964423
rs12922569
rs78831782
rs143163051
rs6563927
rs12448907
rs11645931
rs12931279
rs12447255
rs11149581
rs75292512
rs7203175
rs76421473
rs73250501
rs389592
rs433549
rs4782840
rs78051798
rs149742918
rs33120
rs247410
rs247871
rs12934624
rs16974412
rs16944618
rs12447360
rs79035621
rs7191081
rs4783055
rs74033538
rs4783087
rs8061351
rs62048736
rs58772999
rs16975086
rs1982968
rs74476714
rs7206590
rs4589542
rs4522404
rs6564107
rs67693600
rs7198093
rs1049868
rs11865
rs446292
rs3853316
rs11117407
rs4843855
rs12596376
rs12922615
rs403605
rs117649814
rs4843594
rs11642774
rs11646004
rs56059702
rs74604971
rs75047072
rs8046992
rs111774137
rs12931123
rs73240887
rs77592890
rs2544635
rs8049227
rs2544630
rs72810124
rs3903060
rs61737926
rs1991506
rs67878549
rs9924812
rs111612413
rs75837650
rs72810184
rs117376372
rs11859208
rs1129212
rs4782337
rs4782474
rs8049456
rs72817502
rs73256075
rs4575535
rs17471624
rs455527
rs455868
rs62068711
rs112233725
rs58290281
rs9934821
rs258317
rs1946482
rs11647746
rs9926296
rs7184956
rs8057380
rs3803683
rs35176381
rs11648785
rs76265950
rs544552080
rs2241033
rs1048148
rs10468306
rs113409845
rs75202722
rs4785781
rs11654695
rs79057465
rs9890183
rs8078223
rs4890194
rs74757553
rs58153628
rs7225426
rs9906685
rs9891903
rs114580713
rs143082925
rs117104857
rs2657621
rs2251689
rs4408594
rs78487684
rs8069050
rs7212294
rs139887847
rs7218033
rs72822467
rs12943099
rs3826538
rs12602230
rs12603666
rs8076845
rs8070780
rs11653030
rs2019872
rs12943566
rs144493227
rs72805721
rs6628
rs4790356
rs12936006
rs28711330
rs1124040
rs178581
rs1476460
rs35264178
rs6502555
rs75876704
rs2003446
rs79286306
rs11650684
rs8078257
rs12950579
rs9903860
rs4072679
rs12951824
rs12950503
rs1558294
rs2288684
rs12948248
rs1007637
rs6502762
rs3744671
rs9906524
rs8080215
rs77912679
rs7211049
rs113124299
rs8077539
rs79940062
rs2439945
rs2585280
rs7210695
rs10438723
rs150810483
rs60963557
rs9892644
rs147392452
rs2189336
rs60670077
rs3865353
rs3826509
rs2240050
rs73973823
rs17765862
rs9895299
rs1966778
rs73975618
rs9900150
rs4796540
rs16956158
rs2269922
rs7218595
rs62061396
rs314241
rs2242449
rs446994
rs17805277
rs2279818
rs9902733
rs4796412
rs7503417
rs34768933
rs149991078
rs968580
rs112067230
rs76733190
rs78260319
rs3867593
rs111324067
rs11653545
rs13894
rs1642763
rs1050533
rs1794284
rs12939581
rs183294622
rs12951945
rs4968206
rs1544724
rs8077824
rs12603355
rs141653453
rs56880362
rs73233637
rs12950420
rs9902772
rs12103519
rs7501868
rs4792111
rs7215436
rs60893558
rs8068367
rs111417202
rs11245
rs185936859
rs12603342
rs113364399
rs76317718
rs12601265
rs6503111
rs72841768
rs56036644
rs4791707
rs9889928
rs34363598
rs8069353
rs1017346
rs7207835
rs9896296
rs2322593
rs12936683
rs9910547
rs12941385
rs7209206
rs7221294
rs77213065
rs12452699
rs6502219
rs2270051
rs75936430
rs7216369
rs9910403
rs1044569
rs58842254
rs2322779
rs12452558
rs8072227
rs1034848
rs117714091
rs111493055
rs77272400
rs8071765
rs12601710
rs75337944
rs12601542
rs12943647
rs9907308
rs7223686
rs57376511
rs1708629
rs34124822
rs11655849
rs3785506
rs2660831
rs1242508
rs3785499
rs1108579
rs76219957
rs148230604
rs2013949
rs8065470
rs868698
rs11204324
rs4985941
rs35640265
rs961004
rs2886049
rs8078075
rs112285760
rs28698393
rs80312919
rs117117462
rs4795430
rs34660379
rs17719944
rs111621079
rs118011148
rs968726
rs34479345
rs8064530
rs12452739
rs55902508
rs16964949
rs56267272
rs62066617
rs1017529
rs3110494
rs178858
rs4795614
rs9911071
rs34067029
rs9913371
rs8070394
rs12452958
rs28394218
rs28639389
rs301343
rs142566279
rs11653160
rs17182752
rs72817053
rs7223669
rs12943873
rs28959
rs62068262
rs12452579
rs62069661
rs9895456
rs113351607
rs319748
rs319765
rs1497360
rs1553041
rs11657148
rs34929935
rs1497364
rs320639
rs320641
rs8074678
rs905754
rs10853155
rs72821166
rs111475085
rs77098170
rs4795782
rs1394384
rs9915618
rs72823236
rs1565510
rs317342
rs317373
rs12943838
rs4794982
rs7211936
rs4328493
rs55953307
rs7225823
rs9914762
rs4794992
rs56230846
rs9891703
rs72829249
rs4306569
rs11655117
rs2338970
rs7219975
rs9889225
rs2338967
rs1029742
rs2190984
rs72625934
rs4794790
rs72625935
rs11653086
rs11658448
rs146656928
rs11539845
rs573556
rs1733805
rs8069474
rs4795388
rs12453682
rs2952153
rs883871
rs12942647
rs12947874
rs538399
rs138158621
rs28618174
rs112375200
rs2293153
rs140105153
rs72820899
rs8068688
rs117292219
rs17881320
rs4793246
rs4793039
rs1878388
rs62078395
rs148215732
rs8176103
rs1642610
rs116953263
rs2526011
rs2269905
rs11654493
rs5030
rs45574837
rs850735
rs850731
rs2045087
rs9905098
rs28570440
rs186079030
rs72832858
rs5026009
rs7207047
rs60289499
rs77243715
rs4792868
rs12449792
rs62066719
rs79091156
rs17616383
rs145153053
rs1043603
rs145808753
rs149172670
rs17681361
rs7210671
rs2002856
rs78039676
rs2584685
rs601910
rs614455
rs78295257
rs1981705
rs3815474
rs12600331
rs11657867
rs11653995
rs4794129
rs2526526
rs2586456
rs8073314
rs8070068
rs113830206
rs74857031
rs113269929
rs148232565
rs74869391
rs8065691
rs151093977
rs9890200
rs8065903
rs198547
rs12449998
rs2079230
rs11079919
rs10153257
rs4794175
rs2529521
rs75204265
rs4239191
rs9911895
rs7223718
rs142057221
rs79984716
rs9892737
rs12051576
rs4794566
rs4542715
rs11650101
rs716391
rs4360989
rs73322044
rs4794653
rs1963456
rs11651695
rs74682029
rs8178395
rs2071409
rs2072144
rs2680706
rs9903279
rs2285992
rs9915325
rs11650105
rs112891047
rs112698583
rs16943328
rs34843288
rs9303418
rs4968340
rs76849868
rs2006208
rs1974435
rs41548920
rs1991401
rs2011307
rs6504271
rs60350450
rs55847515
rs56299799
rs12450038
rs56308003
rs7221105
rs8070941
rs8077707
rs59807077
rs59285770
rs2318872
rs12951808
rs73338623
rs115239588
rs1988295
rs6504403
rs62069915
rs11658025
rs11652118
rs6504424
rs35997960
rs9895770
rs16959578
rs8072557
rs62072360
rs76858681
rs11867531
rs8069926
rs77748014
rs3889477
rs62072411
rs74845781
rs757613
rs8069792
rs6504472
rs34026098
rs9916833
rs3785600
rs3785587
rs9901798
rs3826343
rs3785583
rs3785581
rs34593162
rs7208513
rs16972881
rs111755598
rs146001743
rs10468443
rs62000424
rs11658979
rs138429155
rs72847782
rs67740186
rs78110405
rs817102
rs9909582
rs7216696
rs2592204
rs2715825
rs12951362
rs12944312
rs2716225
rs2028049
rs11651488
rs12939304
rs9302900
rs8074572
rs1473905
rs17703427
rs4968887
rs55888531
rs9889701
rs34129640
rs11656496
rs17781394
rs77366031
rs1037261
rs36069870
rs113292722
rs114370759
rs72844596
rs62090276
rs8074651
rs57938794
rs8067947
rs60689153
rs117926104
rs8072202
rs74808805
rs185823138
rs62084971
rs12945905
rs9909792
rs113772236
rs4647885
rs57001166
rs3744052
rs11181
rs2304921
rs7211678
rs111799273
rs4789374
rs12941106
rs56129846
rs8067985
rs8071926
rs737629
rs737630
rs71384133
rs2574856
rs8072007
rs4789478
rs7220466
rs4131401
rs7501506
rs2054624
rs112162421
rs9909541
rs12600817
rs6501265
rs118080492
rs75133217
rs142841419
rs9914188
rs58840476
rs8077812
rs7218359
rs8072150
rs8182264
rs60017620
rs113455436
rs74841027
rs117854297
rs10871505
rs9904365
rs11651637
rs12937242
rs72851478
rs12950612
rs7207843
rs62067238
rs11651818
rs2271612
rs6565510
rs6565512
rs9319612
rs6565524
rs4969367
rs9902107
rs77322474
rs2659029
rs2725406
rs35546507
rs79949136
rs11871774
rs11871781
rs56134233
rs1139409
rs9912409
rs74006315
rs79415286
rs55834735
rs9912938
rs9900215
rs140311665
rs4246443
rs4444402
rs9896144
rs55775285
rs72490490
rs2306759
rs3752821
rs62079673
rs12453648
rs113425960
rs13341352
rs62079709
rs9788995
rs143312692
rs62079722
rs9891087
rs11653433
rs66693031
rs2460466
rs7226304
rs76374601
rs62076067
rs545447
rs71352934
rs72857556
rs72857558
rs11081364
rs9973190
rs11663067
rs8091535
rs9303915
rs11659491
rs11663250
rs7505150
rs9955413
rs12957474
rs73375184
rs28391113
rs1785265
rs1822434
rs9945845
rs75388705
rs11661385
rs4798289
rs292294
rs292291
rs12964135
rs9961211
rs1505958
rs72869082
rs1154999
rs35213903
rs581144
rs6506301
rs4797210
rs1963827
rs7228644
rs12606611
rs75591954
rs58461379
rs76754528
rs12965156
rs8091944
rs12458743
rs12457330
rs1893197
rs35444489
rs9958115
rs7242770
rs77404589
rs8091532
rs9963417
rs6506341
rs35831965
rs11081220
rs28665389
rs2212522
rs144977749
rs61203475
rs12150824
rs549827
rs565841
rs78192978
rs17392470
rs675244
rs57323514
rs8094829
rs12457334
rs2212524
rs588339
rs9961584
rs7242299
rs79912036
rs6506373
rs341187
rs72864847
rs10853336
rs631337
rs341181
rs341237
rs2123311
rs9953533
rs547779
rs11663962
rs35614634
rs16950868
rs478879
rs662471
rs11659412
rs11874166
rs334399
rs461096
rs11661946
rs112358769
rs9947416
rs56333181
rs2136367
rs60826799
rs73387768
rs56251670
rs4371221
rs55837035
rs17579916
rs9955691
rs117155698
rs321653
rs321664
rs141356672
rs146942112
rs538700
rs4798671
rs7230617
rs17480497
rs145420274
rs690490
rs28391512
rs55923958
rs1824728
rs12608242
rs12454601
rs671365
rs9967332
rs871044
rs7226885
rs73402735
rs662383
rs57281925
rs3753062
rs3753061
rs4797650
rs75614943
rs6416992
rs4077043
rs77598499
rs948319
rs34418345
rs139575487
rs74874562
rs141805904
rs11662410
rs11080613
rs28534710
rs57692810
rs57277014
rs113271592
rs77960625
rs76328270
rs1541282
rs4797024
rs12454201
rs73394836
rs28594790
rs8083444
rs142869608
rs4800144
rs8098316
rs6507496
rs12964262
rs1652373
rs12960692
rs2588556
rs2730011
rs731665
rs149089709
rs140167677
rs1941623
rs56132597
rs4800201
rs138544358
rs11662499
rs9789176
rs3903163
rs9955921
rs1557318
rs8098388
rs62088561
rs8096720
rs75999751
rs9304497
rs112424324
rs139494751
rs1026123
rs113802543
rs7241676
rs4799316
rs113838621
rs2168796
rs1379640
rs76804044
rs142055262
rs1941687
rs148877322
rs958127
rs78206342
rs77473029
rs74685023
rs1941356
rs4799746
rs76587015
rs75894709
rs79611284
rs4799364
rs75508522
rs28809318
rs193023396
rs1942239
rs11874361
rs559910
rs7232868
rs7234088
rs1786788
rs55821042
rs4799939
rs9961713
rs150357232
rs75274237
rs7228992
rs80295767
rs16977370
rs16977378
rs17663805
rs11664743
rs7237514
rs11874989
rs6507699
rs4602126
rs34324193
rs35906823
rs1452277
rs59128481
rs426303
rs12956234
rs17768374
rs11082535
rs74520018
rs4890675
rs101941
rs7228147
rs9304334
rs479328
rs79212493
rs79308940
rs2653647
rs2156019
rs11663338
rs1792689
rs1787177
rs1539871
rs7504816
rs67927311
rs8099419
rs4939719
rs12326262
rs8094799
rs116964943
rs77218850
rs62088886
rs8083354
rs62088922
rs62088927
rs114457174
rs9304363
rs72919581
rs752726
rs1873126
rs113465495
rs11082682
rs11082685
rs72925539
rs117888384
rs8093573
rs8089264
rs10502895
rs4533357
rs72913717
rs16950052
rs7351039
rs12967019
rs9947032
rs2298628
rs1790799
rs1557355
rs17801555
rs117761735
rs17659822
rs2338686
rs34151822
rs17660048
rs117346410
rs907233
rs149978380
rs117121088
rs193274045
rs4424991
rs768360
rs141839643
rs77487584
rs8087969
rs60143274
rs7237640
rs8182441
rs8096627
rs148935382
rs9807112
rs68021739
rs145032168
rs72926881
rs1944362
rs8097587
rs1548959
rs72627241
rs17064171
rs1942538
rs6566916
rs513563
rs34612540
rs12968521
rs12953746
rs55670435
rs1943242
rs62098610
rs17070245
rs306215
rs306229
rs112685444
rs12454613
rs148533599
rs72972719
rs73966277
rs9950790
rs9319849
rs4892117
rs62101149
rs62101151
rs1540030
rs7232243
rs7226547
rs17088159
rs4558487
rs4132122
rs11661434
rs2850488
rs1970976
rs12960862
rs7504377
rs12327049
rs2452655
rs2439261
rs625654
rs2404869
rs4891250
rs8084008
rs4383238
rs12962160
rs12953745
rs12456166
rs79843419
rs140882421
rs12967276
rs11151122
rs138248777
rs1683593
rs3746045
rs11084912
rs10411032
rs3810415
rs10412162
rs72977691
rs77684435
rs2240656
rs117573834
rs8113528
rs3815146
rs12983546
rs2301799
rs2523177
rs10409063
rs11668896
rs8108067
rs7254381
rs2894565
rs12462898
rs62119877
rs17755118
rs4806861
rs7254861
rs35103234
rs56211570
rs1974579
rs7259694
rs12980307
rs10425543
rs10405694
rs11666856
rs28571743
rs62113893
rs74957012
rs4807635
rs4806998
rs7255976
rs9749313
rs2779172
rs2779169
rs8107449
rs2250981
rs169081
rs35502362
rs456286
rs416306
rs406063
rs10419766
rs113565037
rs675136
rs4807040
rs1006130
rs447097
rs386559
rs72977047
rs77023921
rs565694
rs8101923
rs12610531
rs8113645
rs739943
rs4807798
rs3760767
rs1538012
rs8104044
rs520802
rs2042919
rs2115108
rs3745382
rs2115107
rs4804833
rs3810213
rs1204494
rs890853
rs17273881
rs10417385
rs4804476
rs11673575
rs77438995
rs11673632
rs12720355
rs78256348
rs73496568
rs113877141
rs17001002
rs142146862
rs60768408
rs4804572
rs8111456
rs151248253
rs114646860
rs112685241
rs146898772
rs322128
rs17699238
rs501257
rs17426435
rs1091350
rs75282733
rs7254564
rs73000458
rs55959766
rs112444199
rs142393480
rs722571
rs116813755
rs111298277
rs9384
rs140618956
rs7248481
rs579003
rs3810253
rs11666882
rs755892
rs4926131
rs736737
rs10414630
rs7255683
rs12609081
rs148779055
rs55987419
rs4808479
rs285253
rs75150186
rs10418502
rs501537
rs429294
rs35186617
rs7247279
rs4808090
rs67586619
rs10407076
rs9676553
rs11086080
rs435614
rs34512069
rs718784
rs12460450
rs145258305
rs1811241
rs759289
rs117329793
rs12459368
rs113230003
rs34068189
rs1227732
rs10408290
rs4808814
rs144474740
rs111551996
rs3764627
rs76561599
rs11085236
rs28793742
rs78585802
rs2238674
rs28409009
rs74181134
rs2965189
rs1097506
rs10426871
rs11667905
rs111650727
rs565406
rs7250707
rs79553032
rs1368456
rs12973638
rs3826698
rs10401131
rs7258461
rs2909
rs2867600
rs75469062
rs12459498
rs12462515
rs145931080
rs12978075
rs7253774
rs140105410
rs1007568
rs6510513
rs8105993
rs7248046
rs3810449
rs1972510
rs10402367
rs10401633
rs2112971
rs8104927
rs148098486
rs59295196
rs35342321
rs140971637
rs188940854
rs10410711
rs62121439
rs34925929
rs7253312
rs35911804
rs332863
rs10412865
rs332857
rs28444246
rs7256332
rs12982549
rs4802291
rs117807559
rs138765721
rs77029511
rs11878707
rs581933
rs3746084
rs8112528
rs74381372
rs3212276
rs4803255
rs8109252
rs2004268
rs62120737
rs76924490
rs3764843
rs268688
rs10418696
rs2445884
rs814524
rs74259519
rs55815263
rs142211796
rs12980942
rs1800472
rs11879090
rs1195296
rs74747212
rs12165114
rs117191274
rs56210316
rs4803744
rs71352247
rs7257916
rs10415720
rs11878918
rs3916801
rs34646120
rs3212980
rs3212955
rs12609601
rs3745821
rs45440199
rs11537711
rs10421891
rs56243424
rs61289229
rs11672738
rs11672647
rs11667587
rs118096920
rs74880678
rs5023036
rs73042243
rs117692313
rs10423893
rs7252221
rs10422020
rs884537
rs888836
rs112546657
rs111991461
rs7259399
rs16972294
rs56709164
rs67179000
rs77415797
rs35272206
rs10415576
rs34739574
rs2304205
rs45492293
rs79890159
rs283507
rs11669020
rs2463240
rs11669001
rs2305761
rs8111072
rs1274696
rs6509477
rs4372795
rs17849191
rs889134
rs4801843
rs4801844
rs8101316
rs73067310
rs10426927
rs145713288
rs12984737
rs6509558
rs2167421
rs12462026
rs75310023
rs12976445
rs45596739
rs35582075
rs16983496
rs35322037
rs12609494
rs4801910
rs73575019
rs62109202
rs28585642
rs7256400
rs1978616
rs10416363
rs8101207
rs34868663
rs11672982
rs7257802
rs113746313
rs4022311
rs462778
rs442126
rs113501156
rs79026632
rs6509868
rs8109394
rs12974194
rs6509872
rs79499792
rs7258417
rs13343639
rs6509934
rs2288419
rs3760869
rs2365727
rs2288521
rs8112639
rs12974813
rs34356802
rs73605155
rs11084396
rs12974907
rs12976922
rs310451
rs654439
rs8108198
rs2271757
rs1020947
rs1020948
rs10418120
rs1895379
rs299183
rs299184
rs7254593
rs75255203
rs10419435
rs2904239
rs4239476
rs12975936
rs887954
rs8182522
rs2052241
rs118043372
rs118087036
rs7259797
rs10417665
rs144650053
rs34363428
rs76148340
rs12978811
rs73634701
rs73635338
rs10221501
rs111521556
rs10410631
rs59008932
rs115978055
rs6510110
rs7252685
rs292828
rs193390
rs1469087
rs4756
rs7248800
rs13039523
rs6081706
rs6082066
rs6051957
rs6037635
rs62192129
rs4815943
rs12625854
rs4815945
rs55689839
rs6039126
rs6133574
rs728265
rs6055768
rs59826367
rs73602189
rs144168720
rs114674082
rs6056620
rs6108292
rs6077564
rs7263787
rs4813030
rs116926541
rs1885876
rs966846
rs148411715
rs4814078
rs78602328
rs11449
rs34019978
rs4814137
rs6041599
rs73081790
rs76177330
rs2144544
rs35310517
rs6110193
rs869220
rs6106182
rs1599968
rs6047383
rs4815044
rs6075807
rs60981469
rs4815053
rs7264096
rs111969446
rs755240
rs1018492
rs6037651
rs6052087
rs16989000
rs412171
rs404678
rs12151928
rs79098377
rs143305883
rs117548155
rs6117090
rs62197774
rs11907865
rs6055620
rs6055675
rs1703636
rs227129
rs6055856
rs16994849
rs6118246
rs6118283
rs142198071
rs1474684
rs6118329
rs2223571
rs6140754
rs57404811
rs112043737
rs4471962
rs6108246
rs6108251
rs67996005
rs6039399
rs4369941
rs2283636
rs6032802
rs4813023
rs363014
rs3746544
rs6032849
rs362623
rs3025894
rs6514111
rs6104601
rs11700249
rs7345563
rs8123674
rs144875599
rs2876493
rs73115392
rs73117546
rs6111927
rs2300809
rs913298
rs6035039
rs6136508
rs62218311
rs6081950
rs62200184
rs6075643
rs880971
rs17803719
rs191017952
rs6050320
rs2076560
rs2258720
rs17857107
rs242614
rs181879366
rs6058526
rs291671
rs291675
rs148847980
rs17332774
rs6060491
rs74536641
rs77679127
rs6060799
rs6141600
rs73618591
rs140757851
rs2234085
rs115654786
rs1570209
rs6012141
rs6066671
rs189836893
rs4431008
rs6019720
rs6015719
rs75828084
rs4328688
rs138674781
rs35456231
rs6065094
rs4812325
rs490046
rs6065096
rs6065097
rs67524591
rs748063
rs62204126
rs61121447
rs6073238
rs6031224
rs6093895
rs6130482
rs17753711
rs11086914
rs6031337
rs16988687
rs73106216
rs6103662
rs2018604
rs1124335
rs56291939
rs8117935
rs8356
rs146594605
rs56365005
rs6032237
rs6032276
rs11594
rs3092297
rs11086984
rs11086985
rs3843763
rs149487415
rs17448680
rs3092073
rs8123864
rs41280278
rs117980716
rs6104410
rs6032614
rs55943410
rs73128584
rs2179357
rs77568851
rs11699369
rs35017290
rs76077406
rs6018285
rs57242944
rs6090627
rs6124969
rs6094627
rs4555399
rs3859586
rs73913405
rs6125085
rs73624696
rs56218501
rs6125112
rs6090737
rs11697075
rs11699402
rs111716835
rs6018763
rs348266
rs6090947
rs6125590
rs6063406
rs237455
rs113718371
rs237460
rs6019826
rs3787321
rs117076584
rs60747977
rs73122378
rs6019879
rs6090996
rs496962
rs508757
rs927068
rs535249
rs6125685
rs79815941
rs145462622
rs6020871
rs6096217
rs8118905
rs4811111
rs6096225
rs6096234
rs6123044
rs11697582
rs2235856
rs6021309
rs2235863
rs74816670
rs118151281
rs80283817
rs75501185
rs144286605
rs6096585
rs62228223
rs57528768
rs6091384
rs2143498
rs6096624
rs997131
rs34187893
rs2741363
rs2256186
rs1293426
rs1293384
rs2057759
rs6097291
rs16997787
rs6097316
rs2137299
rs200654
rs6022454
rs7360757
rs3810540
rs61748378
rs6099612
rs6025552
rs112198382
rs73178566
rs59391225
rs7264874
rs999208
rs2179706
rs6015034
rs1546913
rs73301354
rs13038949
rs8115707
rs6025744
rs1888088
rs6092525
rs1884909
rs113367448
rs141996951
rs151335
rs184977442
rs147942706
rs260004
rs6128540
rs77990428
rs197181
rs197180
rs76066771
rs6128600
rs6100545
rs12481166
rs2426821
rs6100580
rs6064841
rs2426987
rs60941525
rs3893405
rs2427068
rs62198822
rs2427072
rs2427074
rs6065089
rs6028122
rs79370821
rs28623328
rs28409769
rs6061663
rs11204440
rs1892320
rs2245193
rs182662345
rs73611540
rs2007343
rs6121718
rs73138683
rs79947777
rs6062413
rs6090265
rs6090266
rs4809497
rs59215669
rs6089858
rs6090309
rs111734334
rs13042357
rs6062879
rs6062894
rs6011747
rs755203
rs3810471
rs2427565
rs56166058
rs73153123
rs3764735
rs816939
rs12303
rs2427598
rs6062630
rs2427616
rs2829775
rs2409143
rs2829862
rs8130953
rs148402972
rs2012155
rs2051176
rs2154482
rs468623
rs468478
rs453519
rs2254355
rs9978507
rs1444276
rs7279103
rs229048
rs233896
rs162501
rs117119879
rs2409331
rs2065271
rs8126515
rs16984019
rs7279675
rs12626719
rs363516
rs117883880
rs2255787
rs2142160
rs74787388
rs117127861
rs416364
rs55694829
rs2032305
rs2832530
rs9974984
rs9985134
rs9305450
rs9305451
rs9984522
rs2833272
rs113679746
rs2256570
rs2252002
rs2833381
rs845931
rs719462
rs144708667
rs2833437
rs62222939
rs111451448
rs9975509
rs202446
rs12627142
rs62214286
rs56339150
rs76578768
rs1892699
rs59568759
rs10427521
rs4817506
rs28371438
rs2834046
rs139113737
rs76872986
rs35990795
rs2834617
rs2268278
rs73900767
rs181280001
rs2156401
rs2834749
rs984658
rs2253943
rs7278019
rs12482062
rs61609238
rs117263255
rs9305570
rs2242765
rs7283112
rs9974198
rs28793672
rs2845716
rs7282607
rs55721329
rs11701618
rs7278145
rs73203927
rs79619562
rs143756840
rs9982990
rs62222283
rs2835760
rs2835782
rs2836975
rs11701047
rs2837006
rs73360166
rs80067132
rs4818074
rs2837132
rs463903
rs2065316
rs7279309
rs10222189
rs11911506
rs7278103
rs73906243
rs13048502
rs34811382
rs2309105
rs12482161
rs4920074
rs8129143
rs79647455
rs8129475
rs73361564
rs11203189
rs112240338
rs3746899
rs143393748
rs78110784
rs17177111
rs138937736
rs4920041
rs143032437
rs387320
rs4599218
rs989649
rs6650867
rs9976319
rs9984052
rs11700478
rs73382426
rs74419722
rs9978195
rs114659371
rs79534140
rs2839326
rs79236659
rs28397634
rs34804085
rs1296805
rs181391
rs181401
rs737831
rs5992118
rs6518580
rs4819843
rs3747066
rs5993853
rs9306229
rs5993871
rs2871047
rs55812801
rs2012714
rs4819527
rs2531702
rs141177460
rs9606232
rs175177
rs9605070
rs139050179
rs390906
rs175204
rs393174
rs9618747
rs696885
rs73394008
rs1000539
rs2266953
rs178252
rs178253
rs6005197
rs3810602
rs7288846
rs9608128
rs13054421
rs13056272
rs4991267
rs12166922
rs7292197
rs9624423
rs73167560
rs115815684
rs5996942
rs61619053
rs1930966
rs6004683
rs5761116
rs58367928
rs16980512
rs3730111
rs17625580
rs58821819
rs1941131
rs5761484
rs17307269
rs34092090
rs7284717
rs78107287
rs117504822
rs73421331
rs713702
rs136524
rs136557
rs5761801
rs9608534
rs9613299
rs139125567
rs5752458
rs9613315
rs2001136
rs5761900
rs513651
rs4410
rs134784
rs9620685
rs79116812
rs573338
rs5762151
rs9608635
rs9620716
rs112681264
rs134101
rs80070643
rs9306448
rs12170186
rs5752670
rs5762425
rs111581289
rs5762497
rs113401173
rs78142357
rs2346395
rs112742598
rs188996268
rs74277584
rs118161909
rs12484277
rs6005867
rs2157394
rs5762994
rs8138092
rs17451544
rs2009159
rs2744465
rs131190
rs3747142
rs174768
rs5752905
rs2188121
rs140482695
rs9613968
rs9614029
rs2857629
rs9614041
rs17462966
rs131300
rs9609504
rs73166321
rs9606938
rs4499532
rs5754429
rs13054205
rs13053779
rs76436945
rs8136059
rs118033
rs137473
rs5749581
rs78524721
rs76416233
rs73166237
rs182439536
rs9609759
rs62225344
rs9609823
rs713795
rs135117
rs145562454
rs1551520
rs73170544
rs239313
rs62225402
rs239321
rs19964
rs16992910
rs2283937
rs1008501
rs419898
rs5754682
rs79564486
rs12485060
rs73154546
rs11703305
rs61356969
rs2267317
rs2267327
rs60093491
rs145343754
rs138784
rs62233301
rs117718592
rs148134223
rs5995113
rs4821407
rs5999860
rs143141538
rs5999865
rs932331
rs5755804
rs5755807
rs1894469
rs5755820
rs34474947
rs5750263
rs4821501
rs2283978
rs4821503
rs2283995
rs5995336
rs5750309
rs736721
rs2071709
rs35818103
rs5750326
rs6000464
rs742000
rs4821563
rs4821564
rs9607394
rs909486
rs2239749
rs9622506
rs7287097
rs470029
rs5750383
rs9610901
rs28653361
rs116468598
rs12329952
rs11089900
rs2235135
rs2280974
rs6001259
rs732588
rs73159330
rs2013837
rs5750691
rs150478009
rs137698
rs34546629
rs5757675
rs9611177
rs5757683
rs1557543
rs2284076
rs78569477
rs5757690
rs4821902
rs2413595
rs117863413
rs2413597
rs56753811
rs5757734
rs5995756
rs12158982
rs5750871
rs2294369
rs76448652
rs146115798
rs20551
rs56361238
rs9607791
rs5996089
rs6002551
rs35542507
rs5996093
rs5751191
rs2269665
rs133309
rs129855
rs5751202
rs2413713
rs9611883
rs738532
rs4822197
rs5758937
rs9623699
rs3788599
rs28522522
rs5759126
rs7286595
rs9612002
rs4988417
rs760699
rs138941
rs73163923
rs12628301
rs10483222
rs139090
rs117704411
rs139140
rs138249121
rs35842976
rs9614381
rs41278857
rs145656325
rs11090720
rs139007302
rs189894108
rs143763029
rs13053715
rs5766005
rs4823257
rs7288281
rs4823259
rs111568032
rs34242703
rs5766080
rs9614948
rs136675
rs2301420
rs2349860
rs77164366
rs7288100
rs76659943
rs76647027
rs5765158
rs5765159
rs5765167
rs6007466
rs2673086
rs1125397
rs35110403
rs1022479
rs11913200
rs9626353
rs5764751
rs5764753
rs2238809
rs79513756
rs8138863
rs6007119
rs5765546
rs5765557
rs9626458
rs2337059
rs113561208
rs713895
rs113916594
rs66909472
rs35427870
rs12484353
rs5769117
rs1861739
rs2013430
rs75247270
rs4838866
rs2272855
rs2272857
rs742185
rs78060754
rs74712657
rs9617005
rs59566208
rs128941
rs140525
rs131792
rs131789
rs58111256
rs73891283
rs9628213
rs34744246
```
