## Supplementary material for "Dopamine and schizophrenia from bench to bedside: Discovery of a striatal co-expression risk gene set that predicts in vivo measures of striatal function": Compressed zipped directory containing SNPs used to compute the C80-PRS: C80.PRS8_snplist.txt

```
rs11260562
rs78446752
rs12408046
rs112533928
rs12032637
rs3766176
rs11590038
rs880051
rs9439469
rs7518083
rs35790103
rs2281173
rs2803329
rs28754760
rs3820011
rs2803310
rs2459990
rs3128334
rs925905
rs3107125
rs7512482
rs6605083
rs10910028
rs146870325
rs12092052
rs12731309
rs58946679
rs4648845
rs10910078
rs12049628
rs1980789
rs11573988
rs78914298
rs4073285
rs10799244
rs34339970
rs1541318
rs12724503
rs916404
rs10915571
rs149287860
rs12405495
rs10915577
rs61765004
rs12137092
rs242043
rs6686733
rs10915590
rs35923204
rs4654593
rs242057
rs12408263
rs76096164
rs78520929
rs364642
rs113146065
rs12033033
rs9426484
rs11807645
rs72850515
rs2025379
rs2025378
rs4654461
rs11579593
rs10915649
rs1544061
rs546526
rs6699940
rs10399600
rs1295103
rs114650540
rs116541576
rs3761923
rs1295086
rs2294935
rs12142108
rs1883767
rs2843494
rs2843493
rs2273032
rs2311388
rs1883603
rs2247392
rs4908539
rs12069441
rs12070308
rs12073932
rs3789480
rs61763924
rs200444
rs150403249
rs278019
rs78390221
rs11122119
rs149053086
rs448862
rs112568743
rs60677144
rs443061
rs71629801
rs12567444
rs10864639
rs34529885
rs12063828
rs113006110
rs72638509
rs12568147
rs6577395
rs113607154
rs68129642
rs149134128
rs112136069
rs146461790
rs61780918
rs61780919
rs66653799
rs12046887
rs148452265
rs4074969
rs4074962
rs11120821
rs114799931
rs80208115
rs17345768
rs67985053
rs113996654
rs76265472
rs60048327
rs74051125
rs34319688
rs138060693
rs12072228
rs17030373
rs114390851
rs61779982
rs9434863
rs7512599
rs78410285
rs6577435
rs17346094
rs189153410
rs7543711
rs2001143
rs7511770
rs117067129
rs72863583
rs845247
rs9661064
rs2693956
rs1750836
rs17445205
rs57961174
rs72642885
rs4908463
rs1725260
rs1193172
rs2177901
rs4908649
rs77869434
rs72643920
rs6696544
rs6684896
rs72643932
rs77634365
rs80092658
rs141585696
rs2797688
rs1048773
rs696305
rs540181130
rs140876940
rs12567416
rs142346259
rs12568504
rs17031681
rs763234
rs6577523
rs12123076
rs6678590
rs77746148
rs2071414
rs115579221
rs113663419
rs12129070
rs10864369
rs7520976
rs2991279
rs6692694
rs17032875
rs1409147
rs6681395
rs12021597
rs2274333
rs3765965
rs12067477
rs4129341
rs9430220
rs12568720
rs4845976
rs2119508
rs111803996
rs1933734
rs11121540
rs17034775
rs72867415
rs11121555
rs41274478
rs1307491
rs11588734
rs2480784
rs11587326
rs61560478
rs2261695
rs17036449
rs74225573
rs117044214
rs144895727
rs2336030
rs12034678
rs12045323
rs12048469
rs12565097
rs9430631
rs4846029
rs7529001
rs6419479
rs8617
rs17875969
rs4845876
rs10864543
rs3737967
rs4846049
rs171983
rs198412
rs5066
rs198386
rs144069283
rs145266919
rs17037529
rs9786969
rs1208984
rs145790937
rs4240897
rs11588712
rs28375907
rs6662024
rs6690493
rs11569805
rs646249
rs8179353
rs11569915
rs551062
rs17456501
rs7555170
rs499646
rs170957
rs6680362
rs11578529
rs3845609
rs76716765
rs16851109
rs193283
rs2168201
rs3856276
rs10927825
rs391127
rs35240023
rs946332
rs355027
rs12564824
rs7514217
rs3820304
rs11584648
rs148554255
rs113463397
rs2495054
rs556258
rs34206873
rs149287328
rs6429772
rs6681468
rs41310367
rs6689074
rs2501795
rs10788662
rs10788663
rs35903413
rs6683201
rs1204875
rs1204868
rs6658538
rs1924553
rs11203376
rs12073549
rs35016926
rs2800681
rs2489615
rs143294807
rs11577347
rs143541223
rs12744385
rs3767235
rs6700034
rs77110732
rs12565883
rs114152325
rs1253885
rs1253910
rs12089623
rs142824840
rs34918162
rs10916833
rs146164245
rs56350927
rs3131712
rs749750
rs61778502
rs61778503
rs12046928
rs586924
rs114426198
rs79156934
rs34711566
rs34554534
rs148724871
rs72654872
rs1076032
rs11799887
rs9287035
rs212520
rs212541
rs28367958
rs169885
rs76233799
rs213024
rs3026825
rs4654917
rs3026815
rs3026798
rs111378035
rs75799776
rs16825276
rs3107384
rs61781603
rs182516337
rs116588610
rs61506820
rs142284739
rs3856178
rs1256322
rs61778393
rs4654972
rs114971270
rs829369
rs114711057
rs2275365
rs922899
rs3767115
rs829410
rs72876070
rs9426775
rs4654763
rs829373
rs77921576
rs12128325
rs7515855
rs829420
rs80245516
rs10917037
rs72877943
rs10799708
rs112545409
rs35465346
rs78215810
rs113578258
rs6426726
rs12024579
rs61780491
rs146066631
rs579098
rs6663369
rs57575916
rs609352
rs10903078
rs41268753
rs6655974
rs10903080
rs518717
rs11249095
rs878751
rs2281184
rs116221420
rs112392969
rs431454
rs115077236
rs1929301
rs644592
rs111941366
rs61604260
rs116760094
rs3767880
rs78280108
rs807264
rs3819033
rs41310785
rs72888546
rs7550997
rs150274298
rs6598956
rs56130837
rs12137101
rs11247944
rs4436378
rs71640338
rs6666121
rs56163802
rs60348497
rs72651560
rs11802776
rs11247599
rs75460349
rs34889971
rs12410656
rs484677
rs834201
rs72651596
rs5810
rs147672634
rs10751722
rs2474301
rs72886314
rs12726763
rs112861813
rs61787565
rs11589088
rs61145707
rs204049
rs6669447
rs77714533
rs204073
rs175969
rs145653690
rs4654328
rs2930833
rs111396911
rs1175044
rs539744
rs112665256
rs401485
rs12122508
rs2640465
rs17340871
rs4654299
rs35166567
rs74897733
rs6683407
rs7556162
rs2235939
rs2007350
rs10798806
rs4147103
rs7530117
rs6425686
rs34183244
rs4949304
rs34552320
rs10914219
rs12723323
rs12143810
rs12029838
rs6666457
rs10914221
rs2506963
rs78357748
rs12032469
rs41269499
rs11584596
rs3766285
rs2491133
rs2807013
rs34692820
rs10798815
rs7529390
rs12724367
rs10914232
rs6669623
rs76691366
rs6699558
rs7545321
rs2297681
rs6681149
rs142037241
rs11809105
rs79961898
rs76610184
rs34975537
rs79714734
rs448691
rs138948889
rs146645469
rs59245647
rs113169709
rs71516337
rs556490
rs116230501
rs17475424
rs78855627
rs10914714
rs58972720
rs9662700
rs35260355
rs16835511
rs1389560
rs111542815
rs12737304
rs151123467
rs12041409
rs565953
rs544991
rs78002013
rs1372279
rs474474
rs501481
rs144732822
rs1998714
rs12040423
rs74067906
rs72663959
rs16836072
rs7555410
rs12723958
rs560563
rs483477
rs517542
rs10914845
rs72882633
rs79369678
rs899378
rs12022874
rs10914862
rs705209
rs747679
rs12074728
rs297781
rs1677765
rs12730104
rs1478930
rs3795412
rs11584467
rs12136144
rs1023325
rs78788577
rs12736512
rs76354390
rs12121008
rs12039643
rs28849477
rs9426017
rs4653107
rs7515410
rs12141243
rs61776350
rs60126536
rs75446748
rs4652869
rs57091582
rs12568660
rs116541834
rs57359543
rs10796889
rs116782141
rs58881956
rs10908316
rs76167968
rs7511826
rs1203134
rs2151529
rs581459
rs558120
rs7550047
rs11263856
rs11263861
rs795047
rs6692334
rs12741632
rs10796884
rs141907102
rs2282353
rs56246733
rs3917978
rs3917912
rs12061002
rs11584405
rs9660229
rs11263909
rs2207629
rs514130
rs218987
rs517969
rs904901
rs480495
rs475866
rs66481378
rs535620
rs12096532
rs575605
rs12070519
rs612746
rs6426007
rs218422
rs3845493
rs12058930
rs11263980
rs215780
rs215778
rs143669132
rs12037073
rs77370010
rs114148057
rs6694831
rs1148943
rs12130543
rs784612
rs9660065
rs16826440
rs502116
rs11206624
rs72665226
rs704776
rs17561720
rs16826510
rs11580459
rs704787
rs41264513
rs10888962
rs1053846
rs113053040
rs138659912
rs11208423
rs7524149
rs75899436
rs7522564
rs6694677
rs145972015
rs542422
rs111614024
rs111813299
rs507634
rs113341151
rs7542025
rs116208119
rs589609
rs61779233
rs965949
rs2744801
rs56198862
rs77098569
rs35559685
rs6699253
rs72661587
rs74621495
rs75909266
rs147465043
rs55993591
rs114342223
rs113657689
rs6671627
rs28570583
rs142868531
rs78744949
rs148473517
rs16827810
rs4132440
rs114413837
rs4453027
rs12736566
rs1138293
rs80183602
rs57050606
rs12119426
rs213759
rs72665636
rs78144478
rs72665659
rs11209792
rs12025684
rs146063407
rs2801965
rs2801956
rs12750185
rs61776388
rs12086498
rs2810569
rs2490097
rs1892422
rs34447302
rs185961017
rs4660540
rs116717320
rs11210267
rs2984691
rs2984692
rs2483691
rs2810587
rs621727
rs116573575
rs2475839
rs2483693
rs140958541
rs34124744
rs35248897
rs17372813
rs59149247
rs76740169
rs2813898
rs2786480
rs12756604
rs16828739
rs783628
rs76942148
rs78038796
rs12406370
rs76341182
rs61775060
rs76574482
rs35102899
rs2071500
rs11554182
rs189644740
rs1107071
rs141258303
rs17369567
rs12027322
rs1782372
rs61775868
rs56195803
rs12075055
rs1212058
rs3820588
rs77497879
rs75178044
rs12136136
rs75554321
rs1051097
rs12129487
rs2251804
rs72883868
rs112904272
rs78406870
rs45605334
rs116633576
rs11210892
rs76011621
rs3791101
rs2428956
rs17402858
rs783308
rs2486005
rs6429644
rs11585120
rs2485999
rs7523468
rs2485653
rs79197883
rs116095768
rs17414232
rs113951474
rs17414912
rs61771075
rs59224364
rs4660274
rs11578239
rs6429539
rs7530397
rs3866645
rs139906203
rs6668996
rs6663584
rs11585861
rs12088087
rs72671992
rs115864893
rs17886354
rs11573542
rs12094007
rs61782915
rs11211257
rs7527668
rs12065340
rs11205682
rs10888680
rs12138061
rs2494874
rs2494884
rs4926849
rs4926853
rs3001646
rs11579142
rs34974872
rs17106497
rs12759163
rs61780359
rs7521849
rs34964498
rs34980001
rs80069192
rs72661396
rs149964001
rs147610144
rs7534689
rs11205867
rs12045433
rs59829600
rs2809945
rs1935294
rs12402478
rs4926619
rs7530819
rs7527305
rs4295836
rs677732
rs780515
rs139944893
rs4926621
rs11544199
rs10888838
rs11206304
rs35565872
rs78616942
rs590935
rs608547
rs623888
rs4927083
rs4927084
rs12038946
rs6694076
rs10788979
rs3855970
rs4926631
rs75254178
rs112935302
rs4601533
rs7532677
rs12409839
rs12129601
rs74442712
rs4927128
rs6656290
rs75526862
rs59282159
rs904218
rs112997193
rs11807531
rs1749860
rs139072777
rs1180937
rs10888877
rs57239824
rs1180967
rs1180965
rs1180939
rs11580996
rs1180970
rs2270002
rs2270001
rs880755
rs2162477
rs642998
rs2288314
rs147699938
rs678358
rs77191852
rs624163
rs185015899
rs1417981
rs2211324
rs1341746
rs1213656
rs76120786
rs115962393
rs117753742
rs338931
rs338904
rs114608844
rs706421
rs12128925
rs706445
rs860285
rs60415312
rs822168
rs6685601
rs74478635
rs193132404
rs232835
rs117405020
rs72674185
rs77063690
rs12077107
rs1961787
rs232905
rs112844422
rs36025040
rs72919913
rs142928784
rs11207631
rs72675257
rs7555117
rs76196955
rs79098093
rs71641712
rs10493291
rs112674132
rs1381167
rs7542336
rs6693910
rs111247623
rs117265081
rs115911145
rs7520055
rs34263213
rs2481676
rs10889294
rs112522538
rs61775685
rs2481701
rs2366316
rs11207919
rs2457823
rs6587958
rs12137088
rs11207926
rs149319275
rs79197232
rs140972744
rs55673263
rs55890605
rs79314526
rs7512617
rs111382161
rs4915818
rs4019714
rs6675312
rs7541208
rs7543717
rs997532
rs2104448
rs6667616
rs17127924
rs4285671
rs11208729
rs7542680
rs6659197
rs72641136
rs12124521
rs2840676
rs72685046
rs74339590
rs56064263
rs74920120
rs71649205
rs2455032
rs1909886
rs78297471
rs111379491
rs7548551
rs115945158
rs75579083
rs7540273
rs79242549
rs17128482
rs4655599
rs12731764
rs75762678
rs573942
rs17128715
rs529601
rs72677259
rs181754038
rs783037
rs72674140
rs699267
rs699266
rs72930191
rs7551967
rs10489628
rs41313262
rs35097792
rs7544381
rs17129740
rs6669016
rs6670898
rs7535591
rs12028627
rs3961459
rs151165877
rs1572845
rs12024431
rs10458560
rs10493430
rs11209183
rs139192435
rs6665020
rs56822432
rs11577083
rs11209195
rs12069862
rs17130448
rs116589333
rs2478148
rs2033348
rs56028310
rs2033349
rs144667678
rs61737289
rs76560966
rs112412798
rs1816317
rs12033206
rs593467
rs79844175
rs34766759
rs115316432
rs79109150
rs6689985
rs34467894
rs146433119
rs77755430
rs2257645
rs6664305
rs6656636
rs1409981
rs10736413
rs74986081
rs500647
rs847735
rs481940
rs115764005
rs2300176
rs2817867
rs4367753
rs11209763
rs17560243
rs41289154
rs151253022
rs6662613
rs4649941
rs151079708
rs12097038
rs141606936
rs144627238
rs11576565
rs6695498
rs116263000
rs74480638
rs111427019
rs7556192
rs57737907
rs12141391
rs1318907
rs12027233
rs12757521
rs78591200
rs11209868
rs147536536
rs6697643
rs61765342
rs6678313
rs17588812
rs72682727
rs985227
rs1620977
rs111519543
rs2613508
rs1599339
rs12122822
rs696666
rs72675380
rs4650280
rs11485299
rs28482086
rs11162945
rs17553114
rs61133339
rs277351
rs7517746
rs277345
rs11162101
rs4141467
rs814889
rs1251079
rs72686179
rs7544911
rs148304508
rs7534288
rs67432875
rs12409592
rs11162212
rs61783214
rs11804745
rs72997655
rs60780210
rs1252593
rs10873923
rs17099802
rs140392175
rs60900023
rs72681838
rs199701
rs61782866
rs115013416
rs41292250
rs60037927
rs116798653
rs114152265
rs12136415
rs9439799
rs6691415
rs7546131
rs72681629
rs61784760
rs139419596
rs113720880
rs141759151
rs6680677
rs3104464
rs17100674
rs114738887
rs72683652
rs278838
rs8179507
rs4370803
rs6702465
rs12047144
rs116431933
rs12760098
rs3904037
rs10874202
rs1547673
rs10158280
rs114107740
rs10782753
rs1410089
rs6674637
rs12127392
rs78920621
rs78647941
rs10874228
rs6695372
rs12404189
rs12074599
rs11808432
rs4561073
rs7546121
rs67898597
rs11163293
rs11163295
rs144095651
rs4390217
rs13375219
rs79121452
rs4650566
rs6685383
rs3762402
rs12141847
rs11163345
rs113773803
rs71646940
rs143808674
rs72715713
rs61773256
rs11163352
rs11163354
rs72715747
rs9725647
rs72715753
rs36062964
rs35747667
rs12406614
rs2148631
rs117246301
rs34633772
rs111488252
rs144274668
rs589152
rs76464277
rs74095585
rs7548231
rs11578928
rs11163968
rs17110485
rs150297155
rs11163995
rs140232009
rs138015011
rs7545555
rs17114425
rs11161445
rs112427543
rs76768738
rs11161453
rs17115615
rs12022421
rs76261464
rs1809248
rs7545050
rs114573015
rs10873688
rs7532792
rs183967648
rs12121540
rs709790
rs61246397
rs11161570
rs12024371
rs12405767
rs233104
rs56373808
rs2284800
rs149524668
rs55810626
rs12062165
rs74097417
rs263486
rs78728699
rs10782592
rs72725805
rs7513747
rs9988468
rs12563223
rs6668687
rs11161952
rs34396178
rs10873831
rs17129984
rs12070183
rs12034213
rs11587804
rs11162017
rs35425402
rs140141881
rs138641768
rs359946
rs1923766
rs76169188
rs7542657
rs114718157
rs12406924
rs12407574
rs34830176
rs17130851
rs10922700
rs12032393
rs10922720
rs1078094
rs12724610
rs4658335
rs12028972
rs12040495
rs7542239
rs140206413
rs2816845
rs17505638
rs2255759
rs2802022
rs2703989
rs4658145
rs80352850
rs150194176
rs138298892
rs10801784
rs12075192
rs12402342
rs6681320
rs12409406
rs12408863
rs12038587
rs10922771
rs6692748
rs1927999
rs4658126
rs17131593
rs11807276
rs12040689
rs4617457
rs1825813
rs6694248
rs77097613
rs11810111
rs34962978
rs2774941
rs78357409
rs116468927
rs12752223
rs2114273
rs10493889
rs74733751
rs544746
rs59607765
rs72724352
rs148558585
rs17471577
rs12130586
rs74594568
rs61056107
rs79313673
rs75188345
rs17116458
rs1760216
rs76110644
rs71656170
rs74601902
rs34773620
rs650879
rs11165823
rs7526691
rs7527272
rs61249534
rs12030332
rs76431772
rs75323142
rs56339143
rs79806521
rs6701322
rs12725266
rs7550959
rs61789175
rs11165879
rs4451581
rs2786769
rs17116909
rs114170368
rs78372232
rs7533902
rs12033263
rs17369442
rs12097618
rs4970716
rs144036749
rs147049391
rs114905034
rs9729190
rs77779411
rs61789080
rs114424269
rs6683447
rs72728119
rs78012609
rs143815181
rs12120438
rs11809079
rs116131068
rs17123012
rs12123013
rs1815519
rs34467663
rs6678752
rs7543296
rs17460395
rs1933244
rs6577270
rs2016989
rs78420326
rs75788235
rs12048142
rs7547160
rs67936180
rs10493972
rs145512184
rs11164308
rs114137294
rs11800637
rs943557
rs4908202
rs76258541
rs1415091
rs10493966
rs78042665
rs12024955
rs10493980
rs12090453
rs79451450
rs11102642
rs116261948
rs11102688
rs487901
rs74887247
rs144032613
rs56232450
rs613177
rs546477033
rs148618289
rs116416309
rs113115082
rs604500
rs591789
rs72703203
rs659782
rs6677122
rs599839
rs14000
rs7515901
rs114191770
rs7536292
rs113846254
rs2360635
rs12143283
rs501943
rs4839136
rs2168144
rs61784477
rs6661246
rs2761442
rs80160730
rs2603594
rs1323724
rs3916176
rs74578660
rs12034102
rs12739021
rs76131794
rs41423044
rs12024138
rs61784554
rs815325
rs641227
rs1281189
rs6537668
rs7531931
rs923826
rs12406887
rs192157976
rs146062430
rs116249269
rs72681750
rs11582769
rs17686761
rs151082169
rs17026342
rs2840383
rs12732617
rs61806009
rs343600
rs12073706
rs12033514
rs577871
rs11807250
rs1338078
rs116319821
rs2789543
rs56199562
rs7540643
rs72697824
rs12038204
rs12138505
rs1546924
rs127204
rs61788767
rs17665619
rs817977
rs76098744
rs629732
rs1767282
rs7554046
rs1471438
rs6663764
rs603331
rs4839176
rs11102354
rs17028972
rs6697691
rs894848
rs11582597
rs6681479
rs2995807
rs41312674
rs4839187
rs115979627
rs80091855
rs9429609
rs80009994
rs12401362
rs9429614
rs34585995
rs11102362
rs6664224
rs7548910
rs72977029
rs71673444
rs3008527
rs11586681
rs4838934
rs17739321
rs4839200
rs112283123
rs72694660
rs269066
rs116757907
rs56195958
rs7556470
rs12143327
rs72694691
rs11802931
rs2185827
rs12566340
rs7529353
rs79749271
rs114394295
rs72691846
rs77204559
rs41283520
rs4381184
rs78797009
rs7522987
rs11810241
rs61819248
rs79411113
rs11102727
rs9429734
rs17533023
rs77106738
rs2629815
rs2774281
rs12040526
rs78782944
rs901137
rs146219482
rs2629825
rs2774298
rs2629824
rs140358202
rs35744151
rs11581420
rs7555159
rs172355
rs11507881
rs209858
rs391659
rs140773027
rs523346
rs1983727
rs147754718
rs76041720
rs72692098
rs61812898
rs92088
rs112736146
rs34864279
rs4839381
rs114506551
rs61811017
rs8453
rs72687877
rs35037659
rs6696332
rs141493905
rs2224086
rs12140748
rs2997747
rs58578510
rs10923192
rs7536370
rs10923235
rs11577588
rs56165713
rs72705407
rs4839491
rs6428747
rs35061927
rs11805084
rs41267509
rs883555
rs2797170
rs17352281
rs1977474
rs139659469
rs1874422
rs10900374
rs116597601
rs74662300
rs6657449
rs10793690
rs57188402
rs658357
rs150380197
rs627548
rs1692190
rs3820129
rs11807878
rs12129752
rs139090289
rs77941263
rs12568149
rs12755965
rs3754047
rs3736082
rs72694936
rs11589801
rs3118124
rs956796
rs17646887
rs114908993
rs1045628
rs150302188
rs11204751
rs267734
rs7548516
rs6684154
rs6691701
rs34061869
rs140086081
rs61819223
rs6587557
rs6689566
rs76061334
rs12752186
rs17564336
rs6684085
rs113996374
rs1390490
rs4845425
rs139754714
rs2146121
rs556124
rs4845591
rs1591902
rs149432883
rs41265215
rs111484109
rs11265398
rs112364218
rs1685633
rs10908831
rs76033854
rs12048091
rs4845623
rs4845626
rs3738030
rs56019122
rs884618
rs77710113
rs9427116
rs1395566
rs56320421
rs1995662
rs10494301
rs11264253
rs6697935
rs60299296
rs10908432
rs870031
rs6672760
rs1553611
rs78349443
rs56033137
rs61811438
rs72700247
rs80240240
rs12035356
rs116017778
rs6660569
rs1891806
rs1777930
rs1419110
rs953559
rs80025776
rs11264264
rs7417027
rs2135695
rs72700267
rs6426944
rs6426946
rs6688257
rs1106235
rs10752609
rs56744813
rs75097808
rs182015276
rs11264270
rs116286121
rs4845394
rs1218577
rs7553195
rs149026539
rs1218593
rs10908449
rs6427111
rs4845402
rs905938
rs113261881
rs6427128
rs3806256
rs72702267
rs4845408
rs34455078
rs111742972
rs74774418
rs34106167
rs11465212
rs1611774
rs11465206
rs1057941
rs11580040
rs112270735
rs142915277
rs71628699
rs11591072
rs138368982
rs79669448
rs11264431
rs74610158
rs2430414
rs505058
rs78261031
rs1984508
rs6700751
rs7552992
rs12126696
rs11264463
rs28446525
rs16837386
rs6665039
rs16837408
rs112734173
rs942964
rs56246420
rs115130014
rs114210236
rs41267379
rs6662946
rs1361744
rs4341353
rs2277873
rs12035664
rs11264516
rs16837622
rs6666701
rs76807267
rs6427333
rs4661062
rs11264574
rs6339
rs12402294
rs2275202
rs114849391
rs74808620
rs855873
rs56077216
rs68180890
rs74519511
rs4233417
rs11265142
rs863034
rs862989
rs862994
rs2746043
rs3027003
rs12075
rs3027034
rs3027045
rs34023441
rs141737681
rs75179731
rs72713608
rs12135788
rs4656879
rs2753267
rs41265763
rs74895789
rs12029347
rs17368402
rs75335661
rs45441496
rs112994245
rs6427505
rs61803842
rs7524566
rs12070418
rs76771726
rs45503695
rs76577061
rs10908776
rs2147472
rs74123194
rs113081915
rs59864165
rs11265403
rs17384911
rs2118423
rs148788357
rs111847432
rs60315407
rs147678401
rs150410675
rs140502889
rs115518404
rs4379692
rs11584878
rs34995122
rs9651035
rs113225011
rs16832850
rs56406825
rs16832908
rs138734661
rs111528110
rs56402041
rs10917710
rs17413736
rs71634905
rs12021510
rs114499611
rs61809501
rs12039519
rs2490423
rs12217099
rs10494362
rs2247075
rs2499833
rs12025136
rs6669543
rs4656344
rs143857697
rs72713826
rs115720667
rs1415261
rs12066465
rs12403085
rs72715963
rs147715895
rs76565070
rs11576125
rs143852380
rs141321908
rs6677530
rs80206437
rs12059953
rs6677529
rs12087661
rs347279
rs347273
rs449908
rs348626
rs905721
rs1964052
rs164147
rs351450
rs72703858
rs164142
rs469350
rs73015222
rs10919540
rs17492217
rs61812260
rs72717263
rs2815284
rs61810816
rs12566846
rs10917693
rs7534573
rs17384870
rs10800031
rs1338625
rs6426870
rs76387671
rs10800039
rs2792255
rs12729488
rs1770549
rs2185467
rs79238082
rs7515566
rs1552560
rs74373020
rs1489329
rs1489330
rs74121204
rs11585314
rs10918063
rs75377209
rs2635038
rs11808339
rs10753648
rs116710733
rs142486612
rs12125740
rs148925868
rs2226180
rs12127086
rs4276891
rs150785754
rs7554904
rs10800110
rs139526074
rs952375
rs73027048
rs9333432
rs3738192
rs10753689
rs10918256
rs17418403
rs6656548
rs4656462
rs72691538
rs10918636
rs12746020
rs12021649
rs75458023
rs10918654
rs7548201
rs76888512
rs7529557
rs12127503
rs443992
rs17344586
rs34607330
rs3767434
rs35130819
rs6668182
rs141492059
rs858553
rs2982482
rs3820390
rs2143302
rs858490
rs3753921
rs2862857
rs10800317
rs75044806
rs16859247
rs72695330
rs12046666
rs10753761
rs3738219
rs9427166
rs74231838
rs6685521
rs10918737
rs74120634
rs150442001
rs6427100
rs34386765
rs138738884
rs113375030
rs79359480
rs147412044
rs72697792
rs4657725
rs12061996
rs61806973
rs203802
rs12032641
rs3738238
rs143371974
rs75383572
rs12742515
rs6668186
rs73030261
rs12097383
rs6689391
rs2075976
rs2072739
rs77797891
rs2300575
rs77918499
rs12735057
rs10913576
rs148900860
rs2421911
rs61188438
rs12566700
rs2232813
rs6679476
rs75730762
rs2057301
rs61805849
rs10797710
rs77551839
rs55736441
rs72719048
rs11591138
rs76156466
rs10158753
rs75963696
rs113786090
rs11800549
rs624538
rs10911314
rs4082059
rs17368991
rs7517737
rs74733835
rs149097173
rs10798005
rs113526764
rs71637441
rs76759035
rs76086651
rs10911843
rs12123952
rs12131804
rs12135126
rs73050168
rs11587780
rs151256456
rs61813272
rs577353116
rs78140234
rs114389832
rs227992
rs72718697
rs10913287
rs6704507
rs75044565
rs7519595
rs11583666
rs10798497
rs114555500
rs2014384
rs10798503
rs1402641
rs10753147
rs72720768
rs55657925
rs932311
rs12083865
rs61520802
rs6688185
rs375916
rs61813855
rs10158091
rs13374463
rs7539215
rs10798612
rs6668819
rs58877113
rs3935288
rs10913588
rs7533925
rs10913594
rs10798625
rs2773093
rs57244202
rs6425507
rs6425508
rs2031470
rs997419
rs74753373
rs7534481
rs74983400
rs111952281
rs10798647
rs6697029
rs12086225
rs72707281
rs3909018
rs71569268
rs7545356
rs4448484
rs3905111
rs115844726
rs113600993
rs1281411
rs1299685
rs1281419
rs145714255
rs10913938
rs6704314
rs4652488
rs12070757
rs822724
rs946631
rs61811630
rs61809269
rs12028578
rs12073348
rs75622287
rs4651072
rs80075095
rs12062205
rs11487432
rs75219682
rs77432874
rs74135839
rs6702006
rs6672415
rs149231156
rs12128456
rs73049919
rs7525223
rs3747960
rs75519491
rs11583970
rs56184181
rs73048416
rs35663683
rs2257166
rs78423097
rs58021963
rs12089255
rs16857131
rs56165886
rs16857133
rs115938559
rs2609497
rs77504892
rs673236
rs111476668
rs61812700
rs11587173
rs1220242
rs505738
rs56187136
rs12404723
rs681271
rs9782961
rs143629619
rs72735230
rs73045126
rs2293991
rs4652678
rs199917
rs6691505
rs2280868
rs199934
rs74596512
rs72737111
rs115036369
rs148293164
rs75016284
rs535607
rs549675
rs6687933
rs7543476
rs72722922
rs3001276
rs4652696
rs12133313
rs12146116
rs147195747
rs6699943
rs12045230
rs12041535
rs34579555
rs266507
rs142755529
rs72725073
rs12742422
rs10494534
rs528846
rs629954
rs676374
rs585966
rs524269
rs16859542
rs693821
rs112043515
rs6424868
rs12128634
rs138297345
rs1537520
rs72729468
rs4651147
rs529558
rs12566804
rs549337
rs12048443
rs12122217
rs699242
rs35734725
rs3820690
rs789186
rs79598945
rs7552563
rs7523972
rs7550807
rs12119513
rs9425324
rs3814332
rs76447136
rs76963781
rs12132935
rs7539021
rs10911486
rs10737249
rs10494572
rs150090318
rs1952257
rs12411231
rs76541192
rs12139646
rs10911511
rs6703693
rs143504774
rs79091515
rs2378957
rs73068833
rs12137767
rs73052285
rs857589
rs2178214
rs72713760
rs57040195
rs6677914
rs1171373
rs116302245
rs12121097
rs72733025
rs17378957
rs16832447
rs144638609
rs147062015
rs12409120
rs12022694
rs16834831
rs1152746
rs710142
rs1340701
rs1231727
rs28709435
rs1775446
rs1775440
rs116332466
rs76004643
rs35207123
rs12756886
rs3738250
rs2292099
rs144066611
rs3767495
rs296562
rs72749142
rs12567900
rs7535428
rs16847613
rs7519715
rs9427467
rs4915477
rs61818019
rs41267505
rs16847726
rs1536129
rs17454947
rs12561765
rs2365293
rs111530734
rs7516898
rs4506487
rs2274236
rs12141852
rs10158900
rs77651231
rs12029703
rs11590996
rs7542768
rs56284103
rs10920136
rs187306305
rs1404401
rs16847951
rs12137704
rs78805905
rs146437101
rs12725611
rs11584104
rs9651057
rs6427967
rs12117835
rs12121653
rs2275895
rs17445051
rs116255178
rs7525915
rs2364569
rs2232842
rs4950904
rs75383625
rs12727457
rs1690822
rs16852826
rs1534098
rs2004146
rs2037679
rs16852942
rs3737657
rs1997034
rs12568353
rs3924586
rs9726776
rs139542008
rs4951338
rs11240715
rs16865515
rs3126209
rs66506103
rs34549668
rs16853492
rs1398152
rs1512113
rs3125164
rs2942133
rs72752051
rs12098230
rs60933163
rs61762608
rs2137255
rs10900590
rs10900595
rs10900600
rs16854037
rs9729959
rs11240231
rs55735119
rs58013033
rs61817518
rs3923040
rs58677547
rs12124086
rs34991674
rs4132150
rs41307650
rs1578279
rs2153438
rs4844558
rs143985185
rs115726977
rs7525449
rs10877
rs2306714
rs1060287
rs72742919
rs2842700
rs2495254
rs4571969
rs11119413
rs35028401
rs12130989
rs2485897
rs74966325
rs11119436
rs17757020
rs2494186
rs143720750
rs76018078
rs11581178
rs6666540
rs12123877
rs35421731
rs78725004
rs4290060
rs12735602
rs72743494
rs79458631
rs1338289
rs3795833
rs79657581
rs785317
rs1067246
rs11576314
rs115857088
rs143035206
rs72747026
rs894857
rs701911
rs146754752
rs56903779
rs10494948
rs115265380
rs12023916
rs7527666
rs77213573
rs12146141
rs792450
rs11119928
rs114733719
rs150509583
rs12120031
rs1567710
rs6691852
rs6696022
rs11571516
rs3122712
rs61830699
rs114927450
rs6540751
rs78178752
rs11800991
rs182348919
rs56300028
rs6701782
rs190794936
rs10127459
rs6656738
rs3123304
rs7511930
rs12568153
rs4951477
rs76112217
rs12135929
rs77759379
rs79221130
rs12133396
rs77841443
rs116454159
rs12403765
rs7518186
rs67839176
rs12074764
rs6700061
rs3767673
rs1768672
rs12022181
rs76234844
rs75257712
rs337160
rs11118598
rs2807835
rs851185
rs2430408
rs138649502
rs851206
rs74145791
rs17163767
rs61838201
rs2487521
rs78117926
rs825118
rs77501187
rs12033699
rs12081138
rs10799357
rs12144930
rs507414
rs12402021
rs144853649
rs112753106
rs10916007
rs16846092
rs6678904
rs6426529
rs1151809
rs116451478
rs79089752
rs865682
rs138509468
rs12086463
rs878149
rs41307712
rs2088650
rs76927770
rs71646793
rs6696348
rs1144841
rs1144838
rs2236604
rs1144836
rs151112650
rs114813429
rs708761
rs4653469
rs2802268
rs1800672
rs12126925
rs7513120
rs141233305
rs2777841
rs2802276
rs12407185
rs113041399
rs6426558
rs74912293
rs142514724
rs12138942
rs140448026
rs7531801
rs115014891
rs41270159
rs6702585
rs11804604
rs78795528
rs78776065
rs144142369
rs10916319
rs12076802
rs4653555
rs74426876
rs12029314
rs139961814
rs932927
rs9435826
rs13375625
rs237748
rs2069373
rs6587333
rs146972956
rs144046643
rs3748009
rs7537652
rs12045859
rs11588358
rs75186035
rs3213495
rs3213497
rs72647719
rs79414537
rs34836081
rs9431827
rs7545190
rs16851484
rs12078659
rs11122489
rs79434380
rs17764115
rs77491833
rs76156627
rs828458
rs75127771
rs77814294
rs17782420
rs74532163
rs61824833
rs34535377
rs61823481
rs853001
rs7551973
rs2530360
rs2354160
rs4847021
rs1202542
rs4847023
rs181819079
rs1202595
rs143505837
rs7539475
rs6419490
rs79082831
rs77262021
rs4463651
rs138190002
rs79069119
rs74143557
rs75875099
rs885444
rs3131809
rs12033296
rs61824019
rs76863478
rs75471313
rs75408617
rs78309810
rs61824031
rs72753674
rs592549
rs16856856
rs644690
rs141608805
rs61823564
rs17176514
rs68190848
rs111360975
rs12044323
rs12022620
rs946132
rs6424228
rs114779341
rs573140
rs12723697
rs10910514
rs61823573
rs1359628
rs34461288
rs4649382
rs3855980
rs151312324
rs61825455
rs4545285
rs6424237
rs701174
rs701173
rs12132782
rs150867604
rs1294334
rs12564060
rs1294313
rs113398766
rs1294263
rs4452987
rs146954164
rs6668762
rs6673545
rs28625187
rs57756133
rs12142248
rs10910464
rs6586403
rs10910476
rs599633
rs16843708
rs6696170
rs78029923
rs77503249
rs627241
rs3888368
rs17588143
rs11580720
rs10925519
rs7523629
rs149372743
rs16832600
rs2055127
rs116424697
rs11577962
rs450773
rs12069388
rs291353
rs7548642
rs67736600
rs17547995
rs4130239
rs113195158
rs6429207
rs7554532
rs10802904
rs4659987
rs6704394
rs77821973
rs147232955
rs12061362
rs7552592
rs35703184
rs10927038
rs12096155
rs1536132
rs3820558
rs959175
rs139913430
rs10158158
rs10802552
rs116216640
rs73124727
rs707217
rs819644
rs35235564
rs7536332
rs2891795
rs10925213
rs4659719
rs142428201
rs61387481
rs3768138
rs7545626
rs4659482
rs10925282
rs7512161
rs1252130
rs13374506
rs1252135
rs1252141
rs75746785
rs115870276
rs12410379
rs72762196
rs12239398
rs10802582
rs10925298
rs1124814
rs10925300
rs6428989
rs7551672
rs115348987
rs2490389
rs4659771
rs12746235
rs187133148
rs74147204
rs581693
rs12133002
rs16835048
rs950964
rs10158497
rs59608377
rs58778960
rs61210666
rs74147238
rs73127272
rs2543038
rs2808226
rs4475735
rs10925387
rs74147247
rs74147250
rs4393145
rs74467812
rs6673700
rs4659793
rs10458440
rs12126174
rs60811417
rs11803630
rs73106477
rs6657946
rs73110419
rs7534841
rs12022208
rs148007211
rs2779393
rs113836998
rs74877090
rs117948798
rs1382589
rs1842090
rs512336
rs939698
rs550231
rs559344
rs10925493
rs10802629
rs12119754
rs12032093
rs112463077
rs2392695
rs111581542
rs12134478
rs11806850
rs35751717
rs1773464
rs12025891
rs1891247
rs2275692
rs16835904
rs12035588
rs57602791
rs2275694
rs2298100
rs12144410
rs547984
rs111484148
rs7515892
rs4131653
rs73113485
rs76343960
rs75260334
rs4345794
rs6700381
rs6701390
rs12124516
rs73114760
rs6666589
rs16838363
rs7522967
rs115478368
rs1796829
rs76262955
rs12023096
rs16838519
rs12094183
rs60623103
rs2355232
rs1899611
rs2355238
rs685550
rs2790329
rs626694
rs116490257
rs12029064
rs6429158
rs6696101
rs10925983
rs12072078
rs12074644
rs493544
rs114776090
rs77517044
rs602117
rs528011
rs140522765
rs116296713
rs2163546
rs61829365
rs10399860
rs12078376
rs6701181
rs2067481
rs4072234
rs4659554
rs12138234
rs10926017
rs7531091
rs10926018
rs7520446
rs61829392
rs10926022
rs4993882
rs34281005
rs150062047
rs35220327
rs12743916
rs74556771
rs80197713
rs61830786
rs75353683
rs2045726
rs6696210
rs11579499
rs75541616
rs34615002
rs12118266
rs10926132
rs2226104
rs10926139
rs1020710
rs2355835
rs78257502
rs72764378
rs2078095
rs61829187
rs6694063
rs2045349
rs4659954
rs6693097
rs145721026
rs72766270
rs12086966
rs74151645
rs72767931
rs9283429
rs9287239
rs35361643
rs67230003
rs72769806
rs12044965
rs3748540
rs6670314
rs11577081
rs2185282
rs10926308
rs10926326
rs10926329
rs4659996
rs6700299
rs4128865
rs12730515
rs16840492
rs10802903
rs11802621
rs2066379
rs4660005
rs10802909
rs796786
rs10802911
rs1977842
rs2995381
rs261817
rs16840993
rs17699068
rs261796
rs12068733
rs113764249
rs75312492
rs2815839
rs60811211
rs57448211
rs4660032
rs6675503
rs4660036
rs12065970
rs60756951
rs71648643
rs7514694
rs79414713
rs75022185
rs10926445
rs10754722
rs1996806
rs75008650
rs6693928
rs74505179
rs77878421
rs10754724
rs1341463
rs2341942
rs79431805
rs3014560
rs10926483
rs1341458
rs149780363
rs72632894
rs7524923
rs10926493
rs60673334
rs12030573
rs3007738
rs6429280
rs12139931
rs77541589
rs4660103
rs604958
rs1053230
rs650833
rs587640
rs73139033
rs1537802
rs67389782
rs67239029
rs11580123
rs56007279
rs7417495
rs10802990
rs7530797
rs6690241
rs10803138
rs56133851
rs12120901
rs115462012
rs3006925
rs3006916
rs2994327
rs10927029
rs45498504
rs59228876
rs1352162
rs12032481
rs1486472
rs141803204
rs78631843
rs12094774
rs471567
rs55990599
rs75512379
rs56249176
rs2134270
rs36044835
rs2813915
rs12057937
rs12027664
rs1566661
rs12033489
rs4658656
rs12034804
rs72760834
rs10924743
rs7513484
rs4654276
rs115302119
rs78525700
rs14373
rs3120705
rs138765843
rs77096016
rs79904005
rs12133570
rs138061524
rs115475976
rs10924785
rs4072061
rs10924813
rs11807753
rs72764634
rs115970954
rs384526
rs140685136
rs434818
rs34931255
rs143570693
rs3828330
rs4484059
rs72774515
rs6710764
rs62117004
rs11692196
rs4374407
rs4484060
rs59473953
rs79745835
rs4462814
rs184869901
rs115598622
rs6419706
rs62103939
rs35244364
rs6734008
rs79639636
rs10205779
rs77987350
rs59262404
rs115044762
rs6760642
rs61469034
rs4971439
rs142930343
rs74919969
rs7608199
rs4998209
rs62106020
rs116607886
rs71440643
rs147857541
rs12474377
rs12477603
rs4471928
rs149021698
rs62105597
rs2071401
rs1967512
rs17091682
rs7591179
rs10180652
rs6754104
rs1464083
rs12473260
rs12463729
rs56859967
rs10189495
rs72765543
rs73913410
rs77473752
rs79542090
rs115377393
rs78579698
rs73184868
rs67666258
rs2195903
rs10175420
rs76738835
rs6722043
rs77196025
rs141038860
rs1560625
rs72767332
rs4853811
rs112999573
rs891877
rs80288344
rs73911366
rs72767386
rs76495344
rs4853947
rs13415462
rs13028830
rs7582260
rs17338400
rs75494335
rs17338393
rs9808135
rs11127366
rs13006706
rs6715366
rs76231554
rs193196945
rs114782114
rs1606311
rs78890513
rs7557343
rs13383285
rs12472028
rs7563508
rs73914217
rs12052773
rs56187318
rs2252087
rs7604344
rs16864146
rs74625241
rs4668773
rs10803749
rs7583433
rs771171
rs77709443
rs1562648
rs2197829
rs16865704
rs4669114
rs6431841
rs771290
rs3821336
rs2012548
rs309281
rs6431844
rs432588
rs6726858
rs62105871
rs116821194
rs79514788
rs12328789
rs3856440
rs168293
rs6709626
rs7593542
rs62105489
rs7572345
rs111447141
rs80044160
rs4669322
rs116793049
rs934499
rs138328509
rs3856460
rs77288333
rs74939301
rs11883750
rs73151199
rs115175801
rs6731960
rs55792681
rs78368137
rs7565567
rs61593826
rs111854918
rs13016287
rs7557851
rs7567183
rs7568123
rs62116211
rs10929767
rs72773972
rs7572205
rs59408163
rs11893043
rs7591851
rs56061955
rs61632335
rs114140080
rs74724078
rs10197107
rs4670009
rs149457092
rs58118782
rs1434978
rs143343315
rs12479339
rs6754791
rs6726347
rs1896495
rs4669009
rs10495647
rs2081782
rs1541784
rs72770503
rs16863127
rs13018245
rs6709157
rs1344662
rs4233848
rs1344660
rs1863805
rs2114802
rs6706940
rs4669026
rs56161644
rs6431749
rs6431751
rs1529404
rs13397261
rs10176532
rs114459154
rs6750902
rs16982590
rs10188832
rs2880359
rs4832470
rs72777942
rs6733473
rs10172312
rs76351857
rs115595447
rs1722414
rs12476939
rs185302506
rs187059752
rs76539768
rs35785334
rs62132086
rs62132087
rs11096481
rs73218867
rs2555105
rs149771608
rs17381120
rs117341989
rs149161470
rs115900043
rs151337176
rs13412857
rs148306512
rs112622157
rs2551181
rs115721921
rs74960500
rs78357789
rs2702096
rs2584925
rs10189195
rs13022468
rs10190597
rs2702068
rs2119997
rs4665699
rs62140840
rs62142277
rs11894248
rs12468253
rs4665272
rs11691159
rs77966954
rs9631061
rs7599796
rs10185817
rs511777
rs74928248
rs7577904
rs2304572
rs35720317
rs7565427
rs7565877
rs13426812
rs183720801
rs115319635
rs11681881
rs192230289
rs5005988
rs11694842
rs12991495
rs34286879
rs11892646
rs13427202
rs754209
rs75576812
rs7581217
rs72810074
rs749131
rs6711622
rs80351073
rs41284843
rs11674660
rs6546117
rs12986453
rs77707502
rs570362712
rs12622767
rs183677610
rs10180663
rs77188277
rs114701976
rs62127722
rs140103768
rs7603456
rs2384319
rs35466723
rs12990137
rs13025837
rs76710377
rs116793908
rs79239247
rs10207722
rs17601393
rs10190921
rs3795958
rs4072406
rs79520243
rs9808099
rs80356569
rs116462713
rs10211477
rs13017308
rs113999472
rs56414406
rs1148965
rs1148967
rs115814648
rs57187341
rs111631153
rs72800426
rs1009221
rs59635753
rs1275982
rs1275978
rs1731243
rs2586886
rs1731246
rs12471783
rs62128740
rs1275513
rs74494058
rs1659682
rs62130677
rs1006898
rs189361681
rs72817536
rs62130714
rs11693959
rs80051818
rs145507535
rs17739364
rs75129087
rs2136379
rs7602515
rs11890649
rs140970916
rs12473028
rs11900743
rs13405815
rs72858856
rs10210970
rs6719666
rs11676985
rs2940800
rs12622211
rs34725152
rs12622870
rs113704953
rs7601413
rs41291163
rs116278156
rs147021311
rs79203647
rs79724271
rs139468325
rs56158184
rs140704881
rs72786179
rs6739684
rs2084262
rs7582517
rs13425931
rs1563048
rs17007549
rs3099567
rs3100245
rs71444411
rs112722931
rs77747916
rs1670282
rs17007625
rs142579706
rs11127206
rs78211245
rs10168019
rs113936336
rs72853872
rs56206551
rs17010458
rs7572773
rs62139534
rs79102248
rs971709
rs2364445
rs74640161
rs6725294
rs61388586
rs35166078
rs9636425
rs59790902
rs68190529
rs13034334
rs56994191
rs4952041
rs111841882
rs2365194
rs72795209
rs11687856
rs73921487
rs12611788
rs10192210
rs10204608
rs78711778
rs4952068
rs601255
rs17011242
rs10179712
rs1348436
rs668024
rs72787002
rs809385
rs72862643
rs2064816
rs72789028
rs207420
rs12478111
rs6710015
rs66801306
rs992137
rs79397974
rs6544006
rs11124507
rs12615281
rs6754446
rs888074
rs3770873
rs145219350
rs143621444
rs143826899
rs3770821
rs3770820
rs3770818
rs112164165
rs151316056
rs60318746
rs58657277
rs75597083
rs759434
rs62132483
rs3856499
rs1127906
rs3770768
rs4648220
rs150657320
rs59207636
rs2888517
rs12464705
rs4670672
rs74417714
rs34273705
rs2300886
rs13390055
rs11682607
rs2300883
rs10495875
rs2707247
rs6721008
rs2707249
rs879321
rs150882256
rs12052993
rs112950516
rs60307950
rs115045597
rs59738114
rs150038512
rs7586952
rs72787065
rs79854354
rs13433054
rs170818
rs74636019
rs727632
rs6739620
rs74177081
rs6717670
rs6544172
rs115785084
rs149001135
rs114039013
rs6729036
rs6544203
rs139747219
rs138964951
rs6731330
rs11888511
rs2192724
rs78526566
rs6759409
rs35913015
rs34703115
rs6721771
rs985059
rs34874535
rs72791063
rs115352920
rs17025108
rs6742885
rs34682771
rs145128209
rs436245
rs116419549
rs556001700
rs75736679
rs505473
rs13020168
rs62148838
rs398175
rs10190842
rs11891800
rs35892964
rs34562238
rs77894500
rs62150836
rs17025849
rs17025867
rs1558654
rs34408472
rs7594786
rs80005236
rs111282761
rs6712218
rs2041759
rs13418726
rs17025994
rs72613873
rs4952417
rs34802220
rs35450971
rs11900510
rs2075307
rs7572464
rs12992455
rs138474308
rs13011162
rs80346150
rs7601935
rs13023757
rs7598275
rs189869652
rs1550431
rs1440097
rs34311786
rs12615754
rs10176023
rs6544506
rs2719128
rs10195707
rs34918798
rs116728567
rs17317838
rs62142642
rs185273432
rs10190727
rs12995560
rs114664553
rs785680
rs498315
rs72794069
rs6544775
rs17319199
rs908284
rs74696461
rs7575543
rs733872
rs144309216
rs28607554
rs4952728
rs163511
rs1983312
rs138705267
rs2959248
rs6709491
rs11901390
rs17032919
rs10179208
rs6724149
rs4328681
rs1862891
rs17033393
rs889843
rs7575803
rs62127068
rs75453924
rs72616912
rs114587148
rs6758992
rs33980336
rs35423713
rs17033715
rs61527610
rs13387336
rs1851557
rs4405810
rs11694157
rs1517001
rs938662
rs12474354
rs6722418
rs56104374
rs3731949
rs556650
rs2285024
rs13429882
rs637889
rs1522984
rs7568111
rs71422174
rs1878384
rs72886115
rs17034091
rs72799985
rs72799986
rs76832879
rs56381758
rs4952771
rs4953254
rs72870706
rs112870614
rs12476798
rs7591313
rs7567260
rs4953262
rs72801904
rs10179954
rs13025657
rs76111643
rs935656
rs6719779
rs72801045
rs10169469
rs114849342
rs4953276
rs113744423
rs60327045
rs57308534
rs111920490
rs142949257
rs116655365
rs2122110
rs77540176
rs59059541
rs77418819
rs12469830
rs6544865
rs2253506
rs6751933
rs6735880
rs7590002
rs56336893
rs72806757
rs57322816
rs6742625
rs6742737
rs72806760
rs1868272
rs3768757
rs75794846
rs7604415
rs140267899
rs76118709
rs2594494
rs2592156
rs61760004
rs281504
rs281501
rs59412621
rs7596081
rs714104
rs13031898
rs62135512
rs62135515
rs881547
rs4461303
rs12998200
rs12999480
rs2881321
rs7589968
rs77379076
rs2570512
rs11691893
rs6726419
rs10181620
rs4953463
rs2347611
rs12466331
rs2347614
rs10153674
rs28615318
rs12994558
rs79439385
rs67882902
rs35091433
rs72810457
rs7559553
rs1880585
rs13429790
rs78182041
rs13424194
rs141533073
rs7568590
rs146087401
rs185327468
rs17036645
rs2278139
rs79483717
rs7580217
rs1882446
rs11125144
rs2348094
rs7594890
rs6725634
rs17503541
rs6744530
rs68016781
rs59567488
rs55881221
rs4953510
rs79195662
rs77343567
rs56304087
rs6756180
rs7587517
rs13408772
rs12989780
rs7594642
rs11887626
rs6725925
rs34615756
rs116839383
rs17036784
rs2969774
rs1432295
rs79063988
rs146471624
rs116479012
rs7587324
rs115909769
rs112401990
rs72809416
rs190759823
rs75349774
rs6710043
rs4505507
rs111308964
rs12465865
rs12713461
rs56239516
rs79066812
rs142416246
rs62177748
rs11687372
rs62179283
rs1877026
rs77788950
rs142259723
rs17348085
rs17474188
rs115944708
rs2216965
rs68117986
rs7560803
rs10186026
rs75721007
rs329502
rs17753351
rs17028445
rs77682283
rs76276732
rs71424114
rs4671083
rs11688005
rs2698525
rs13391261
rs72812049
rs6726408
rs6546073
rs1345516
rs115737328
rs13013982
rs10174875
rs35871969
rs1861404
rs10179846
rs929697
rs2422292
rs11126021
rs79382642
rs62137344
rs148490223
rs6738590
rs2592177
rs2706762
rs7572474
rs7604605
rs1585718
rs2862848
rs7558708
rs4852921
rs35327298
rs2140268
rs62149784
rs6546857
rs4852956
rs79016639
rs7607989
rs78071540
rs1653249
rs62151970
rs72816195
rs4270374
rs149610612
rs72818020
rs860455
rs78236111
rs1667599
rs77312078
rs10779958
rs114644021
rs17010277
rs139289983
rs6715368
rs12713829
rs77446510
rs7563469
rs10172990
rs73935568
rs10191107
rs3771840
rs13388105
rs6731496
rs4511749
rs7585802
rs11902790
rs12469135
rs1544647
rs4852366
rs139565666
rs66503643
rs67177729
rs11126552
rs149019151
rs6547099
rs56748866
rs62170454
rs62172101
rs58828694
rs11887479
rs7573386
rs140772446
rs1562340
rs72823152
rs10520176
rs1348832
rs13001302
rs34722535
rs34520809
rs17406632
rs77147314
rs6707755
rs13392261
rs13396517
rs13424941
rs10209662
rs10164575
rs13018089
rs73941212
rs13027105
rs115343648
rs2439567
rs438081
rs6749190
rs4145833
rs1882683
rs13031335
rs76277915
rs79311807
rs72811250
rs116143046
rs13420329
rs12621954
rs17014194
rs11126615
rs143168397
rs4278953
rs13027448
rs12473095
rs6740463
rs112629965
rs13407007
rs6744849
rs74322344
rs111680175
rs2073441
rs185085995
rs74659158
rs114075565
rs55727845
rs6721752
rs11684223
rs3819315
rs11695016
rs57616262
rs116582867
rs76442837
rs13407231
rs77673608
rs77282605
rs17016634
rs13014809
rs78782552
rs12622280
rs151294983
rs11889051
rs10520235
rs13425304
rs74938046
rs115811908
rs114531450
rs58556673
rs61314887
rs921466
rs6753944
rs78521107
rs146816757
rs78124716
rs7567918
rs7568908
rs75639042
rs36089022
rs2084746
rs60000556
rs1864548
rs13429335
rs1835430
rs11126736
rs75428984
rs6745816
rs17714969
rs78652209
rs11126738
rs17727983
rs17017537
rs72822539
rs75112743
rs72822545
rs7575601
rs61265548
rs62140148
rs17017756
rs72927440
rs141912238
rs72822601
rs12998564
rs953222
rs13010862
rs17040669
rs12996687
rs2974175
rs2941758
rs78614547
rs7423545
rs2974156
rs7560784
rs2860383
rs4852536
rs2902106
rs75276881
rs2916508
rs17339625
rs6740491
rs10865447
rs17018127
rs2916486
rs72920831
rs3905417
rs6754906
rs151141229
rs76646866
rs76234767
rs598453
rs1368909
rs1897775
rs1434099
rs10197777
rs7597545
rs6729700
rs4331529
rs1484463
rs1484464
rs1484465
rs55790240
rs13395873
rs7588854
rs11677322
rs7564915
rs79794840
rs1348732
rs116318937
rs13402891
rs79958959
rs17018984
rs61550536
rs34560877
rs1992632
rs1444540
rs1444541
rs77411937
rs72914951
rs11687410
rs7594077
rs56010015
rs6729523
rs112912346
rs78256155
rs11126771
rs1434062
rs216663
rs216676
rs7582055
rs1437365
rs11684938
rs79625051
rs2111864
rs138226517
rs1837052
rs10194095
rs72840024
rs80322989
rs76273648
rs12714137
rs59353316
rs73943088
rs76202693
rs34749564
rs34973107
rs6886
rs112799899
rs114810648
rs13430978
rs4832197
rs4832198
rs1370545
rs2366818
rs9789575
rs56054119
rs62147505
rs60375821
rs56232523
rs79471896
rs11900847
rs112735540
rs56900464
rs60963779
rs2099617
rs115928525
rs78260322
rs56304923
rs74586488
rs113589480
rs10209550
rs12997796
rs189985819
rs34774407
rs4854240
rs6709052
rs78752116
rs116574444
rs62153011
rs58448550
rs4851369
rs4851370
rs10190268
rs147782168
rs6722909
rs72816926
rs76848636
rs4851376
rs74330974
rs356642
rs13025524
rs7605570
rs116098558
rs17025128
rs113358490
rs34512416
rs9653466
rs12712087
rs2305158
rs71413896
rs7424392
rs6543006
rs11123860
rs67832553
rs62155198
rs74686050
rs3828194
rs2056717
rs57426436
rs2177996
rs4851424
rs146402632
rs7577564
rs17025577
rs7556845
rs112085342
rs11123907
rs6729953
rs2310186
rs13020778
rs3917323
rs7584213
rs112769264
rs112254084
rs77152652
rs62151696
rs79091585
rs77240302
rs1041973
rs17775237
rs11123941
rs60805233
rs7585959
rs56254727
rs113613402
rs12472487
rs187150936
rs76710128
rs142603044
rs13388810
rs13391019
rs6543191
rs6543283
rs57055790
rs60634115
rs2576725
rs2438089
rs112529582
rs116109834
rs2679897
rs55775347
rs6705097
rs12469101
rs2679840
rs1866040
rs11676273
rs75656103
rs114917739
rs3087523
rs10187408
rs4401224
rs34478379
rs13007321
rs35351110
rs10169460
rs11694681
rs7600556
rs4851770
rs114654074
rs17031461
rs115557100
rs58631967
rs17031621
rs141595385
rs6543334
rs13387209
rs79455930
rs73946284
rs35678376
rs12616493
rs72823396
rs6713106
rs139664702
rs17031813
rs72825169
rs115308684
rs72827111
rs933793
rs62145298
rs7600345
rs62640445
rs4851883
rs1965046
rs72832918
rs72939815
rs115295484
rs61685186
rs10175002
rs28514463
rs1567643
rs10172296
rs12613145
rs75018863
rs6543440
rs149219958
rs1375000
rs1470591
rs17033297
rs1375001
rs61441452
rs55741708
rs992921
rs36009262
rs62153007
rs4387742
rs75323097
rs260604
rs6727205
rs13390410
rs141064868
rs188848058
rs72823502
rs62162471
rs10084408
rs4848975
rs58950413
rs7567461
rs10175344
rs4848982
rs4575728
rs62157789
rs77367408
rs77007438
rs2254860
rs75973823
rs35806719
rs13416022
rs10197847
rs58129446
rs71414678
rs6542068
rs60653302
rs77746742
rs140255401
rs62157383
rs908551
rs140084019
rs12623229
rs72839190
rs74864220
rs6752229
rs4602230
rs17764091
rs13027566
rs111981664
rs75010652
rs11123246
rs1430108
rs6542214
rs6738538
rs2082131
rs6542218
rs718062
rs111444386
rs115634794
rs142988890
rs62167680
rs67362876
rs115937024
rs72832490
rs17452458
rs59753535
rs181847995
rs75446528
rs4848377
rs114207675
rs2280192
rs13021135
rs17355518
rs72839255
rs6542254
rs4849389
rs7607272
rs80282133
rs1402446
rs115550648
rs7576503
rs4600659
rs10173996
rs77945144
rs272021
rs76055555
rs143954229
rs1981893
rs7585842
rs72838059
rs62163606
rs55863731
rs4848491
rs56029948
rs10187263
rs11889497
rs11889588
rs12623648
rs6748995
rs12991586
rs4848493
rs72839642
rs7593540
rs11889140
rs4848495
rs7595800
rs58549156
rs56252743
rs10209956
rs77731705
rs7557802
rs12711922
rs75970491
rs146426342
rs6722032
rs56241863
rs145236360
rs4849770
rs6735649
rs838090
rs17805141
rs838080
rs10210790
rs11899778
rs77733728
rs13009236
rs4488664
rs4546009
rs74836819
rs12478773
rs12463998
rs10190373
rs4622731
rs17006279
rs6712340
rs6714806
rs35023952
rs60557260
rs2713217
rs36036779
rs2580377
rs12465752
rs1214132
rs66568849
rs72845407
rs13017140
rs72845439
rs72844464
rs62161936
rs12473184
rs11679636
rs12105790
rs75796849
rs72845523
rs142362264
rs1881793
rs17010944
rs17010976
rs2699381
rs115228704
rs7561939
rs185556123
rs2565755
rs780010
rs62170994
rs146120458
rs2565748
rs2420840
rs2553623
rs2565750
rs74574937
rs74546069
rs72843146
rs75729285
rs138896064
rs6745541
rs72968706
rs114825431
rs6752999
rs1504008
rs59694583
rs114212298
rs4402762
rs72845255
rs12466592
rs2421092
rs766312
rs11690374
rs76367783
rs7580383
rs139410182
rs17393410
rs183707763
rs72847333
rs17393557
rs10084437
rs11899245
rs314710
rs76339372
rs17393899
rs34727806
rs2421347
rs56882888
rs1848903
rs6716819
rs2083163
rs72843819
rs61748155
rs76606749
rs62158723
rs13389409
rs10929008
rs6431224
rs6431230
rs115087371
rs34703177
rs3088374
rs183998913
rs61342606
rs4377367
rs138283919
rs66525751
rs72860141
rs10210210
rs73000345
rs11685313
rs12999457
rs10084241
rs13414484
rs34835934
rs10174389
rs12105097
rs11902895
rs13022300
rs10469554
rs4954046
rs116366705
rs1367207
rs1430165
rs6757909
rs6716446
rs4953942
rs2874714
rs7582173
rs72976313
rs6742438
rs4988173
rs12475378
rs2889175
rs34957833
rs34848635
rs17646743
rs2889176
rs78238900
rs13387858
rs13400417
rs4954942
rs6711947
rs17596975
rs1533774
rs6736048
rs62163193
rs58404274
rs4341880
rs62163225
rs12474418
rs79634600
rs4128136
rs34431923
rs72879612
rs72879620
rs7592732
rs13422466
rs13029618
rs79895051
rs1257366
rs78419277
rs2707798
rs17834684
rs12613355
rs148943453
rs787150
rs11684916
rs56007461
rs6430048
rs787142
rs787154
rs768145
rs11692019
rs12621041
rs12997988
rs7564488
rs62167058
rs997840
rs62169192
rs12991836
rs62169201
rs11888238
rs13016542
rs11898318
rs10204541
rs4664045
rs114381393
rs13031275
rs34555492
rs4664485
rs10186482
rs80175539
rs10172692
rs77162138
rs13424831
rs2345896
rs10803964
rs7601047
rs112168105
rs67374211
rs76521038
rs79400510
rs16831263
rs17399537
rs9288108
rs2577185
rs72868221
rs12052809
rs1437680
rs13028185
rs727327
rs727326
rs13403239
rs111862582
rs2463
rs17400596
rs2346551
rs114311166
rs79615205
rs13411671
rs12475288
rs58029655
rs116420365
rs10497137
rs10203284
rs12693907
rs10187102
rs10169189
rs13433019
rs13432170
rs78267315
rs707025
rs1527865
rs146612723
rs12617950
rs34716025
rs62172314
rs149095408
rs707065
rs4140692
rs73003060
rs114643997
rs6435200
rs1066376
rs72873854
rs12613690
rs34414130
rs16837770
rs16837798
rs774500
rs114825627
rs76188414
rs1835154
rs16837905
rs111717976
rs1965085
rs35204237
rs3111012
rs11886798
rs73968720
rs75954013
rs1823002
rs1992701
rs73005204
rs1867648
rs13390038
rs1445658
rs77790485
rs62170976
rs62170981
rs13399593
rs834833
rs73965918
rs116810955
rs11694661
rs148350919
rs77390864
rs72895898
rs2568816
rs17266406
rs16840578
rs10195000
rs76498282
rs13426571
rs62176658
rs142039781
rs1543932
rs62178535
rs2848647
rs10933439
rs7564425
rs2509904
rs17182166
rs116581473
rs1146038
rs12987698
rs7604581
rs6745237
rs145119319
rs57061465
rs181727700
rs13391225
rs10187528
rs6437176
rs59066157
rs16842952
rs2111880
rs79921461
rs3771603
rs16843193
rs80352812
rs1515927
rs2356507
rs2069035
rs184310578
rs13003172
rs11685555
rs77103715
rs17494490
rs1966406
rs146102356
rs79932386
rs36018846
rs11679907
rs150231503
rs58525880
rs16843897
rs77176887
rs72955271
rs6737543
rs888629
rs75717137
rs12611927
rs1011770
rs79320474
rs140491708
rs72956120
rs34684236
rs75424913
rs77429302
rs13019272
rs78106370
rs2556092
rs113679653
rs7593073
rs192157103
rs78536873
rs6732881
rs41264213
rs77201589
rs10192293
rs76708051
rs13032589
rs145983336
rs114064782
rs140690255
rs2715945
rs7594498
rs35114803
rs72621699
rs72621702
rs80315557
rs56293823
rs4275986
rs115063350
rs56388072
rs115749975
rs114974659
rs77427002
rs6432686
rs72873614
rs72873632
rs1399650
rs74437022
rs6713937
rs10497223
rs2909457
rs148317728
rs3788976
rs12469968
rs11681061
rs544666
rs141954253
rs75917104
rs28756905
rs1402698
rs9941550
rs76383094
rs6712203
rs72878803
rs1319213
rs11896289
rs16851169
rs111903428
rs12992163
rs148199835
rs73969728
rs71426790
rs12151636
rs484926
rs72875639
rs116289177
rs116366834
rs4667881
rs148463721
rs79991361
rs7588632
rs4632359
rs12615462
rs72882854
rs6712015
rs72882882
rs6432902
rs115193623
rs12467272
rs16852031
rs115562184
rs3791252
rs35844932
rs76929648
rs4476364
rs57219451
rs115430641
rs4428025
rs1447218
rs10170021
rs78059812
rs6736056
rs80312049
rs112015318
rs2683436
rs73971708
rs114586990
rs62173326
rs75849866
rs12624234
rs150468897
rs78331278
rs34684674
rs73025267
rs73027269
rs13016705
rs1989613
rs58289498
rs186645862
rs11687843
rs13004356
rs4668379
rs11684292
rs10930464
rs41268699
rs79670648
rs62183547
rs72884342
rs2542941
rs112504143
rs73024968
rs2176149
rs56026672
rs75620344
rs62182368
rs1105265
rs17581439
rs11695887
rs6719012
rs13020884
rs1008151
rs16859965
rs10186317
rs62183855
rs80331565
rs75119741
rs72879536
rs12465934
rs7583008
rs1486957
rs4972639
rs1843755
rs10199291
rs111909222
rs6733525
rs79238150
rs3901602
rs12620522
rs115938241
rs34267026
rs6741467
rs1866641
rs143306467
rs150083996
rs71417474
rs34188318
rs12473565
rs115045393
rs17320933
rs13003401
rs13023404
rs115524875
rs72915539
rs77316496
rs56000618
rs72917533
rs28415164
rs10193276
rs62173584
rs112646553
rs4972663
rs143194853
rs138570670
rs76151393
rs114586523
rs78526927
rs72912573
rs75949021
rs62173686
rs10203716
rs7739
rs6755710
rs12994635
rs13391108
rs6759561
rs79962354
rs60144604
rs62185315
rs114288646
rs76760031
rs13395198
rs34962410
rs12185668
rs73030254
rs192645480
rs12613075
rs4972733
rs142146969
rs62184829
rs34464761
rs1153719
rs4972738
rs212374
rs62183052
rs4402805
rs2922338
rs2922302
rs55848112
rs1530693
rs13394213
rs11674780
rs2203299
rs1513873
rs953622
rs77433149
rs2137733
rs10181558
rs76099009
rs2588876
rs62173679
rs2706123
rs77257471
rs78677742
rs35284526
rs149571403
rs6433659
rs58447899
rs58088783
rs4130304
rs59751564
rs75274369
rs7590950
rs4894095
rs61258504
rs10187146
rs12328936
rs35361678
rs71425624
rs4346344
rs10187410
rs1878591
rs62177160
rs13406809
rs62177191
rs57312317
rs62177192
rs11893819
rs112073936
rs35818838
rs75428816
rs34383794
rs140763617
rs1914498
rs76918214
rs12478234
rs16866746
rs9288033
rs13010423
rs1400820
rs9288038
rs77134853
rs78994047
rs77656785
rs10184487
rs111713932
rs13405069
rs11692794
rs16866842
rs16866861
rs76754011
rs3112958
rs183373266
rs13009601
rs10432487
rs9989898
rs1022311
rs10930883
rs78845625
rs17823821
rs58601210
rs71425646
rs34171393
rs71425648
rs7570042
rs187744
rs113517715
rs72625263
rs2170240
rs259849
rs7568809
rs115670572
rs875472
rs55979061
rs142900347
rs13033432
rs4893886
rs6761117
rs4315481
rs62178239
rs62178245
rs13414567
rs13018166
rs10168243
rs74538838
rs62178847
rs59639779
rs4583420
rs114180882
rs4667117
rs7576939
rs16823761
rs288354
rs7606369
rs17356901
rs78899970
rs1561369
rs288329
rs9288087
rs6753522
rs2952357
rs2705750
rs79864047
rs73035634
rs2675104
rs2254879
rs987607
rs3768778
rs55767908
rs115786254
rs17334471
rs28604410
rs6434216
rs13413480
rs858754
rs16828937
rs116285616
rs16829086
rs4667168
rs60467957
rs139223894
rs77562397
rs13027938
rs10211224
rs17827837
rs62184602
rs6730618
rs74919003
rs11899924
rs17241275
rs17831149
rs79758666
rs12991993
rs79508217
rs1527784
rs115392010
rs114645393
rs138143983
rs56202721
rs17194468
rs3769676
rs4675338
rs78999781
rs2247197
rs2256607
rs10432517
rs143266669
rs71427705
rs10210429
rs151070587
rs12613305
rs35251633
rs10183041
rs11901795
rs989629
rs12621708
rs12987292
rs28740988
rs74743555
rs79283103
rs10198654
rs12991340
rs2216851
rs6706087
rs10209145
rs7585163
rs1510765
rs16836906
rs10194091
rs16836913
rs13034258
rs138570577
rs145452099
rs1012337
rs2336413
rs17198316
rs849210
rs849238
rs698906
rs79305811
rs4675526
rs4675530
rs11674575
rs116075246
rs13021171
rs992159
rs17536092
rs3732094
rs78016092
rs16837439
rs11689931
rs72937648
rs35678542
rs73062229
rs56272619
rs6747347
rs12618079
rs849513
rs75238014
rs11678877
rs3806577
rs11678440
rs849533
rs872146
rs3771048
rs9989763
rs13393316
rs78826721
rs34451626
rs2058706
rs114670539
rs13009940
rs9288374
rs6744104
rs11903628
rs10201235
rs4338946
rs13422806
rs1035583
rs138171499
rs13000871
rs3755226
rs62194530
rs10932158
rs138898999
rs72958656
rs13432639
rs72958689
rs79997771
rs75358501
rs73064067
rs16838691
rs982270
rs75990613
rs72991893
rs184734153
rs34811576
rs16842895
rs288048
rs35174339
rs113363823
rs116078332
rs10200921
rs7584375
rs2539861
rs55996099
rs62180061
rs80344950
rs11901831
rs13030304
rs3791710
rs113168128
rs74718840
rs4673618
rs111366816
rs79326600
rs12104670
rs62178817
rs35085917
rs6753811
rs12623444
rs10196354
rs55663096
rs73073183
rs10932383
rs7559734
rs78220261
rs6719645
rs1851185
rs72945039
rs10174518
rs12994961
rs55861254
rs7419310
rs7605169
rs78582732
rs6435667
rs148869800
rs2118891
rs7600511
rs12467708
rs4673635
rs16846896
rs12990694
rs72933726
rs16847174
rs73073372
rs10187387
rs77869516
rs74650692
rs55866026
rs839523
rs10497956
rs13428633
rs72935720
rs145277811
rs2371433
rs2102996
rs13007778
rs2049164
rs71422766
rs1402712
rs11892150
rs72613739
rs67300756
rs7560730
rs12694263
rs113449111
rs12694264
rs7591480
rs75677866
rs16847917
rs7586610
rs6745160
rs58138021
rs17346615
rs11686852
rs4630706
rs17347152
rs7562365
rs80038522
rs13414642
rs16848448
rs16848454
rs2888090
rs12469774
rs78917522
rs141778861
rs17432343
rs1505367
rs74666130
rs75749972
rs985995
rs979452
rs78562314
rs7564590
rs7571642
rs73989053
rs13427822
rs10205609
rs6748942
rs10179622
rs72949011
rs7590349
rs2888268
rs144134906
rs6749380
rs7425431
rs115663291
rs6731626
rs4267506
rs34037368
rs59524479
rs150060044
rs4362557
rs74944610
rs10048756
rs13409910
rs10170005
rs4672722
rs115658603
rs12470363
rs143962032
rs62200098
rs207946
rs17770648
rs77876700
rs6435938
rs113195980
rs11889415
rs2030493
rs1033084
rs75292865
rs1085057
rs113208506
rs9636338
rs10199099
rs804340
rs58079948
rs2276665
rs3806573
rs1510842
rs2738286
rs74642785
rs116270424
rs4674277
rs11888211
rs72951243
rs34014804
rs58042983
rs34374616
rs58160096
rs4672907
rs6715064
rs4674367
rs73079125
rs7580926
rs7589023
rs73991535
rs13024224
rs13024394
rs635311
rs79151799
rs1425028
rs1430239
rs10185800
rs13429803
rs7601078
rs1430233
rs10166033
rs2303901
rs11678946
rs36072132
rs16862677
rs1430218
rs17379786
rs78291325
rs115727246
rs74763254
rs10932916
rs2946559
rs2710525
rs2680837
rs60513358
rs80179685
rs13420950
rs16824134
rs7568614
rs2894645
rs6737422
rs10201022
rs76242188
rs3924767
rs72975911
rs12994876
rs12620112
rs6731359
rs72967089
rs4419223
rs6737161
rs13012318
rs9808533
rs11898368
rs7559213
rs7563172
rs74720634
rs7577554
rs13034774
rs31278
rs4513279
rs6726384
rs73099492
rs7604150
rs79207516
rs11692327
rs16825720
rs80111393
rs9808529
rs2765936
rs11900240
rs2021751
rs7569303
rs55897662
rs17614173
rs10171051
rs74423580
rs1227009
rs72981115
rs11687391
rs12988652
rs13029349
rs10498238
rs79681561
rs142292503
rs72978660
rs4973190
rs973322
rs34188301
rs17580786
rs12694815
rs12474349
rs6709876
rs75353413
rs1013435
rs10177861
rs75352906
rs4973211
rs7584721
rs1812059
rs11893306
rs12619180
rs16826262
rs4972904
rs12473885
rs6436887
rs35920432
rs4318381
rs6738687
rs1729077
rs61361365
rs148377938
rs56678553
rs10498225
rs6719593
rs76548347
rs10445830
rs72985879
rs11890076
rs183624327
rs56044587
rs12996154
rs1131171
rs6720969
rs62197183
rs4973467
rs4973473
rs4973474
rs6731997
rs838436
rs2139026
rs2678489
rs1190462
rs1550094
rs11902035
rs72991937
rs1201451
rs79928194
rs77285153
rs34388285
rs2344615
rs1284
rs778371
rs78637909
rs76800357
rs4973578
rs12327967
rs10178127
rs191200874
rs57088942
rs12990766
rs3811589
rs76655283
rs4439944
rs73094968
rs4335931
rs9288684
rs13012213
rs62195091
rs12620624
rs745155
rs3796090
rs62192777
rs115108160
rs137926378
rs3900638
rs147335636
rs10168797
rs4663416
rs56382905
rs59485764
rs2175030
rs112360708
rs3115360
rs1043029
rs3935669
rs4346447
rs10209388
rs13386819
rs11903275
rs75464727
rs73126817
rs72979568
rs4663443
rs4663447
rs11899787
rs11900537
rs6706805
rs59003890
rs7607774
rs6431467
rs149796757
rs60146166
rs7582574
rs71424925
rs4347769
rs62189829
rs6745492
rs74000215
rs141632459
rs57677613
rs1376885
rs4542797
rs35027306
rs4663707
rs76276644
rs111918424
rs59232721
rs2645767
rs75838500
rs2645768
rs1553032
rs6758526
rs7588511
rs2279639
rs1198816
rs1198819
rs302673
rs13382236
rs6431563
rs72980138
rs11686299
rs11695970
rs1446925
rs74381265
rs12615308
rs76853813
rs10178014
rs10165842
rs10177982
rs147152877
rs74001635
rs6734609
rs58727534
rs3828336
rs12997581
rs2229458
rs80183110
rs10933606
rs112401294
rs7340397
rs73104100
rs4676431
rs73108005
rs76791955
rs7596933
rs12465143
rs2953167
rs2975776
rs2953148
rs2975779
rs4676410
rs3749171
rs754328
rs62187766
rs74001747
rs4430950
rs58384801
rs6715941
rs13024191
rs79828834
rs150555215
rs184374138
rs114023701
rs6737057
rs10187363
rs182435248
rs141623069
rs13034580
rs6746588
rs6437248
rs2305073
rs75590598
rs75005269
rs34227388
rs7596240
rs114913738
rs4381775
rs112397406
rs10184564
rs11686009
rs13408032
rs870301
rs56390343
rs9288727
rs6716290
rs62192961
rs12617994
rs7626393
rs115929714
rs111389357
rs17049174
rs111582465
rs17049204
rs73016382
rs17049235
rs17784210
rs56026324
rs59221889
rs75549481
rs425564
rs4613438
rs355088
rs355092
rs7610977
rs7625794
rs9864197
rs28780726
rs468056
rs293779
rs125700
rs159158
rs6786980
rs279565
rs708570
rs386677
rs147937645
rs279554
rs12053867
rs75487392
rs6786231
rs400301
rs9815335
rs958469
rs73121707
rs1960131
rs59127432
rs1843278
rs12634925
rs57350546
rs1881367
rs2245532
rs55858934
rs139447499
rs56039934
rs55795876
rs1728820
rs9990174
rs1568074
rs62238194
rs73815523
rs11711623
rs349710
rs349707
rs28364806
rs78501160
rs17534104
rs1562615
rs141356566
rs9818393
rs2923846
rs4684787
rs2574710
rs73814923
rs10510404
rs17778035
rs2447610
rs2616542
rs7613596
rs6791281
rs9833568
rs17034986
rs7651198
rs12374138
rs111624993
rs74996973
rs112639057
rs6782324
rs11923517
rs11128570
rs6796093
rs73016945
rs9815906
rs7644013
rs301554
rs301551
rs17661797
rs60881651
rs6803306
rs301565
rs177316
rs424601
rs6797461
rs7615782
rs9845784
rs6777876
rs144573635
rs303839
rs2881489
rs13091458
rs2600258
rs111458568
rs160211
rs12485253
rs79186078
rs3755724
rs78096090
rs111536786
rs2439737
rs7641345
rs59447614
rs112431151
rs2920499
rs147115029
rs13076933
rs17036160
rs12496413
rs71306049
rs9834106
rs60043993
rs115203594
rs4684926
rs2280086
rs6442389
rs193266
rs113803984
rs17029076
rs12636440
rs2630440
rs3935618
rs12330375
rs7432238
rs11927883
rs55949928
rs11712525
rs73040337
rs73040343
rs1328542
rs144052051
rs58274348
rs61693103
rs116541268
rs7633075
rs112311891
rs115755754
rs41327546
rs168067
rs9876904
rs17044638
rs28405163
rs62239851
rs112221739
rs4279124
rs78110025
rs35935904
rs11926857
rs116758842
rs149814543
rs147945677
rs4521250
rs9859085
rs75908061
rs55842334
rs6805368
rs9867785
rs6769410
rs11718343
rs1395993
rs75853725
rs1395992
rs184968545
rs450092
rs341844
rs3849537
rs9310646
rs77860984
rs17008793
rs451582
rs424842
rs800613
rs78017302
rs6800260
rs163480
rs192059
rs112051910
rs34210950
rs140066178
rs7626779
rs17009103
rs1382167
rs77502006
rs3860585
rs62237385
rs2335812
rs6762678
rs62237415
rs13077624
rs9840383
rs6790203
rs2878599
rs73046291
rs79209546
rs6790809
rs73822044
rs17009431
rs59490542
rs78114454
rs6797528
rs2336047
rs9877894
rs79091589
rs2336052
rs3914317
rs1949309
rs62239198
rs76912062
rs6550626
rs2630770
rs17009771
rs62236499
rs12487689
rs17688340
rs1679235
rs9878206
rs17009918
rs34114922
rs17641853
rs259505
rs259548
rs17642348
rs10510520
rs111282013
rs6550648
rs1817989
rs259432
rs7618939
rs259456
rs73822839
rs13077707
rs1463581
rs941348
rs1383087
rs1405827
rs2928351
rs6783915
rs79186879
rs779185
rs62246424
rs6781787
rs12493053
rs1527637
rs73047061
rs6791925
rs6807340
rs56952919
rs1948377
rs34101349
rs1027345
rs112568253
rs1494219
rs9872825
rs7617696
rs6777663
rs76424098
rs75595191
rs74843880
rs7631227
rs76427498
rs6809518
rs77087028
rs116207879
rs35381236
rs7624577
rs6768481
rs73138311
rs9854939
rs13074093
rs4396825
rs34702632
rs7644296
rs9851068
rs2168424
rs11712088
rs55824572
rs17014078
rs67476500
rs4444657
rs149049122
rs11709760
rs12491272
rs13073046
rs73035937
rs1623905
rs11919189
rs13320945
rs62255857
rs73037660
rs4858592
rs35345342
rs958892
rs6779690
rs826223
rs62253722
rs826217
rs9874037
rs9863976
rs4858598
rs826232
rs75361937
rs56174438
rs80264341
rs35106928
rs7619474
rs17014561
rs1505289
rs4282012
rs4566480
rs2885448
rs549006285
rs76783512
rs78700482
rs12488078
rs76690022
rs4858621
rs13090120
rs10490840
rs892939
rs6765048
rs3856621
rs73823363
rs1561079
rs12630658
rs1609491
rs56098835
rs11129182
rs17517019
rs57970147
rs4681044
rs11920829
rs141534656
rs141297383
rs4681059
rs1991787
rs11921615
rs73042239
rs9814190
rs13314219
rs1286655
rs149886693
rs1406575
rs71313303
rs34821999
rs1286666
rs1286667
rs17016738
rs111986655
rs77132200
rs7634326
rs4681028
rs7653684
rs35814222
rs11129206
rs113737307
rs11719745
rs2643826
rs57995538
rs9871800
rs2643851
rs57983689
rs144659566
rs9832822
rs11129533
rs150322579
rs9847837
rs9832642
rs10865847
rs11129541
rs6764245
rs115041325
rs12491500
rs4645101
rs11129545
rs34429545
rs34649802
rs4482622
rs4465894
rs35378277
rs34339288
rs75463783
rs74866853
rs113136315
rs6550215
rs74281436
rs139136548
rs12330707
rs6763224
rs78171205
rs112887771
rs73055653
rs79751143
rs61240433
rs114919199
rs11129559
rs3203777
rs1920052
rs7626857
rs12715223
rs73059615
rs6763694
rs9311043
rs78846981
rs58540811
rs12486443
rs13075028
rs9824317
rs2605393
rs73052238
rs12631541
rs73056097
rs34579659
rs73830333
rs7610107
rs870446
rs75376489
rs7623278
rs1350146
rs78969813
rs181028195
rs114857310
rs79043318
rs7372037
rs76503726
rs115237376
rs73069684
rs11927972
rs6550429
rs4678541
rs1396031
rs9869380
rs1507881
rs4678897
rs74667628
rs12107591
rs35721771
rs58053287
rs4991465
rs56131451
rs6783438
rs9811881
rs75756985
rs1848337
rs987191
rs9311138
rs9876421
rs112429421
rs75968099
rs11129736
rs4375995
rs41511748
rs73068042
rs13080850
rs72862692
rs41562513
rs17206492
rs4678952
rs111334780
rs78616193
rs4624520
rs999516
rs6766169
rs2070478
rs7624312
rs75957444
rs79181427
rs267569
rs71323625
rs143900125
rs11916374
rs9790158
rs9790240
rs7628643
rs13080492
rs4678980
rs7433340
rs6789324
rs7615080
rs112236170
rs6419835
rs77107664
rs114405779
rs2685113
rs4679004
rs6796546
rs75956134
rs11719125
rs73058905
rs7640933
rs80290623
rs9311176
rs9857730
rs78773864
rs17731258
rs7640733
rs172111
rs151177049
rs17733682
rs9841839
rs77533202
rs192041212
rs73066276
rs73070244
rs784517
rs9869040
rs115099187
rs17729892
rs112163305
rs12638790
rs66997027
rs112257916
rs73076720
rs9840385
rs17067271
rs2034956
rs147518793
rs116177756
rs59942426
rs55769041
rs1878914
rs115816389
rs11714144
rs10510707
rs9877864
rs58214074
rs4974039
rs9864601
rs114076668
rs2041376
rs114645525
rs116120264
rs16810
rs111230432
rs6793102
rs188346497
rs73829255
rs73085307
rs7645375
rs12630752
rs114147259
rs12386385
rs12054057
rs113379120
rs137928809
rs17270565
rs11130047
rs6441894
rs17270895
rs112754084
rs7627767
rs7638938
rs9857792
rs9819933
rs77163185
rs33783
rs6807725
rs77174383
rs33807
rs74858541
rs17262464
rs17078339
rs17078346
rs73081211
rs62262084
rs146843870
rs2291903
rs140939614
rs77448841
rs73079018
rs35441946
rs141938556
rs2624847
rs2003485
rs73080977
rs6800021
rs9883222
rs114872512
rs2282751
rs11917680
rs73082936
rs17050991
rs62257549
rs76062062
rs6773098
rs4687599
rs2518461
rs76403062
rs6777340
rs352152
rs34514944
rs55724529
rs148099710
rs73088802
rs9311474
rs17327818
rs34181173
rs77693184
rs497970
rs73830622
rs566926
rs73075454
rs931698
rs1846592
rs114909995
rs12490665
rs55912611
rs17329094
rs73079410
rs2002504
rs1875108
rs1123080
rs62251522
rs17055518
rs358918
rs815466
rs78995847
rs1152113
rs9870897
rs1495366
rs75066860
rs4299453
rs141836574
rs17056026
rs73078777
rs73831825
rs114229165
rs150692209
rs73831837
rs116494362
rs13061634
rs6762680
rs113843135
rs6807444
rs76844915
rs73079883
rs9826788
rs80198914
rs4681841
rs7627580
rs7640777
rs9883458
rs4681888
rs146008269
rs17057334
rs2088790
rs11712999
rs7640115
rs62249810
rs1039379
rs79739630
rs74909386
rs55709294
rs76816568
rs75362873
rs58471381
rs35268623
rs2133886
rs4681932
rs114119373
rs76794638
rs62251097
rs61746474
rs34600743
rs12636200
rs9866807
rs139553707
rs56259671
rs11130564
rs4263263
rs7611974
rs72624862
rs12497506
rs55828331
rs115111854
rs35663622
rs10510790
rs3755639
rs113470829
rs4597680
rs6445918
rs11713595
rs34529112
rs3762703
rs72881620
rs58332273
rs147803929
rs114288323
rs59478157
rs4630944
rs73111536
rs2365953
rs147824936
rs41470150
rs12715572
rs11921395
rs6799200
rs17065143
rs17065144
rs6801025
rs73098799
rs13064689
rs74912480
rs55838133
rs13065463
rs4688267
rs58223574
rs2680238
rs12491760
rs615953
rs627227
rs9683044
rs73084067
rs1980283
rs671417
rs78529182
rs607467
rs114169274
rs652416
rs13074883
rs1534809
rs2366461
rs12636665
rs804412
rs58281765
rs76632451
rs704342
rs251035
rs804418
rs73089489
rs138344256
rs7613015
rs1557912
rs17767746
rs9311837
rs11130874
rs17632049
rs931928
rs2366683
rs112136169
rs7627359
rs4586801
rs1352883
rs141216488
rs3774700
rs6788223
rs17687518
rs1528193
rs62243936
rs1528197
rs3344
rs6445269
rs75189942
rs6778768
rs4234671
rs4688298
rs1452082
rs1452074
rs2367089
rs4688299
rs11130881
rs7650561
rs1973022
rs62243493
rs17066531
rs78931015
rs62243510
rs10470701
rs62243523
rs1104168
rs866248
rs865010
rs833667
rs1237030
rs6770658
rs17356252
rs73101843
rs4688325
rs4423760
rs34879081
rs4321525
rs2218043
rs13077848
rs3846220
rs11710912
rs12495022
rs75940897
rs6807167
rs2005116
rs17031738
rs7639958
rs2367834
rs11711289
rs2122799
rs2060758
rs74763170
rs17338331
rs17069004
rs6445357
rs6765670
rs1874387
rs62251871
rs72889276
rs35714656
rs34834899
rs56184983
rs115761028
rs35720905
rs7621568
rs191713857
rs150101951
rs62251916
rs1908618
rs9835152
rs80344869
rs57160532
rs17069292
rs9809255
rs150828878
rs56030924
rs73120905
rs6808752
rs17069779
rs17031765
rs9845357
rs831565
rs116612986
rs7621907
rs79050834
rs116075712
rs78231604
rs78263660
rs9873216
rs1432586
rs696012
rs697270
rs888406
rs9713970
rs11706369
rs7641821
rs78043303
rs704402
rs116465161
rs2887976
rs57565412
rs7645395
rs72888090
rs73113912
rs4688187
rs1443519
rs9825007
rs9830368
rs6445401
rs36037104
rs75560582
rs76647718
rs59036945
rs13062857
rs75986148
rs11926207
rs12492049
rs146592194
rs4488822
rs13088415
rs11717554
rs4688483
rs4530517
rs79601438
rs57936509
rs12631904
rs4505693
rs12490804
rs28584818
rs4234677
rs7624120
rs73126118
rs4487236
rs6762376
rs7631073
rs113492707
rs17727064
rs12491072
rs11709515
rs2194092
rs111355811
rs61747869
rs7642211
rs149055181
rs704426
rs704444
rs7643821
rs116228796
rs11130987
rs17071854
rs78739239
rs59483301
rs704458
rs141529621
rs4688224
rs59905479
rs77587240
rs143346524
rs17072256
rs144014882
rs112770877
rs78217823
rs139926841
rs781302
rs73118041
rs17415691
rs997085
rs13340199
rs995904
rs17416597
rs13095942
rs13097377
rs13317771
rs113121401
rs2199817
rs139180941
rs34189313
rs936609
rs77491146
rs34899451
rs73127534
rs13078969
rs6776155
rs73127541
rs55944616
rs58751909
rs7428806
rs62252636
rs9837844
rs73129700
rs9812070
rs80272857
rs73835606
rs9860933
rs74670899
rs6445491
rs78485486
rs9822319
rs1499497
rs9311951
rs115136234
rs264083
rs77447443
rs704463
rs34984057
rs149402093
rs264087
rs814753
rs10510945
rs1495451
rs35275560
rs264711
rs2372397
rs924021
rs11720861
rs6807782
rs62243810
rs28696109
rs28508397
rs4856913
rs1905803
rs7372484
rs6548983
rs9990002
rs9309968
rs77992358
rs6549017
rs60993082
rs2118594
rs62248264
rs142567045
rs76962280
rs17827503
rs72626934
rs12497776
rs4855538
rs13093483
rs6764336
rs147527867
rs11707519
rs4428185
rs62248315
rs9837363
rs17047443
rs114183314
rs994553
rs56769389
rs62245790
rs141793509
rs17831048
rs77185849
rs1027991
rs140581040
rs13319937
rs1858372
rs148399097
rs72916171
rs73100788
rs17047950
rs115376193
rs12636124
rs75551943
rs9838328
rs142860769
rs17319
rs13094584
rs111458587
rs7628996
rs7616117
rs5019847
rs76821671
rs145044895
rs113699639
rs60734295
rs1533834
rs114843975
rs17007999
rs9834170
rs7640237
rs3773494
rs78852652
rs17697822
rs1288980
rs72947421
rs73119666
rs17008195
rs3846029
rs3843363
rs34925588
rs7609595
rs10084728
rs2321505
rs4677593
rs2056467
rs11717297
rs7374975
rs1474272
rs7372960
rs1568556
rs76386345
rs2568839
rs1044868
rs9310212
rs12637164
rs78990470
rs2704804
rs10460940
rs77965928
rs1653973
rs1733535
rs115794672
rs75727747
rs1290499
rs1997479
rs78996674
rs34269455
rs139734554
rs12494939
rs9310213
rs9837708
rs144588307
rs112315030
rs139867572
rs151033859
rs67000219
rs75883562
rs13071862
rs60135207
rs73094877
rs139063308
rs13101228
rs11708389
rs830614
rs7612407
rs704261
rs73093014
rs72969243
rs4074117
rs72969256
rs6549451
rs9872583
rs7431828
rs76881313
rs6798001
rs55890339
rs1403022
rs11915477
rs9822122
rs11128266
rs10049211
rs2043812
rs2043814
rs36061263
rs12493976
rs79577367
rs73105181
rs114564281
rs112010029
rs7640661
rs35989205
rs141883175
rs34865064
rs34122346
rs6772575
rs9865623
rs73840703
rs4305429
rs73123241
rs1986236
rs12488213
rs73842932
rs76636172
rs28662945
rs2219702
rs67833942
rs17140485
rs6549846
rs62268379
rs147547757
rs17140643
rs150853292
rs144130987
rs73115475
rs140618321
rs75777379
rs28668786
rs3913572
rs9854040
rs73129126
rs17738481
rs2653476
rs149658559
rs1349014
rs13093006
rs11924129
rs12488746
rs142252292
rs155475
rs79822230
rs6808931
rs17014640
rs6779682
rs3883885
rs1166980
rs73127298
rs1166990
rs1166992
rs17014892
rs3884322
rs73102476
rs1167002
rs3883984
rs9856171
rs4371552
rs35904977
rs72887967
rs6772804
rs77012935
rs78055435
rs62249675
rs894261
rs28684806
rs56404698
rs113183361
rs142337597
rs35750090
rs71322790
rs139928073
rs72897301
rs4684003
rs9863295
rs113631936
rs935530
rs9859344
rs13077150
rs775731
rs1523765
rs148024739
rs12629236
rs1163738
rs56271316
rs146314449
rs79565312
rs1851740
rs776119
rs9851945
rs75392819
rs79328887
rs2372904
rs7622741
rs114125100
rs6805105
rs9810626
rs13095389
rs143219004
rs56373402
rs80315797
rs1694957
rs7616026
rs114103715
rs1874867
rs116230250
rs1248863
rs2200472
rs1872558
rs185642755
rs11127878
rs73128717
rs7633256
rs13085678
rs3943782
rs7628420
rs147583483
rs11705775
rs11127887
rs17022879
rs4856278
rs62261694
rs113364248
rs1037231
rs75538024
rs11920096
rs72615729
rs2875508
rs61613502
rs73138185
rs12491181
rs60412748
rs7340540
rs9310002
rs9860972
rs6805571
rs13100852
rs7616614
rs34021426
rs12637414
rs832073
rs73140844
rs11917287
rs1552749
rs832044
rs12491083
rs62278471
rs186038799
rs72932700
rs75317298
rs1062197
rs9852537
rs11918944
rs764684
rs74540761
rs75316850
rs78799633
rs7623537
rs9858134
rs78138141
rs113993476
rs56072452
rs6802115
rs11915523
rs1283101
rs28491136
rs1283097
rs59305446
rs71319255
rs13321500
rs1516827
rs80108871
rs2673648
rs13318985
rs75737648
rs1462323
rs73220851
rs9863003
rs73854210
rs114301586
rs58821178
rs73852394
rs1513326
rs147395615
rs17281318
rs79924222
rs4481128
rs13323806
rs6790722
rs7621055
rs12491977
rs141646487
rs12635594
rs56400016
rs115337976
rs78062011
rs17424897
rs7638138
rs7633967
rs754914
rs62277620
rs698360
rs16858948
rs3792406
rs774764
rs56349556
rs74716111
rs13092629
rs9856777
rs62280174
rs12485981
rs56163753
rs56071730
rs144063821
rs73227426
rs2633551
rs2632255
rs77603045
rs72954636
rs3765114
rs6802486
rs62265439
rs76062808
rs12629415
rs1386478
rs6438177
rs17603649
rs115684831
rs9830826
rs187562362
rs146248440
rs115959419
rs2683782
rs2693051
rs140075851
rs75716061
rs187537665
rs1949618
rs9853535
rs1105821
rs76644726
rs2733403
rs9843972
rs2722013
rs2733394
rs2722010
rs9883949
rs4131837
rs7620131
rs11917524
rs2718412
rs2718429
rs73224505
rs144365613
rs2669897
rs2684296
rs17674308
rs143870323
rs114439220
rs10934276
rs17619973
rs73228318
rs138282535
rs79985967
rs72956275
rs7624961
rs35999150
rs7646282
rs80264330
rs11719512
rs9842146
rs12492054
rs2133644
rs59527528
rs6777738
rs9818763
rs73859810
rs11915522
rs2043820
rs1438356
rs1837205
rs6803101
rs55637332
rs6794935
rs2164930
rs28399383
rs9873303
rs16823991
rs283381
rs67641513
rs2918208
rs13091990
rs146315369
rs1046208
rs2972475
rs59087536
rs28708871
rs17656191
rs79648081
rs80332771
rs12494097
rs192385476
rs6800004
rs9819018
rs1073812
rs6780868
rs7640361
rs9817128
rs78031232
rs2670289
rs138273368
rs529650
rs11710365
rs79720020
rs76929922
rs1913296
rs28424110
rs9872800
rs34787921
rs74825699
rs16830505
rs71325402
rs145174301
rs146241046
rs56148233
rs146768786
rs116356046
rs62266322
rs148161834
rs10049256
rs72954722
rs79499223
rs1388755
rs1907683
rs35378603
rs9864079
rs77385877
rs73186087
rs59528352
rs2332240
rs7652279
rs56368534
rs73186452
rs112439774
rs60147719
rs62262391
rs79684696
rs6799356
rs58386327
rs77649274
rs2700371
rs9861921
rs116576254
rs1444766
rs1822792
rs1822791
rs9839631
rs72626356
rs1550749
rs77931151
rs1444761
rs116998659
rs6809887
rs1444750
rs57211278
rs3772751
rs630760
rs77713139
rs146303798
rs821890
rs16835484
rs3755674
rs61740058
rs33981978
rs13317417
rs116326385
rs7638222
rs7647082
rs9837509
rs17226259
rs11720789
rs147258141
rs16835687
rs12152359
rs28600956
rs139431190
rs57715554
rs11714209
rs3755697
rs332512
rs17843800
rs116568164
rs116402921
rs4678166
rs73199516
rs2720248
rs147318348
rs4974444
rs114058810
rs6765071
rs78662325
rs497897
rs605188
rs17282181
rs58479513
rs55911612
rs10439996
rs57076212
rs10934832
rs114921218
rs11712112
rs73192975
rs67451924
rs111862900
rs6790452
rs10934881
rs78252479
rs59292233
rs74504825
rs61737314
rs2713623
rs2625972
rs2811430
rs75410224
rs62265649
rs11711843
rs114380842
rs10512748
rs9867992
rs2403320
rs79263312
rs6774469
rs1719071
rs73000224
rs9840890
rs13063749
rs12493708
rs12054148
rs2760261
rs12634591
rs189448514
rs6802154
rs62280568
rs8177313
rs8177235
rs7645538
rs2718806
rs6794361
rs9824452
rs138074257
rs9810872
rs77653936
rs141287136
rs11707556
rs6786236
rs2293374
rs182604448
rs2249322
rs34067336
rs7637997
rs9835973
rs1106170
rs2692682
rs73217261
rs62269564
rs116822034
rs13085889
rs935510
rs2197715
rs57308880
rs4955490
rs72982132
rs62272418
rs150014041
rs1399708
rs9839234
rs73217008
rs11719058
rs36170
rs141048763
rs6775121
rs182956929
rs36073
rs62273104
rs28710927
rs35138564
rs66778892
rs6793611
rs16845998
rs36041
rs6778165
rs150385203
rs6764345
rs7374961
rs111621177
rs6805145
rs16842682
rs3772646
rs111314640
rs13064869
rs7613488
rs11719703
rs1373815
rs116183793
rs62295231
rs711934
rs61790404
rs28758576
rs13075467
rs6439601
rs143008299
rs11718972
rs13075579
rs111862778
rs6439623
rs58592880
rs3772390
rs10935177
rs77793450
rs13065565
rs10935178
rs142196094
rs2724715
rs7612622
rs74750529
rs12972
rs6807945
rs1904349
rs9289558
rs4678411
rs28581609
rs9851766
rs1679153
rs1720829
rs774015
rs1679174
rs16848155
rs76725327
rs192275612
rs36109063
rs13075015
rs138346699
rs75015919
rs59984060
rs35080536
rs4683433
rs6810386
rs114065280
rs142534252
rs11925645
rs2581631
rs76041099
rs9812607
rs73003350
rs73003373
rs13326802
rs77912630
rs3101060
rs1464059
rs10935477
rs114744971
rs11929440
rs56353201
rs34085538
rs58177797
rs9647323
rs11717285
rs77234949
rs12635345
rs74933270
rs6807727
rs9879103
rs147203384
rs12496928
rs56128322
rs9876654
rs75399984
rs74882249
rs2651315
rs11720889
rs182349515
rs2279829
rs35563302
rs4467417
rs186611755
rs80216891
rs138840369
rs34173517
rs13100965
rs6785811
rs9289815
rs13081536
rs116427509
rs34597052
rs7979
rs7637111
rs2868944
rs6769599
rs6440691
rs73003062
rs6801052
rs58493918
rs11710513
rs7652387
rs7634372
rs115513333
rs6440717
rs62284801
rs35996741
rs1017348
rs113981448
rs79423281
rs11916107
rs112147689
rs13090347
rs6770918
rs11708767
rs2087728
rs7652056
rs6768812
rs6790903
rs75666574
rs115889321
rs4345047
rs74659201
rs73026625
rs9849407
rs143943802
rs34536231
rs71308409
rs61410155
rs73160822
rs1371100
rs7649985
rs7634942
rs4680034
rs7636641
rs4680035
rs10935918
rs79091542
rs6778520
rs62275655
rs355748
rs76557547
rs9868192
rs17723032
rs58352426
rs696855
rs2872337
rs186740830
rs9289947
rs16824038
rs16824404
rs73002620
rs968628
rs1436634
rs1436630
rs1436635
rs1385476
rs56305902
rs6789657
rs7645734
rs13323340
rs9841114
rs13320892
rs79972696
rs58523386
rs73154217
rs6804318
rs146876305
rs3863074
rs16825113
rs359571
rs73154284
rs6441006
rs115923062
rs4434110
rs1963395
rs11706897
rs73022657
rs62284939
rs62286167
rs79922155
rs7641186
rs3821415
rs9824778
rs138859748
rs17238651
rs12054022
rs4680270
rs68044306
rs7644005
rs13059608
rs13092847
rs9820091
rs112231209
rs6441087
rs75281293
rs9814533
rs12493566
rs13090418
rs55976353
rs75817202
rs340266
rs1503108
rs447164
rs76388996
rs116740210
rs151156882
rs7618081
rs114060317
rs145954981
rs11712844
rs13077207
rs73162091
rs9830992
rs58770373
rs992089
rs10936164
rs76623289
rs80101574
rs183386515
rs79983651
rs28408222
rs149464337
rs61796041
rs114825844
rs2621313
rs2595255
rs7629027
rs62272213
rs79708995
rs16831336
rs2367209
rs6763770
rs78437613
rs16831442
rs4679917
rs28693895
rs115379458
rs6798468
rs9817747
rs62278032
rs9290069
rs12696221
rs55634118
rs62282376
rs62282400
rs1916337
rs4353826
rs4282082
rs73032878
rs3107703
rs3107577
rs36076401
rs144163539
rs35520801
rs145023157
rs1707713
rs114879203
rs6786308
rs4955615
rs2419408
rs13060971
rs78968180
rs9842976
rs115406459
rs9817674
rs34746575
rs73878760
rs9837095
rs7627289
rs6808124
rs62279568
rs7433287
rs11919881
rs1552746
rs144801424
rs56180702
rs1039305
rs3811682
rs6444701
rs56386194
rs4955597
rs9881140
rs7610569
rs1881984
rs7650849
rs35510420
rs11712774
rs112003964
rs56257047
rs6786374
rs6764438
rs6789806
rs4955725
rs7647823
rs7652518
rs62293534
rs111393609
rs13092604
rs17601879
rs231989
rs234066
rs6781084
rs234063
rs234062
rs11707380
rs16845879
rs62281576
rs234036
rs62281577
rs66991667
rs11706451
rs407808
rs234028
rs234027
rs73173330
rs234008
rs73038657
rs1522354
rs35814809
rs7645656
rs62281172
rs4894580
rs4894430
rs73880250
rs75242703
rs148769912
rs115692351
rs11709122
rs6782624
rs74803762
rs141129373
rs9817294
rs9290633
rs138812654
rs116315959
rs16828962
rs144002127
rs13097806
rs6443700
rs78195164
rs7631194
rs13097883
rs6443703
rs34824865
rs12634070
rs80286986
rs62291378
rs4558753
rs55865077
rs35709455
rs11923808
rs62291430
rs1805614
rs4859144
rs141898998
rs140576136
rs74800203
rs11718171
rs9877655
rs11712267
rs9876225
rs9882117
rs111724217
rs4859115
rs114449457
rs4859118
rs4859188
rs10937129
rs7638522
rs75070033
rs11716004
rs10470523
rs116432568
rs76491843
rs28365027
rs4074672
rs34109658
rs76132924
rs36109132
rs6787322
rs843346
rs55874609
rs8478
rs2231223
rs11539876
rs7614381
rs145601648
rs3752904
rs843375
rs13062950
rs80195889
rs2230570
rs2889404
rs9819126
rs41560114
rs1533678
rs2376515
rs6773309
rs9841832
rs9799194
rs6770501
rs148205880
rs6789005
rs4577445
rs6806690
rs114466224
rs13084650
rs9870479
rs113551689
rs142723723
rs11923588
rs9859120
rs62286886
rs9864839
rs7428639
rs4309706
rs62286890
rs4686726
rs62286923
rs62286926
rs6786934
rs62286929
rs71320308
rs143867505
rs6763273
rs7651346
rs78873116
rs9864104
rs9877179
rs7634445
rs6791275
rs4686400
rs59302761
rs1862906
rs10937232
rs6444090
rs4686715
rs9840713
rs9290826
rs143452351
rs13065531
rs13096570
rs4461451
rs9831938
rs6777779
rs60445894
rs77556176
rs11718073
rs56144226
rs116152321
rs9877630
rs112507856
rs62288978
rs2268848
rs6802922
rs2268833
rs3815620
rs7619196
rs6778003
rs6789856
rs2239626
rs2239625
rs6762330
rs2284833
rs34323411
rs17196108
rs112936817
rs7617588
rs80325620
rs13073829
rs6769901
rs4583642
rs55663055
rs78639954
rs6775007
rs837764
rs10513845
rs7646317
rs710581
rs710595
rs710599
rs9290918
rs17424551
rs141093517
rs7615258
rs56073950
rs9853674
rs6794026
rs73199664
rs9857505
rs78223753
rs76534920
rs11718604
rs2603668
rs2572060
rs297368
rs184142
rs58435253
rs74848321
rs6444539
rs56134151
rs113714999
rs293838
rs73189521
rs113716182
rs539897
rs35574764
rs2036584
rs35231686
rs73195165
rs78573215
rs34009803
rs76992548
rs13087637
rs4687357
rs7643208
rs13063622
rs11919145
rs7621131
rs4687368
rs73200730
rs1697323
rs59300997
rs55639153
rs4687384
rs138217463
rs79925272
rs114847555
rs73196879
rs73888256
rs3732522
rs4687414
rs1489935
rs6444713
rs62285690
rs62285692
rs9836622
rs76227394
rs2567361
rs2567363
rs73890709
rs74524468
rs80052533
rs7642375
rs2484
rs111317271
rs2099252
rs6583238
rs76156411
rs4508802
rs11185490
rs7643766
rs7657809
rs34587191
rs80264645
rs798750
rs73077693
rs1867930
rs59163323
rs10488835
rs2187692
rs560267
rs73195342
rs588341
rs497881
rs80076664
rs55796435
rs1140085
rs2471329
rs2960300
rs76442945
rs34659090
rs112391116
rs363068
rs363104
rs113304256
rs28578394
rs148569838
rs41264735
rs362307
rs362295
rs6446728
rs13129052
rs2749777
rs17182201
rs11730455
rs16844280
rs4690097
rs41264743
rs2498323
rs1203104
rs10032725
rs10019922
rs56365947
rs6848329
rs3827767
rs2239737
rs13146709
rs1794423
rs1622883
rs1076899
rs7666599
rs2916456
rs3856970
rs11940100
rs114486343
rs146735892
rs2272741
rs12108431
rs17701546
rs4688956
rs6839464
rs73195895
rs6816148
rs6446639
rs4498088
rs10016025
rs4305464
rs4689412
rs4426716
rs6813235
rs62289797
rs13149793
rs61349038
rs6846409
rs59018666
rs4689118
rs10937694
rs111712464
rs115682160
rs116104732
rs6824475
rs13143299
rs17762652
rs7674007
rs4585245
rs4689292
rs138928790
rs10433662
rs13143185
rs112370193
rs79867766
rs28845792
rs74217404
rs73212653
rs148136070
rs6857506
rs4582100
rs6829738
rs16838044
rs76401179
rs73196061
rs878948
rs4689322
rs6821790
rs28553970
rs75884548
rs11731133
rs6847339
rs3889723
rs60663357
rs13127967
rs11735262
rs7664436
rs74738226
rs11733902
rs4689355
rs60046962
rs885420
rs79801042
rs4274923
rs60103634
rs6833032
rs28729642
rs116109951
rs1801212
rs1046317
rs1046322
rs77264791
rs112184012
rs7680206
rs57410633
rs62286080
rs73207868
rs13117055
rs114609244
rs73796231
rs28442878
rs5027682
rs11727636
rs7680478
rs11731327
rs17724993
rs6839485
rs28496600
rs4580719
rs73798310
rs9790611
rs6851040
rs34360485
rs4689028
rs11553058
rs4689511
rs4689033
rs3822266
rs55964769
rs35348845
rs16840862
rs36024434
rs10012200
rs2359611
rs1076228
rs4689832
rs4689833
rs60425287
rs4689835
rs10001165
rs34113441
rs13105903
rs6848984
rs58103057
rs886374
rs6840685
rs4689158
rs73204743
rs113840252
rs4689848
rs4689853
rs13119259
rs116320379
rs10000569
rs11933020
rs60840998
rs111421601
rs73090510
rs13147998
rs35727635
rs115377374
rs6838291
rs73214046
rs11940122
rs2386055
rs4696856
rs116656500
rs150479030
rs1317285
rs7677869
rs113852577
rs114787265
rs2001288
rs16841570
rs11931898
rs11729381
rs34916998
rs79351658
rs7666445
rs6829669
rs77162098
rs7686654
rs57468582
rs16881318
rs224465
rs10939293
rs16881636
rs7660733
rs74747250
rs75536008
rs224484
rs425002
rs112703483
rs6448732
rs116034581
rs4916653
rs6448766
rs12506810
rs10025015
rs74361922
rs67196969
rs3733556
rs77665894
rs12651430
rs12506352
rs185487091
rs16888892
rs11728824
rs79083444
rs4235378
rs6810999
rs61795359
rs56012444
rs1491266
rs6814384
rs16889045
rs73115382
rs10084768
rs151182561
rs6850201
rs62410831
rs1845586
rs62410833
rs11936046
rs7656729
rs148014186
rs61450089
rs190703523
rs12642105
rs182548086
rs11729915
rs150963373
rs6813527
rs7657627
rs140150236
rs6826636
rs2313546
rs146525578
rs971636
rs884092
rs62299884
rs1501141
rs872479
rs6824949
rs76233110
rs10939667
rs62296897
rs34050857
rs113388893
rs74764686
rs11730714
rs4256222
rs10026224
rs1566066
rs9996576
rs10006784
rs10027272
rs1874514
rs28529429
rs16893814
rs283036
rs6837118
rs17429609
rs117659030
rs207681
rs572053
rs58035756
rs11736672
rs49969
rs1468546
rs9998599
rs10012525
rs6836609
rs115102524
rs34394334
rs6835017
rs143901857
rs35369361
rs35764150
rs9684942
rs73251354
rs13103320
rs148095592
rs76498824
rs66906039
rs615576
rs13140702
rs73234442
rs4696953
rs10938796
rs11931239
rs73250380
rs111618784
rs58281777
rs75325677
rs11733205
rs13151540
rs1511828
rs12331582
rs7686150
rs4420976
rs139175237
rs6811358
rs17613593
rs78964441
rs113850157
rs675465
rs2292439
rs17542486
rs181814047
rs80308014
rs17543924
rs12651518
rs189792350
rs139460317
rs115440398
rs115080606
rs144820770
rs57152361
rs144497874
rs62411662
rs2291530
rs17623927
rs7657542
rs16869940
rs1157616
rs13104272
rs16870076
rs1873530
rs116003576
rs9799795
rs62295365
rs116519771
rs9291414
rs116817680
rs75985752
rs62295433
rs4697196
rs185413018
rs16870239
rs73242595
rs73099820
rs73245208
rs57020470
rs116237300
rs6448009
rs4599408
rs2060326
rs79505347
rs148608559
rs115315384
rs17448782
rs11944859
rs77235539
rs6823440
rs73249546
rs16870778
rs16870810
rs116592429
rs76376753
rs16870839
rs16870878
rs142908841
rs1390260
rs73249577
rs73249587
rs75512552
rs62295497
rs79608299
rs1013568
rs13131360
rs61353219
rs35476443
rs12501557
rs2323068
rs2202311
rs1039551
rs1604803
rs55782563
rs73256511
rs4256212
rs6851124
rs141943932
rs77579331
rs35030223
rs74546614
rs7684869
rs1533277
rs34357633
rs4235293
rs9997381
rs61796684
rs36083520
rs16874051
rs78613340
rs1027228
rs1491384
rs28859949
rs55792115
rs17574213
rs10011624
rs28546935
rs139800010
rs59959546
rs58990583
rs3774902
rs75264099
rs13127297
rs74324335
rs150149621
rs11722116
rs1976942
rs11721701
rs13129510
rs80280052
rs10939017
rs61793808
rs11942832
rs2361078
rs78323427
rs12502083
rs61791870
rs62410904
rs58044612
rs4697518
rs993620
rs2232029
rs11733058
rs10010912
rs74330292
rs4560399
rs59063244
rs16876655
rs10488952
rs78850833
rs59910031
rs11733752
rs4697534
rs34601174
rs62409748
rs34293498
rs6825268
rs62300971
rs35107212
rs6856464
rs62301022
rs7678576
rs35421037
rs144378426
rs13150500
rs62299310
rs62299311
rs144276148
rs7696691
rs6816202
rs35892930
rs138485834
rs2608816
rs17431867
rs9999972
rs149348635
rs7661026
rs78866102
rs9995998
rs35086467
rs2608834
rs11941935
rs57560615
rs7661433
rs6531720
rs114806876
rs56157171
rs80150520
rs112499784
rs10517530
rs10022898
rs79625554
rs11097004
rs62307871
rs10020206
rs167374
rs7699045
rs62309249
rs62309253
rs2732078
rs7666412
rs4974955
rs73229742
rs144086517
rs7685881
rs62409975
rs2342429
rs4861090
rs12503156
rs10517003
rs75268959
rs6848261
rs7697579
rs58171564
rs187041047
rs17444017
rs6447055
rs55865808
rs10034857
rs192255837
rs12511673
rs13118744
rs116660841
rs11732997
rs115820269
rs17653064
rs17461113
rs4282224
rs73179348
rs78759248
rs115033079
rs1347901
rs114086305
rs9683744
rs62303696
rs147391393
rs16859761
rs62303700
rs1912961
rs16859782
rs13132953
rs17641660
rs75253498
rs3762607
rs41305779
rs189388102
rs4279178
rs9993388
rs73247642
rs113327651
rs6447533
rs1596138
rs114288687
rs116819412
rs28482891
rs17539361
rs73247683
rs141469285
rs115896229
rs114921915
rs4518219
rs35276546
rs147763146
rs113394566
rs28547148
rs4695229
rs13140519
rs141574174
rs62297850
rs7436717
rs62297858
rs73234586
rs6841768
rs144323598
rs10938488
rs4292304
rs4254744
rs151296987
rs11726218
rs11938612
rs146852011
rs79693945
rs17655765
rs34417820
rs10024547
rs4404518
rs1472859
rs4864460
rs78483838
rs75610014
rs141863224
rs4501281
rs73816562
rs77453629
rs1913484
rs6823039
rs78893305
rs116365567
rs113380850
rs62323673
rs1157399
rs115611685
rs28640112
rs2590783
rs6857843
rs13126826
rs77560669
rs66529708
rs7664385
rs1498818
rs112279719
rs11728028
rs218281
rs218229
rs115306053
rs17827152
rs2213180
rs4374674
rs78537672
rs2646356
rs28628137
rs141277912
rs114365185
rs12186207
rs62313906
rs76672809
rs12499198
rs924940
rs1827770
rs17238911
rs72634741
rs113447286
rs10027782
rs114227353
rs56084292
rs182192791
rs72634772
rs2342717
rs67011959
rs76714351
rs75048272
rs2606719
rs10032317
rs55741561
rs72636170
rs1456883
rs335286
rs34095859
rs114075422
rs72636199
rs28406418
rs67715018
rs1846161
rs149771076
rs77614451
rs143325989
rs6843246
rs74984756
rs67257965
rs62306766
rs71608806
rs79403202
rs34238150
rs150217908
rs13105595
rs149429085
rs6551665
rs6858066
rs10020948
rs114506980
rs1397545
rs954645
rs72640016
rs13102476
rs72640030
rs72640034
rs1510924
rs11131356
rs79423280
rs115324315
rs116357692
rs35750163
rs4860107
rs9884266
rs114101983
rs9995071
rs1318866
rs13112630
rs66500439
rs115518015
rs146956834
rs62313041
rs34915286
rs34994708
rs4860657
rs73218341
rs79409868
rs2100263
rs76331086
rs6813543
rs10007066
rs10006892
rs76644421
rs141402673
rs6815080
rs116653332
rs7679950
rs78500487
rs11934711
rs10032173
rs4518304
rs34766147
rs13145146
rs146425065
rs34434726
rs35058085
rs4515214
rs35149214
rs10029010
rs36103351
rs7654941
rs2864673
rs1377027
rs111298944
rs6845751
rs1061570
rs6857691
rs1477586
rs116075068
rs72662458
rs141241461
rs77308699
rs62302331
rs62302339
rs13112710
rs13133761
rs58066771
rs7668440
rs4150050
rs72660907
rs114484937
rs9993426
rs55884183
rs6534098
rs55701127
rs1545805
rs17615305
rs59712936
rs17005129
rs17500149
rs727251
rs184745657
rs141562092
rs7693787
rs4693275
rs7690069
rs10019254
rs9995886
rs1373637
rs28473169
rs55905560
rs17005167
rs17005168
rs10021718
rs62302425
rs13434936
rs7673783
rs4396981
rs11099493
rs7680648
rs9307787
rs1899694
rs2035912
rs11729681
rs115753472
rs114143449
rs346521
rs346498
rs2118042
rs6825488
rs17011286
rs2575675
rs7699978
rs1201
rs28514916
rs28409011
rs10856856
rs3775182
rs9996208
rs143073820
rs115159823
rs146342973
rs1187212
rs116540798
rs140557441
rs149469681
rs61750816
rs138873166
rs7690165
rs150971800
rs114658556
rs10020861
rs61651372
rs2705621
rs2705620
rs10003964
rs7682516
rs6839488
rs114161644
rs28439403
rs13119333
rs115191981
rs114666979
rs12640408
rs112213305
rs17012774
rs17706343
rs6828132
rs28647642
rs6828704
rs7377225
rs13131936
rs73840277
rs13120592
rs13111732
rs62310033
rs79579113
rs76552738
rs4585264
rs28435799
rs7662680
rs72870525
rs7674009
rs3756049
rs66869930
rs61138976
rs58151751
rs13353765
rs13135958
rs5007056
rs13110739
rs6532146
rs1431552
rs36120117
rs17825627
rs7670752
rs34920535
rs6532162
rs60613870
rs112488794
rs11931992
rs116816598
rs2619370
rs2619371
rs58165695
rs115413951
rs6532200
rs77284582
rs116469904
rs114680007
rs13132936
rs58486385
rs722936
rs12152568
rs1073308
rs150865124
rs17023127
rs28473331
rs2276322
rs75985930
rs11941383
rs12643654
rs74590670
rs28631733
rs79887252
rs114754221
rs76871491
rs6830864
rs1483742
rs10012134
rs9998674
rs79118979
rs59217811
rs3846456
rs56051847
rs265048
rs3846452
rs2626052
rs17442528
rs7697199
rs9993458
rs17024140
rs1545919
rs7686256
rs13149656
rs17452337
rs13149449
rs13116705
rs77455913
rs115000777
rs76905705
rs6833223
rs62307196
rs182758451
rs149182204
rs552070
rs6532731
rs72688419
rs191242431
rs4414961
rs12509267
rs7677026
rs10009693
rs1919211
rs150190345
rs1072626
rs112850336
rs142060062
rs72906741
rs11930574
rs12648918
rs3792681
rs142418133
rs17029211
rs116678836
rs56225403
rs116586601
rs113046406
rs28579029
rs79281264
rs4699774
rs12509978
rs77238307
rs56095494
rs140082687
rs3749602
rs6822220
rs77068237
rs79405420
rs6822011
rs6820091
rs13137588
rs34459774
rs4129749
rs141674823
rs75238261
rs60358389
rs17221648
rs151476
rs17222149
rs151483
rs2213028
rs1348024
rs10031823
rs13434749
rs13107325
rs17823966
rs28505163
rs233821
rs13105581
rs13103835
rs1870952
rs11730344
rs143546063
rs113388694
rs73837211
rs6533014
rs1609991
rs28871712
rs34711817
rs78573682
rs1598856
rs11731936
rs78289766
rs114108485
rs10013053
rs28480557
rs4698921
rs115739040
rs116142752
rs3017678
rs2905625
rs4495039
rs2189214
rs75140010
rs75650039
rs6852312
rs7677557
rs78440736
rs7662283
rs28798389
rs6841386
rs4367177
rs11730681
rs7658011
rs3109950
rs77976168
rs3108141
rs447372
rs453128
rs396196
rs115218938
rs143080753
rs2212966
rs2704335
rs6823507
rs59550530
rs114802322
rs115290590
rs413483
rs404662
rs77405820
rs428534
rs28513708
rs77951720
rs950252
rs13110178
rs72667853
rs12646290
rs7654640
rs7440243
rs72667880
rs17037583
rs4956082
rs13144817
rs72669749
rs17218887
rs6822498
rs112769034
rs111866828
rs67073020
rs10030063
rs138653658
rs11938109
rs79548780
rs34081687
rs2390135
rs75902596
rs56169343
rs62319016
rs11945502
rs12649093
rs17051344
rs6813974
rs10030200
rs111937361
rs28735763
rs28767579
rs35249471
rs72673031
rs4833774
rs6826506
rs3828485
rs112021937
rs114279324
rs7662117
rs6838639
rs6827749
rs75837748
rs55756717
rs6831879
rs113246443
rs7660165
rs1965582
rs13145650
rs17005953
rs6534355
rs146595317
rs746550
rs4833842
rs13130243
rs13145003
rs72672927
rs308434
rs308380
rs6818394
rs41348645
rs56002972
rs13134412
rs112158908
rs67807320
rs145570558
rs114568317
rs115528340
rs1913467
rs17012545
rs76296813
rs2420154
rs11099234
rs62311841
rs75239347
rs34696998
rs62313491
rs72618086
rs137999616
rs72724776
rs72724777
rs2029288
rs13116628
rs34245330
rs56258626
rs2592971
rs2592970
rs4863505
rs706309
rs795587
rs1026045
rs722876
rs7689415
rs7668103
rs706336
rs13132951
rs62321321
rs28662808
rs9996037
rs115548235
rs706341
rs17050837
rs72728743
rs795605
rs8192013
rs2262377
rs61606460
rs8192081
rs8192086
rs114722171
rs2071416
rs17006132
rs143561712
rs150132927
rs4956324
rs6843773
rs72718373
rs4956469
rs10519536
rs923308
rs114598252
rs936898
rs78096627
rs2321559
rs7696023
rs6537085
rs4499770
rs336355
rs336343
rs77571460
rs2322310
rs2645810
rs17467121
rs2636683
rs1497142
rs10014644
rs74848455
rs6854342
rs17016123
rs931637
rs115017040
rs10857395
rs11100748
rs13102643
rs72726436
rs1116690
rs76152867
rs77770340
rs7681394
rs7668116
rs113505107
rs62337486
rs12331265
rs34134627
rs17690723
rs4835204
rs1450245
rs140087311
rs9884563
rs28804177
rs61170156
rs4835448
rs10519914
rs924780
rs116458648
rs137866409
rs10005413
rs72617451
rs17676286
rs17024280
rs13104594
rs2276932
rs5534
rs7661835
rs6823323
rs1879829
rs1522449
rs6816503
rs61757920
rs11099752
rs67935571
rs77402144
rs555683670
rs72730387
rs115889983
rs9683765
rs62338240
rs9762327
rs72732455
rs12501888
rs138325129
rs150574484
rs56374126
rs10213226
rs72723688
rs72725621
rs72725628
rs10471074
rs28501222
rs76437024
rs11726200
rs955345
rs4994069
rs187608378
rs112195059
rs4696394
rs6811715
rs3804099
rs5743700
rs11733149
rs17030417
rs6851389
rs12509282
rs11099916
rs11099919
rs11722564
rs13137446
rs7699839
rs61224692
rs17031339
rs112295004
rs142112070
rs139910997
rs75428941
rs17031592
rs13150461
rs181830435
rs12504201
rs28674849
rs62330369
rs1873367
rs11727799
rs149605913
rs10008078
rs13122184
rs115999709
rs4557243
rs2128650
rs11722434
rs72685705
rs1994137
rs12503180
rs17033402
rs3796584
rs6854751
rs116676065
rs76066089
rs115683945
rs56256623
rs56272802
rs1459851
rs3796570
rs3796571
rs10018664
rs62328466
rs35970102
rs34057823
rs78102224
rs75821432
rs34686714
rs116052563
rs28605009
rs28491799
rs145456237
rs10009414
rs10010472
rs17035469
rs79493340
rs2343759
rs146417074
rs41536547
rs76559855
rs3922426
rs115699747
rs71609011
rs1971087
rs6818858
rs6849580
rs4691541
rs572078
rs78632953
rs61358978
rs7669772
rs1852870
rs148489250
rs11730206
rs2699033
rs182714572
rs3856996
rs2699006
rs72696535
rs2014188
rs4691747
rs5010472
rs34018667
rs2314135
rs7438721
rs17040932
rs13105454
rs7673572
rs75649451
rs114052874
rs72681762
rs6536590
rs6820464
rs28814924
rs4691761
rs17041044
rs12512161
rs12331209
rs75894814
rs11726306
rs4602453
rs7694615
rs17402629
rs72689110
rs28675725
rs10517749
rs78617040
rs35126302
rs79507764
rs11100384
rs72977176
rs1434612
rs60625875
rs2014158
rs359147
rs359144
rs11722578
rs7681034
rs17458573
rs144444769
rs62331208
rs359492
rs1440587
rs77229851
rs59190885
rs12508126
rs72984792
rs1546093
rs12502789
rs7688606
rs4691821
rs115662316
rs13108616
rs139294038
rs72697093
rs7688369
rs138849693
rs1441716
rs7664808
rs72695863
rs55903437
rs11732066
rs28636944
rs11937331
rs138851261
rs13133553
rs10517817
rs13118810
rs146592304
rs76840155
rs11939364
rs115056352
rs115453958
rs72697961
rs143628091
rs10009883
rs28853353
rs116215522
rs7699241
rs7698056
rs7655392
rs188762416
rs6811043
rs74464785
rs9308105
rs112834744
rs77334458
rs79628565
rs28610291
rs10018653
rs1380587
rs34531079
rs6812849
rs1503294
rs79650564
rs12642792
rs11100629
rs17505943
rs7436888
rs72699109
rs12646267
rs993571
rs713464
rs6536948
rs6838584
rs949794
rs353873
rs833604
rs72635151
rs78130448
rs62352801
rs60230975
rs183258616
rs10018183
rs17052616
rs62355247
rs11735271
rs4859997
rs62352344
rs9654308
rs4327515
rs72697573
rs74503917
rs1896481
rs114433750
rs1593769
rs112827094
rs34429821
rs28743155
rs1579404
rs116348410
rs116782977
rs2220190
rs72701468
rs79647185
rs72701478
rs10022398
rs17543599
rs6818479
rs4692695
rs10026490
rs747279
rs1002479
rs6844814
rs7688854
rs116259402
rs10471158
rs2706744
rs9997176
rs78039703
rs6820919
rs2706716
rs2660398
rs148888477
rs66498450
rs12650909
rs7653924
rs139971598
rs146412241
rs72710307
rs6553430
rs140720222
rs73867158
rs836014
rs75942212
rs494770
rs12508979
rs1979931
rs17057887
rs6843490
rs74724656
rs13124593
rs140792586
rs333395
rs7677051
rs13114319
rs35281461
rs114704037
rs35599734
rs28478040
rs34903233
rs9992243
rs72998176
rs72998202
rs10033472
rs148302909
rs17254336
rs6825049
rs181901597
rs10026040
rs3857077
rs13138296
rs142156725
rs11726679
rs12640749
rs11736347
rs12498508
rs2877784
rs2028536
rs55671349
rs138201417
rs4690652
rs6829012
rs137912631
rs72706314
rs10014283
rs1385615
rs13101415
rs190641972
rs193083046
rs112652214
rs4475089
rs114302658
rs62339458
rs72706370
rs2333403
rs73007118
rs6553934
rs17062639
rs77193337
rs12649379
rs78151727
rs10021849
rs12509678
rs10012735
rs11942320
rs13353673
rs36110167
rs112232303
rs79657099
rs13124072
rs148217254
rs28407777
rs76845553
rs12508357
rs4349637
rs10520466
rs72692420
rs12502111
rs17828403
rs62335884
rs17232135
rs17232303
rs10027066
rs144221746
rs6813939
rs1902112
rs10016673
rs9995325
rs72692490
rs36102768
rs10024557
rs35226281
rs17240131
rs11930209
rs28589590
rs113148512
rs111817219
rs34853919
rs13127679
rs6839449
rs335105
rs73869691
rs35939386
rs75800246
rs55780347
rs113424844
rs1114531
rs1450140
rs141366653
rs13124431
rs62352027
rs13128437
rs1450149
rs55697410
rs13118411
rs2726802
rs17307378
rs1450144
rs1031313
rs17235716
rs4241745
rs13133116
rs62354182
rs115672806
rs11940750
rs56133853
rs113959968
rs114044118
rs2675541
rs2726793
rs7678533
rs56157888
rs10520528
rs80169926
rs4862039
rs6814097
rs6552561
rs184052165
rs34448713
rs7684694
rs28506922
rs17073261
rs17073266
rs2168681
rs75005546
rs58334802
rs13115200
rs13132492
rs1031619
rs74354371
rs78793574
rs9312298
rs62337168
rs2871325
rs55662785
rs10015290
rs80234115
rs1350317
rs17073432
rs76652820
rs11725665
rs79101232
rs17323793
rs13138350
rs72701952
rs55751017
rs6552579
rs7693901
rs6841520
rs77363039
rs76546754
rs67576587
rs7684417
rs74781152
rs11731962
rs12498650
rs17073903
rs17073904
rs71620943
rs11721401
rs6552602
rs10001743
rs77020967
rs28463537
rs9312304
rs10520542
rs10017238
rs2309777
rs4861526
rs17331996
rs36118703
rs150365830
rs4862255
rs77230143
rs74955309
rs17361576
rs7688995
rs12506420
rs1560982
rs4862265
rs2278475
rs2278474
rs2309944
rs62339716
rs4862279
rs9312320
rs11737598
rs6810667
rs112565268
rs3811777
rs6552733
rs6813273
rs11939877
rs79824977
rs6830048
rs13101629
rs4861602
rs75553737
rs62338007
rs7683159
rs111997930
rs1976956
rs6839175
rs12641300
rs4647684
rs4647652
rs2696051
rs148924932
rs3792316
rs191274380
rs77308816
rs13144160
rs28448828
rs7660927
rs1869619
rs10007676
rs112144075
rs12648771
rs11727535
rs1879026
rs59725961
rs72708972
rs1519310
rs6850790
rs62347989
rs76200381
rs80013303
rs62350489
rs55701419
rs7683808
rs72646269
rs140369970
rs10025990
rs2304595
rs72710569
rs13183803
rs1993518
rs6861230
rs10057272
rs115313441
rs6895775
rs34332639
rs2962065
rs36971
rs80074585
rs6554884
rs4975661
rs10475068
rs2937016
rs4975677
rs1875195
rs13171033
rs16883212
rs10512915
rs76300684
rs10065659
rs16878602
rs72725265
rs184016385
rs6872422
rs13175786
rs16878664
rs35018833
rs26739
rs17228963
rs252545
rs10058442
rs151290175
rs13359813
rs2397353
rs4263480
rs10066518
rs7714110
rs61141857
rs13177919
rs884964
rs72709194
rs62342987
rs1428529
rs114456559
rs34174593
rs6886921
rs62342472
rs4702496
rs326151
rs326164
rs16879202
rs12186988
rs12653464
rs140605937
rs7704596
rs61161611
rs78763838
rs112110345
rs143537377
rs6899022
rs6894822
rs2943776
rs78668289
rs2895545
rs6887463
rs66982203
rs959219
rs34253305
rs6554588
rs1384731
rs10035299
rs56270360
rs58119035
rs12523335
rs7973
rs62337566
rs3797126
rs62336760
rs32635
rs12523553
rs35971733
rs10036869
rs73046760
rs74590235
rs181638172
rs31995
rs31994
rs77484741
rs114026032
rs12514747
rs72734707
rs10513186
rs2062537
rs4701619
rs9790982
rs78306524
rs2250746
rs78466677
rs16903726
rs3006065
rs2592025
rs16903739
rs10039962
rs115382939
rs835096
rs77632946
rs113166196
rs250500
rs993537
rs72736170
rs16868191
rs995765
rs6890024
rs114640088
rs13187256
rs151082671
rs62371263
rs13153864
rs297182
rs68182860
rs638191
rs297185
rs2929715
rs6864445
rs2929726
rs12716119
rs2962365
rs924500
rs1500508
rs145961515
rs298563
rs298569
rs298522
rs298508
rs112254898
rs111497114
rs9765824
rs77997002
rs74510028
rs7716591
rs446427
rs347698
rs347725
rs75992539
rs7710789
rs12659317
rs13189830
rs1546209
rs62355774
rs112270266
rs4288117
rs72740892
rs7736515
rs6881427
rs6896457
rs10473307
rs140684856
rs114706365
rs2973204
rs66490022
rs193114698
rs77075985
rs2457029
rs2471152
rs150077603
rs10070579
rs1508547
rs1703052
rs55781303
rs62354284
rs10520867
rs2471117
rs73053473
rs2434776
rs7712965
rs13360869
rs2471112
rs16888142
rs80327621
rs72749151
rs111643584
rs2081963
rs1390663
rs662720
rs2967900
rs72739922
rs148569675
rs80355466
rs72739928
rs114466116
rs4580743
rs34033082
rs10473565
rs114971133
rs7710738
rs7448927
rs6884732
rs4328999
rs140025501
rs1373374
rs56323023
rs73058144
rs2355597
rs11952562
rs187456087
rs436639
rs77760324
rs73742153
rs79504504
rs141355398
rs958614
rs16899124
rs115559097
rs77798113
rs4701202
rs1398371
rs11749157
rs12521133
rs75959431
rs4701204
rs117097106
rs1372677
rs55866960
rs12518494
rs79296691
rs61016938
rs141652099
rs35065655
rs72749665
rs4867322
rs2330698
rs334591
rs874220
rs6450839
rs545046
rs2098558
rs10805564
rs634394
rs6862993
rs7717331
rs150349912
rs12234005
rs150403239
rs150943982
rs56077561
rs181850653
rs116400455
rs73751110
rs11748860
rs29745
rs6885718
rs6861360
rs16901401
rs7706138
rs16901423
rs437499
rs17413207
rs40810
rs111316307
rs75165760
rs113347530
rs16901440
rs58477956
rs253920
rs253917
rs919336
rs75999073
rs10077329
rs112221277
rs72755472
rs16901567
rs10035850
rs9800378
rs11740457
rs28688986
rs1107904
rs1107905
rs35021533
rs9292449
rs16901686
rs13180480
rs6871123
rs4867414
rs35822686
rs13157873
rs6875764
rs114597677
rs16889451
rs4320272
rs73065697
rs75412947
rs76753291
rs138165308
rs2877263
rs2052562
rs144218338
rs57510185
rs16891079
rs75335139
rs75319890
rs10063810
rs59660336
rs6893481
rs147925980
rs34193254
rs35399
rs840398
rs13436782
rs6451147
rs1445889
rs112257643
rs10472934
rs452501
rs456118
rs10036505
rs6892244
rs6884887
rs77891134
rs6878298
rs6869101
rs374969950
rs68102020
rs6451170
rs17523026
rs336485
rs4703480
rs111899150
rs62356977
rs114495761
rs16870191
rs16870205
rs60475980
rs9292570
rs55687280
rs1808007
rs2279651
rs2270557
rs37374
rs1057828
rs37364
rs249540
rs7705243
rs930067
rs2962094
rs6895193
rs35363564
rs147821194
rs112460781
rs55742995
rs13355199
rs10065675
rs6885562
rs72736894
rs286386
rs77134007
rs115016184
rs72738826
rs13153801
rs149093248
rs78341107
rs2287900
rs33674
rs33676
rs6885584
rs1392455
rs72746415
rs10035888
rs112106080
rs13164040
rs4311444
rs13173201
rs4502855
rs16902976
rs13176547
rs56296119
rs12652422
rs4498272
rs115063761
rs62352598
rs357281
rs10051334
rs6890566
rs6864478
rs114433627
rs13172803
rs71621896
rs358501
rs382753
rs79665438
rs152255
rs187875
rs113099710
rs2081112
rs116278319
rs1421094
rs16868770
rs7703879
rs2887029
rs76142317
rs16868916
rs13172515
rs72635289
rs3909465
rs34247841
rs112493144
rs13167600
rs2939329
rs144756434
rs139123020
rs78252656
rs749629
rs66496966
rs399443
rs959808
rs768763
rs77767066
rs62360570
rs9654393
rs897808
rs1379309
rs1457132
rs142088971
rs79061913
rs13183647
rs139417067
rs10069507
rs922439
rs77918970
rs79670114
rs11749656
rs10035564
rs16902086
rs62367530
rs79094604
rs4613721
rs10941696
rs12656485
rs34923905
rs10036411
rs10062912
rs143666998
rs6450134
rs72751754
rs4597914
rs79436948
rs78345305
rs6862539
rs62354493
rs16882933
rs10940408
rs111281237
rs2564998
rs2910817
rs72765751
rs10052261
rs1862613
rs16883034
rs2564984
rs3891012
rs71622135
rs142562168
rs72755604
rs6884064
rs140646985
rs336097
rs334879
rs148929390
rs113623997
rs3846518
rs57341574
rs57083241
rs142741015
rs62361954
rs28737272
rs77847765
rs62363866
rs185371266
rs74856084
rs72765606
rs11574762
rs56275764
rs16884711
rs73124455
rs72765632
rs16884781
rs1900155
rs6879295
rs72752292
rs140282691
rs158085
rs287276
rs590575
rs285145
rs3844303
rs56682715
rs30351
rs40271
rs173964
rs154256
rs30365
rs30361
rs72754173
rs35479464
rs1585795
rs16886149
rs79766953
rs138439309
rs11949391
rs11749581
rs66893416
rs6884514
rs2662019
rs1472896
rs77083646
rs16886597
rs149353
rs152694
rs78912036
rs159726
rs159729
rs10066491
rs72764028
rs2936198
rs113191710
rs62356653
rs75606815
rs4700317
rs2036220
rs10052856
rs112614793
rs115488975
rs6892860
rs12652499
rs13183985
rs35859105
rs17721878
rs10071163
rs10064468
rs6886791
rs57514625
rs4699935
rs72764078
rs144410638
rs7728050
rs79661224
rs13154277
rs27727
rs67656226
rs2112956
rs10461659
rs35306
rs6450514
rs114053381
rs78838518
rs75719162
rs255635
rs187644
rs151265269
rs138522250
rs34756714
rs12186633
rs12188859
rs258122
rs116817658
rs138260997
rs2702371
rs16889919
rs58922738
rs72767802
rs159195
rs37569
rs76736166
rs11950308
rs62355562
rs115355859
rs298033
rs6863462
rs920190
rs297975
rs72751212
rs147884913
rs298097
rs192035698
rs6865459
rs72751298
rs159613
rs60204066
rs7717043
rs13162864
rs11948421
rs13355557
rs4700354
rs7732249
rs116535500
rs2910823
rs2113072
rs74840735
rs34886118
rs112162527
rs13160580
rs73106775
rs74930336
rs1895412
rs1423246
rs37708
rs73759054
rs4699956
rs77540604
rs60568722
rs8176070
rs7723165
rs206789
rs146429661
rs3857237
rs2276987
rs10053166
rs146712951
rs57840635
rs1550816
rs6890611
rs13168452
rs10053423
rs34082374
rs112402530
rs112903829
rs71630099
rs76981775
rs10060358
rs442374
rs696888
rs10078642
rs36087
rs80215756
rs79102123
rs7735020
rs36090
rs13174785
rs2455404
rs77316617
rs36033
rs10037329
rs34404532
rs1037106
rs117015787
rs72763369
rs73105860
rs114099362
rs11746228
rs17484586
rs13361335
rs115620871
rs62368988
rs13187900
rs114252559
rs7378757
rs183907024
rs76672572
rs272629
rs149212241
rs1971235
rs3797050
rs113315697
rs6865086
rs76702682
rs6859057
rs72754899
rs9784701
rs876353
rs6892616
rs10939997
rs12523531
rs10471636
rs62369040
rs71626596
rs34084333
rs10075486
rs252645
rs185084551
rs143808607
rs6896574
rs138103713
rs12657670
rs62361432
rs62363197
rs2337693
rs113520612
rs6874186
rs3792806
rs62363241
rs35580407
rs17302774
rs112448703
rs3209157
rs140912474
rs6889892
rs1982193
rs10474635
rs4703813
rs61679621
rs56161800
rs34651
rs198213
rs2548331
rs114313993
rs13174665
rs139527887
rs11739158
rs7704057
rs142892719
rs4704095
rs6868499
rs17552357
rs59192691
rs114673108
rs7725930
rs2973569
rs2973567
rs1352200
rs56093818
rs427011
rs443995
rs74469021
rs80190672
rs17666258
rs2973536
rs10942692
rs59810018
rs10055465
rs4704199
rs140897078
rs12109048
rs17671591
rs10515197
rs13356670
rs17671845
rs77751756
rs115114236
rs253415
rs113428056
rs112934397
rs188342420
rs13180297
rs39832
rs10434645
rs10514058
rs1423099
rs139458646
rs10066177
rs138477180
rs11744563
rs12655684
rs4566770
rs246811
rs4703705
rs2972854
rs17651829
rs62363166
rs113619031
rs73117807
rs77523278
rs6870948
rs10514065
rs9293683
rs6453219
rs7732016
rs10070420
rs62362603
rs6896578
rs4128741
rs78363795
rs62362605
rs12521058
rs62362608
rs6893364
rs113267905
rs192466079
rs78954079
rs7733448
rs7708949
rs1479560
rs2972340
rs77324305
rs72765162
rs2928171
rs72765170
rs113090604
rs72765172
rs11953611
rs9687206
rs143140867
rs76792302
rs10474499
rs10474500
rs6873924
rs74656695
rs90684
rs72769023
rs335632
rs111907131
rs651852
rs6894156
rs7700970
rs35563215
rs4466139
rs55754450
rs2364832
rs79072912
rs249634
rs10942932
rs4704689
rs148269702
rs182483508
rs555470
rs511038
rs72767396
rs34134330
rs888819
rs75970017
rs10040586
rs7701015
rs9986161
rs2112417
rs79363758
rs521135
rs143226815
rs10491485
rs505795
rs453039
rs145255002
rs113542306
rs26904
rs111560867
rs153226
rs76199729
rs115385267
rs16878447
rs17291260
rs4703823
rs115568758
rs248981
rs7707396
rs248988
rs890740
rs12374505
rs13361589
rs16878496
rs1379271
rs13188677
rs7732064
rs6898834
rs11957137
rs6873419
rs149889530
rs13159968
rs72769308
rs159858
rs62371907
rs695103
rs73148652
rs16900580
rs7737921
rs309571
rs17284566
rs1345420
rs10474109
rs336948
rs336965
rs336961
rs10514260
rs62365575
rs7714821
rs1457075
rs193089464
rs74352602
rs10061274
rs10052768
rs147595821
rs74877749
rs62360123
rs10077727
rs76099204
rs72766449
rs72766454
rs9885555
rs7706657
rs115891993
rs1973413
rs30394
rs7341095
rs75365988
rs143187583
rs35468045
rs4976232
rs6865693
rs148838963
rs992623
rs7721099
rs383883
rs76467273
rs116228533
rs254778
rs12655172
rs79690963
rs302483
rs302482
rs159949
rs4446500
rs4351182
rs56078562
rs304132
rs73178281
rs183336
rs17562385
rs2366614
rs56202189
rs75775265
rs10473933
rs6864062
rs113532408
rs35513125
rs6897490
rs140587596
rs250377
rs27656
rs37240
rs10514328
rs625135
rs34007784
rs17211585
rs10054161
rs985547
rs10705
rs10038086
rs3777218
rs41276257
rs6894714
rs9314154
rs12351
rs77390475
rs141693633
rs11953653
rs11135434
rs115610208
rs7701007
rs6556886
rs154448
rs55763081
rs17085224
rs6891871
rs1961260
rs11951463
rs75681052
rs2302983
rs10054716
rs161735
rs6875815
rs72776666
rs279111
rs17779334
rs13170452
rs979905
rs3733995
rs79224511
rs13358450
rs114096210
rs2617409
rs1379552
rs6866631
rs76009992
rs74605896
rs1145124
rs62370004
rs26054
rs56130093
rs495647
rs32333
rs62371571
rs4495228
rs55996029
rs78277723
rs79716162
rs249997
rs73787758
rs255920
rs152291
rs77939389
rs1734245
rs13167522
rs2229995
rs78419807
rs153559
rs62366963
rs149502
rs728347
rs469716
rs61746772
rs75848090
rs33547
rs1549182
rs75719352
rs115463767
rs140669542
rs10075919
rs56193496
rs7716390
rs1990897
rs265414
rs10519400
rs143001311
rs72813830
rs67430998
rs267297
rs3776801
rs6895393
rs78912903
rs76942606
rs13153948
rs419939
rs143814795
rs1896729
rs13163431
rs7712413
rs7711210
rs3105151
rs35061285
rs6888178
rs111229788
rs1833627
rs62371707
rs13361948
rs1960911
rs364208
rs73265494
rs7726368
rs171809
rs1002429
rs111546646
rs56370685
rs12516272
rs76208499
rs72808992
rs59686568
rs154610
rs1046683
rs73781097
rs6885854
rs6883431
rs6860340
rs7706935
rs254080
rs254207
rs147311737
rs9327012
rs684730
rs633654
rs72815400
rs6896713
rs669044
rs113795423
rs72817503
rs7719501
rs881019
rs6898653
rs149637199
rs73261463
rs115917626
rs1449145
rs62379790
rs17443405
rs115114846
rs6865116
rs72781625
rs1080833
rs72783669
rs141797491
rs72785858
rs79484579
rs80135866
rs4461665
rs304383
rs114298688
rs10519702
rs75136906
rs4836027
rs147378574
rs245185
rs2544779
rs79650213
rs10045622
rs77647463
rs75985777
rs2286386
rs72792270
rs12188497
rs78249330
rs10063647
rs115523726
rs80015166
rs72794385
rs74597863
rs60251297
rs72790610
rs30641
rs173490
rs7737760
rs72792849
rs72792866
rs11746636
rs56187166
rs115275225
rs1363471
rs112073966
rs148419177
rs10067318
rs9327618
rs72791136
rs77559579
rs1295683
rs2243208
rs2243218
rs1468216
rs184909362
rs30514
rs803138
rs6887319
rs256869
rs256868
rs72801473
rs6875871
rs10077952
rs74571965
rs17619427
rs7379336
rs113606041
rs68161703
rs720622
rs4958167
rs114932289
rs56132027
rs61741674
rs112893591
rs750258
rs17681747
rs9327649
rs59697097
rs11949035
rs78173679
rs61283294
rs72803131
rs6893561
rs2278232
rs17683306
rs2162767
rs11742814
rs12516323
rs7714483
rs78673984
rs700711
rs700713
rs62374568
rs72803169
rs145171850
rs72805041
rs17629149
rs1011166
rs6887707
rs11738902
rs11951280
rs116227384
rs10463522
rs17166714
rs641214
rs700701
rs374638
rs35631735
rs10479052
rs6864166
rs7721051
rs256220
rs10053723
rs35483654
rs34565185
rs12186452
rs4141220
rs11960051
rs11749461
rs7713865
rs17166927
rs13179731
rs77497134
rs35934593
rs6889807
rs59486588
rs141295327
rs55709763
rs2589408
rs329318
rs329319
rs115378400
rs4958257
rs55812865
rs186598448
rs12514887
rs9327731
rs17169232
rs150835497
rs4246806
rs58840345
rs61518454
rs72791388
rs11242303
rs79388951
rs916950
rs7715300
rs13182074
rs34764684
rs17599319
rs76381563
rs13153751
rs34568330
rs10043515
rs11242366
rs4492107
rs7710755
rs73294130
rs2074587
rs10061094
rs116409424
rs12517956
rs74656243
rs4976426
rs142189829
rs146179206
rs72794579
rs7705779
rs74391341
rs75521173
rs78447985
rs60366474
rs1919511
rs10067086
rs2005698
rs1229726
rs1235399
rs62374201
rs143060860
rs150568722
rs1229715
rs142816261
rs4976436
rs75795101
rs6872454
rs113212084
rs111393448
rs59525027
rs4995712
rs10076038
rs10058264
rs9327795
rs2189082
rs58412374
rs77017794
rs6859147
rs11242395
rs916862
rs143794741
rs112877791
rs112985097
rs2349556
rs36050635
rs62383460
rs78386494
rs76219452
rs10041787
rs13171412
rs17637720
rs34470928
rs35257420
rs462623
rs10117
rs72805829
rs77355198
rs10063224
rs4835643
rs35842328
rs116768219
rs4835646
rs3849047
rs17286171
rs7709770
rs10043722
rs1059110
rs11747454
rs78189034
rs4404729
rs8180371
rs115235886
rs156095
rs183869
rs4913069
rs2563331
rs181858502
rs11954514
rs114075983
rs246072
rs31860
rs246685
rs7700833
rs142972432
rs3776091
rs145755279
rs10491310
rs17524297
rs77171222
rs72806835
rs11748736
rs77505166
rs62621781
rs56773894
rs3828681
rs17097340
rs2233602
rs111983300
rs41098
rs11167754
rs75457247
rs7715559
rs3749759
rs445123
rs78058639
rs248607
rs466157
rs456238
rs248618
rs73792324
rs248529
rs17525298
rs66880156
rs464677
rs17610222
rs147706416
rs13189313
rs17097654
rs4413563
rs13162099
rs248511
rs2974699
rs114122127
rs115907015
rs454262
rs6865784
rs3815355
rs13182058
rs57443824
rs12653948
rs11953639
rs56390916
rs72794092
rs4041737
rs72794098
rs72796024
rs252110
rs252137
rs144927640
rs17101463
rs10058568
rs142762342
rs10045109
rs4093977
rs12521291
rs7710315
rs148025020
rs6580315
rs116618445
rs60321540
rs115645024
rs145551361
rs13155705
rs12653538
rs17101780
rs115751881
rs6863307
rs77617353
rs17096444
rs72802403
rs35556389
rs72802433
rs149112
rs358094
rs17624612
rs28516482
rs1368350
rs1432768
rs10062574
rs3957706
rs2636305
rs1549901
rs970456
rs977205
rs1160791
rs2079534
rs248782
rs111568643
rs61455974
rs139004246
rs4597955
rs10037493
rs79019973
rs6868544
rs35990035
rs10515618
rs10075501
rs3733678
rs740751
rs116542609
rs188825016
rs59740613
rs2240784
rs116740151
rs6579777
rs2270149
rs13169575
rs6882623
rs111665201
rs4958268
rs6881743
rs919740
rs10068584
rs17111118
rs11750343
rs7707678
rs13190140
rs1560661
rs2569103
rs55995512
rs2569107
rs3846706
rs12516924
rs147386079
rs2273232
rs61028235
rs10476751
rs62380566
rs146466263
rs1560657
rs752921
rs10053185
rs6579797
rs147411970
rs2617248
rs76930957
rs114108570
rs1351119
rs253349
rs7724558
rs73268545
rs80342231
rs707147
rs3763015
rs4958877
rs4292439
rs1422673
rs2042234
rs150973658
rs11738559
rs1133202
rs9324675
rs11747529
rs7716383
rs2303027
rs1897531
rs450051
rs12332657
rs365113
rs62379732
rs7717659
rs72660299
rs248457
rs4958444
rs2431075
rs3097832
rs12513766
rs3756627
rs55695833
rs58078145
rs115293342
rs60432306
rs80330890
rs79184111
rs17111998
rs72798343
rs7736460
rs1368370
rs1368369
rs72800207
rs17112097
rs11959894
rs76032705
rs112340167
rs113187222
rs304844
rs76884791
rs113745515
rs11167632
rs6877008
rs62400960
rs12522297
rs13361457
rs13186377
rs1600144
rs151224097
rs13155623
rs62382795
rs498660
rs113911581
rs2195450
rs524610
rs72800723
rs509555
rs34708615
rs7727515
rs72800735
rs35997851
rs62384366
rs5005059
rs114450896
rs76290378
rs12187326
rs28637689
rs137865432
rs115684768
rs79498214
rs4323276
rs76623220
rs115662876
rs144839912
rs1461235
rs75316240
rs139653376
rs10476798
rs10061978
rs78293189
rs10054136
rs2964001
rs141006250
rs6896601
rs10515707
rs74661537
rs27150
rs10053802
rs72795420
rs58269907
rs10064618
rs17637310
rs79635841
rs2161343
rs3756644
rs3776995
rs3776998
rs7706345
rs12653431
rs77666613
rs4958741
rs34737658
rs115579176
rs77559672
rs4958377
rs7708955
rs10056769
rs11167687
rs2351749
rs11749542
rs283424
rs6876898
rs27341
rs144327778
rs78975413
rs374411
rs392512
rs17051931
rs79927818
rs13175179
rs115305794
rs144588038
rs143904404
rs58995342
rs7710456
rs10044876
rs112496232
rs10051782
rs150621904
rs72813237
rs56117345
rs35260937
rs2270819
rs34278891
rs11749500
rs7735527
rs7726235
rs1809900
rs542141973
rs114557152
rs72814519
rs254663
rs79526599
rs116631166
rs890940
rs17055944
rs77555673
rs11951262
rs115217366
rs115595248
rs151024426
rs1428449
rs2059847
rs17633807
rs71593304
rs10070434
rs2420209
rs2161140
rs1432680
rs31862
rs1432678
rs6885822
rs75864624
rs459357
rs1001066
rs62385381
rs76304078
rs62385387
rs7719912
rs72813905
rs11745193
rs10076815
rs140182097
rs4921251
rs7711823
rs76658321
rs10040316
rs76735821
rs35227902
rs74635895
rs270652
rs17052525
rs7732603
rs72813994
rs6420104
rs35461144
rs468344
rs13187094
rs115553158
rs1705863
rs1644440
rs248369
rs10515824
rs79309334
rs194072
rs2910302
rs76805041
rs1159170
rs186554876
rs139827847
rs4921395
rs7724146
rs80196248
rs55991637
rs111822644
rs7448258
rs10051202
rs75883371
rs78891361
rs72817470
rs75540838
rs58268184
rs78780623
rs12716387
rs7704031
rs209332
rs13174345
rs75801270
rs76597502
rs209353
rs211017
rs184135
rs80091100
rs76691350
rs10213803
rs6890529
rs7735180
rs72803328
rs2112770
rs75386520
rs149562029
rs6874065
rs4869089
rs7734075
rs76712558
rs17061884
rs10059445
rs140234170
rs2964912
rs13170838
rs11743529
rs1030674
rs4357056
rs10515876
rs4621575
rs78998541
rs10476466
rs115003157
rs138341127
rs115950699
rs6556768
rs74622087
rs357182
rs6868079
rs6556774
rs35672563
rs2962851
rs35812131
rs142497530
rs66529377
rs6895727
rs78420491
rs76474085
rs144170848
rs1363572
rs971569
rs57288405
rs17495520
rs6885360
rs139814803
rs4869025
rs2861967
rs13166175
rs13164798
rs9313376
rs12659114
rs11749309
rs6887079
rs6884191
rs67460411
rs11742767
rs34036339
rs888977
rs4869054
rs986391
rs72831316
rs279393
rs279389
rs17068914
rs4546405
rs72830091
rs74488224
rs2973667
rs115900347
rs115065799
rs2973656
rs4632816
rs11134480
rs71603842
rs11740181
rs10061915
rs1422932
rs12521197
rs71603845
rs2617956
rs11955430
rs10076491
rs2546945
rs4588609
rs247999
rs75892439
rs2617988
rs12186726
rs73387374
rs2337129
rs7709334
rs11134493
rs12658120
rs79976360
rs3756603
rs35769262
rs113117990
rs145176288
rs35888677
rs11740056
rs11748886
rs10036072
rs72838315
rs2253028
rs61064947
rs10475878
rs4976597
rs13171196
rs17442877
rs11134509
rs112937612
rs35943711
rs17551581
rs140845110
rs1009069
rs183625
rs112609654
rs244894
rs188364
rs167123
rs114706244
rs2116758
rs78190171
rs11743823
rs7737922
rs10050386
rs75322342
rs17553555
rs17665552
rs871098
rs10475891
rs11134531
rs891921
rs891928
rs55920908
rs2174427
rs867477
rs62378504
rs1875977
rs116299945
rs4867976
rs12515440
rs12523251
rs1394619
rs1504959
rs13183458
rs77339025
rs2938774
rs62377160
rs7711743
rs77778553
rs62377167
rs13172600
rs144092112
rs7721721
rs117562024
rs79218391
rs11747642
rs78494761
rs7737524
rs7735291
rs9284977
rs295985
rs78256787
rs2668046
rs888688
rs12654605
rs1421769
rs73802497
rs297814
rs17556265
rs6896685
rs297883
rs297884
rs116663870
rs58995457
rs114999694
rs11960653
rs77377169
rs11953419
rs12516186
rs6555852
rs3899063
rs10866635
rs6879310
rs1120390
rs10042503
rs4256361
rs2338873
rs3804250
rs13164877
rs906355
rs315756
rs113423751
rs62392730
rs72835789
rs7706948
rs12658067
rs188769
rs35577150
rs62392744
rs17649133
rs34133192
rs75640006
rs72836205
rs142955892
rs2174416
rs13172742
rs1553533
rs6877607
rs1115192
rs6862896
rs10041897
rs10071152
rs17672873
rs4867609
rs10040561
rs4640812
rs4242158
rs6892514
rs10064808
rs4867987
rs35927450
rs8180418
rs905824
rs114760305
rs10065535
rs11956288
rs11949731
rs4867626
rs74920586
rs35647544
rs905816
rs191297
rs79210086
rs10475952
rs11745599
rs2216589
rs6868714
rs7735726
rs78257406
rs508371
rs526644
rs579322
rs56835773
rs508161
rs6895379
rs527875
rs74637411
rs2339744
rs10038577
rs12513602
rs251254
rs29778
rs113177070
rs1091970
rs72816140
rs13356830
rs1477360
rs11748001
rs4868535
rs55890465
rs115881635
rs10065179
rs13158114
rs1863930
rs4868538
rs143907028
rs10866691
rs6420086
rs10056916
rs62387139
rs12332546
rs11134944
rs62405162
rs72825333
rs12108763
rs73803606
rs72807216
rs62402501
rs140888284
rs190424772
rs4868640
rs114568376
rs2358747
rs191411251
rs11739413
rs13163573
rs58233527
rs12658356
rs11742643
rs7727803
rs113895923
rs185505306
rs17826090
rs4867853
rs10075472
rs11134998
rs7733087
rs490332
rs9834
rs7725769
rs113638576
rs4075960
rs73336261
rs116402366
rs10051765
rs2731672
rs2731670
rs466256
rs149147
rs115766853
rs1990909
rs61142792
rs1001530
rs28715246
rs28532853
rs11490750
rs141217038
rs79409709
rs11953798
rs11953029
rs7449056
rs79591093
rs6881402
rs73348141
rs112615323
rs149836000
rs7446073
rs4976743
rs9647596
rs7719717
rs9784730
rs2913811
rs147723468
rs8180393
rs2913869
rs2913838
rs72819063
rs76286964
rs2913786
rs80347297
rs77586435
rs56082230
rs4976761
rs7730805
rs7729589
rs71611432
rs72822855
rs13178731
rs28673403
rs13188931
rs7730172
rs34145491
rs55710647
rs642889
rs510353
rs7720170
rs60819468
rs62391101
rs12234109
rs4557432
rs13181921
rs1531539
rs6884557
rs144551981
rs10071738
rs80239627
rs72810690
rs7711719
rs2068157
rs116737093
rs55807848
rs6865967
rs35721293
rs56368406
rs953740
rs6869134
rs11738961
rs55963714
rs12516993
rs11746507
rs74773571
rs6873417
rs10069846
rs4389652
rs10075234
rs78671224
rs6601090
rs4700721
rs10077939
rs145172068
rs4700914
rs59242824
rs7723989
rs3111524
rs3111519
rs12523191
rs34171640
rs12522221
rs62404922
rs145433513
rs3805703
rs12521558
rs7730414
rs57007319
rs6601116
rs7380882
rs7380895
rs1001262
rs56305131
rs10071527
rs7733582
rs13162050
rs11958726
rs6601124
rs2816294
rs12197139
rs2317966
rs9501737
rs9392305
rs116823963
rs9502970
rs2569880
rs12526605
rs3201892
rs2569888
rs9405499
rs62390637
rs62390650
rs2569836
rs4352721
rs7744045
rs7755553
rs114584110
rs62388309
rs3800055
rs3778523
rs3823267
rs3778526
rs1157674
rs9328071
rs12190459
rs3778542
rs34660383
rs4959159
rs77936549
rs3800139
rs9405157
rs9392354
rs61109748
rs59665671
rs234912
rs35017317
rs12209836
rs9328086
rs2479017
rs79662670
rs62392611
rs9503407
rs13214594
rs13218157
rs3799216
rs35351985
rs9503490
rs1127485
rs9503522
rs13437481
rs9502253
rs9502254
rs3892732
rs36100160
rs3789800
rs7776245
rs2793207
rs11970716
rs1246988
rs149127768
rs73365175
rs9378931
rs34969826
rs2773330
rs457094
rs17139342
rs148634678
rs115832614
rs7756660
rs9378939
rs56249259
rs12208922
rs146291975
rs77648628
rs115442115
rs12197234
rs9392915
rs927418
rs141481329
rs147780702
rs56339627
rs6910759
rs752479
rs9505274
rs11243205
rs927401
rs2038585
rs6597284
rs56098432
rs34147491
rs267186
rs3778347
rs62387054
rs80340659
rs141804482
rs1653098
rs9328447
rs155476
rs11757534
rs9502670
rs58873714
rs79247551
rs78976103
rs4713593
rs17697372
rs145115462
rs577824
rs542807
rs74652243
rs11758696
rs539317
rs488479
rs530313
rs144325321
rs539035
rs183015549
rs6907074
rs12214845
rs115416751
rs553244
rs9367216
rs12215445
rs7454157
rs4236097
rs115388133
rs114793414
rs6925345
rs112300377
rs9473524
rs7752718
rs9381796
rs73371745
rs12205710
rs12195574
rs4711945
rs202044
rs13191897
rs480122
rs6458769
rs517803
rs10807431
rs61492644
rs2560776
rs2560775
rs6458940
rs9382227
rs75603749
rs4712047
rs12192310
rs9382303
rs3752501
rs9464185
rs12528373
rs186179617
rs62396117
rs144924665
rs62396139
rs742102
rs1047631
rs742106
rs116548683
rs7750932
rs11756738
rs62395038
rs9396601
rs62395049
rs35349454
rs4715996
rs7757085
rs719316
rs3812194
rs9464935
rs1830695
rs1262916
rs1150639
rs670755
rs528785
rs6905556
rs770943
rs113282645
rs9477348
rs7773332
rs62393794
rs1830661
rs74593053
rs1322846
rs13210123
rs6459530
rs72833606
rs13195965
rs111460334
rs72833615
rs9396766
rs12216482
rs9465013
rs12192633
rs11751561
rs2328097
rs62393833
rs910041
rs6459550
rs823433
rs7746625
rs58837197
rs6925145
rs7744899
rs9350049
rs140717130
rs9283868
rs7772785
rs62397809
rs62397812
rs79168752
rs2328488
rs1322842
rs12205104
rs9348431
rs9350254
rs77039794
rs34525680
rs9350258
rs76521518
rs12661152
rs72833033
rs113404187
rs9467135
rs9467136
rs62401887
rs16901722
rs2487515
rs145169613
rs62401919
rs115442458
rs186807556
rs2793435
rs114734335
rs77902909
rs9467194
rs6931138
rs115442722
rs807526
rs72834991
rs2817201
rs34111714
rs78912988
rs112538398
rs210198
rs113243085
rs6913517
rs113451798
rs116454384
rs114818703
rs13219530
rs3818528
rs12202730
rs77638070
rs80346884
rs563198098
rs56382646
rs75033162
rs943462
rs1408501
rs9461916
rs942495
rs192036578
rs12206240
rs9469615
rs4713693
rs9469616
rs9296100
rs12214637
rs1324580
rs115990704
rs4711362
rs1324581
rs9348927
rs9380384
rs4713710
rs7747188
rs12211048
rs12205378
rs6912350
rs744689
rs9469634
rs141055919
rs2495964
rs4571557
rs73402416
rs146219611
rs2499762
rs2499765
rs3798528
rs9368789
rs2228623
rs78258738
rs2451328
rs116721448
rs1466651
rs2499697
rs2451356
rs2499706
rs7768966
rs11966709
rs75489899
rs2451344
rs59090975
rs2029461
rs2029459
rs116689293
rs114078082
rs1759645
rs73744860
rs16889678
rs4713780
rs4713786
rs58525086
rs9368815
rs2395561
rs75344358
rs3846866
rs9394228
rs3846868
rs13197699
rs2395597
rs205267
rs11754773
rs2814980
rs7738377
rs2814986
rs6936778
rs1075092
rs2766547
rs2817044
rs143426188
rs79905650
rs1343796
rs10807154
rs143216774
rs10947568
rs111951107
rs17704843
rs181210902
rs11752856
rs75436172
rs9368923
rs72848601
rs10755694
rs12197451
rs547966
rs9470285
rs853884
rs3176321
rs12191972
rs9394372
rs236469
rs236461
rs9380592
rs151158020
rs59030356
rs34661076
rs7776391
rs12209686
rs236417
rs958423
rs72856461
rs41408445
rs137887561
rs11751310
rs113960910
rs11759158
rs2140937
rs6909984
rs12530030
rs12527993
rs831513
rs3734341
rs1753289
rs1753291
rs75261091
rs708015
rs6457971
rs2692879
rs831508
rs6907820
rs35802709
rs187385902
rs13194396
rs62392779
rs9471308
rs9471311
rs72859183
rs1575758
rs13198616
rs1433718
rs9394686
rs145705018
rs4637639
rs2436730
rs9349155
rs9380959
rs4711637
rs1433731
rs73432646
rs846531
rs147171964
rs145868540
rs10498750
rs57646406
rs77743216
rs9471746
rs12194513
rs9349215
rs79118370
rs9471752
rs9381135
rs12524651
rs7749023
rs9296376
rs78104457
rs16895234
rs9471767
rs61496800
rs10456507
rs34908977
rs112920330
rs4714584
rs523676
rs4711717
rs4714599
rs4714605
rs11752699
rs12201447
rs187757
rs10948036
rs6904780
rs6458323
rs79643612
rs9369401
rs34865794
rs72664267
rs113113059
rs147317134
rs114210279
rs6930460
rs72869204
rs2756176
rs70953670
rs70953680
rs4466248
rs11965886
rs9381262
rs4711756
rs864430
rs5003604
rs13206012
rs12524926
rs1776703
rs910611
rs79708242
rs138503303
rs78085268
rs9472189
rs74294950
rs62403174
rs77265793
rs9381282
rs9394981
rs9369446
rs9462957
rs28384094
rs7742030
rs56168551
rs3757272
rs34579254
rs112271146
rs73429788
rs9462973
rs13207350
rs1018692
rs112557115
rs2396243
rs2039362
rs476632
rs3757283
rs9369468
rs3187
rs9381305
rs113253275
rs36095108
rs111642312
rs9462987
rs9349286
rs699932
rs9296435
rs9367197
rs7759209
rs75238809
rs11757334
rs9472286
rs6914011
rs148409932
rs114836964
rs112138258
rs146308654
rs73735354
rs184410693
rs144071310
rs114467971
rs7764616
rs9349322
rs79249798
rs806495
rs1091947
rs1157157
rs79709493
rs146975840
rs72868071
rs9472810
rs73471120
rs80321444
rs41273662
rs1805017
rs1345528
rs9472840
rs7745519
rs753902
rs1410826
rs1890063
rs74356029
rs12209155
rs115996239
rs76750940
rs79075365
rs115019924
rs10807386
rs150321190
rs332569
rs1556358
rs1590960
rs112308382
rs1331118
rs72855811
rs112933822
rs142488403
rs13215471
rs115353493
rs9367358
rs17805607
rs139062819
rs139089467
rs9463504
rs147516492
rs7745615
rs12110540
rs79462576
rs13190913
rs2268706
rs2268703
rs16882767
rs114043632
rs78234641
rs79342443
rs13205411
rs72934790
rs6458851
rs11950
rs3823030
rs6923338
rs62405934
rs2608654
rs7747120
rs1009062
rs2608658
rs2745461
rs11751301
rs1977360
rs1325822
rs62396326
rs28638797
rs13215742
rs76354707
rs56776090
rs34193433
rs76281844
rs9475175
rs7773759
rs57819349
rs10948895
rs113972853
rs142464037
rs35407337
rs34716171
rs12110721
rs11967219
rs2102164
rs973052
rs146709028
rs79331973
rs765289
rs77333873
rs1570490
rs10484858
rs150986597
rs7759479
rs7760701
rs16888130
rs6910217
rs2599697
rs9396238
rs1044670
rs60678216
rs78601708
rs146683109
rs7751781
rs1117275
rs9363559
rs1192449
rs9445750
rs2102790
rs114451552
rs77024413
rs7741324
rs10484620
rs78311390
rs75847591
rs79353891
rs6919709
rs115844876
rs146285860
rs66481681
rs60289981
rs28810458
rs17583400
rs7751578
rs77376009
rs138078465
rs146236405
rs4272181
rs16868295
rs6914372
rs11752293
rs113713450
rs181751920
rs3805954
rs9360407
rs113405801
rs3805967
rs9351779
rs3828767
rs3828768
rs11965784
rs1535391
rs146453521
rs17712118
rs7772672
rs11759810
rs77043406
rs10214833
rs72916783
rs148995154
rs80164481
rs6923114
rs76245847
rs111814333
rs9342784
rs9455036
rs75546026
rs140166568
rs9354913
rs718352
rs6941843
rs75260799
rs17634863
rs7741265
rs2691498
rs2014181
rs9446283
rs9455199
rs117427121
rs4410690
rs35477804
rs9294881
rs4707862
rs75286960
rs117631909
rs62420336
rs2018237
rs6918452
rs9351800
rs7772103
rs10455719
rs55727847
rs4598027
rs142360004
rs828630
rs860444
rs828656
rs9346467
rs9455451
rs852951
rs852971
rs852931
rs72927173
rs199618
rs199644
rs12209903
rs55767659
rs9350606
rs9341546
rs72674549
rs2002650
rs72886035
rs4529265
rs75005819
rs55711645
rs989446
rs72893886
rs1935737
rs12214530
rs62416364
rs72900748
rs2798527
rs2223830
rs2143824
rs62416429
rs79844012
rs77402266
rs55761311
rs72892659
rs72892670
rs145085874
rs72901825
rs6454124
rs9448746
rs140426185
rs12204955
rs2245410
rs72905744
rs2812706
rs2812704
rs9350822
rs1503
rs72907708
rs116926310
rs9443691
rs74474708
rs12194438
rs761604
rs9294159
rs138661276
rs76865462
rs9448821
rs9341793
rs60212389
rs34971740
rs76933526
rs77237579
rs1407209
rs6927694
rs72898932
rs118010534
rs6917408
rs1003106
rs72900937
rs550430197
rs10943679
rs12528075
rs13195312
rs9449314
rs9344177
rs7453755
rs9344186
rs1321761
rs57707756
rs143779774
rs1156970
rs940509
rs9350935
rs194881
rs79190373
rs976443
rs11755998
rs194616
rs16893498
rs999567
rs74786570
rs13198175
rs150697004
rs2226121
rs114658016
rs79631240
rs7740829
rs7751794
rs72900628
rs138645673
rs477735
rs145905404
rs2875148
rs2323768
rs12197652
rs117639080
rs7749954
rs209401
rs77581757
rs10080327
rs74696025
rs113248948
rs12201727
rs73749494
rs117276865
rs6921760
rs4470825
rs117413542
rs646238
rs1813511
rs7747101
rs504593
rs34919380
rs217336
rs624076
rs75991813
rs62419644
rs62419731
rs686350
rs73479072
rs113857603
rs2497151
rs9362026
rs185878346
rs61604960
rs17454834
rs79353874
rs77423005
rs78371842
rs2307373
rs77094475
rs2754257
rs142658059
rs6454647
rs56072188
rs2245604
rs9294390
rs2066022
rs2787885
rs2787889
rs11962562
rs6921157
rs6921770
rs62416347
rs12209562
rs60849819
rs73752726
rs145656368
rs9451199
rs62415374
rs12195070
rs9362653
rs113122917
rs6925346
rs74615184
rs72912551
rs1202238
rs7768192
rs56230212
rs76757374
rs114158060
rs73752773
rs4707557
rs6908787
rs144262599
rs292239
rs548354810
rs367274
rs366655
rs7763116
rs17513091
rs77096779
rs1055403
rs45624935
rs10455512
rs17765013
rs292256
rs292254
rs7739537
rs59180865
rs138424418
rs9451298
rs210054
rs16882302
rs6911941
rs6935670
rs6936055
rs12204127
rs6931554
rs12664550
rs12664728
rs72923978
rs17767336
rs207257
rs1010473
rs10455168
rs2501718
rs9344992
rs34460816
rs7752558
rs9451389
rs72929818
rs4707614
rs2325293
rs1742538
rs12199270
rs761169
rs654659
rs631027
rs59107957
rs6926151
rs1408774
rs7747031
rs7755669
rs2493355
rs12662369
rs17056172
rs4144272
rs184576589
rs13200435
rs6912634
rs4839695
rs11153162
rs213862
rs116951072
rs117355664
rs9386855
rs74987779
rs9374164
rs1206084
rs13203153
rs13213258
rs72924743
rs75282849
rs17057302
rs78140037
rs55732945
rs6903245
rs77278215
rs4839898
rs9285408
rs13212860
rs17454869
rs79041646
rs147373591
rs148644591
rs72936675
rs117743134
rs4839781
rs141459301
rs240154
rs6916271
rs9390701
rs283211
rs2518344
rs689402
rs1385764
rs80077214
rs2852517
rs1465168
rs117276216
rs77353852
rs7760831
rs73504669
rs1040711
rs11156141
rs2518307
rs117110852
rs117046022
rs73506628
rs10223801
rs1337420
rs116919362
rs9485526
rs1222964
rs1222966
rs11969277
rs9390773
rs139651287
rs75724488
rs4839801
rs9373624
rs4120910
rs59837416
rs2399583
rs9322628
rs2235076
rs17065233
rs884270
rs9499922
rs71570316
rs148286463
rs80354134
rs75894113
rs185151239
rs457286
rs221618
rs74816231
rs221644
rs1203475
rs170277
rs62421398
rs6928396
rs72934384
rs139582497
rs73510290
rs147791726
rs1190026
rs2793408
rs17065714
rs9374021
rs4946904
rs9400206
rs2233495
rs532441
rs512627
rs510800
rs847596
rs74997551
rs13200047
rs13220304
rs72933289
rs73766318
rs28575685
rs10872032
rs41288550
rs9400317
rs3799852
rs9487215
rs77563206
rs9384729
rs35101255
rs4947035
rs36061993
rs4947041
rs111403766
rs74188115
rs4265058
rs2503765
rs34607400
rs12526978
rs9487284
rs7751707
rs7745414
rs9400356
rs9400357
rs76682078
rs72935951
rs9487385
rs976471
rs11963809
rs4947066
rs2092739
rs62435945
rs9487388
rs13201207
rs2207357
rs763563
rs72613254
rs17577280
rs2003726
rs4947070
rs2207356
rs62421677
rs6568646
rs12210538
rs714368
rs6928918
rs67202283
rs144191098
rs2428169
rs2038014
rs174384
rs62422683
rs13191781
rs9400484
rs148608572
rs36096652
rs79189509
rs17072801
rs17717962
rs72940256
rs9400494
rs9400496
rs80018833
rs12528217
rs17073012
rs2024833
rs61464163
rs7744242
rs12201804
rs34674577
rs118120272
rs13212994
rs62415804
rs1474171
rs77914875
rs13209675
rs1535569
rs5004567
rs785145
rs13200399
rs1548225
rs79445585
rs1033392
rs9320493
rs13215693
rs1022471
rs6568839
rs116842250
rs1204779
rs1204835
rs1204846
rs17524614
rs45490498
rs61746508
rs73767737
rs62423852
rs73551529
rs59857461
rs150958903
rs17201530
rs62424397
rs117475845
rs17078099
rs6925922
rs138258792
rs9488998
rs117020623
rs35760914
rs17078331
rs641338
rs144891108
rs9489257
rs7774221
rs117691006
rs72955830
rs117201721
rs72955879
rs80105397
rs1416415
rs62431178
rs11756474
rs9374703
rs72959847
rs112045369
rs6938699
rs60967336
rs62423663
rs117105580
rs113711690
rs11970553
rs205930
rs937276
rs142998314
rs7758680
rs117383818
rs117178853
rs35917528
rs143758573
rs36146773
rs117369732
rs9387626
rs117157718
rs117460768
rs7752458
rs9320680
rs76870200
rs73767263
rs1891539
rs681540
rs6935104
rs117959866
rs117704979
rs1555054
rs909716
rs1028326
rs117502387
rs195086
rs75943270
rs4945637
rs9372535
rs113648605
rs17082980
rs78405576
rs118077502
rs4946544
rs78301476
rs6569200
rs17083463
rs112054368
rs145138438
rs9490214
rs75217909
rs12194253
rs117577142
rs9401398
rs146949067
rs62427607
rs11961403
rs17084747
rs7760232
rs117058336
rs17084798
rs13192388
rs9401592
rs11962325
rs9490544
rs17734913
rs117959620
rs62422347
rs71571169
rs7758372
rs72966600
rs66469917
rs55984817
rs73771008
rs9482297
rs188454510
rs12211222
rs13204821
rs113870285
rs12524306
rs62422418
rs62422419
rs9388174
rs193152799
rs4629700
rs140364750
rs72966982
rs781737
rs12660986
rs1413594
rs113570629
rs9372803
rs7744271
rs35310826
rs2759261
rs6911261
rs521323
rs187078186
rs579493
rs12333227
rs62432193
rs56352058
rs3799732
rs78319953
rs3799715
rs4896899
rs12528618
rs13208476
rs7756600
rs9321035
rs6900234
rs2064873
rs73611678
rs6935143
rs6913055
rs9483132
rs9492605
rs6918398
rs12202728
rs112906624
rs2326920
rs75666590
rs138316492
rs9492632
rs9375726
rs117654812
rs9493133
rs9388947
rs1931008
rs55707860
rs57185606
rs62424528
rs12526196
rs1931003
rs9388949
rs9483362
rs79945172
rs11154654
rs12198805
rs60749398
rs2327429
rs41286216
rs167876
rs148625752
rs7763323
rs4243446
rs9389266
rs9402685
rs10484494
rs78574741
rs41294864
rs76432122
rs2327587
rs6912287
rs1052502
rs4896142
rs56950323
rs1292165
rs592940
rs7749355
rs3822943
rs2473093
rs62432781
rs79884014
rs9389567
rs9494958
rs9389575
rs78030667
rs7744741
rs114577455
rs9376361
rs6914902
rs140603682
rs9389605
rs141713008
rs4288220
rs146216359
rs7759944
rs72985019
rs2273509
rs12198968
rs55676428
rs1919691
rs7751893
rs6570291
rs79509977
rs9389630
rs6937315
rs112828966
rs62440947
rs17067985
rs11963965
rs11967075
rs9376409
rs6925308
rs12212661
rs6570332
rs77457928
rs62442672
rs150772723
rs76757432
rs10457687
rs9403065
rs72972979
rs887779
rs4632908
rs2058471
rs62440865
rs17406820
rs2159955
rs12216113
rs76406451
rs9496261
rs4455685
rs225648
rs12664476
rs75964568
rs9484851
rs7738503
rs2473131
rs6570626
rs12197393
rs4461753
rs9399477
rs6930893
rs7450848
rs35324618
rs4473877
rs6570633
rs11967142
rs139805399
rs9376824
rs9399481
rs9376832
rs2328598
rs73779119
rs139337437
rs4130560
rs116776453
rs73781204
rs75690189
rs17074404
rs113198172
rs13216871
rs77195194
rs150765345
rs4629704
rs12210031
rs362977
rs362831
rs56566
rs362895
rs362840
rs362842
rs1033534
rs2300625
rs2284796
rs62436191
rs141191043
rs74878712
rs4896869
rs7746723
rs12191909
rs11155488
rs259407
rs633409
rs259368
rs147987988
rs141944246
rs2328775
rs141769235
rs4644082
rs6909582
rs9885771
rs649544
rs112237993
rs2818868
rs74518083
rs596758
rs56033979
rs75951991
rs6917297
rs7757890
rs111731087
rs702350
rs41285885
rs702352
rs56347816
rs73787314
rs73006391
rs10457816
rs73010167
rs73010170
rs7741554
rs73014055
rs73599442
rs3861414
rs6914349
rs112943165
rs531173
rs539839
rs150155292
rs13217257
rs117730441
rs9403901
rs12190829
rs9791215
rs116849683
rs73013026
rs6904533
rs12202533
rs7765812
rs111996859
rs17080988
rs6557127
rs11962413
rs1474716
rs9383565
rs2473609
rs12664268
rs113161857
rs9383882
rs2005460
rs222571
rs222579
rs79433520
rs7776145
rs9371510
rs3800276
rs13198669
rs13202634
rs11754999
rs2153433
rs116888986
rs2756117
rs12213214
rs664368
rs593259
rs606445
rs79863503
rs311352
rs12211118
rs76718311
rs311327
rs1328395
rs17083085
rs13205491
rs112442552
rs142489859
rs73633634
rs192846
rs117757087
rs77811564
rs598832
rs12195727
rs1294087
rs118103708
rs73572490
rs645027
rs117652471
rs655059
rs6557337
rs138613502
rs6919006
rs34427887
rs113447878
rs9397184
rs7761411
rs114598967
rs36007964
rs9479809
rs77728906
rs12663350
rs67462923
rs34576177
rs2092417
rs138404928
rs13219108
rs1883623
rs12526737
rs62433578
rs34122169
rs6940240
rs72995423
rs1572661
rs6920899
rs9384221
rs9322466
rs78800343
rs9384222
rs55766480
rs9397959
rs2151884
rs141438117
rs7773483
rs9397968
rs9372022
rs7855
rs5746138
rs117647483
rs73022785
rs25683
rs4708848
rs2342480
rs148471665
rs722499
rs117468541
rs2490470
rs2849524
rs9347687
rs12194165
rs9346933
rs71551185
rs9364679
rs13211224
rs1399222
rs925660
rs73023159
rs7746163
rs55907645
rs148293643
rs537721
rs73027171
rs2476467
rs2747688
rs117848679
rs4709680
rs111541399
rs11755745
rs17468673
rs12526892
rs71567700
rs34021128
rs6925566
rs12525070
rs11758985
rs73603795
rs35169846
rs147299884
rs6901676
rs78081835
rs6920269
rs1737311
rs1737321
rs814143
rs11752044
rs9346963
rs4506022
rs9365582
rs12525318
rs7745374
rs12202535
rs66804096
rs11755805
rs2119729
rs56256203
rs55920154
rs139411894
rs143899870
rs111406837
rs531166
rs111622678
rs41268589
rs537131
rs73028216
rs220740
rs1033671
rs75780776
rs118152603
rs474861
rs113602631
rs221748
rs221722
rs539728
rs221730
rs7752880
rs7772901
rs7760078
rs1963096
rs9459453
rs10946085
rs9356375
rs57580602
rs12661612
rs12196394
rs76191662
rs911028
rs9689801
rs4072784
rs76704594
rs80083199
rs1494769
rs77055593
rs7741397
rs77127203
rs2461730
rs60065255
rs62425102
rs6456026
rs11754381
rs73786807
rs80160077
rs35305808
rs143296549
rs76399508
rs11756223
rs62425370
rs697463
rs300122
rs697477
rs73029686
rs12195036
rs4607409
rs34995547
rs10946145
rs9347120
rs12210262
rs1033725
rs6902135
rs3926288
rs80148374
rs9459647
rs2281056
rs16898963
rs9348138
rs6926393
rs34352661
rs12199759
rs2294323
rs75498069
rs2157487
rs9457174
rs3799654
rs150756657
rs188792375
rs75654577
rs7760101
rs6456095
rs11752705
rs4710072
rs111527197
rs3799579
rs12202785
rs9457192
rs9347144
rs9295361
rs4710083
rs4709128
rs1202674
rs365697
rs2072640
rs17518936
rs61152097
rs1099650
rs9459784
rs117333950
rs9459785
rs28793918
rs9457236
rs13437363
rs4710140
rs2236313
rs13214856
rs4709142
rs117627132
rs75570474
rs62423890
rs1979414
rs73032535
rs3800537
rs7757897
rs7762408
rs62424994
rs7740368
rs13193695
rs62424998
rs73036365
rs2281821
rs78458555
rs6913276
rs9346712
rs1232315
rs111646426
rs17626915
rs9456167
rs13195338
rs2180346
rs10945512
rs6900855
rs11969025
rs753149
rs55980076
rs112397345
rs9455667
rs111294273
rs62423403
rs16887278
rs112122120
rs113988379
rs58271542
rs141745560
rs9455710
rs9364287
rs9364289
rs111777753
rs1881115
rs6946329
rs4719730
rs10270632
rs17227152
rs7807150
rs62433146
rs138089223
rs6975972
rs7806746
rs73048388
rs6945202
rs6946014
rs11761037
rs148533337
rs117004174
rs6961510
rs2885348
rs115761933
rs17151803
rs10227362
rs6972852
rs2969077
rs2398634
rs78195920
rs142774336
rs10488611
rs2023970
rs2906143
rs6976801
rs286560
rs4632959
rs4719553
rs61753095
rs4721787
rs6461450
rs112791298
rs116654328
rs2969053
rs13242369
rs35600903
rs112915184
rs117888183
rs3735110
rs6461486
rs200607825
rs10950811
rs3801077
rs10950816
rs7811528
rs4721928
rs73281152
rs66620421
rs7786163
rs10252130
rs62441390
rs145554441
rs208353
rs55726557
rs73049327
rs11772125
rs208345
rs10951607
rs34272280
rs59752138
rs55801721
rs4523152
rs11727
rs117408951
rs17135087
rs35847653
rs117837189
rs6963791
rs148028274
rs4724112
rs6463136
rs35559543
rs7794427
rs138137280
rs6961858
rs9918499
rs7782329
rs2969497
rs393275
rs2344727
rs10229311
rs28676920
rs113760480
rs146591543
rs6978348
rs7778914
rs62444304
rs143494337
rs7808531
rs62444320
rs74752840
rs73053708
rs62441962
rs4339542
rs57475848
rs10265391
rs11981283
rs10254463
rs145071017
rs13245845
rs7797135
rs62441943
rs28757707
rs6956071
rs13247871
rs12472
rs56335325
rs6949942
rs13244634
rs139152572
rs10951857
rs28821644
rs6966660
rs33998469
rs6463343
rs10951879
rs6958502
rs59119551
rs6950111
rs71529388
rs6943227
rs4548078
rs112677644
rs12534467
rs6945065
rs6463475
rs11762561
rs6964614
rs117440560
rs4400291
rs149870384
rs4416742
rs111765269
rs79191504
rs2537620
rs13447427
rs852427
rs852389
rs145393223
rs852542
rs852503
rs852502
rs852497
rs7797030
rs2693946
rs852462
rs852450
rs185359116
rs3779092
rs1468996
rs2287592
rs28824324
rs7791213
rs7783186
rs11769784
rs146563152
rs28437675
rs629235
rs660547
rs75091449
rs35814282
rs852165
rs6964482
rs61443193
rs144529361
rs10216296
rs74540533
rs2113628
rs113141087
rs74203240
rs3750041
rs755629
rs13242515
rs79623217
rs139979430
rs34218191
rs836547
rs73676750
rs12666600
rs4720674
rs6959558
rs6463567
rs4574760
rs11773436
rs6946362
rs190476103
rs11559146
rs7794450
rs4720680
rs11761816
rs940869
rs2250243
rs10240082
rs79852560
rs4034735
rs732052
rs12702682
rs35720350
rs75401665
rs34438930
rs38007
rs10274754
rs10215220
rs79758938
rs78019208
rs6959703
rs58201578
rs3807848
rs73235836
rs7793383
rs118010074
rs10156131
rs6463774
rs3779370
rs17144537
rs142046046
rs117385224
rs116346347
rs2214695
rs77702142
rs10227956
rs71529597
rs7777103
rs6463808
rs11979872
rs10268338
rs7793292
rs6977578
rs17149860
rs142692664
rs2349487
rs73050625
rs972247
rs6944942
rs57295805
rs6969103
rs74778464
rs12539746
rs12056206
rs11536481
rs13228947
rs12531023
rs17154637
rs56162120
rs116949559
rs6965209
rs34192731
rs117463573
rs1034756
rs1014042
rs10952125
rs61014201
rs76460347
rs117609506
rs17156507
rs847960
rs847956
rs847942
rs12535211
rs17166119
rs11983536
rs6460957
rs6960644
rs150565620
rs73060680
rs116988288
rs849793
rs2056619
rs849763
rs34346327
rs11979770
rs73053430
rs4721127
rs34480329
rs7797379
rs56298039
rs66714240
rs111548099
rs6967288
rs7808891
rs17616899
rs111974889
rs4721274
rs9792016
rs6957915
rs757904
rs10236940
rs10950493
rs12530627
rs77876350
rs62452251
rs28449771
rs28672838
rs3801091
rs113761326
rs3801095
rs2282873
rs193188654
rs79105356
rs10230636
rs79167244
rs7802610
rs717824
rs11978520
rs10254384
rs28693078
rs17167847
rs706028
rs1841217
rs3807480
rs76579919
rs696030
rs17627275
rs2389677
rs56674828
rs1723806
rs1723805
rs1674801
rs1674802
rs113448212
rs1380381
rs747347
rs2389700
rs17629192
rs77364030
rs2280655
rs1149527
rs706076
rs73076032
rs12674385
rs6959216
rs4719484
rs62444695
rs62446116
rs73082120
rs73307293
rs1174973
rs1174976
rs2057986
rs4722082
rs1345255
rs118000245
rs10232867
rs2108285
rs193266215
rs34749697
rs3779067
rs17146362
rs16873182
rs10278217
rs7791876
rs1833107
rs13226010
rs17711814
rs7795150
rs77078927
rs1345252
rs2214936
rs111338109
rs2686475
rs35499551
rs73683342
rs10227259
rs28579301
rs10950898
rs7785857
rs10260886
rs3846995
rs73284152
rs76643304
rs2528835
rs138202775
rs2170682
rs148899045
rs12700446
rs36022143
rs73074879
rs227946
rs227952
rs117370271
rs182637510
rs74736201
rs77410768
rs117635012
rs10807817
rs148354707
rs117150106
rs117128125
rs73090810
rs6966655
rs2390850
rs1074548
rs2194809
rs10243617
rs139591642
rs4719749
rs76436602
rs17149906
rs138081433
rs17149958
rs34470389
rs144776646
rs59945804
rs17150120
rs117637656
rs6958470
rs10227466
rs57347218
rs4374886
rs17150239
rs13225320
rs41275964
rs16873714
rs4470905
rs739709
rs6966132
rs10261181
rs79969277
rs75802003
rs10244418
rs6953682
rs13230759
rs75480678
rs57236584
rs6952796
rs34544927
rs111706117
rs79616660
rs1544375
rs13235046
rs4722417
rs10276780
rs10276962
rs10282247
rs1990012
rs4236318
rs39425
rs7790129
rs39431
rs74948132
rs73084374
rs10277780
rs9639528
rs7788641
rs4722579
rs12700707
rs77082236
rs6962886
rs4259314
rs10270359
rs17153360
rs10261965
rs10247665
rs11983671
rs6461924
rs12538657
rs7779678
rs79293489
rs10279116
rs2698721
rs2525756
rs113379618
rs2699818
rs2699820
rs12669192
rs74489749
rs9791381
rs117987507
rs2391278
rs10229512
rs138392446
rs4719867
rs112250791
rs17346375
rs17153696
rs4722728
rs73076921
rs4722731
rs2237337
rs181676243
rs7789880
rs74452670
rs141567077
rs6949198
rs2108133
rs1024551
rs2391700
rs62442251
rs55736408
rs1695515
rs11979388
rs6948880
rs6975102
rs2252521
rs62444258
rs317749
rs4141276
rs317718
rs76500314
rs75444066
rs7776819
rs2192508
rs117744081
rs113298085
rs62444063
rs1879973
rs141144088
rs144602635
rs323183
rs245867
rs245904
rs12538203
rs245908
rs11974802
rs34830418
rs3812391
rs117985843
rs39077
rs245957
rs39082
rs39094
rs245965
rs245990
rs245991
rs3793311
rs3812355
rs11980456
rs57157191
rs181984431
rs10241267
rs60685530
rs12700958
rs74845017
rs3793272
rs2214500
rs2057739
rs34779545
rs55909330
rs6943667
rs3847003
rs849931
rs76842594
rs10951227
rs4722933
rs17810805
rs144572447
rs1420117
rs11981159
rs3956664
rs10250052
rs11763263
rs147711668
rs71528587
rs11761277
rs767430
rs174927
rs113329297
rs73075988
rs56050593
rs2057902
rs10242039
rs77384850
rs9912
rs17324153
rs6964627
rs7357118
rs66691214
rs116990984
rs147840711
rs6969115
rs17159043
rs144216271
rs38473
rs2529435
rs255108
rs215695
rs11767011
rs7456261
rs73305809
rs73093964
rs1123893
rs117085451
rs28434291
rs3213974
rs11761462
rs1812127
rs10243492
rs80184929
rs10263892
rs144144683
rs66543560
rs7788070
rs12672919
rs10251079
rs79397870
rs7796633
rs117384181
rs75396075
rs10265207
rs17169622
rs77699690
rs73112324
rs10238057
rs10230100
rs78669301
rs11771832
rs74625879
rs36028345
rs138146020
rs79195888
rs11763746
rs17293114
rs1990506
rs7808209
rs11770167
rs6962198
rs6942586
rs6946988
rs11761382
rs12673000
rs7781875
rs77824788
rs3735397
rs11973927
rs12672178
rs2718175
rs2727810
rs17170646
rs2727814
rs73107131
rs2718187
rs77572832
rs62445912
rs12701521
rs7801689
rs6956428
rs13221768
rs13239851
rs1582331
rs6948589
rs73110081
rs112861532
rs191717977
rs2392473
rs4720227
rs141585689
rs73115399
rs13229510
rs17170861
rs73688851
rs73335571
rs2160430
rs72624207
rs2723998
rs73691696
rs7804200
rs2700983
rs79081063
rs7458566
rs1882074
rs79459265
rs73120731
rs1731997
rs1732001
rs17171046
rs77142188
rs17171087
rs2736969
rs10282263
rs2240854
rs733905
rs142475202
rs141711548
rs13308817
rs2392571
rs2299946
rs7806970
rs78867358
rs7811443
rs78099559
rs17171383
rs1971809
rs76177391
rs55660201
rs74967888
rs55958819
rs67478317
rs79741813
rs73694933
rs68192104
rs75766103
rs12333355
rs11761761
rs6462855
rs10276004
rs7781415
rs112023021
rs144201891
rs76380065
rs34667977
rs11984273
rs7809020
rs62442622
rs73128174
rs55924838
rs3207255
rs17767818
rs13251
rs4723781
rs10231184
rs56400688
rs4724064
rs71538635
rs35242807
rs1476665
rs10951654
rs79547999
rs11773723
rs73085714
rs77255765
rs17705890
rs60570739
rs112149122
rs988329
rs1990135
rs17639438
rs12112972
rs17639598
rs10234024
rs11767870
rs3823720
rs114615136
rs7802411
rs2237430
rs846271
rs846277
rs73688621
rs76237568
rs7785287
rs73102933
rs6968283
rs146826902
rs145999548
rs17172001
rs17172004
rs10951667
rs7800024
rs28698768
rs10242174
rs59543969
rs73094369
rs34123493
rs117758526
rs77634225
rs10241136
rs12701950
rs17172025
rs77056962
rs78662263
rs62443839
rs10273991
rs10277168
rs6950755
rs112210290
rs10225803
rs13222890
rs886829
rs6463103
rs79621723
rs73100321
rs10250918
rs73095495
rs12537241
rs117920942
rs10951716
rs2024125
rs17708960
rs13226861
rs2159199
rs73097369
rs2107271
rs12702025
rs2040840
rs6972797
rs6463180
rs142715463
rs58394495
rs3886967
rs12540611
rs7795330
rs116992184
rs2330868
rs10480184
rs2024269
rs6961295
rs6950232
rs146616771
rs2196149
rs10282609
rs114191674
rs10226241
rs4724213
rs2304316
rs7793059
rs11767718
rs217433
rs217424
rs217411
rs2008428
rs6656
rs2289057
rs3750098
rs77276890
rs799434
rs12672046
rs12673978
rs3735478
rs13240323
rs17134280
rs6970925
rs12702088
rs73102105
rs12702100
rs186948537
rs10228004
rs2107732
rs1866581
rs13438759
rs111394818
rs10085574
rs10244707
rs10249361
rs2119053
rs79504581
rs77679880
rs4724399
rs1534131
rs75755124
rs4724413
rs111598036
rs11974210
rs12702149
rs11979797
rs1521470
rs80322516
rs12155410
rs77524127
rs2471260
rs139591869
rs12670400
rs28694706
rs9692265
rs7798571
rs1948553
rs7794738
rs6967436
rs117385564
rs28733769
rs6592965
rs117963681
rs74942628
rs12718785
rs79001309
rs10262731
rs7779747
rs11575500
rs11575450
rs3807563
rs10268819
rs34631080
rs2715139
rs2529394
rs2237454
rs60767324
rs6943639
rs11238345
rs1158658
rs62449584
rs12531163
rs60503921
rs139165969
rs17586344
rs17586365
rs17172434
rs75688944
rs202028278
rs11977660
rs4947978
rs887824
rs4947982
rs4947984
rs17336765
rs140801955
rs6970262
rs17518446
rs116958628
rs76334949
rs117981302
rs6945081
rs1880623
rs11982525
rs4947996
rs13227878
rs6974341
rs7803006
rs4245567
rs71547924
rs6460105
rs113581979
rs4718003
rs1813788
rs7803283
rs12698551
rs11766656
rs35644973
rs13247415
rs36087260
rs6971698
rs11762153
rs55675961
rs2269082
rs632401
rs223023
rs112059545
rs2868166
rs57371885
rs145063749
rs7780649
rs13243095
rs10954676
rs57219753
rs10233077
rs7792286
rs62479406
rs149371800
rs55682150
rs34271845
rs11538801
rs186091142
rs7788837
rs3973162
rs10245109
rs77644037
rs74491131
rs137861127
rs147583025
rs9986811
rs13438400
rs1229469
rs116893930
rs1229476
rs1229485
rs1229492
rs1229498
rs11977420
rs145044561
rs34029083
rs11973475
rs143477829
rs9986972
rs17155782
rs17820129
rs3801764
rs258671
rs4732424
rs183948257
rs73155529
rs79038646
rs117971701
rs4313098
rs28704558
rs34011652
rs2367911
rs56846932
rs12531014
rs38537
rs2237516
rs6948100
rs34536191
rs12707478
rs73164222
rs79398263
rs139801319
rs17156069
rs2299166
rs117714711
rs2299171
rs2299181
rs17156246
rs4732460
rs12707495
rs111462911
rs78992663
rs6947580
rs740133
rs62463203
rs6972243
rs6467905
rs7781957
rs916853
rs17156560
rs17156564
rs28714449
rs6975132
rs74852475
rs74318475
rs1990068
rs6977045
rs10274504
rs10257151
rs71557158
rs10257629
rs34557421
rs7807790
rs77693109
rs117954788
rs1123203
rs6974772
rs191163395
rs13233216
rs59970005
rs10239446
rs73169984
rs6961910
rs58746323
rs2722992
rs61086658
rs11982066
rs17505033
rs17505277
rs62477038
rs10248786
rs215263
rs215300
rs646631
rs113074612
rs1921595
rs10232727
rs701273
rs13229075
rs113708066
rs10487867
rs62475844
rs146994055
rs56288377
rs701308
rs17158343
rs3801596
rs144935470
rs4732536
rs117689619
rs12707612
rs7785176
rs12540238
rs645226
rs488333
rs59630020
rs6467990
rs611954
rs16887706
rs35226963
rs141847797
rs9642179
rs79186840
rs12707690
rs74808838
rs140122706
rs35477690
rs117506199
rs17647278
rs2372671
rs13238401
rs4140712
rs12668415
rs2732729
rs117352968
rs12667242
rs1187706
rs10261502
rs71562725
rs61329447
rs142145395
rs2282960
rs724224
rs117293386
rs77669317
rs79858296
rs12704285
rs6943762
rs17160978
rs10268818
rs10952891
rs73194601
rs80016323
rs2214931
rs74912003
rs7783865
rs7794419
rs111337925
rs802045
rs1636914
rs802031
rs10487804
rs2230028
rs17209837
rs10229877
rs10952914
rs35549447
rs1063964
rs17259261
rs79658376
rs11765771
rs11972082
rs6945128
rs17862168
rs17867645
rs17862180
rs17862240
rs146113798
rs74969944
rs4728931
rs2213979
rs76770002
rs117032440
rs1208894
rs705352
rs41396048
rs696029
rs43002
rs11763415
rs1995899
rs4236520
rs10953040
rs10280134
rs12113683
rs79351002
rs2188713
rs803261
rs1209000
rs77492263
rs10242792
rs75611011
rs7812219
rs757040
rs80258507
rs73224297
rs10235314
rs6944759
rs4729046
rs11768753
rs113793043
rs7781436
rs112248192
rs180284
rs2519647
rs10246567
rs7796065
rs113591717
rs10265731
rs10215958
rs41532
rs42227
rs73229386
rs11975386
rs7792466
rs1037277
rs1522535
rs55671145
rs1207687
rs17168043
rs17598132
rs73402679
rs917047
rs7807332
rs17600014
rs1526084
rs111796988
rs4493838
rs7796445
rs759658
rs1848858
rs2017250
rs67120998
rs7800746
rs4729386
rs4729387
rs10278321
rs7779490
rs11977507
rs6465638
rs12154422
rs6978176
rs78245063
rs3801296
rs11764933
rs34228515
rs12704976
rs190265340
rs4439053
rs1688605
rs111681257
rs4294119
rs7809920
rs10452903
rs903448
rs903453
rs2161
rs73143652
rs67078656
rs73709493
rs705324
rs113162975
rs1691211
rs60569161
rs73145421
rs10245861
rs10253606
rs6465698
rs10282212
rs78573622
rs4605992
rs10233002
rs10274397
rs4236538
rs12534304
rs1986189
rs1548622
rs7797783
rs113374056
rs149750020
rs4729578
rs12668498
rs141655350
rs13230744
rs1617502
rs858512
rs118005046
rs10269641
rs6943160
rs150474818
rs112278892
rs117726345
rs73161780
rs56307653
rs60247889
rs76022902
rs113734124
rs111237924
rs2553023
rs314294
rs559208
rs2553020
rs111763221
rs314370
rs2720392
rs56696877
rs79066880
rs62482557
rs10267628
rs6465777
rs34906289
rs56087194
rs76789455
rs73404871
rs141326445
rs79529160
rs2227692
rs35788047
rs76141735
rs80171446
rs68051753
rs184067145
rs740103
rs4729670
rs35159414
rs144407777
rs1617152
rs811680
rs2950183
rs6976282
rs117664751
rs56411810
rs4336541
rs115839223
rs55817310
rs7455410
rs12113318
rs11768828
rs4729902
rs9640673
rs138729398
rs6961668
rs113442058
rs2299304
rs189369727
rs146329984
rs140735740
rs73195665
rs73195679
rs431847
rs78402621
rs17289756
rs176474
rs6960051
rs2240473
rs6466094
rs114491466
rs188496501
rs117481973
rs11762248
rs16873249
rs62464043
rs137888064
rs214888
rs10242573
rs117099636
rs10257931
rs75910439
rs214467
rs78567254
rs74301867
rs13235191
rs150723301
rs78210617
rs10243972
rs141098798
rs10429104
rs140608145
rs11771168
rs75901808
rs13222273
rs186849933
rs2049602
rs2245192
rs73434111
rs17371272
rs62467872
rs41311772
rs112191899
rs12705966
rs1840660
rs776472
rs60857278
rs138204422
rs17137252
rs2402091
rs112544748
rs437
rs38846
rs11762213
rs75081540
rs2237714
rs1621
rs13228501
rs79736961
rs117340658
rs2082056
rs213934
rs146683624
rs2299445
rs79310633
rs62617115
rs76860590
rs7791416
rs929668
rs2402539
rs734317
rs143329826
rs7777916
rs7806523
rs3823859
rs17284988
rs798905
rs10276111
rs2536191
rs996062
rs10271776
rs7791430
rs2402751
rs13226395
rs36038504
rs629870
rs76553476
rs7807348
rs78284522
rs148708704
rs73442988
rs77164848
rs75419268
rs6467083
rs74527351
rs12538632
rs62479322
rs78216551
rs187293301
rs117116975
rs74356187
rs12706746
rs35048719
rs34690384
rs144313212
rs1204582
rs4728059
rs17867730
rs1419441
rs17862269
rs17863192
rs2299531
rs147809882
rs17862300
rs17862304
rs17862319
rs74962678
rs17863243
rs17863246
rs10243967
rs17862339
rs17864178
rs17866467
rs11563658
rs17864186
rs6961591
rs17862355
rs73232965
rs141823255
rs117445813
rs112342490
rs80076293
rs79419518
rs322836
rs322827
rs117240835
rs322783
rs322768
rs339066
rs6958689
rs73236092
rs11763672
rs117033934
rs117627878
rs2279669
rs78461044
rs67147448
rs3925323
rs148326151
rs11980319
rs12533403
rs4728182
rs117585966
rs10279425
rs111327579
rs113690421
rs62491325
rs3800562
rs6467283
rs137889657
rs73146703
rs139070477
rs10259329
rs60570942
rs10229349
rs876340
rs888602
rs4728221
rs2909670
rs4728225
rs918339
rs9642057
rs182953989
rs2882494
rs1364493
rs79192917
rs62485241
rs79005601
rs117244355
rs324617
rs324618
rs60161367
rs78897276
rs2161860
rs11771501
rs73160479
rs7786241
rs10260637
rs76182023
rs6978230
rs117303154
rs4732272
rs1677499
rs11970829
rs73729521
rs75697220
rs273985
rs889870
rs7783688
rs10235324
rs58616293
rs73468542
rs4732379
rs143555765
rs10230650
rs6972895
rs17160924
rs6966678
rs7804582
rs2530733
rs2530727
rs7785404
rs112572881
rs10268546
rs6968618
rs112480981
rs4726786
rs144201964
rs7799280
rs17161539
rs7808166
rs12537434
rs2252397
rs10270838
rs11767611
rs2968552
rs10252135
rs2364399
rs6464217
rs118009394
rs6662
rs57176671
rs1005516
rs10232772
rs73167439
rs11768129
rs758956
rs149127015
rs6949455
rs73167482
rs17162012
rs4726441
rs76405237
rs11981103
rs117267436
rs217001
rs56190564
rs59712753
rs34385825
rs79435282
rs116392779
rs1181729
rs12671621
rs1619668
rs76804942
rs1181745
rs1181748
rs7782169
rs59255914
rs6955419
rs1110074
rs2366251
rs71545324
rs17522258
rs77074445
rs2140904
rs12667732
rs2242493
rs2016450
rs62471040
rs13438232
rs58927079
rs17854363
rs77283277
rs3812406
rs35251323
rs75045569
rs144617476
rs6951852
rs9640384
rs62485639
rs118078689
rs2949739
rs6965855
rs76980226
rs9655686
rs17402143
rs802560
rs78824238
rs187286823
rs1718081
rs1403008
rs700284
rs6979255
rs189770527
rs347213
rs111571560
rs73166341
rs7793800
rs13438328
rs12667877
rs4130001
rs1589776
rs28392749
rs62483998
rs111313677
rs10231780
rs10275671
rs10268697
rs7807650
rs11770843
rs112106770
rs1496545
rs77321620
rs12113127
rs7806707
rs6956932
rs10234171
rs1919188
rs140979310
rs73464989
rs10230213
rs77539579
rs10952701
rs62483183
rs10243377
rs74788728
rs58044035
rs700317
rs111679521
rs7799501
rs851673
rs851698
rs10267819
rs184942717
rs4397315
rs2538975
rs9655720
rs2708265
rs113286478
rs2707593
rs2710079
rs75395794
rs11975073
rs17548646
rs73744756
rs73168599
rs2972111
rs6973203
rs57068192
rs10255956
rs140254908
rs1013738
rs12536530
rs2860473
rs76466359
rs2373346
rs2373347
rs73170563
rs4725770
rs34028741
rs78093069
rs4726943
rs12530935
rs189458687
rs13244714
rs73171923
rs6956705
rs11771834
rs79947744
rs1637841
rs11982883
rs113468992
rs10229693
rs6963244
rs2108673
rs17616515
rs7780778
rs28407267
rs6958907
rs12669503
rs2717793
rs749609
rs2717804
rs10808055
rs1202430
rs1202448
rs12539300
rs143400493
rs2269972
rs1202399
rs11547158
rs6972875
rs7790549
rs4725896
rs28657958
rs877120
rs73165545
rs1005390
rs10280024
rs11760854
rs150642080
rs112440044
rs34375359
rs74914644
rs142512139
rs111760470
rs12540183
rs3778871
rs3778869
rs891511
rs3918196
rs1835428
rs11975690
rs6947821
rs10155938
rs35708520
rs7798453
rs891509
rs74672240
rs142402390
rs57324149
rs62489630
rs116958768
rs6952465
rs76833570
rs6949587
rs12538502
rs117460099
rs78729555
rs122815
rs141974963
rs3789821
rs3789820
rs2530457
rs2429247
rs61078972
rs2530461
rs1012008
rs6977945
rs442033
rs9640172
rs2487161
rs2429250
rs2487149
rs10263820
rs386956
rs367191
rs874607
rs6963048
rs6972494
rs6972955
rs7806203
rs5017425
rs117866143
rs4726080
rs6950281
rs1860735
rs62478163
rs2727538
rs2727541
rs56020328
rs2727560
rs6967507
rs6948449
rs7782653
rs7807769
rs6979926
rs13310994
rs80103672
rs6464191
rs34012876
rs4726119
rs10952342
rs3218379
rs13221474
rs7797959
rs13234992
rs7809850
rs7787149
rs6950216
rs6949975
rs4960564
rs6597437
rs79862162
rs2003403
rs12667236
rs73171020
rs73171021
rs11768600
rs117518226
rs306276
rs4960662
rs377850
rs2581857
rs2581855
rs7792437
rs4960699
rs61746663
rs11762431
rs77366032
rs79296535
rs12719686
rs3927010
rs73176676
rs6962739
rs4960717
rs59274457
rs10901042
rs9801301
rs61309529
rs9767887
rs141224929
rs13247711
rs12719961
rs7790002
rs13247019
rs2058950
rs17837539
rs4389809
rs62482307
rs6959476
rs61071575
rs11761850
rs12113009
rs1731854
rs1731848
rs1675547
rs1731836
rs10247896
rs79367775
rs12698331
rs7777688
rs79435021
rs7456366
rs10949780
rs11763840
rs76023777
rs6969023
rs73740306
rs144254625
rs868822
rs73743110
rs56009526
rs12666646
rs11972269
rs13239655
rs138005407
rs77129616
rs61169316
rs141112683
rs1543989
rs1534012
rs144395930
rs849084
rs139968921
rs75715737
rs11765712
rs117535072
rs7804211
rs1024605
rs79476856
rs17837686
rs117611073
rs12671098
rs740238
rs75796962
rs56305805
rs6983401
rs11986953
rs1558027
rs4875862
rs34620280
rs556551104
rs12543850
rs10866928
rs882119
rs6991059
rs189553706
rs2040984
rs6558482
rs73671260
rs73671261
rs34286174
rs117362926
rs3817673
rs11136419
rs112937767
rs59266746
rs11987205
rs73672940
rs2972169
rs2957060
rs12548985
rs4875958
rs6998465
rs13347397
rs61388742
rs77581668
rs11776857
rs116995197
rs73176758
rs10108337
rs3817693
rs749822
rs17064321
rs73180711
rs79636709
rs113749246
rs13258473
rs78477042
rs117898139
rs4840730
rs2166008
rs35961736
rs62505765
rs17827805
rs9314600
rs17534653
rs13266851
rs11985850
rs139846536
rs80140832
rs2442470
rs2515418
rs17077452
rs4263789
rs2442572
rs2922851
rs2959800
rs2433147
rs56138133
rs2980649
rs11137051
rs7842781
rs6982538
rs2980686
rs4373491
rs6601501
rs13259547
rs7014285
rs17774398
rs149926967
rs113638023
rs139731824
rs140127322
rs10089153
rs58868609
rs2292369
rs11994637
rs13263210
rs77281975
rs77666508
rs118104771
rs10096872
rs76558530
rs4840528
rs7838051
rs10093125
rs17152862
rs74408318
rs73545496
rs76797667
rs7841435
rs80019756
rs4841511
rs11250122
rs11250123
rs141563496
rs12541649
rs75329628
rs17796315
rs79231296
rs78197677
rs10112596
rs79552794
rs56076833
rs904006
rs28628715
rs36038176
rs28438570
rs79578880
rs8191513
rs2740444
rs73207238
rs117364124
rs117231773
rs6601616
rs35403894
rs56383707
rs35776335
rs112088641
rs113281728
rs2956768
rs79563882
rs144048559
rs2977151
rs13270992
rs117897125
rs3915727
rs2946500
rs6999231
rs2466248
rs2977102
rs2460892
rs2176648
rs17180442
rs472347
rs113487901
rs578076
rs530515
rs677371
rs3942444
rs511962
rs77634282
rs34453060
rs28435903
rs7831327
rs75727288
rs17238535
rs17117212
rs17835401
rs118117989
rs78494647
rs6989197
rs73205813
rs11774435
rs7015855
rs17124241
rs4921741
rs80045125
rs1043083
rs756606
rs3213603
rs116939081
rs192671349
rs56113645
rs17631751
rs7817826
rs57600603
rs11784689
rs12676063
rs77652032
rs2705042
rs2517124
rs148945928
rs2705103
rs13252649
rs2720499
rs138162740
rs75705521
rs2705052
rs2517275
rs140527035
rs28617502
rs10109530
rs12676730
rs61138324
rs11203885
rs10113586
rs13269578
rs434959
rs420023
rs11203905
rs2904741
rs75720893
rs191817222
rs550268
rs2517330
rs3739405
rs34157837
rs62494882
rs7830629
rs12546055
rs6998708
rs17126683
rs78181999
rs80182920
rs117026820
rs73666678
rs876983
rs969599
rs923391
rs2634423
rs2717737
rs117012398
rs2263522
rs73213617
rs113606177
rs73213624
rs6991100
rs73213628
rs28435169
rs150016895
rs76466222
rs721562
rs967326
rs6996073
rs79697401
rs17127095
rs4515594
rs62495859
rs17383193
rs12544207
rs335237
rs138274973
rs73199997
rs2172289
rs76398871
rs7006759
rs6993670
rs932649
rs57280217
rs80251147
rs13261273
rs11780253
rs73666802
rs1529351
rs6985805
rs1506896
rs17469836
rs62499166
rs7839794
rs74790905
rs10111009
rs1027802
rs11204021
rs117780838
rs118060632
rs691603
rs111446904
rs62493770
rs333053
rs4921692
rs71510684
rs6993213
rs34933233
rs112600996
rs7842711
rs1390938
rs13253037
rs2410633
rs77307407
rs58351397
rs17412009
rs66871127
rs13259742
rs11204107
rs953074
rs729360
rs2132703
rs79509042
rs73216450
rs60808207
rs11782092
rs6988749
rs113884544
rs931292
rs142666095
rs1113708
rs113384762
rs147011756
rs1385309
rs60879712
rs1871743
rs12678835
rs4739281
rs4506202
rs12548155
rs4871993
rs9644129
rs57850896
rs56124037
rs7017249
rs137962622
rs748468
rs71513857
rs11135859
rs6557917
rs3888282
rs12541504
rs7834063
rs7814263
rs11773930
rs6558165
rs148321197
rs4242434
rs34249114
rs3750192
rs117567323
rs79936857
rs74342708
rs35836811
rs62494337
rs11776116
rs11781835
rs55771047
rs7833213
rs145511953
rs4872010
rs11786672
rs7387507
rs7464769
rs4871854
rs56793025
rs67902577
rs3824218
rs6557628
rs4872091
rs12543863
rs35788063
rs112930789
rs35592234
rs146297376
rs62501157
rs11785468
rs3808523
rs76278588
rs10086757
rs10111946
rs11780054
rs4515553
rs6557654
rs78775500
rs11988125
rs7462539
rs7018424
rs56288820
rs11782141
rs2320562
rs11786728
rs2979695
rs2979694
rs73546905
rs62502620
rs75807648
rs55694105
rs17763685
rs2976456
rs10108173
rs1425716
rs77177524
rs56184717
rs12679641
rs117105043
rs80067348
rs4872380
rs4518680
rs59525431
rs1026976
rs7011466
rs73225958
rs9650411
rs17054698
rs143014682
rs17818083
rs11786179
rs62499127
rs7815483
rs17239945
rs117195303
rs883281
rs142033831
rs17241099
rs35856884
rs936826
rs4872397
rs4872402
rs1304953
rs62501783
rs6990650
rs2976329
rs12544322
rs6557885
rs112208448
rs4871968
rs113782948
rs12056386
rs4498551
rs13250131
rs13279099
rs4320549
rs62499376
rs2952045
rs6557894
rs6996845
rs73215676
rs9314321
rs17055069
rs113795210
rs76557555
rs10093390
rs190324086
rs111429984
rs7838409
rs7816609
rs77998374
rs17310286
rs35355831
rs7006177
rs4872436
rs73219816
rs62491006
rs13276734
rs76106764
rs11135938
rs58810643
rs11786753
rs12542423
rs328094
rs66493712
rs76555431
rs55848744
rs111309654
rs2584188
rs1077739
rs117511227
rs117674838
rs79091127
rs55637251
rs7846477
rs77963899
rs56377863
rs1867887
rs117146133
rs2322603
rs6987305
rs6557994
rs151073627
rs142225792
rs28439949
rs147765380
rs62502452
rs79608631
rs145304880
rs2565065
rs2741342
rs55726427
rs36081056
rs56236600
rs4149254
rs17057357
rs62504307
rs77586717
rs2640724
rs6981302
rs113928326
rs7838316
rs56869726
rs17057417
rs75929510
rs73229090
rs17466684
rs9331908
rs9314349
rs545111
rs2640732
rs66683138
rs148946894
rs62497997
rs78736422
rs73231083
rs17477326
rs80105698
rs4732745
rs13257147
rs62498025
rs72609987
rs55641762
rs4732771
rs17503824
rs2614047
rs7016831
rs61502182
rs28626183
rs1497075
rs143688011
rs117746305
rs13260884
rs55979221
rs2028485
rs17059222
rs17059239
rs2237813
rs13257097
rs10107844
rs17059658
rs4732663
rs17059722
rs7845816
rs16876298
rs12678122
rs309843
rs1868379
rs309855
rs112940976
rs7036
rs73242317
rs398021
rs16878644
rs117905594
rs13257739
rs113490374
rs138672643
rs1462910
rs1542517
rs62498893
rs55996885
rs11990289
rs6990973
rs7839975
rs7832402
rs16879020
rs7842778
rs13439478
rs117464928
rs75899038
rs28474770
rs6999982
rs28660695
rs1348347
rs11785041
rs71517736
rs79721111
rs35273942
rs13248839
rs117064964
rs62503457
rs2010445
rs13262637
rs2056170
rs115866551
rs6474512
rs56252379
rs78817848
rs7005887
rs34019752
rs2730142
rs76501743
rs62505227
rs7832899
rs6990616
rs4737146
rs72636909
rs2722413
rs2198196
rs28813488
rs16889642
rs79467403
rs6994357
rs12546833
rs57243936
rs10089331
rs117724692
rs11785191
rs7461240
rs78566988
rs75497593
rs17647793
rs6992115
rs7823157
rs12547436
rs75595178
rs6993011
rs16890094
rs3950414
rs113374345
rs7827529
rs61091702
rs10755984
rs62509761
rs62509767
rs62509770
rs146792887
rs62509858
rs117308321
rs6983305
rs541194
rs117746146
rs6981979
rs11784321
rs13265346
rs489429
rs9785172
rs7013826
rs113701489
rs13439740
rs150409299
rs147229676
rs1362890
rs34196128
rs4737017
rs62508233
rs10101217
rs77003635
rs79717462
rs28859293
rs2923416
rs34289571
rs13269381
rs2974325
rs12156092
rs1868860
rs10109429
rs72644023
rs6474420
rs117970557
rs1077262
rs56391539
rs138538173
rs2955067
rs62539154
rs4521758
rs1486242
rs75343463
rs34788367
rs1011680
rs10081470
rs57370023
rs73583450
rs117041784
rs6473235
rs73587027
rs112114002
rs72643648
rs4338122
rs113605650
rs12674620
rs117406270
rs114840451
rs145304857
rs1996261
rs77426808
rs117923059
rs56277941
rs2588079
rs7015875
rs148378848
rs16918679
rs28473630
rs7826048
rs62505376
rs3808627
rs62505418
rs7016502
rs10958392
rs73680346
rs73680356
rs10435634
rs10958393
rs113104375
rs73590817
rs61213253
rs2622391
rs16921098
rs74848436
rs149654355
rs189005747
rs16921167
rs7000240
rs7008510
rs75776043
rs16921475
rs10097398
rs75678607
rs62519094
rs141561050
rs1506672
rs117562580
rs56315246
rs2622599
rs2939637
rs2658895
rs116915409
rs62517408
rs2939671
rs75544187
rs181978437
rs35389021
rs150817402
rs4738279
rs116907972
rs34410374
rs6988512
rs4738305
rs72650093
rs72621425
rs149125477
rs6988277
rs62517980
rs12675211
rs112038684
rs150893404
rs2576576
rs7837978
rs1012180
rs16920701
rs10106979
rs1866823
rs71519459
rs138431361
rs6983917
rs151180215
rs2610030
rs16925766
rs62509905
rs139430591
rs2611369
rs79729926
rs7013855
rs7465573
rs6984526
rs8180936
rs75872186
rs147260833
rs11787427
rs113023771
rs72648521
rs117883261
rs602724
rs55837608
rs78187258
rs113958504
rs72650449
rs60146492
rs10957157
rs1473446
rs13255216
rs11780594
rs78824720
rs3890803
rs4738828
rs62526524
rs35687554
rs13279104
rs11784646
rs10957167
rs58726895
rs111938327
rs113062906
rs56115810
rs34586685
rs75538529
rs56155232
rs72649213
rs1217091
rs72649226
rs76247125
rs10091619
rs6472122
rs75010157
rs187408071
rs10504367
rs72649269
rs1440142
rs10110750
rs60109366
rs57278897
rs1866277
rs60889842
rs298199
rs298177
rs74461744
rs7836768
rs73689529
rs6995055
rs73689539
rs62519822
rs1376772
rs118000312
rs74838729
rs7830315
rs72656469
rs73689578
rs112159589
rs76284551
rs73690412
rs72621461
rs67686346
rs147184079
rs78227062
rs2357474
rs76251217
rs73693420
rs145038990
rs78218200
rs76356411
rs80039074
rs7813810
rs2116130
rs117401552
rs117963898
rs12681348
rs7005494
rs80082463
rs1404605
rs116317841
rs1092886
rs117876761
rs75273491
rs55927565
rs6993474
rs80264480
rs12541312
rs73260764
rs76877078
rs112482648
rs2380462
rs73683538
rs2380472
rs1867636
rs114386321
rs7002286
rs13263606
rs7840047
rs75323949
rs72666744
rs12543555
rs145567774
rs6982315
rs77388643
rs150788656
rs7838605
rs60347737
rs4299986
rs117269909
rs148361555
rs2958323
rs73683740
rs2978234
rs72652130
rs6472423
rs185261935
rs116880169
rs427330
rs17758683
rs28645182
rs433017
rs147560013
rs10957535
rs117365264
rs1481788
rs7840218
rs113478017
rs7823338
rs13248276
rs12677455
rs77718771
rs10504507
rs10094908
rs12682640
rs73684750
rs7824978
rs3779748
rs75318169
rs72654176
rs7820692
rs10105943
rs11991839
rs12541247
rs62508472
rs78658529
rs10112467
rs62518560
rs73309936
rs1035669
rs72655729
rs72655731
rs4738147
rs16937733
rs11775188
rs111421399
rs62518589
rs74580553
rs2911739
rs11782342
rs72653535
rs16938466
rs55796165
rs28448437
rs72653584
rs77060570
rs74793178
rs3102095
rs187961408
rs2128007
rs13280128
rs10104519
rs6415630
rs113991693
rs139087425
rs17249304
rs2956043
rs35825003
rs16938821
rs75017366
rs117881274
rs1012475
rs2977046
rs926110
rs741844
rs16938859
rs140383883
rs2975203
rs10957712
rs57141306
rs140483958
rs4531029
rs76703128
rs16938914
rs1863358
rs11992854
rs13264322
rs7015712
rs72667554
rs7017999
rs75071832
rs56099375
rs9657120
rs6472974
rs12675346
rs2312418
rs16939318
rs73345798
rs7838843
rs74743561
rs17363324
rs75791630
rs79119943
rs10504642
rs28577115
rs1825366
rs1545881
rs75318085
rs10108463
rs6992886
rs71529289
rs4292734
rs150890000
rs11787508
rs4531096
rs4556129
rs2920945
rs13256597
rs79009179
rs7820774
rs62518077
rs2920947
rs1348560
rs143635237
rs723686
rs396738
rs79005042
rs76395488
rs2556573
rs77290168
rs75844476
rs993012
rs10106226
rs117677292
rs79487521
rs117479408
rs118144335
rs73267582
rs13278559
rs186744420
rs117712728
rs16902428
rs7829659
rs1805890
rs1805875
rs72671887
rs78052071
rs10094625
rs6983881
rs16904104
rs1486465
rs28699234
rs2631030
rs75229983
rs10088008
rs79121614
rs6471403
rs56318618
rs17785173
rs3134010
rs61495155
rs62523021
rs877979
rs4276654
rs138210577
rs182901090
rs3136426
rs10111789
rs75755239
rs4734279
rs79392774
rs75520151
rs74512283
rs2451112
rs2439696
rs2439701
rs145818894
rs11996250
rs2635143
rs74570477
rs2513812
rs12550001
rs7006113
rs62522162
rs9297282
rs3802195
rs72680612
rs17184837
rs112357934
rs7012074
rs753316
rs2447498
rs2514346
rs2447494
rs13281510
rs4734391
rs2443579
rs11778668
rs35768013
rs7843958
rs4735557
rs68184049
rs6468636
rs6468639
rs75948342
rs13258810
rs16897007
rs16897045
rs35909720
rs17372001
rs113238704
rs72666633
rs72668461
rs3103723
rs9642783
rs117820078
rs113983547
rs79121242
rs10092463
rs36074608
rs4434590
rs73274920
rs7841915
rs3133533
rs3133534
rs3108918
rs3108914
rs67391436
rs4734486
rs2386492
rs10095717
rs6990924
rs17461606
rs117091986
rs10103987
rs983583
rs28377994
rs9694972
rs1026228
rs36014787
rs967973
rs12681211
rs6984229
rs6994935
rs117574077
rs1966249
rs118070630
rs28521662
rs11995278
rs112175940
rs77024899
rs16868423
rs6984260
rs145314953
rs73696539
rs77117940
rs75977473
rs9297316
rs2387332
rs73281310
rs76564209
rs7822943
rs9656851
rs1984341
rs1269699
rs16868996
rs10094658
rs35818724
rs10441502
rs113057245
rs55694299
rs113601156
rs3923790
rs137948018
rs140025203
rs62523157
rs61574488
rs4734058
rs62524825
rs6468834
rs34524601
rs7836143
rs149927760
rs7819812
rs4734641
rs28513844
rs12681882
rs13255668
rs12674767
rs55997601
rs2511676
rs62523307
rs113987446
rs2511716
rs4734654
rs7002992
rs62523313
rs919949
rs2511692
rs11986282
rs2513928
rs55832343
rs58643907
rs2511694
rs4734659
rs72685157
rs4734662
rs62523328
rs62523329
rs9642794
rs2513942
rs950579
rs28608974
rs10100732
rs1991925
rs7821532
rs56661484
rs62522573
rs17775390
rs149398709
rs28542883
rs6468841
rs560038
rs608013
rs6990190
rs78310855
rs2454029
rs4734684
rs16870038
rs2453998
rs2453999
rs7819080
rs113325897
rs10505037
rs13277989
rs62527573
rs7840976
rs953252
rs4734689
rs1865854
rs17804130
rs17804149
rs78033999
rs2430752
rs72679437
rs7845768
rs73293817
rs72681360
rs10089978
rs10110204
rs77157137
rs139511846
rs79238335
rs72685023
rs79118356
rs117742188
rs16871148
rs17821245
rs117608492
rs1374526
rs117594728
rs1533243
rs60991889
rs12681140
rs56199214
rs150817666
rs16874196
rs117027681
rs16874303
rs78280615
rs61372898
rs13258382
rs77872165
rs75827965
rs1789967
rs2444312
rs2444305
rs36134646
rs13279290
rs2126581
rs28921387
rs1552302
rs62514988
rs16875079
rs2449837
rs3015947
rs2981209
rs2449838
rs62515052
rs730478
rs777601
rs73705177
rs808994
rs800895
rs1180648
rs72680028
rs74335301
rs1983543
rs7010865
rs55932928
rs2694031
rs73703820
rs140639237
rs78765314
rs7014359
rs7824337
rs34972406
rs76775902
rs2921720
rs72685356
rs6997622
rs56956780
rs77135424
rs3829048
rs55781186
rs149360769
rs1351953
rs17785868
rs116966375
rs13253096
rs929953
rs12682591
rs975335
rs13261466
rs17189216
rs74796319
rs73705849
rs113606130
rs6986597
rs79911610
rs118177327
rs72675737
rs72675745
rs75051770
rs4478617
rs7824436
rs11786178
rs79137215
rs7842055
rs77599611
rs7818026
rs11781786
rs12676755
rs113361403
rs117498391
rs7009902
rs73708912
rs138296653
rs4128596
rs7465584
rs16899163
rs74711419
rs4321983
rs4625015
rs72722880
rs12679375
rs7843699
rs4348477
rs80317609
rs76879997
rs56198224
rs10956170
rs72721434
rs4592012
rs72713013
rs12056589
rs10956183
rs148767835
rs7017148
rs10105517
rs72713045
rs7823958
rs112321099
rs4871589
rs2954031
rs6987702
rs57388400
rs16900666
rs16900667
rs145242131
rs112442251
rs28579719
rs2100462
rs79116914
rs6471107
rs16904805
rs73359382
rs10106075
rs2703009
rs7816892
rs11785464
rs10109327
rs60082823
rs13281378
rs4736640
rs60282000
rs3802232
rs75914363
rs2976397
rs2717561
rs146569114
rs144818065
rs72690960
rs4355750
rs3808491
rs2572878
rs2516381
rs2017311
rs6988985
rs61695204
rs4977122
rs36187995
rs7459807
rs11782545
rs62523388
rs78398278
rs11996840
rs13279113
rs11996529
rs117948104
rs9650609
rs1011211
rs1564414
rs7020398
rs10964196
rs4562384
rs7874118
rs1572746
rs74856033
rs13296810
rs7864872
rs10757122
rs7864163
rs7874822
rs12003289
rs7024379
rs10757158
rs2001776
rs59776455
rs57847257
rs62534953
rs12555114
rs7868807
rs3829074
rs7047498
rs1061478
rs4741652
rs7022827
rs1886263
rs10757259
rs7854708
rs117306841
rs7862140
rs7039833
rs62530610
rs7048480
rs1324208
rs6475680
rs191974838
rs1408329
rs13289330
rs113034200
rs112551884
rs1331816
rs4741671
rs7018924
rs10119887
rs141784229
rs7033436
rs1023199
rs117997207
rs117995618
rs10812038
rs6475787
rs73638020
rs914494
rs4741713
rs72695248
rs149785195
rs78635527
rs72695283
rs10966653
rs139610684
rs10967188
rs33974910
rs7030282
rs34523389
rs33967773
rs7040916
rs7034291
rs73640164
rs7870478
rs1470943
rs12343708
rs10125071
rs75431784
rs11789745
rs77260291
rs748787
rs13285989
rs2034763
rs147423281
rs10813578
rs12380719
rs17800928
rs17801047
rs2093451
rs10813654
rs72697035
rs140510068
rs515913
rs72699008
rs72699041
rs117361631
rs2991311
rs111875267
rs7850570
rs7852529
rs150999113
rs77581825
rs12236983
rs7046581
rs10814271
rs2184240
rs7870248
rs35553609
rs55800551
rs150219353
rs73392352
rs73392367
rs117830462
rs4741986
rs12336877
rs7874211
rs10435807
rs72698025
rs2150192
rs1807276
rs10815003
rs10815007
rs77071980
rs16921457
rs12341219
rs10739065
rs3780414
rs6476878
rs7861103
rs188537
rs4742012
rs77214252
rs301453
rs10974677
rs2295963
rs10809876
rs7848632
rs12004816
rs34605667
rs12005144
rs17273542
rs10809927
rs7036858
rs10756588
rs10961636
rs78508117
rs75156434
rs4741418
rs4741419
rs13300667
rs149305606
rs61759465
rs79797930
rs67979854
rs116870878
rs12685382
rs12685522
rs16932288
rs79270239
rs10124784
rs34540662
rs10961726
rs12004952
rs7870195
rs117205439
rs150426150
rs57394033
rs7045894
rs1536080
rs720268
rs3824375
rs3780226
rs75340291
rs75373698
rs73642906
rs10511639
rs13297587
rs12376773
rs12335928
rs12336917
rs10757062
rs6475335
rs7858547
rs7874859
rs73424012
rs10811210
rs12684123
rs79699122
rs10811216
rs78384065
rs10514826
rs62563284
rs1182663
rs1182667
rs10757087
rs10964265
rs62546375
rs7037949
rs1576045
rs1327413
rs117316463
rs117852681
rs1536523
rs10757098
rs1887389
rs72687796
rs72690007
rs78048752
rs17821058
rs73424324
rs10965110
rs7027989
rs10119971
rs6475588
rs7856455
rs78091538
rs10811638
rs10965186
rs2518719
rs13288666
rs3731201
rs3731198
rs2518723
rs2069422
rs36229158
rs496892
rs79079128
rs117964256
rs28498418
rs13301543
rs10757442
rs16907491
rs6475752
rs10448216
rs10732211
rs1036107
rs10966021
rs12682727
rs10733392
rs35532150
rs62539992
rs4977625
rs4977887
rs16907656
rs10119773
rs10966067
rs73654364
rs17484347
rs146179829
rs16907788
rs10966093
rs62541726
rs76888423
rs35088467
rs77766748
rs540941
rs79970818
rs111634157
rs10758195
rs10971439
rs117408946
rs1702956
rs504860
rs62544424
rs706129
rs145283370
rs60257421
rs855452
rs855453
rs16935705
rs10971686
rs1971430
rs3843935
rs72711743
rs151281025
rs117227722
rs10971745
rs2050789
rs10814111
rs3793472
rs7044318
rs4879805
rs72735295
rs7037232
rs62557479
rs76178210
rs2026118
rs187538822
rs150080455
rs13293550
rs4879847
rs62544117
rs568300
rs4127857
rs10123856
rs2381221
rs80354000
rs7018605
rs139177312
rs10814252
rs140251544
rs141211952
rs62545498
rs147029639
rs56077544
rs2071675
rs111273183
rs62620193
rs55678205
rs111678770
rs192517877
rs146309385
rs1322043
rs13284995
rs75245000
rs78229451
rs149358594
rs4878699
rs141808073
rs10814584
rs34218298
rs4878161
rs10973441
rs999988
rs67691219
rs79914278
rs117464547
rs7874199
rs73445165
rs7039456
rs12345385
rs2025440
rs10973617
rs57437603
rs3763638
rs73439959
rs4878182
rs72727708
rs10441687
rs10814727
rs12340088
rs7048548
rs945844
rs112995721
rs11790597
rs62537831
rs6476727
rs12006317
rs7875312
rs56117540
rs10511950
rs10814738
rs72716060
rs17054572
rs4744668
rs79737081
rs10781119
rs11143777
rs1056266
rs7858081
rs71503648
rs12551921
rs76644091
rs61007216
rs12685270
rs4745514
rs80085661
rs3793451
rs3829063
rs11144965
rs3793467
rs11145047
rs1180133
rs182113791
rs10868802
rs182923536
rs10868811
rs78207879
rs75928930
rs10735598
rs963266
rs10868839
rs10780947
rs80098366
rs10780950
rs10746851
rs7873981
rs10125964
rs11521728
rs17055711
rs12335434
rs117782897
rs11142593
rs10868889
rs13300573
rs17462924
rs564929
rs62547573
rs146223326
rs35439720
rs55808314
rs80004958
rs9792509
rs117057966
rs2993001
rs77383859
rs75004325
rs117030598
rs13288445
rs78492166
rs76145704
rs72731768
rs75370868
rs72731779
rs147943561
rs180762444
rs7037005
rs4744622
rs11142705
rs7018911
rs117704591
rs147832287
rs73649716
rs1927938
rs1021879
rs11792896
rs10781017
rs7868777
rs11142829
rs62546065
rs4087035
rs7849446
rs11142854
rs11142865
rs10123219
rs11142905
rs72737923
rs10781030
rs7863337
rs1928423
rs11142936
rs60273408
rs61098155
rs11142947
rs1329412
rs7863980
rs192714545
rs17475375
rs12339216
rs34208269
rs73485530
rs79256253
rs66911854
rs11787649
rs1886255
rs7021386
rs7865665
rs142410943
rs117388307
rs62561976
rs138116613
rs17494333
rs11143186
rs143235407
rs11143233
rs7873362
rs911861
rs118140255
rs6560271
rs11794830
rs13439944
rs67640943
rs1330285
rs11143437
rs62563579
rs7046288
rs11143471
rs2027494
rs17058479
rs11143493
rs3905139
rs12344670
rs10512016
rs11144128
rs11144131
rs66896347
rs7853685
rs11144141
rs41344048
rs2769068
rs13283883
rs12379179
rs11144165
rs4745369
rs116539741
rs10124897
rs2376383
rs34835118
rs7469936
rs141423324
rs2643315
rs55805812
rs2842492
rs2842495
rs13300668
rs74756265
rs10869764
rs62565743
rs79729378
rs10869776
rs111700897
rs11144907
rs4745614
rs2016320
rs2183861
rs148544832
rs73454053
rs76826239
rs12352752
rs7030615
rs7030888
rs7033518
rs12000329
rs59299080
rs7040864
rs10869946
rs17724210
rs2440229
rs17788791
rs146211444
rs11145492
rs11145495
rs192469167
rs73467624
rs10119391
rs112033263
rs79172919
rs62568957
rs12340275
rs11138273
rs7031185
rs12378808
rs117423373
rs12351219
rs4339716
rs2151147
rs7466199
rs17474879
rs4878074
rs1930062
rs11791101
rs12351631
rs11790473
rs1990770
rs1854532
rs11141893
rs7874986
rs3095755
rs4878114
rs3128525
rs1861828
rs1927976
rs36214017
rs10868642
rs36215048
rs11141939
rs2378755
rs9886901
rs72749750
rs4548262
rs9410623
rs117701312
rs80220410
rs116788745
rs9410429
rs7872627
rs11137475
rs7022664
rs73654718
rs7045576
rs7858626
rs2150612
rs36101314
rs7037021
rs138814704
rs4877046
rs11137503
rs11137507
rs13302380
rs1411835
rs117200370
rs182215242
rs151106958
rs540220
rs56997684
rs1412003
rs522404
rs80274505
rs555677
rs690111
rs4266766
rs16906722
rs1999381
rs73505470
rs62558480
rs62558557
rs1173085
rs1148849
rs41278665
rs2147060
rs13293105
rs331381
rs118122727
rs10992711
rs10992713
rs112799769
rs7022263
rs72743480
rs10821120
rs79365159
rs118147771
rs72743498
rs10992733
rs10821132
rs6479487
rs117302895
rs141602376
rs118140656
rs72745420
rs10121048
rs10992995
rs2153063
rs72618199
rs10125538
rs10821295
rs117891530
rs72621409
rs67631527
rs7025395
rs80099324
rs4744325
rs12344584
rs12000012
rs8190512
rs2026002
rs12682685
rs4743729
rs10990702
rs10820727
rs10761086
rs12684277
rs9792463
rs3747504
rs10818590
rs73657117
rs28504114
rs12351801
rs9776328
rs36074616
rs3824451
rs28420974
rs57039525
rs143010272
rs16914943
rs59759351
rs653873
rs11515524
rs594920
rs670807
rs625500
rs518655
rs76573275
rs774342
rs16915331
rs113958606
rs59238198
rs1336816
rs73502898
rs7028271
rs10818948
rs62574623
rs10818955
rs56386936
rs2808543
rs13295431
rs2808559
rs149233275
rs16916777
rs116969213
rs144564930
rs73488485
rs7032419
rs35449008
rs61233819
rs2808525
rs11789308
rs16917365
rs2808539
rs148051122
rs12337386
rs35095054
rs10987293
rs118063659
rs112619540
rs337549
rs337561
rs116975482
rs526590
rs10819300
rs10819380
rs10819389
rs78307818
rs1028656
rs1543507
rs10114761
rs12380469
rs2297603
rs1041631
rs10988713
rs11791618
rs74413634
rs2900223
rs6478985
rs10988918
rs41305451
rs76777853
rs34861860
rs10120384
rs117771415
rs62575705
rs1431472
rs2915421
rs12345075
rs75500702
rs2915424
rs117023552
rs2255159
rs61188842
rs117083885
rs13440141
rs117958606
rs16920288
rs2777331
rs2777342
rs2273976
rs72745331
rs7873495
rs79984747
rs10114644
rs2417297
rs7848160
rs144340219
rs4743757
rs12351524
rs9282537
rs12351534
rs12340337
rs12344798
rs2066716
rs2777802
rs2066715
rs77437185
rs2253174
rs2487058
rs1999429
rs2777789
rs140348304
rs4149261
rs2515618
rs2791952
rs2472510
rs73664382
rs2472493
rs150802978
rs10123152
rs10121339
rs2164560
rs12344660
rs4742930
rs12380341
rs118175559
rs62566515
rs62566526
rs7035670
rs10739228
rs4554540
rs78509281
rs10816447
rs10978661
rs4743039
rs117000474
rs78605388
rs2417761
rs117440979
rs10816462
rs111240268
rs140761521
rs72747519
rs75429638
rs10739270
rs2297579
rs1341218
rs35093446
rs4978765
rs12342630
rs3750453
rs646234
rs1467242
rs885505
rs145798273
rs117757454
rs146203253
rs10816785
rs1470125
rs7032609
rs893917
rs7035246
rs6477699
rs79159974
rs12553927
rs28662174
rs7032912
rs7847955
rs61701154
rs78815286
rs1411683
rs147714789
rs1407392
rs10816846
rs10979982
rs10759354
rs10119631
rs7872082
rs713145
rs77395994
rs78454722
rs59805576
rs1927316
rs75556048
rs12343505
rs10980055
rs78857790
rs10816897
rs72753052
rs41306465
rs16914566
rs4581128
rs59777087
rs80096451
rs11792925
rs12685804
rs56153346
rs12001278
rs7864336
rs66737688
rs35495365
rs260188
rs10980153
rs150905966
rs16914837
rs4978882
rs79524133
rs72607176
rs139525125
rs12683251
rs72607181
rs79572934
rs7041105
rs2301243
rs117690605
rs10980300
rs116895110
rs10046864
rs72759057
rs62580834
rs71503508
rs700105
rs12683403
rs6575
rs1537054
rs6477990
rs10981689
rs7032611
rs116708282
rs7864452
rs116898980
rs59709283
rs2296076
rs7026076
rs10817485
rs7033437
rs75638524
rs3789255
rs1040990
rs61467910
rs818700
rs7042485
rs10982255
rs186945109
rs7023161
rs16929770
rs76538667
rs79499740
rs12686743
rs112177630
rs7047539
rs62578760
rs7859050
rs10982285
rs10982316
rs4978600
rs111320077
rs73656159
rs146683560
rs4979455
rs72762011
rs72762015
rs62574198
rs10125636
rs57996660
rs140494171
rs62574256
rs61456287
rs7847485
rs7021928
rs10817933
rs4837864
rs112215601
rs10817936
rs10984396
rs58280686
rs76890184
rs230081
rs12349132
rs1332452
rs12347056
rs147561595
rs13284910
rs139609964
rs78345418
rs4837628
rs77481966
rs17635344
rs4455935
rs76791496
rs117904649
rs10118740
rs10818462
rs77706055
rs112541759
rs1324475
rs66528636
rs10985021
rs35738692
rs2039144
rs76463933
rs10985215
rs10985216
rs41316974
rs113481369
rs12682698
rs10985242
rs13295882
rs13287585
rs13290547
rs62572800
rs12685856
rs7867949
rs7033700
rs35914251
rs62573960
rs61042275
rs13299544
rs10818611
rs10985452
rs12378547
rs72765920
rs56290900
rs2416838
rs149619279
rs7034156
rs6478558
rs3750487
rs4147659
rs4147657
rs111580616
rs7850855
rs79791796
rs73553325
rs3750486
rs10818663
rs10985581
rs10818673
rs10985589
rs11790713
rs700092
rs115037039
rs77810386
rs115362366
rs10818803
rs78948712
rs76037507
rs111838246
rs10985972
rs10760283
rs35052100
rs71511573
rs58818487
rs61736953
rs61235259
rs2564362
rs75486609
rs117200192
rs147338114
rs140656025
rs75727459
rs187001554
rs2670139
rs10117409
rs10986159
rs4836949
rs12555707
rs113727260
rs75672718
rs78260920
rs4838114
rs7875056
rs2807606
rs10818920
rs2767759
rs2807592
rs74582449
rs10760352
rs1041013
rs10986332
rs10818964
rs928549
rs749147
rs4838179
rs7041203
rs112698265
rs117453056
rs145276466
rs62567228
rs117309032
rs7864769
rs146099109
rs10987088
rs112815744
rs60499905
rs2416993
rs1001084
rs11787905
rs10217721
rs7041264
rs7042258
rs35312192
rs113921005
rs7020350
rs62567583
rs116072949
rs12005670
rs71497606
rs76964420
rs16928804
rs2039200
rs62566820
rs10987229
rs145092418
rs1317309
rs7466244
rs944212
rs7869153
rs487752
rs473586
rs12344758
rs10987245
rs2536946
rs79376972
rs149338441
rs1360289
rs77292873
rs10987268
rs7023509
rs112908603
rs758970
rs59393129
rs139477264
rs77881287
rs75202268
rs3861869
rs13301795
rs111456129
rs16929142
rs10115026
rs7863457
rs10733680
rs147961605
rs34813748
rs7044331
rs516104
rs13300883
rs1874777
rs10760457
rs10987504
rs35114042
rs10760460
rs624903
rs118162900
rs10987548
rs75344610
rs2787592
rs3739554
rs10819272
rs34617474
rs78354906
rs117083786
rs117170233
rs2779714
rs118109526
rs7864853
rs6478778
rs2253639
rs78732326
rs7029866
rs10760502
rs41319447
rs146844103
rs10819309
rs34116890
rs36092484
rs11792480
rs4837187
rs4836585
rs7865146
rs10987760
rs72616670
rs4836592
rs3824527
rs7865476
rs7860226
rs10987804
rs7032368
rs72756808
rs10987913
rs77264652
rs13285411
rs2240961
rs7871101
rs2231640
rs12335728
rs45609236
rs3829901
rs2977999
rs10988155
rs10819457
rs12001663
rs4568698
rs3124505
rs3118634
rs13289026
rs150789784
rs12352047
rs7048616
rs17487471
rs12235133
rs17482664
rs10988297
rs10819488
rs4599906
rs17457460
rs17457515
rs4837366
rs118097833
rs1808903
rs2241271
rs10988496
rs10114996
rs3844048
rs77653955
rs77822645
rs1017508
rs11999731
rs74872096
rs76656924
rs7036585
rs3816260
rs56224285
rs41278734
rs41278736
rs73672511
rs10819567
rs3824538
rs76588272
rs10819588
rs528505
rs7872457
rs62583932
rs10988616
rs10988621
rs10988627
rs10819614
rs7024934
rs7867693
rs140875954
rs10115217
rs146442000
rs7028995
rs10988664
rs2417165
rs4837492
rs118117426
rs10819633
rs10453256
rs79071108
rs7041443
rs4740433
rs4740438
rs12003620
rs11243375
rs45536539
rs72757669
rs6597502
rs146772756
rs76668733
rs7040470
rs62581382
rs3765544
rs76743517
rs1887787
rs7047157
rs138702233
rs12340210
rs10901090
rs35710268
rs3012740
rs3012744
rs7861722
rs3012750
rs77770315
rs10901101
rs12683140
rs2987367
rs7861928
rs61597664
rs62583265
rs2008162
rs3012773
rs2987383
rs12237250
rs7036658
rs79043656
rs142535683
rs11243565
rs11243585
rs72763605
rs80347269
rs9411338
rs78504871
rs1571832
rs2183762
rs7849414
rs11794995
rs11243638
rs7045898
rs883318
rs6597547
rs117986467
rs3011256
rs11243958
rs11788137
rs74424043
rs36074943
rs633153
rs615667
rs2073819
rs681470
rs8193007
rs73554584
rs9942933
rs4962085
rs7032317
rs73660593
rs630288
rs77684750
rs592267
rs491904
rs3761824
rs76942464
rs77926044
rs35410697
rs7871618
rs72779210
rs671410
rs2769073
rs3094375
rs12235211
rs3025299
rs3025373
rs140694950
rs3025382
rs2519143
rs5320
rs2519154
rs12003344
rs7876027
rs147319581
rs129882
rs4979627
rs2797842
rs2519105
rs694505
rs664026
rs584396
rs12004133
rs462524
rs429755
rs445609
rs2810489
rs7021188
rs4292756
rs28631223
rs11103093
rs12336965
rs1537414
rs11103123
rs479212
rs12555577
rs73667686
rs12683253
rs7859594
rs1556417
rs2282259
rs2811765
rs10735659
rs11137410
rs2298172
rs72765180
rs12552149
rs2501557
rs7099775
rs10904582
rs11253563
rs7914050
rs139213089
rs7899364
rs117942522
rs17158845
rs7086003
rs117493415
rs4881153
rs11253523
rs113790047
rs6560861
rs141272723
rs7093910
rs145640815
rs4881550
rs4463782
rs56385713
rs10903382
rs190588697
rs4880785
rs2011437
rs115379842
rs11250341
rs2890364
rs77286485
rs117415768
rs591878
rs588742
rs2274027
rs3136625
rs8177783
rs8177776
rs8177666
rs4747826
rs8177583
rs7088910
rs17147986
rs10752169
rs41294653
rs28741372
rs10752175
rs12722567
rs75578321
rs12761857
rs140158999
rs79140987
rs10905107
rs2762613
rs111258970
rs139481617
rs2762588
rs17424847
rs1535863
rs2762622
rs2692774
rs11255065
rs4748802
rs4748842
rs75324441
rs11255094
rs2254741
rs11255118
rs11255136
rs2247608
rs2251868
rs2255936
rs1998637
rs7893993
rs7069533
rs4750138
rs60131495
rs7090827
rs113885260
rs11257570
rs12253762
rs7072888
rs7100710
rs2161365
rs2431636
rs61852201
rs115467880
rs78835915
rs4750274
rs12260666
rs56024033
rs140840769
rs75688668
rs12771072
rs7917810
rs10795994
rs142156257
rs4237430
rs79719452
rs143862970
rs71513347
rs117626178
rs112484343
rs72777473
rs553638
rs12773101
rs61851389
rs11258177
rs113086653
rs76647957
rs11258190
rs7086894
rs113365968
rs1931840
rs75451642
rs76230716
rs3765520
rs77818814
rs11258242
rs61852865
rs11593405
rs56123832
rs10906355
rs145771495
rs61851623
rs7906238
rs6602652
rs6602658
rs11258401
rs61833896
rs11819227
rs72785340
rs112552708
rs11591953
rs11592416
rs10906407
rs142520010
rs142056784
rs7089227
rs11258502
rs17543787
rs943099
rs73590439
rs72767602
rs12260389
rs2015015
rs6602676
rs756068
rs6602678
rs943093
rs113044029
rs72769564
rs8181337
rs2210705
rs74485927
rs10904731
rs11254015
rs7081010
rs45485296
rs45575743
rs2298126
rs45558034
rs9787719
rs10904766
rs10904801
rs7075494
rs2603804
rs10904826
rs11254251
rs72771383
rs2796832
rs56383323
rs10904839
rs57430172
rs1276711
rs3847368
rs117412228
rs12766939
rs10795439
rs1907362
rs141276338
rs10904868
rs1907360
rs1801222
rs11254375
rs57751544
rs3758414
rs72775101
rs6602187
rs12773869
rs719805
rs11254509
rs181692
rs61841836
rs61841837
rs78607705
rs11013233
rs4748834
rs17538592
rs10764371
rs899376
rs12770558
rs11013291
rs3793758
rs7477490
rs10741021
rs10741022
rs34021380
rs1325588
rs932774
rs7084042
rs114587227
rs7905118
rs146932720
rs112987107
rs12357023
rs11013813
rs12241009
rs117791210
rs4748921
rs1832309
rs7083349
rs72773132
rs4611099
rs10741036
rs139233619
rs57786340
rs11013900
rs3864845
rs79231022
rs183909707
rs10741048
rs11013951
rs584193
rs11014004
rs7920453
rs220367
rs7095243
rs10741051
rs1336189
rs77127033
rs756965
rs11014051
rs220336
rs6482390
rs11598957
rs72776768
rs16924768
rs117982560
rs59812842
rs10764472
rs11816469
rs74122815
rs2274829
rs10828663
rs9971265
rs55664470
rs16924856
rs16924884
rs117603537
rs11014158
rs58280376
rs12251857
rs6482405
rs76121177
rs7478260
rs7911872
rs7089436
rs76567899
rs72784284
rs7090524
rs72809604
rs16928895
rs12240339
rs80138414
rs2616617
rs2807747
rs79021837
rs332155
rs332156
rs332177
rs1265837
rs12571273
rs74556871
rs1265848
rs10826488
rs4747626
rs10826493
rs11007199
rs1249012
rs1246760
rs11007812
rs7897595
rs1571764
rs6481652
rs12780390
rs4749525
rs10826755
rs4304656
rs1539300
rs531707
rs11008012
rs10826797
rs10763787
rs117808875
rs77125573
rs118079618
rs74543705
rs1251386
rs141315833
rs181595447
rs78508572
rs2988087
rs7070675
rs67225815
rs80247121
rs187072085
rs151118914
rs7895662
rs11010041
rs145370214
rs140916835
rs117808382
rs79992941
rs7079205
rs4934716
rs117237085
rs2505192
rs78389744
rs80045025
rs2801016
rs6593345
rs139542040
rs11819429
rs115980075
rs143402854
rs77286153
rs3123713
rs78659427
rs3026719
rs141056283
rs2435344
rs17158558
rs2435380
rs4948737
rs10793438
rs74382248
rs4948747
rs6421747
rs117639002
rs117294859
rs145229440
rs74410329
rs7478426
rs75041100
rs11238615
rs79449898
rs74316526
rs2484664
rs884497
rs2484662
rs11238629
rs76047316
rs117533250
rs11238646
rs12570491
rs77128494
rs78619035
rs475926
rs920172
rs11814779
rs11238983
rs73288731
rs17391002
rs266091
rs266087
rs7099560
rs12774899
rs1253739
rs79043407
rs2926494
rs2611506
rs6481462
rs7899961
rs80063617
rs150886376
rs10826182
rs1125138
rs11006167
rs79646547
rs7097143
rs11006251
rs11006253
rs10826238
rs7350384
rs7475373
rs282691
rs79751840
rs2606111
rs12783741
rs61850520
rs58570798
rs61850526
rs2675625
rs58333517
rs10994927
rs10994929
rs12266520
rs80067331
rs7080708
rs75721203
rs117869981
rs2675606
rs1806771
rs10821932
rs10821937
rs117142812
rs17215643
rs145528066
rs116874194
rs12268598
rs41344548
rs10821946
rs4948496
rs118127014
rs10821951
rs10995021
rs12414509
rs34452262
rs10995024
rs9414759
rs143346435
rs145331381
rs61850792
rs117991794
rs117580976
rs10740061
rs4948297
rs139911932
rs75180516
rs147207390
rs55974184
rs61850824
rs61850826
rs10995538
rs16918638
rs16918641
rs16918645
rs61855876
rs41274082
rs1255496
rs7087097
rs111571665
rs3847328
rs7074300
rs150391825
rs114219394
rs4745801
rs139929375
rs1273184
rs4609496
rs75826929
rs75655430
rs1880065
rs10822238
rs955353
rs1916448
rs10995732
rs12356936
rs10995794
rs9804226
rs7918428
rs2281700
rs7073038
rs72797559
rs2795906
rs28564120
rs149784949
rs12266293
rs1782317
rs61868143
rs1163209
rs17471869
rs75558280
rs2491015
rs2262239
rs2260294
rs139058571
rs2491030
rs12570170
rs77990236
rs10823282
rs34878143
rs10823293
rs10998566
rs2805907
rs4572029
rs78132534
rs118090407
rs7085830
rs1472814
rs1021964
rs10998675
rs1472816
rs76939244
rs1259593
rs1652713
rs141767056
rs73288987
rs11001392
rs7912134
rs7898395
rs75807877
rs116886391
rs72809407
rs16932385
rs74790158
rs2915027
rs35269616
rs61860532
rs11001461
rs1909677
rs10740451
rs72809480
rs11001489
rs1875160
rs11001525
rs11596659
rs7082215
rs4746341
rs16932737
rs76433781
rs76492892
rs7901786
rs113596629
rs7920628
rs12219113
rs11001660
rs1946709
rs11001713
rs74148408
rs1322562
rs10824389
rs17377329
rs2579778
rs2395374
rs11813817
rs1873464
rs6480815
rs71475605
rs17381345
rs1907324
rs76969835
rs1907313
rs117416862
rs189561021
rs11201719
rs111815948
rs2819874
rs118108308
rs77782257
rs74949038
rs10887711
rs60991538
rs28405489
rs61864792
rs7097335
rs7083007
rs12098625
rs2350104
rs76833981
rs3814215
rs77188443
rs74320402
rs4348833
rs61429630
rs7916271
rs4933974
rs61867367
rs12356218
rs11594855
rs11200944
rs11200947
rs11200966
rs10749484
rs10887273
rs72841167
rs138660987
rs10887316
rs12259263
rs2784849
rs11524360
rs116233729
rs2505759
rs11813775
rs10788537
rs74537619
rs4934283
rs36069082
rs1240393
rs61856995
rs35700318
rs7100043
rs192427303
rs3129469
rs6586063
rs10887855
rs142197636
rs75384926
rs143399974
rs814637
rs3858283
rs182064879
rs72807379
rs3910679
rs2304804
rs1238449
rs117175280
rs72807395
rs118110477
rs116766476
rs74150104
rs79218304
rs116192851
rs12765241
rs7916294
rs3758485
rs5030766
rs9658706
rs3218613
rs9658786
rs56214363
rs61859324
rs2800160
rs17098655
rs1892106
rs77108595
rs1936603
rs7099189
rs10881830
rs11186339
rs10881855
rs79109385
rs7905809
rs12766869
rs7068511
rs111783305
rs10881862
rs151034672
rs56075405
rs11186388
rs72807258
rs139949185
rs2771265
rs7084673
rs12257053
rs6583813
rs56024810
rs3736936
rs80188100
rs73319398
rs61863116
rs117134998
rs72815123
rs148422145
rs1578222
rs61861098
rs3893267
rs10509663
rs10882319
rs979117
rs184018978
rs80235697
rs117889871
rs11187648
rs9420630
rs10882332
rs11813787
rs10882348
rs10882363
rs11187736
rs12573551
rs11594688
rs1935960
rs1925245
rs77247343
rs927720
rs2949004
rs12248509
rs57866767
rs78085836
rs140289143
rs147517375
rs140552882
rs12785198
rs7901625
rs6584061
rs7072251
rs12571241
rs138974070
rs145752679
rs61234751
rs11188749
rs113096896
rs116917535
rs1316860
rs4919022
rs77659600
rs2281802
rs11188792
rs10882816
rs41291638
rs57652138
rs4146727
rs7080839
rs10399993
rs144690803
rs12251272
rs74542871
rs12098593
rs2636807
rs12770870
rs61864255
rs2784923
rs75126756
rs78514137
rs1565495
rs117376325
rs143830106
rs2861879
rs139058925
rs11189167
rs113062646
rs6584271
rs112035686
rs3793935
rs2494655
rs7900675
rs11593108
rs141567030
rs2494662
rs7072494
rs77114732
rs73342355
rs11190150
rs12573087
rs11190171
rs112381543
rs7907342
rs190067054
rs1332103
rs112938486
rs72832517
rs61870428
rs145881796
rs11190381
rs3750717
rs10883443
rs11190396
rs10883451
rs17881019
rs17886182
rs4919440
rs17113534
rs912472
rs75102764
rs61871460
rs2273654
rs807021
rs11591900
rs807019
rs11596881
rs10883576
rs17113682
rs183488830
rs594791
rs1052895
rs11190876
rs2863114
rs669002
rs11595913
rs117051562
rs589433
rs7093712
rs12218573
rs35178755
rs4451650
rs4151060
rs3095793
rs7918111
rs77449307
rs78646802
rs72844632
rs4919588
rs59014025
rs12777629
rs11593244
rs35344824
rs11191118
rs10883689
rs117293660
rs61873637
rs146075765
rs7915239
rs11598856
rs117049458
rs12772375
rs75805294
rs1977720
rs11191268
rs72845693
rs11191279
rs7921010
rs11191286
rs7094906
rs77060053
rs4917968
rs150515675
rs78657278
rs74626918
rs12767683
rs7094188
rs34747231
rs1163238
rs7077291
rs79780963
rs79179549
rs117569499
rs12774577
rs189401006
rs11818627
rs111668583
rs11817165
rs7082288
rs12359807
rs4918001
rs145147493
rs72846177
rs41287490
rs10883861
rs185088034
rs61869858
rs911547
rs12767259
rs4918072
rs4918073
rs11191869
rs11191909
rs805693
rs17116478
rs148400540
rs2289964
rs78791928
rs17116616
rs11191937
rs636555
rs186826340
rs142106781
rs17883150
rs10491045
rs72825851
rs276207
rs79360663
rs1952740
rs7915473
rs72827910
rs12255258
rs6584610
rs1334612
rs2902643
rs1974216
rs7074188
rs117619914
rs1413717
rs12244579
rs117670274
rs1577222
rs4918121
rs72811692
rs72813603
rs116919964
rs11192163
rs61867293
rs7900775
rs11192275
rs7082671
rs17118352
rs791133
rs697194
rs75947964
rs11192372
rs1484247
rs41291854
rs117166815
rs4478912
rs74523555
rs17207400
rs6584671
rs4400723
rs117957996
rs138587736
rs58585978
rs4918234
rs947389
rs143670145
rs6584752
rs35972370
rs10786956
rs7905387
rs2007997
rs11192964
rs7084708
rs72821137
rs4918239
rs4917481
rs11192978
rs1885351
rs2486151
rs148166080
rs111333492
rs118107781
rs186701603
rs11594752
rs12761931
rs17121733
rs2418830
rs764936
rs764934
rs822094
rs61867230
rs2485198
rs2243581
rs11598336
rs75641439
rs665679
rs1415496
rs1337430
rs117896323
rs654744
rs11194886
rs17126823
rs150108254
rs7894474
rs12268462
rs55795124
rs113171592
rs7098940
rs7476505
rs11195127
rs12781022
rs58090160
rs72832223
rs12250890
rs71479301
rs143245732
rs11195149
rs186165170
rs1889567
rs112629760
rs12414450
rs56231713
rs10749038
rs57531779
rs12218152
rs10160156
rs12220209
rs11595390
rs957307
rs151591
rs11196570
rs74157565
rs55677194
rs11196597
rs34882711
rs7076871
rs11196627
rs139593046
rs190086441
rs4539267
rs808349
rs61869110
rs11196905
rs11196920
rs78713046
rs17095662
rs7084600
rs111956103
rs75359180
rs10885641
rs11197037
rs72836552
rs11197117
rs11197157
rs72822639
rs2182863
rs73377526
rs72641356
rs79395004
rs146056435
rs11592116
rs3740571
rs180685
rs180657
rs45482192
rs59990548
rs1867991
rs3781561
rs7092580
rs10047300
rs17095060
rs2921961
rs12268494
rs12267529
rs7093835
rs1620936
rs77191221
rs10787728
rs4751611
rs74656746
rs731762
rs1638407
rs6585419
rs17095303
rs10886259
rs72837223
rs71475072
rs2676828
rs8192524
rs77090967
rs2787600
rs17585124
rs117815247
rs10510045
rs7099126
rs58559
rs196284
rs2420641
rs112168846
rs196335
rs12413642
rs2577338
rs4752340
rs17099196
rs196253
rs117457319
rs11597012
rs196206
rs17680667
rs12774619
rs55814922
rs1693680
rs11200086
rs55734927
rs112090401
rs2936867
rs2935708
rs11200120
rs72834380
rs3763756
rs61380105
rs1219500
rs2936878
rs117137757
rs72838017
rs7078173
rs77088106
rs1909009
rs10788212
rs11200176
rs7899628
rs10887029
rs72839617
rs72839622
rs80124143
rs117910143
rs11200320
rs11596204
rs59707756
rs2459082
rs2253762
rs58769076
rs12261650
rs2461227
rs76239152
rs6599705
rs7088032
rs12254057
rs58714078
rs151014837
rs55843011
rs112568451
rs1219798
rs55946965
rs12355421
rs34482719
rs12414023
rs2162533
rs736544
rs4980215
rs4980225
rs75257388
rs60540232
rs2162536
rs57257317
rs7076521
rs1955338
rs9665095
rs61862012
rs74897867
rs28653644
rs7074389
rs12775094
rs74345511
rs4929801
rs4929832
rs9422310
rs10901699
rs7923234
rs11245430
rs7897969
rs11244794
rs7076785
rs7095730
rs11244701
rs144936608
rs56083862
rs1674900
rs2279091
rs11244795
rs145208224
rs55746683
rs1278319
rs1278324
rs12247230
rs117220490
rs72826365
rs2930121
rs11244887
rs74902851
rs7906203
rs17155554
rs7083626
rs76218887
rs868589
rs17154713
rs10901590
rs10901591
rs140881390
rs11244970
rs61863902
rs11244975
rs61863907
rs111527092
rs7919486
rs6597767
rs56394433
rs1536089
rs74162552
rs74162553
rs76651626
rs34292334
rs2281842
rs11017122
rs4751178
rs11017130
rs10829713
rs79872973
rs16910235
rs61874429
rs73377932
rs142479831
rs76618982
rs10870253
rs77404223
rs2814187
rs9419209
rs2814184
rs78501832
rs2814179
rs2637646
rs11146208
rs2814175
rs4534498
rs870552
rs2637650
rs2814195
rs7913492
rs7923638
rs76879737
rs4388795
rs7094372
rs7068992
rs74161766
rs117128199
rs2492643
rs72869445
rs60634236
rs11101894
rs12765125
rs12218790
rs507139
rs10398
rs78119470
rs56356502
rs2301172
rs61742833
rs36042148
rs71487296
rs12577324
rs55992597
rs7932167
rs11246241
rs191802256
rs7118663
rs11246266
rs10794333
rs77121476
rs28759512
rs11246286
rs3087546
rs150046733
rs3932434
rs113298336
rs56340568
rs12226463
rs11246311
rs1803956
rs35161470
rs117443497
rs1127800
rs7125283
rs7482118
rs12805673
rs11605827
rs41352846
rs10902082
rs12221966
rs4077759
rs72842466
rs59671532
rs78228403
rs4930038
rs12276321
rs3741205
rs4320932
rs7924316
rs2070762
rs11564699
rs76275158
rs7480143
rs7949715
rs7478847
rs10831706
rs2074021
rs2521270
rs10831737
rs61871602
rs886277
rs886278
rs753137
rs12280952
rs11821100
rs11601717
rs11604319
rs12576239
rs144906571
rs2060799
rs2943415
rs7927587
rs7119248
rs113886908
rs7128013
rs150292822
rs11030106
rs12804624
rs10160649
rs34474519
rs142322348
rs73392929
rs2004459
rs3750944
rs406752
rs7104040
rs10839548
rs16911751
rs7114184
rs13377556
rs10839552
rs2634206
rs2682107
rs2634205
rs10839556
rs72909075
rs11040930
rs117942457
rs1800732
rs72911011
rs12271375
rs10160659
rs12291044
rs10742977
rs12294943
rs7108072
rs10769704
rs11512422
rs4758124
rs12573864
rs10839597
rs17262495
rs148532591
rs76329790
rs77590502
rs7949226
rs7129300
rs1355384
rs7125891
rs12793160
rs1132660
rs72847469
rs12270943
rs117473561
rs11604511
rs12799847
rs4758287
rs7946954
rs4578424
rs2242504
rs78082444
rs3750954
rs10839986
rs11041779
rs66551264
rs17227568
rs61049857
rs115409631
rs204926
rs3794015
rs450319
rs11041826
rs7945325
rs76634448
rs59957911
rs7105921
rs11041841
rs7941840
rs10160665
rs4758338
rs4412747
rs6578957
rs1026345
rs76239814
rs76102495
rs6578959
rs16910044
rs2124231
rs11022035
rs76129492
rs79258342
rs1472189
rs7479970
rs11022100
rs988667
rs6485347
rs7116879
rs987663
rs6485351
rs4757730
rs11607837
rs12420241
rs756033
rs4756735
rs34093232
rs16910386
rs1872561
rs10766073
rs2290036
rs1868049
rs12362414
rs56384052
rs6254
rs72862529
rs3809095
rs4757429
rs60302440
rs7110136
rs4757432
rs739936
rs217744
rs216492
rs10832693
rs366590
rs376152
rs118138471
rs11024085
rs12362815
rs6486330
rs4757464
rs11024098
rs7928955
rs35248152
rs10832722
rs115137616
rs74359854
rs61879692
rs7478986
rs10832820
rs4757556
rs11024356
rs10832826
rs3903112
rs7481960
rs10766414
rs117377115
rs76259023
rs118085659
rs76891913
rs61880574
rs3858510
rs3858512
rs144693881
rs66870727
rs7926805
rs60835408
rs16934680
rs55686538
rs7124411
rs11024400
rs4756919
rs4756921
rs78944523
rs4757592
rs141368908
rs549686
rs79824374
rs75267244
rs77593633
rs4150644
rs143610583
rs76870085
rs11024651
rs2721123
rs11024683
rs72871727
rs61884673
rs7933023
rs4237741
rs4329668
rs12576800
rs4757794
rs7481399
rs2702675
rs10219347
rs118152620
rs72899405
rs7932202
rs10766570
rs1471903
rs77758890
rs11025246
rs2896583
rs11025257
rs918988
rs4757851
rs11025283
rs7934470
rs12287043
rs2165802
rs113714701
rs78662268
rs2585788
rs116874100
rs10833189
rs2028608
rs7118085
rs4447157
rs73434177
rs2584834
rs4757025
rs7131400
rs2028571
rs7126118
rs10734289
rs10734290
rs12289456
rs75243923
rs57168702
rs57640722
rs10766629
rs831467
rs55775057
rs183302183
rs831465
rs17232430
rs61876851
rs16905788
rs10833260
rs79936733
rs11025429
rs74326775
rs9943572
rs11025442
rs11025444
rs4757048
rs11025477
rs10430898
rs144486140
rs10766653
rs77090569
rs146670772
rs78954331
rs74677416
rs931643
rs2403587
rs10833331
rs72936045
rs113527333
rs11825616
rs7126607
rs117062237
rs112852733
rs749432
rs142347383
rs28524798
rs4922686
rs75217491
rs117034524
rs75833603
rs7942430
rs11025654
rs3758808
rs10766710
rs7127159
rs7111617
rs327033
rs11820481
rs443592
rs145158247
rs12293297
rs11025798
rs16907044
rs16907072
rs12416773
rs11025868
rs2896623
rs1516773
rs4922729
rs1589016
rs7939675
rs11025889
rs10833439
rs10833450
rs76882177
rs76010482
rs1400379
rs12788723
rs1453998
rs147344475
rs61548303
rs74813611
rs16907660
rs1453988
rs1670638
rs11025990
rs10833483
rs112792810
rs147829183
rs11026010
rs12279120
rs12222217
rs6483768
rs12786220
rs7104612
rs10833518
rs1945404
rs12798947
rs11026052
rs4536207
rs34820782
rs12796542
rs11026072
rs4537753
rs28790424
rs11026095
rs111730766
rs11026132
rs77532877
rs7119475
rs4922560
rs80344018
rs7931706
rs55872855
rs74866040
rs144855279
rs75603389
rs10766839
rs72960218
rs10766935
rs7128422
rs80082892
rs10766938
rs10833743
rs72636009
rs2034326
rs12799296
rs7107169
rs72974946
rs340938
rs145541675
rs11026968
rs2433573
rs78946794
rs117993826
rs12421611
rs73488505
rs10767013
rs55908012
rs111934389
rs1072786
rs11027083
rs78311779
rs72877342
rs142681302
rs11027125
rs1384475
rs113514125
rs6484045
rs61875433
rs11027902
rs143668744
rs17234798
rs117006751
rs11027948
rs10834359
rs7952535
rs906885
rs4244514
rs1509589
rs61875660
rs10834401
rs117490727
rs73433100
rs7119980
rs75705076
rs2631441
rs1994373
rs2716461
rs1386253
rs1586395
rs9299986
rs150296689
rs80067441
rs12276462
rs59752992
rs55881780
rs12805702
rs10767312
rs72887413
rs79896912
rs1408155
rs77104122
rs145937233
rs11030874
rs117413063
rs150568304
rs71482050
rs61885711
rs566932
rs2926184
rs522774
rs148891720
rs890125
rs536830
rs3802914
rs554948
rs704606
rs12288087
rs1436094
rs11030952
rs34161108
rs17852859
rs61887043
rs11032185
rs76133263
rs118044105
rs16924257
rs4756684
rs79459713
rs17252503
rs10836063
rs1760311
rs584898
rs56349305
rs3843614
rs140957247
rs76847144
rs638271
rs7131682
rs113042407
rs78820207
rs11033614
rs77984327
rs744894
rs7939955
rs7128641
rs3740958
rs331455
rs10768219
rs1381563
rs141498689
rs34014767
rs11035668
rs1841707
rs17468585
rs11035685
rs72885348
rs10501219
rs77077834
rs78681013
rs2927205
rs1841704
rs12365983
rs10768582
rs4429048
rs182744426
rs73453892
rs11603796
rs10768584
rs7951924
rs112520989
rs1377106
rs999004
rs11035753
rs144137309
rs76323864
rs12577886
rs11035796
rs141881974
rs11035918
rs17488852
rs72894690
rs13343177
rs11036034
rs11036049
rs58951139
rs113239412
rs113839000
rs7112697
rs11036106
rs113489666
rs61887567
rs76334445
rs150617529
rs11036194
rs1462211
rs12577314
rs117391135
rs78280807
rs11036277
rs12271685
rs7105234
rs12806793
rs16935643
rs745200
rs2958838
rs71486309
rs34538463
rs1562405
rs61877347
rs79595827
rs11036413
rs80290950
rs72898576
rs10501267
rs12360977
rs142978971
rs7936732
rs78896493
rs11036456
rs76882370
rs59506863
rs11037414
rs7126045
rs11037421
rs17174000
rs11037436
rs61883558
rs75200870
rs7937459
rs10769108
rs2863147
rs75700819
rs10838417
rs12789306
rs3758719
rs751196
rs10742747
rs11038374
rs72895359
rs79867898
rs35856786
rs76436144
rs1530872
rs117447612
rs77835191
rs7126580
rs11038643
rs10838512
rs4411261
rs16938376
rs72902437
rs191143419
rs11038700
rs76410933
rs11600112
rs11038714
rs7108028
rs117109731
rs12418498
rs111868856
rs78990218
rs17725424
rs148683230
rs10769189
rs11038784
rs10734545
rs148697300
rs72910006
rs10838586
rs116476451
rs57734357
rs12285419
rs117671462
rs7102330
rs12788395
rs79376309
rs10838599
rs35385447
rs12224672
rs11821273
rs190807985
rs61895102
rs143820215
rs7109918
rs56836683
rs151202997
rs2869532
rs73466596
rs7119801
rs7109894
rs668408
rs117206832
rs71484431
rs35980006
rs12365829
rs72925935
rs3758921
rs7109985
rs145115080
rs184391280
rs2511992
rs79564082
rs28362944
rs2278108
rs1783819
rs17454419
rs142152152
rs11229113
rs151248115
rs555304
rs4939463
rs11822529
rs4939468
rs41493247
rs7946859
rs482584
rs75070807
rs542773
rs552426
rs566353
rs76840926
rs541426
rs11230529
rs139299194
rs12418914
rs7929471
rs61899220
rs73478336
rs77566889
rs3016162
rs72928542
rs1037448
rs7118316
rs17156025
rs3018733
rs145294545
rs3741259
rs7936573
rs82969
rs13941
rs12808085
rs35730843
rs4061933
rs72929478
rs474209
rs78630851
rs78266386
rs72931310
rs117346725
rs12418496
rs58520479
rs74867691
rs111438108
rs2187383
rs542998
rs566255
rs61886103
rs189050420
rs4980503
rs112249676
rs61886127
rs663889
rs61629200
rs4672
rs2070765
rs144256002
rs11231735
rs142996052
rs1199046
rs1662188
rs79273053
rs670837
rs656785
rs10897505
rs59739006
rs61884411
rs551890
rs3741395
rs71541906
rs633727
rs115418438
rs628595
rs584715
rs605688
rs112054853
rs74365834
rs582580
rs11227121
rs10501396
rs17743381
rs146857006
rs11605632
rs673147
rs4647594
rs739390
rs116494359
rs1144924
rs187121798
rs61893938
rs754532
rs61893952
rs1131544
rs668210
rs72932605
rs4930170
rs547087
rs489337
rs11544832
rs12285448
rs11537930
rs6591216
rs2282529
rs7947391
rs186330997
rs140151051
rs372115729
rs72923011
rs12421620
rs1791683
rs61890399
rs11558246
rs12804382
rs6591222
rs1892928
rs61891270
rs186402762
rs72926970
rs113315131
rs2511057
rs35121740
rs1626067
rs7114510
rs12799746
rs4331097
rs7927381
rs7948073
rs10896275
rs72926467
rs147021622
rs149720654
rs7128002
rs12417937
rs74697984
rs74968229
rs4988308
rs312780
rs147400649
rs1955061
rs12420318
rs146991082
rs488799
rs2460254
rs74702497
rs151030145
rs514933
rs149666559
rs117225442
rs72970611
rs117662783
rs78897299
rs6592478
rs11823867
rs163607
rs4944511
rs57395384
rs4362170
rs11235944
rs76577804
rs11235950
rs4944035
rs642154
rs649446
rs11235978
rs12417424
rs117972259
rs517251
rs550552
rs78431863
rs35893979
rs78928508
rs563722
rs12790352
rs3867277
rs41311857
rs10898990
rs2270676
rs11236112
rs3853688
rs77009863
rs7128415
rs1655483
rs1791495
rs7116713
rs4944047
rs112158804
rs139169656
rs2919057
rs7941838
rs41302435
rs1676879
rs1676882
rs2276310
rs2510655
rs56117769
rs616191
rs10899087
rs75851632
rs117143578
rs12225252
rs3019244
rs12278944
rs1945754
rs76651507
rs11533286
rs11237236
rs72939465
rs11237342
rs921383
rs10899424
rs117786262
rs61902269
rs61113083
rs76433574
rs4944424
rs142524349
rs7931334
rs7107102
rs12789673
rs10898088
rs471880
rs9666855
rs140366797
rs11822254
rs75154885
rs140230468
rs77611544
rs1026243
rs78584922
rs11234640
rs79812976
rs142882485
rs77132037
rs501362
rs117432011
rs1945146
rs34920485
rs60777296
rs80263016
rs142551813
rs1938930
rs2512983
rs2433407
rs2513004
rs2513018
rs10898534
rs113581349
rs7109236
rs72974686
rs652961
rs117654845
rs601711
rs72978456
rs118169068
rs58721273
rs12270580
rs7932290
rs1607403
rs112638156
rs672392
rs140508065
rs13447749
rs112821875
rs13447675
rs10765682
rs11020790
rs587667
rs591724
rs145424477
rs591584
rs12280509
rs61433612
rs60378555
rs508720
rs11020879
rs487078
rs12789145
rs1790233
rs7128625
rs3847556
rs77807095
rs61895518
rs4611172
rs12225273
rs117424622
rs55767606
rs72981740
rs4753658
rs3214031
rs11021095
rs504909
rs150993985
rs182181079
rs11021526
rs76275279
rs60056520
rs75142550
rs11549808
rs143535148
rs627030
rs1545461
rs75232916
rs59657327
rs182078236
rs1487104
rs144533337
rs147116693
rs72990229
rs1940499
rs187133028
rs77703146
rs34754191
rs10732861
rs11218600
rs111348384
rs4333991
rs11218913
rs7926984
rs73000211
rs144849356
rs11821228
rs77955346
rs9919649
rs7114689
rs150693856
rs141922969
rs12418134
rs7950357
rs11220245
rs72993109
rs74997672
rs17589148
rs12049887
rs74734221
rs11220470
rs1874140
rs606292
rs10501921
rs6590240
rs74924343
rs75396184
rs12365643
rs74333045
rs628246
rs72983698
rs72985820
rs118143772
rs2010606
rs10893811
rs2048517
rs7110354
rs17134402
rs12360606
rs77058411
rs4753960
rs1373050
rs75443176
rs76048753
rs191944868
rs10894151
rs61911653
rs12276132
rs12803182
rs1453577
rs10791067
rs148896951
rs78530436
rs1081339
rs78419885
rs148763284
rs118178307
rs78884088
rs11826005
rs735415
rs12271295
rs186382868
rs7933176
rs7117635
rs12295021
rs17705099
rs547615
rs11223448
rs2165661
rs34295817
rs474241
rs1822248
rs78782623
rs72987694
rs563778
rs144777008
rs1216177
rs1301783
rs61908393
rs117264286
rs56288066
rs12792221
rs3018700
rs61743044
rs17673079
rs4275596
rs11224826
rs117962400
rs17682284
rs117335517
rs148347126
rs34840175
rs148020147
rs74614376
rs117994429
rs17174267
rs117109251
rs11225168
rs2604529
rs2604531
rs6590953
rs10895290
rs117304134
rs2155587
rs12277747
rs7101948
rs10791571
rs12790661
rs28971668
rs149667611
rs7929210
rs72987587
rs11608130
rs111267979
rs615695
rs150851904
rs35357326
rs1430871
rs72975681
rs7109979
rs1913462
rs61896833
rs117021498
rs141699001
rs11225859
rs57834303
rs4440990
rs7943770
rs34906354
rs17403879
rs117640581
rs78425657
rs77579417
rs78551411
rs11601578
rs544071
rs494206
rs77932704
rs260831
rs651979
rs75297364
rs117724708
rs11226117
rs7113370
rs260804
rs143728688
rs78701074
rs80218676
rs74616977
rs7119186
rs11226211
rs61892493
rs183511436
rs76091161
rs7942501
rs117097213
rs11226429
rs678627
rs2187134
rs143715894
rs12799711
rs138146706
rs11226468
rs4556512
rs55849143
rs12287533
rs4754130
rs143259469
rs1942980
rs9919664
rs80160790
rs12421796
rs17385939
rs71486027
rs4556513
rs4754136
rs539153
rs117445890
rs72979245
rs4505036
rs4366457
rs56390831
rs117916301
rs4754161
rs111558983
rs4457720
rs1791587
rs143655926
rs12146694
rs1938626
rs1487907
rs112950470
rs11211884
rs76301237
rs150187319
rs117874375
rs61905192
rs56063613
rs9667916
rs1455602
rs12574006
rs12574588
rs112394752
rs11212004
rs2462412
rs74377896
rs57473723
rs77106752
rs1455595
rs2513124
rs1598456
rs1025140
rs4754226
rs635577
rs66895149
rs655917
rs77180469
rs4754239
rs76440322
rs10890750
rs72994539
rs17607380
rs145982531
rs117105567
rs77565867
rs141338264
rs653379
rs635285
rs3858396
rs11212525
rs61913702
rs11212570
rs118020161
rs10890858
rs11212707
rs12275333
rs2846419
rs7118138
rs12807088
rs10890883
rs3016366
rs1466491
rs11822771
rs56337206
rs10890995
rs61915511
rs11530744
rs73556303
rs7924815
rs12807952
rs1789390
rs4297425
rs11821784
rs11604195
rs61900202
rs4754430
rs140273119
rs116703684
rs74806329
rs61899382
rs11213979
rs1805076
rs618031
rs360726
rs11214126
rs71466729
rs3819331
rs117648767
rs117783089
rs10891354
rs74563396
rs11214197
rs12802470
rs73572791
rs61903985
rs10891534
rs4987094
rs4370966
rs117090941
rs77560271
rs60599314
rs114749741
rs12574471
rs142615934
rs6589379
rs117634635
rs77647540
rs2514218
rs2514223
rs34342004
rs34516854
rs4936277
rs115990434
rs76540458
rs6589386
rs7936719
rs2507879
rs61907036
rs7117396
rs9971533
rs9971534
rs7931589
rs11215390
rs76711099
rs78421724
rs6589487
rs11215433
rs116903738
rs10891817
rs147276299
rs7936399
rs7104113
rs11215497
rs10891839
rs17521934
rs117349543
rs220835
rs2427673
rs117204242
rs7101558
rs73000027
rs148641563
rs2446889
rs2446899
rs10891867
rs112704858
rs11215622
rs1698206
rs1785006
rs1016853
rs17118750
rs2512602
rs2512568
rs76234156
rs10892007
rs79893467
rs530053
rs12802672
rs73014900
rs12785772
rs117607796
rs12574790
rs113271699
rs117246585
rs1263167
rs5110
rs2727788
rs494606
rs509712
rs17120373
rs504068
rs56371319
rs143730905
rs56081989
rs6589606
rs523366
rs73010424
rs28917236
rs75013797
rs117713193
rs11216382
rs665403
rs11216398
rs61905307
rs117043085
rs570083
rs549289
rs597686
rs7928478
rs55975161
rs57434987
rs56198555
rs35266957
rs657137
rs498889
rs78144220
rs666094
rs17120968
rs60668211
rs61903816
rs17121057
rs947926
rs12295127
rs7118520
rs948104
rs4576856
rs12282602
rs7924993
rs75562690
rs528431
rs591635
rs73018457
rs2014536
rs2014537
rs4579962
rs678776
rs2004506
rs3087563
rs3168238
rs11608153
rs686245
rs2155197
rs36086368
rs11600022
rs640483
rs73020466
rs73020492
rs138450618
rs28409215
rs2508922
rs538645
rs148990923
rs74541740
rs61150131
rs566416
rs149114341
rs57879605
rs111313044
rs586763
rs45586434
rs4442562
rs582688
rs647432
rs71482170
rs56168028
rs7121752
rs2298650
rs2511844
rs9888142
rs12795576
rs10750146
rs11217863
rs10892578
rs145192391
rs12364414
rs17311303
rs61900871
rs71484175
rs2252359
rs78867156
rs7121316
rs117296050
rs12796185
rs34599893
rs4936535
rs56926846
rs7935000
rs10790397
rs10892612
rs111463966
rs11217984
rs2852232
rs11604129
rs2508807
rs7952159
rs10892622
rs7104454
rs56275759
rs77280158
rs2852243
rs2852241
rs597670
rs4936570
rs676426
rs4936593
rs78733282
rs527813
rs76344204
rs137995133
rs34238784
rs12576514
rs12792554
rs141167833
rs10892748
rs71486379
rs297508
rs12798549
rs80233948
rs1461503
rs77403161
rs73608646
rs11828143
rs185229521
rs10790553
rs11218931
rs60236427
rs12361252
rs112938964
rs7952655
rs147505463
rs11218998
rs75028411
rs12802926
rs12272976
rs145464316
rs4503563
rs117993454
rs57877076
rs113281441
rs7124585
rs544368
rs679810
rs34746277
rs12293670
rs61910623
rs12792040
rs68115513
rs607084
rs73611500
rs79417009
rs535396
rs11219794
rs61910632
rs524227
rs523113
rs10893291
rs10400357
rs610104
rs112023743
rs7925879
rs55706177
rs117573670
rs57713193
rs117471329
rs73016370
rs76491641
rs36107433
rs2321987
rs143392003
rs8177401
rs685903
rs624259
rs12276740
rs240540
rs171269
rs71475954
rs74612335
rs12798316
rs60194243
rs2071619
rs2846682
rs1148061
rs55891808
rs73575690
rs75703000
rs73025234
rs7111082
rs4937390
rs7933444
rs1940455
rs7111541
rs12286115
rs117020831
rs11607461
rs10893947
rs143177962
rs112278939
rs12805829
rs12225607
rs73581354
rs112914324
rs112166989
rs28365809
rs639962
rs7108945
rs513461
rs76028523
rs530351
rs11222048
rs143979143
rs265304
rs7125996
rs4937503
rs11606448
rs1021205
rs117913822
rs10894199
rs4937519
rs57779270
rs56105259
rs731446
rs4937523
rs6590462
rs61913922
rs35470372
rs77209647
rs11537164
rs12221863
rs1908074
rs7120550
rs11501267
rs117237383
rs59454095
rs3133910
rs571365
rs1839315
rs479616
rs679234
rs190164705
rs10894555
rs78058594
rs1940011
rs2105632
rs73033751
rs79229800
rs34217024
rs113869928
rs61906364
rs2509228
rs80355459
rs185767424
rs61398961
rs4145050
rs4936173
rs751655
rs60714527
rs112789200
rs58102214
rs1793260
rs79387294
rs1784526
rs3016386
rs73035518
rs75558451
rs2846067
rs1784516
rs532769
rs3884985
rs1939503
rs185378850
rs79923418
rs61908971
rs11822374
rs7944972
rs147576335
rs4491241
rs4448689
rs4937731
rs117142692
rs7113907
rs1506877
rs79555602
rs11223253
rs73041479
rs2725468
rs2725421
rs185876198
rs76031652
rs2135630
rs1105543
rs73043157
rs34531264
rs7123307
rs115289177
rs74919844
rs72653405
rs76378551
rs10894627
rs77243850
rs78392269
rs12419190
rs12272872
rs35216320
rs7934739
rs1541878
rs7123002
rs7130004
rs515197
rs558298
rs540923
rs546833
rs472551
rs10791286
rs2219096
rs11223410
rs1893130
rs117066750
rs75570259
rs6590687
rs77796722
rs6590689
rs61912394
rs4604897
rs4298915
rs79168982
rs6590696
rs6590697
rs12288624
rs146438508
rs139302011
rs12361255
rs66794106
rs11223503
rs117924958
rs73029151
rs75233764
rs73031256
rs73031283
rs10894749
rs7131428
rs2723616
rs715797
rs138667167
rs73028348
rs10894754
rs117710873
rs329648
rs329677
rs3741104
rs12800905
rs11825659
rs329673
rs1682859
rs329635
rs645376
rs329645
rs73034295
rs3802924
rs493888
rs329656
rs4936215
rs11606293
rs11607463
rs4937861
rs1985297
rs7925153
rs57317637
rs73040213
rs79444669
rs678998
rs7938834
rs7942638
rs11223668
rs2846633
rs2017948
rs1784390
rs12270911
rs1784391
rs148423353
rs7135126
rs10744731
rs881194
rs11064628
rs73036139
rs2291928
rs74055579
rs4980854
rs80207365
rs12424229
rs2368782
rs17692962
rs2291917
rs146368619
rs117577057
rs12319731
rs59944636
rs497740
rs1541464
rs188600186
rs4980898
rs2286606
rs75822891
rs74673954
rs11063180
rs78020068
rs12422837
rs79389917
rs10047662
rs11063395
rs2005842
rs12582126
rs1008587
rs2607943
rs11063627
rs12370021
rs11837457
rs2607933
rs144982417
rs77179724
rs6489683
rs3782851
rs7294565
rs58041839
rs11062016
rs720456
rs758158
rs117990721
rs186893348
rs2470407
rs11062034
rs112916394
rs4765870
rs75280067
rs4765873
rs61908044
rs10774016
rs56169661
rs75513439
rs2238017
rs2283270
rs2283280
rs7297252
rs1005618
rs35766483
rs7302743
rs118139921
rs4489806
rs2239014
rs2239015
rs2239016
rs76166822
rs77372211
rs117388872
rs7975229
rs2238057
rs79832477
rs10848645
rs2370419
rs36120288
rs73035417
rs12310927
rs2238077
rs117802326
rs740417
rs73037278
rs11062225
rs2239074
rs1860097
rs4765935
rs61909378
rs2239084
rs2239085
rs61258923
rs56073310
rs7134785
rs2370596
rs73038815
rs1076390
rs12813847
rs12312322
rs45555233
rs2302729
rs73042734
rs35270069
rs28919880
rs11614061
rs28990715
rs73040570
rs11062412
rs4140660
rs2534774
rs55960378
rs68177436
rs11832328
rs11063060
rs10744638
rs4238013
rs3217870
rs3217881
rs10774217
rs77585065
rs10774223
rs11615591
rs17782421
rs12304233
rs144088013
rs11063135
rs11063417
rs10774292
rs7973788
rs7954374
rs7976338
rs12830185
rs79379914
rs11612131
rs4765797
rs78942307
rs12830665
rs4436619
rs7976773
rs740764
rs117915868
rs73038507
rs40304
rs17785318
rs11063490
rs73038583
rs7972942
rs61311839
rs11064202
rs144606236
rs2532514
rs147714617
rs7300092
rs73044244
rs10849479
rs3741915
rs1803621
rs59321364
rs3759343
rs75210579
rs60600645
rs7307912
rs11064369
rs870849
rs7957426
rs11064404
rs11575107
rs35359746
rs4963518
rs4963510
rs11064426
rs5443
rs2226955
rs1126605
rs61917912
rs61917913
rs12230648
rs4013723
rs34379050
rs7294478
rs10845598
rs180708632
rs10841345
rs17791243
rs73054059
rs12422867
rs35587354
rs7976243
rs2430588
rs2244822
rs11836324
rs7842
rs35628864
rs182064881
rs56693769
rs6487209
rs76908626
rs11053599
rs117718077
rs74060602
rs4764306
rs140340754
rs11829144
rs6488270
rs12306665
rs75149681
rs60708109
rs7303984
rs12321554
rs56146423
rs12367621
rs6488306
rs146869084
rs17742055
rs17809590
rs2252664
rs76133423
rs10772350
rs10743919
rs73044610
rs75048683
rs17810099
rs10845217
rs12310531
rs61912246
rs61915609
rs77072399
rs73279489
rs146123564
rs7965148
rs7960210
rs12819718
rs17760083
rs11055455
rs10732564
rs2417277
rs10744033
rs7954376
rs117671660
rs61911330
rs741358
rs10845799
rs73290069
rs11614287
rs116595730
rs3026172
rs1805476
rs80081965
rs1805247
rs137924980
rs4763354
rs117965408
rs1805513
rs1805516
rs11055536
rs118053670
rs11831620
rs4764026
rs7296874
rs79628226
rs12372476
rs141156820
rs11055603
rs61912098
rs77947102
rs148979203
rs10492137
rs220549
rs73053679
rs2300268
rs2300272
rs11055632
rs73055699
rs11610517
rs139256720
rs111732213
rs148192549
rs4764041
rs11055697
rs1895055
rs139435705
rs7133003
rs57821670
rs17340056
rs61921177
rs12825776
rs1541588
rs10082885
rs140991956
rs11056997
rs766066
rs11829390
rs2058796
rs4764278
rs73057922
rs12315981
rs7310076
rs74514962
rs80346106
rs16915000
rs116895717
rs7963020
rs76368876
rs56269735
rs79470620
rs7299564
rs116978800
rs7960282
rs117229914
rs10841175
rs34827495
rs140365811
rs7978729
rs751082
rs2914998
rs7312518
rs73069091
rs149373088
rs16915479
rs7966663
rs10770489
rs7972733
rs147272333
rs36001231
rs7305157
rs12821357
rs16927906
rs2200501
rs76515941
rs7970244
rs1075063
rs7138685
rs138083620
rs12423288
rs11047696
rs12322309
rs61912177
rs12579934
rs7305924
rs118180084
rs72640139
rs10771146
rs2352745
rs2242399
rs12320957
rs117206037
rs56070823
rs10842438
rs56840467
rs10842444
rs59753639
rs12424726
rs12312448
rs111795494
rs11047745
rs1826894
rs12828254
rs61912233
rs2352737
rs12367162
rs11836239
rs57624937
rs61240261
rs79201730
rs56133364
rs139089328
rs73075612
rs114737274
rs258416
rs258434
rs16932434
rs11609747
rs73092038
rs112329547
rs12815380
rs76775785
rs79572503
rs42294
rs60766039
rs812020
rs7976725
rs67297717
rs10734764
rs74774685
rs3864897
rs10492381
rs12811135
rs6487825
rs10843438
rs10843439
rs822877
rs3759199
rs12581552
rs79931373
rs7301855
rs138293783
rs73263809
rs12424239
rs10492312
rs73073445
rs12824714
rs2033026
rs10466813
rs11050360
rs10843484
rs78506741
rs61743151
rs169987
rs117819206
rs12821781
rs11050412
rs302323
rs11050420
rs116855303
rs7312697
rs117515813
rs190739552
rs12423785
rs117857248
rs17735870
rs302311
rs61922625
rs395104
rs149080430
rs11050506
rs117639332
rs1677187
rs60362906
rs1677193
rs12423226
rs55856925
rs7965347
rs61932064
rs4931550
rs68132278
rs79071337
rs139927458
rs11051596
rs61929430
rs1797757
rs1797760
rs1259733
rs1270224
rs11051661
rs112793620
rs10431279
rs73081503
rs7980973
rs17510714
rs79734639
rs7962897
rs4931594
rs80091409
rs57655200
rs73083680
rs2668277
rs60397271
rs2630569
rs1622966
rs2668320
rs11051785
rs2668276
rs1716962
rs78634642
rs11051793
rs142791719
rs752369
rs10844347
rs7957651
rs55837897
rs9919823
rs73090758
rs79286705
rs7306608
rs113867373
rs7137345
rs4931655
rs11052302
rs12368405
rs7953071
rs117248061
rs61195577
rs111359349
rs908511
rs2388061
rs17465893
rs4768463
rs11531238
rs61933103
rs4561275
rs151106775
rs61477638
rs75036080
rs73092243
rs4767956
rs7969011
rs28370636
rs11174697
rs1482283
rs75199793
rs1602577
rs140053619
rs1051453
rs1922762
rs11181523
rs7956361
rs10880312
rs2600935
rs11181553
rs11181569
rs10880332
rs12311447
rs7302384
rs12318856
rs10785365
rs57835514
rs113562921
rs4288814
rs17091684
rs1554254
rs60340314
rs11182244
rs7979691
rs4251569
rs11182268
rs11182283
rs146156586
rs10880604
rs7350559
rs17094150
rs73102964
rs66993609
rs1726874
rs7300557
rs1798033
rs117658621
rs74543774
rs35211646
rs11183156
rs73092933
rs11183175
rs2216471
rs17096327
rs10785605
rs10880919
rs12825728
rs12227814
rs11183356
rs61923075
rs1049358
rs15750
rs3498
rs117554795
rs1492889
rs78202800
rs6582623
rs11836863
rs114751699
rs117836616
rs149029483
rs73092831
rs77347758
rs2408508
rs78477038
rs17097570
rs854895
rs1101753
rs71445733
rs12369357
rs4768773
rs1917661
rs1525452
rs952968
rs12371765
rs11574027
rs112884497
rs7136534
rs10083198
rs11168305
rs4307774
rs3923693
rs2898045
rs4506714
rs34433333
rs12721421
rs12308909
rs151056809
rs4760614
rs117547974
rs17240337
rs2453467
rs2453481
rs2453488
rs116982128
rs833480
rs10875884
rs10783297
rs71464944
rs10783299
rs7296288
rs137980404
rs11834849
rs2335232
rs73307943
rs112826760
rs117978102
rs116137704
rs1874910
rs74089062
rs75022468
rs2278070
rs74089572
rs1077520
rs3759129
rs2849266
rs12306363
rs55810714
rs11169234
rs79254196
rs1862042
rs41439649
rs111891939
rs59372312
rs115248710
rs10876142
rs114015104
rs706823
rs183373953
rs114974247
rs4761839
rs798210
rs59050332
rs877868
rs876734
rs2603763
rs2701129
rs1882119
rs111968981
rs7313454
rs112598380
rs113566416
rs11503940
rs60832336
rs3741436
rs10876395
rs10876400
rs7134440
rs73099930
rs7979974
rs822681
rs822682
rs11170439
rs77006337
rs141121886
rs117352872
rs111379945
rs2046432
rs77952509
rs10876469
rs117384754
rs1812406
rs12302148
rs17765253
rs2277369
rs11170663
rs4759052
rs61922777
rs56847064
rs12315767
rs2071391
rs79755767
rs6580981
rs2605490
rs7299852
rs1707489
rs1249390
rs11170954
rs182517100
rs1627341
rs116917848
rs7134688
rs1022232
rs75159786
rs118009632
rs1249499
rs1249964
rs7308936
rs2007891
rs75002120
rs55714654
rs73310809
rs10876576
rs11171010
rs57497660
rs1153169
rs1378067
rs2306851
rs112383697
rs11171155
rs17116615
rs4759123
rs10876663
rs10876671
rs61733025
rs35798949
rs1488038
rs11834064
rs11171250
rs12578814
rs12824144
rs3759101
rs11834264
rs2291268
rs2069398
rs17528736
rs142035104
rs705703
rs11171731
rs79581177
rs2229046
rs10783779
rs78188443
rs703822
rs773653
rs2066808
rs2020854
rs2291738
rs11171842
rs148601602
rs117867773
rs117097886
rs10735863
rs2933233
rs77378459
rs142398115
rs76751511
rs1353781
rs10506348
rs191605876
rs4319546
rs11172074
rs67745435
rs2122693
rs17449599
rs142837309
rs324017
rs703816
rs12312693
rs17119494
rs7306742
rs6581124
rs12814239
rs7978567
rs1800163
rs7311958
rs28365862
rs1078331
rs118064988
rs7302585
rs7137381
rs7311671
rs79502253
rs529501751
rs1899216
rs2582335
rs11174261
rs17125602
rs10877780
rs348652
rs10877786
rs17713040
rs116600163
rs112285870
rs34952410
rs17125993
rs1245651
rs11615916
rs73133482
rs76985874
rs34002679
rs59833435
rs139208378
rs12370119
rs34684698
rs11174446
rs138576224
rs78572912
rs11174451
rs11175153
rs1983148
rs7136942
rs12579794
rs79436216
rs112499634
rs5023019
rs4763132
rs11175213
rs10878096
rs11175217
rs7300256
rs11175239
rs1567765
rs7298523
rs7968523
rs11175258
rs141773702
rs1708188
rs1691642
rs2669626
rs789752
rs61584897
rs10878210
rs998314
rs12832107
rs117166698
rs1394598
rs140863714
rs466776
rs424351
rs117675011
rs7307574
rs269791
rs189442647
rs7305544
rs118167346
rs73140585
rs12425398
rs556678
rs28203
rs185752785
rs142392948
rs75634089
rs1025016
rs41329849
rs7954770
rs7963410
rs80090574
rs17108166
rs10160961
rs440012
rs1826725
rs12813348
rs143306781
rs7305528
rs56100237
rs66818711
rs2717415
rs2278342
rs1367652
rs1561798
rs2717426
rs2717432
rs2717424
rs1372560
rs74647155
rs7973191
rs7298405
rs2203230
rs35456305
rs7974346
rs11178393
rs12369285
rs142865566
rs1040024
rs12827087
rs17108896
rs11178456
rs59000052
rs17226647
rs182328142
rs12321388
rs10879212
rs10082978
rs6581972
rs6581973
rs10506615
rs73148161
rs10506617
rs11612923
rs1996079
rs12312577
rs983168
rs11830787
rs11179037
rs73146312
rs112898238
rs10879352
rs61622462
rs143693074
rs117608842
rs60327323
rs7976923
rs4523734
rs7135395
rs12319066
rs117842219
rs12425020
rs10082992
rs117398304
rs12812679
rs2099295
rs1433253
rs6421235
rs2195854
rs4133061
rs6582101
rs10161414
rs4631954
rs11180322
rs117993538
rs1589968
rs117128518
rs61932891
rs10785175
rs12424001
rs12231682
rs10879896
rs75298995
rs12314754
rs149555682
rs10785221
rs7308083
rs1347224
rs137896074
rs4322457
rs1059143
rs113215391
rs10862324
rs142948805
rs17259942
rs75652770
rs139729518
rs7295543
rs974232
rs11115152
rs7953372
rs117178443
rs113861361
rs7965085
rs34818510
rs61609602
rs2045851
rs33996476
rs78557875
rs1587110
rs11116098
rs144066663
rs773484
rs117273906
rs150884891
rs7305141
rs73353154
rs17006301
rs74108590
rs1551122
rs10778741
rs17251458
rs10862112
rs10862113
rs12816407
rs12809610
rs74481123
rs17007001
rs117757219
rs1305277
rs75350672
rs12826289
rs10862470
rs77260960
rs9788017
rs10746234
rs56150452
rs4427623
rs2470335
rs11105107
rs10858801
rs12821256
rs112283612
rs661114
rs11105118
rs11105121
rs12369115
rs10858815
rs35220323
rs1401877
rs11105173
rs78736298
rs7976004
rs12830764
rs11833629
rs11610535
rs71454151
rs61926454
rs11105233
rs2638463
rs2638470
rs11105236
rs2220686
rs769697
rs11105251
rs704065
rs56252223
rs548581727
rs12318428
rs704084
rs10777159
rs112938842
rs7316025
rs144716070
rs11105285
rs12811606
rs143592090
rs113467193
rs10745505
rs1492914
rs1389056
rs2681492
rs12581002
rs117470332
rs117605464
rs12812760
rs71454166
rs11547636
rs4842499
rs17782889
rs11105389
rs112915313
rs1814966
rs75138673
rs11105401
rs147463633
rs17836882
rs11105931
rs1920716
rs57658822
rs3138295
rs545666
rs2194975
rs3759169
rs12230808
rs10777511
rs12422642
rs7134970
rs11107111
rs10745657
rs17021407
rs111651314
rs2364276
rs10859544
rs2067016
rs12230186
rs60781210
rs2128894
rs74623801
rs77989279
rs10777601
rs10777602
rs12831939
rs74625383
rs4761483
rs141407604
rs1299865
rs12372496
rs1296523
rs4761639
rs117266882
rs6538523
rs6538524
rs2651976
rs2101236
rs17023008
rs2279793
rs17023015
rs7139075
rs77519674
rs58040018
rs12825768
rs56100796
rs139016933
rs1316566
rs145889739
rs7304978
rs7350629
rs6538530
rs75044616
rs10859742
rs11107687
rs56694372
rs79867551
rs71438997
rs11832122
rs7296534
rs1530160
rs11108493
rs1470105
rs11108498
rs2028385
rs7956927
rs73235152
rs7134645
rs76363313
rs2368099
rs2043951
rs829882
rs4762492
rs12818639
rs1659516
rs34456095
rs73140487
rs113920968
rs1048906
rs117108984
rs150390409
rs116485968
rs11110342
rs12314464
rs61940555
rs78342038
rs10778051
rs11612917
rs2025800
rs61941788
rs12297245
rs7301654
rs11110381
rs7955221
rs4764979
rs3827885
rs7975680
rs1875398
rs1472583
rs2888575
rs140275162
rs12320788
rs11110849
rs12300992
rs113623172
rs7301191
rs825060
rs825056
rs7316148
rs12231240
rs79953763
rs10860774
rs61938217
rs61935381
rs1533688
rs5742667
rs882409
rs862901
rs12310861
rs74783257
rs140007648
rs10778202
rs2056602
rs1524550
rs1498697
rs35103648
rs7313903
rs17450122
rs881717
rs6539060
rs34018993
rs882461
rs61941131
rs7964676
rs73176058
rs1515547
rs1399785
rs149286595
rs118107428
rs35816010
rs1606864
rs697199
rs12303536
rs1032450
rs831427
rs860532
rs6539095
rs12307100
rs59079260
rs1370785
rs7306642
rs4981022
rs73192028
rs57428999
rs11829459
rs7973081
rs7134429
rs73175815
rs56365699
rs7971050
rs10507170
rs117821664
rs7302074
rs1165595
rs11609469
rs12369005
rs7297466
rs113333624
rs56372209
rs80350766
rs2252157
rs1922267
rs12580652
rs12367738
rs61937664
rs1343928
rs66839509
rs7961056
rs17035659
rs150376682
rs143053663
rs73185486
rs111950487
rs73185488
rs182171962
rs10861238
rs7315708
rs7309946
rs17035902
rs10778342
rs10778345
rs17035996
rs856595
rs7297460
rs7964746
rs75531837
rs58054883
rs76489113
rs17828033
rs2468095
rs75759368
rs935247
rs1078420
rs17036781
rs11112414
rs10778376
rs117633986
rs117222697
rs10746023
rs5009356
rs2541892
rs11613803
rs79180978
rs78516290
rs2270382
rs1426454
rs57800256
rs12309162
rs4964566
rs856891
rs17606728
rs933879
rs10219724
rs6539325
rs75059027
rs10778552
rs56110840
rs1426464
rs10778554
rs61938382
rs76657589
rs73188201
rs11113363
rs144455609
rs11113370
rs957628
rs2839722
rs6539355
rs7953484
rs1802937
rs17040148
rs11831132
rs11838104
rs10746116
rs11113746
rs7312693
rs1895910
rs34487978
rs3764002
rs113580559
rs1043649
rs12832533
rs78554849
rs11113797
rs17041392
rs76108603
rs35121177
rs1878022
rs7971810
rs2374985
rs55764666
rs73201532
rs4567518
rs11609480
rs117407936
rs4766616
rs1344541
rs11067661
rs11067675
rs112083350
rs1861680
rs12305576
rs112060963
rs67520312
rs1965659
rs57653496
rs824997
rs7310085
rs73202446
rs16940521
rs7967072
rs12315952
rs60258652
rs114787720
rs12301787
rs61243153
rs11068420
rs11068434
rs12370663
rs77877120
rs76088085
rs76219614
rs11068517
rs112866013
rs12316750
rs11068660
rs7299070
rs12818548
rs117136536
rs61227974
rs7298386
rs1265564
rs41455646
rs73412354
rs56663449
rs11614256
rs73207615
rs60549974
rs59036878
rs7953150
rs11613451
rs57485365
rs233720
rs16942146
rs2384034
rs7132985
rs12298794
rs933332
rs74533665
rs113048523
rs7296098
rs77476302
rs739833
rs10774670
rs71465868
rs739902
rs1293747
rs1293744
rs718802
rs4767057
rs145534736
rs2264887
rs77160473
rs114061862
rs1613964
rs1293810
rs55997709
rs61941444
rs76010357
rs7960684
rs55900757
rs2893692
rs730512
rs4767492
rs7978725
rs77585851
rs58697440
rs117277139
rs11068328
rs12427193
rs67402554
rs10850758
rs141216585
rs7962894
rs2088700
rs73206042
rs4766838
rs12099598
rs10850803
rs549040
rs142792286
rs12579387
rs570234
rs144090095
rs111400586
rs816292
rs10850817
rs1093313
rs7966409
rs36101897
rs1846644
rs12306876
rs1093290
rs4767550
rs16947663
rs1068931
rs12579847
rs7296195
rs67306361
rs11068538
rs117598256
rs117969759
rs117287072
rs145766169
rs2393372
rs2893758
rs10774976
rs7137456
rs143312653
rs2393374
rs5745831
rs58512333
rs4767653
rs5745895
rs77105984
rs11610878
rs11613924
rs7979346
rs78796644
rs7973195
rs138336784
rs2454761
rs1051077
rs7974375
rs549731491
rs7952841
rs74649905
rs55842819
rs3742046
rs117200164
rs7131896
rs203366
rs10774517
rs137937400
rs75736183
rs142106134
rs11612544
rs35656829
rs34724999
rs35614101
rs2239204
rs16949961
rs7300023
rs111285636
rs2522140
rs206951
rs206958
rs117424506
rs77880511
rs76475417
rs111706861
rs73221380
rs580016
rs1794747
rs56029862
rs16950287
rs4767916
rs11065176
rs2859263
rs4318046
rs35819033
rs77897505
rs113412464
rs73225012
rs73225032
rs12825376
rs76519610
rs58235352
rs3213572
rs12816397
rs10849798
rs1027556
rs17434647
rs150489232
rs74729617
rs2859393
rs208294
rs17435031
rs503720
rs1718134
rs1653618
rs61953398
rs2567990
rs2686386
rs2393849
rs1653591
rs3794205
rs34617045
rs2686346
rs1151882
rs35583078
rs35882228
rs7134657
rs11830481
rs1138515
rs10849888
rs4980988
rs7309786
rs1975615
rs3741586
rs2596142
rs529736
rs75596315
rs36126817
rs11060112
rs7398546
rs56272219
rs2271050
rs11060406
rs10847980
rs186699378
rs4148864
rs79375927
rs78085991
rs1727302
rs1260317
rs61953388
rs147366602
rs74614586
rs73424821
rs11057389
rs111821796
rs118009336
rs76109155
rs139192229
rs117695256
rs74873602
rs825510
rs73221416
rs12310367
rs57818143
rs112358477
rs1686725
rs432638
rs35063071
rs11057470
rs7958287
rs1027569
rs80127988
rs11057491
rs11057498
rs113675158
rs78850541
rs73223524
rs11057532
rs6488925
rs11057538
rs78626151
rs1979846
rs7955740
rs112255893
rs79387110
rs560196762
rs1809889
rs4765142
rs8546
rs2229840
rs1263990
rs76330997
rs10846665
rs2342920
rs10846670
rs3782265
rs10846709
rs838491
rs701090
rs75946049
rs75758938
rs7974043
rs1726366
rs1619539
rs1726358
rs117132424
rs838891
rs838892
rs2272310
rs10846737
rs12581963
rs4765624
rs12424748
rs34840796
rs111790165
rs7971677
rs11057924
rs10082832
rs7973725
rs11057949
rs11614180
rs2343540
rs2005385
rs35505608
rs4765027
rs77268816
rs11058101
rs77099835
rs7298985
rs7299726
rs7306356
rs7959631
rs10773157
rs379525
rs56736749
rs7971503
rs11058137
rs11058138
rs12099832
rs7301081
rs10846876
rs7297801
rs10773161
rs1491898
rs325100
rs3847938
rs323851
rs381043
rs724346
rs1688254
rs6489000
rs34221092
rs11058170
rs11058177
rs10773168
rs11058214
rs34792701
rs849345
rs1006496
rs2158523
rs4765261
rs11058248
rs10846924
rs75893391
rs16919315
rs150136329
rs17438004
rs740327
rs77398440
rs11060842
rs138493946
rs7977152
rs975144
rs11060860
rs78356327
rs1032562
rs10773780
rs4759677
rs12426692
rs12298211
rs11060897
rs4759684
rs4759465
rs7138279
rs10773787
rs12814740
rs1877986
rs12302056
rs6486547
rs4759488
rs12822943
rs12370884
rs1464108
rs11060991
rs11061001
rs73156932
rs12422651
rs11061008
rs7961827
rs7968655
rs76361708
rs77067456
rs118052409
rs7968615
rs12819097
rs12308700
rs11061093
rs79611566
rs2632604
rs1195581
rs6486597
rs35938815
rs73454981
rs10219741
rs12816800
rs7967932
rs57516732
rs4964927
rs142186662
rs116490303
rs148299955
rs10902460
rs118120099
rs7300908
rs10902474
rs4964913
rs9788158
rs147429985
rs11246960
rs7137092
rs12424637
rs28687264
rs79009737
rs80182741
rs1882310
rs4883613
rs12321038
rs78935910
rs7313956
rs11613456
rs149055943
rs117621224
rs61951308
rs56910870
rs61951319
rs11147070
rs12369059
rs112239823
rs76846220
rs148310828
rs2291260
rs1564645
rs74531549
rs2009484
rs1034545
rs9508949
rs7320671
rs34321162
rs1886015
rs9509024
rs9509033
rs1998557
rs9509040
rs2031287
rs9509054
rs17077135
rs6490522
rs7320129
rs10467363
rs4769966
rs56293508
rs7993794
rs9509076
rs4769971
rs143067998
rs9509083
rs11841024
rs144358478
rs76357954
rs61143544
rs17507005
rs139756164
rs1886489
rs1114406
rs75886081
rs494649
rs1327306
rs9553973
rs17085270
rs74042504
rs8002642
rs9805171
rs9507868
rs2387104
rs9554198
rs10459417
rs73171812
rs7988301
rs9512961
rs2481972
rs78157640
rs9512967
rs73436963
rs73436967
rs6491247
rs73436978
rs190769914
rs9579157
rs117048637
rs7329092
rs9582035
rs9554309
rs10507381
rs11620238
rs2296189
rs2387632
rs7333530
rs9513094
rs9551462
rs9550452
rs73168205
rs7984547
rs149709864
rs118134186
rs71434711
rs118080577
rs9506126
rs2992391
rs73451238
rs11616416
rs116434614
rs78393384
rs11841312
rs9508348
rs11618964
rs73168255
rs9579313
rs4485206
rs9550465
rs79298381
rs9550575
rs117224299
rs77829553
rs12877064
rs9578196
rs9551963
rs9315052
rs4491352
rs9506353
rs4769882
rs9315067
rs11147445
rs10870645
rs9578036
rs9669927
rs9550357
rs2183821
rs17533349
rs9536252
rs213617
rs117909094
rs56297452
rs117248544
rs732213
rs9537831
rs9537875
rs4943121
rs6561999
rs149909566
rs10507400
rs9570793
rs9539880
rs10219917
rs1407990
rs9540486
rs9805764
rs7991707
rs1571029
rs4605017
rs7323825
rs75506460
rs76682711
rs11571590
rs573014
rs11571765
rs206147
rs206343
rs207631
rs9526787
rs9563087
rs9563088
rs9526838
rs573013
rs471167
rs2094713
rs4941731
rs73174983
rs7319588
rs61941362
rs9536377
rs615100
rs34216025
rs17596576
rs140351980
rs4941762
rs12323024
rs116396148
rs17732441
rs10507415
rs145454261
rs9538631
rs73174331
rs9599022
rs942598
rs41438145
rs9564341
rs113686106
rs55942942
rs9541198
rs73181282
rs7320951
rs1329313
rs140416474
rs11839790
rs61947320
rs7998286
rs17081722
rs57710580
rs117911607
rs9531603
rs978746
rs45501098
rs9576036
rs117432064
rs74634604
rs4315230
rs73534362
rs7995400
rs7989220
rs7317651
rs2678243
rs74766223
rs58249082
rs680199
rs3897230
rs9603107
rs12877097
rs9547932
rs61946626
rs7329436
rs73182613
rs12870273
rs6563564
rs117728287
rs17199750
rs1924303
rs9548015
rs9532109
rs1360624
rs2991010
rs12583718
rs11147666
rs73168461
rs12853617
rs565189066
rs140296331
rs12869943
rs73170425
rs1924378
rs9576354
rs79382703
rs187687713
rs9576389
rs10507460
rs72621296
rs2323638
rs9566276
rs57078355
rs7992543
rs73466440
rs12584914
rs9576406
rs7982541
rs73459757
rs7996140
rs58305678
rs7996373
rs111268964
rs57251095
rs957184
rs4142536
rs75769911
rs9576780
rs78916530
rs4943662
rs76897458
rs73173498
rs1018595
rs111639843
rs9566443
rs11618379
rs7323467
rs1927207
rs7992290
rs7338567
rs11841092
rs7333056
rs7337970
rs3889632
rs7995647
rs9548874
rs118151364
rs76411989
rs73179556
rs10870739
rs11147790
rs1782799
rs7335627
rs73171145
rs1555981
rs9603741
rs1618112
rs113419493
rs75725172
rs4943780
rs75501990
rs9577035
rs2721062
rs2802494
rs2145809
rs55770630
rs118066485
rs2755236
rs1885268
rs80070740
rs73173159
rs117469007
rs7319021
rs117213202
rs9532631
rs9566605
rs2324743
rs73176948
rs3794330
rs11838725
rs61964871
rs514942
rs490719
rs117056888
rs117235647
rs975590
rs3783198
rs2008792
rs1023031
rs73181178
rs35443544
rs78353998
rs76957519
rs12583012
rs117456695
rs188674566
rs117651705
rs61963125
rs76207901
rs117166704
rs9525560
rs8001859
rs140427409
rs61732602
rs111502204
rs6561241
rs9534197
rs12868503
rs12868378
rs7983420
rs7983845
rs80072371
rs9316155
rs6561251
rs74794997
rs11620068
rs1590520
rs17067156
rs77259808
rs3803195
rs12429298
rs73191349
rs9567580
rs11620312
rs1036402
rs9562621
rs7986758
rs6561269
rs6561271
rs17067325
rs78816688
rs77920272
rs17427709
rs2573286
rs73179258
rs2573284
rs2806910
rs9534252
rs9634795
rs2854344
rs9535052
rs9595938
rs6561469
rs1886661
rs61949035
rs9568128
rs3990625
rs1375663
rs539828
rs9535112
rs75896649
rs1928111
rs79221725
rs76381049
rs117312883
rs56025225
rs116884584
rs6561505
rs79752573
rs9535191
rs79761364
rs7322886
rs142259117
rs4941651
rs56034850
rs55693373
rs41284800
rs41284802
rs201629280
rs7988290
rs7985788
rs117266557
rs117741334
rs748678
rs78435841
rs61961488
rs188141661
rs139803698
rs9316477
rs9535370
rs7324563
rs60970458
rs11618162
rs34008644
rs9535391
rs9596208
rs1014934
rs17595873
rs6561637
rs12561532
rs2764603
rs117917485
rs9316548
rs17597090
rs144470769
rs9526786
rs150475456
rs12428713
rs59291282
rs2296026
rs2734
rs520968
rs9596645
rs151116252
rs74087329
rs2793024
rs342778
rs139685534
rs17541412
rs140835565
rs60555177
rs12146944
rs17089624
rs455747
rs9536293
rs61222823
rs55945391
rs145795118
rs117841938
rs651217
rs17571921
rs17054168
rs139372207
rs74702811
rs1562381
rs188927432
rs9563521
rs4391933
rs73207472
rs9569733
rs1413506
rs12865660
rs6562103
rs9528119
rs17791172
rs75419863
rs113284403
rs11842223
rs117360775
rs9317121
rs17794217
rs139746969
rs10507652
rs117647316
rs61966238
rs111537727
rs149411570
rs77769748
rs1964939
rs55811809
rs7333151
rs112816948
rs61966256
rs4885065
rs1109940
rs9573101
rs56038419
rs117207230
rs2026483
rs61967406
rs9600078
rs142748873
rs7339018
rs61966265
rs7333339
rs9564948
rs12584908
rs61966280
rs59413443
rs148121159
rs2060136
rs9318326
rs56800619
rs9543888
rs9543889
rs7330431
rs2297209
rs2297210
rs76082825
rs13378548
rs4576949
rs112975829
rs9634728
rs9565166
rs74433716
rs4242961
rs75292450
rs116846356
rs80124057
rs9530803
rs76606021
rs17816414
rs9544858
rs80305674
rs9530810
rs73232919
rs1931029
rs9565435
rs34863433
rs1332217
rs1556467
rs6492536
rs72640382
rs17735863
rs7324995
rs9556095
rs9560817
rs75036402
rs1577616
rs1336218
rs79952514
rs1414716
rs78393698
rs16946292
rs9523379
rs79017360
rs74107729
rs16946369
rs7338975
rs383194
rs17425635
rs57883840
rs61967083
rs80089620
rs9523423
rs9560867
rs114812001
rs1330469
rs9589375
rs72633744
rs9589378
rs7490654
rs9560918
rs12866188
rs1970057
rs7319367
rs9560936
rs117507180
rs9301783
rs9560970
rs9523531
rs7326993
rs7998228
rs1360390
rs7987675
rs9561003
rs16947290
rs9589496
rs4351927
rs12867205
rs2209833
rs67790715
rs4405428
rs67177998
rs7998089
rs7984842
rs7984374
rs1333672
rs9523755
rs9516115
rs67309634
rs61974481
rs138269029
rs74864730
rs12429179
rs12866859
rs9589630
rs72632638
rs2572973
rs140670741
rs72642657
rs9561205
rs74547377
rs9556240
rs67647553
rs1932194
rs946229
rs35058679
rs12877590
rs146265170
rs9590305
rs9561918
rs7986280
rs80151767
rs183456007
rs11842755
rs6492836
rs76734085
rs9556532
rs2151084
rs76226784
rs9556578
rs9582047
rs111474317
rs7328309
rs9584390
rs75834448
rs1414624
rs72643889
rs61970572
rs35044738
rs61968179
rs9556620
rs73562323
rs17697212
rs6491307
rs9516765
rs9513187
rs9556634
rs56412385
rs7986491
rs9584434
rs9584439
rs7326286
rs367589783
rs9783588
rs4646226
rs9513479
rs9513484
rs4771319
rs6491460
rs80156881
rs9517535
rs12428588
rs7991328
rs2230343
rs148251554
rs77834328
rs7327383
rs150786584
rs4605009
rs11617684
rs11616269
rs7992587
rs7333886
rs12430038
rs11619740
rs59017929
rs11842450
rs7331251
rs61134003
rs9585272
rs78010796
rs9300575
rs9517919
rs4772256
rs727126
rs12876585
rs9513683
rs12585543
rs74842252
rs9585746
rs80002189
rs1898201
rs7983619
rs9518475
rs4772404
rs12869888
rs2296910
rs72660320
rs74121035
rs75468852
rs4575397
rs2493573
rs7330155
rs9300702
rs2493584
rs61965221
rs2476239
rs61966512
rs61966527
rs4772439
rs7335592
rs141010975
rs9557824
rs12017032
rs7327500
rs72647423
rs7329252
rs142053712
rs9557850
rs1360976
rs1415040
rs77669730
rs1887564
rs12872336
rs3916921
rs9554876
rs72649485
rs7998733
rs10508088
rs116665905
rs4460933
rs1927758
rs2244620
rs7323335
rs148911124
rs72664722
rs9558947
rs72664734
rs4772854
rs2769924
rs61223010
rs9558971
rs9558975
rs9514628
rs4771560
rs1359366
rs1408567
rs9514634
rs9520345
rs80263346
rs3949948
rs12428556
rs11841346
rs4772869
rs61965550
rs9520379
rs8181838
rs7334090
rs74900537
rs9555355
rs11840489
rs140893647
rs8002726
rs10492715
rs9520462
rs9514694
rs655443
rs1998524
rs11069691
rs57654280
rs2181650
rs12430402
rs58502179
rs11619840
rs7982683
rs4772905
rs6492069
rs4083987
rs7318064
rs112994341
rs12583396
rs16971062
rs16971099
rs7994647
rs10508190
rs4322525
rs3858805
rs55910567
rs9301262
rs79188719
rs72657286
rs7330212
rs9520602
rs9634466
rs117432606
rs79044828
rs9515094
rs35835352
rs332311
rs7329071
rs331978
rs6492218
rs9521468
rs9521472
rs2076914
rs12863447
rs9521488
rs7317121
rs11843936
rs77696770
rs7982446
rs12583454
rs9515120
rs4773092
rs141239924
rs1473798
rs11069806
rs12016861
rs148604285
rs80323144
rs117749354
rs9583432
rs1985267
rs752342
rs9521950
rs9555731
rs9559887
rs2031658
rs9588277
rs9555733
rs1022963
rs79933505
rs11619118
rs117340271
rs55968332
rs76522827
rs78000479
rs2893380
rs2239661
rs2005632
rs2391888
rs72665877
rs61969916
rs61968960
rs12865279
rs942341
rs74621814
rs7995998
rs112995352
rs6577061
rs72663677
rs944899
rs9549845
rs72663693
rs4907653
rs7996465
rs35284564
rs11617121
rs12323201
rs34153056
rs9577631
rs2317914
rs1538278
rs4907673
rs2150155
rs2150154
rs112278353
rs58802645
rs75806219
rs7317038
rs116972348
rs7338430
rs1018649
rs73571474
rs4243796
rs66768418
rs112211337
rs59653877
rs2259646
rs4583119
rs72671266
rs1713458
rs8010863
rs4982038
rs2275009
rs6413437
rs8017682
rs17277375
rs17111750
rs1713459
rs10498268
rs13379232
rs61994175
rs17308401
rs11161020
rs8004382
rs140827896
rs7157189
rs7141655
rs75019670
rs148791991
rs73576096
rs762039
rs11626252
rs2093360
rs7150888
rs61976945
rs7148287
rs7157020
rs8011970
rs17197107
rs10467770
rs4144189
rs17106830
rs17277879
rs12884337
rs2073344
rs12437230
rs8021159
rs117484574
rs8012963
rs1043209
rs10146424
rs78158522
rs78295775
rs60432013
rs8006767
rs61745081
rs75013068
rs2239636
rs11625112
rs7157021
rs8010718
rs117234214
rs12881021
rs58979128
rs115211339
rs10150592
rs7143368
rs12887179
rs59057780
rs8013529
rs1884545
rs7141505
rs17256106
rs72684361
rs2474514
rs178765
rs178778
rs34583422
rs9919908
rs7150075
rs117664382
rs73602471
rs11846330
rs2231301
rs35563705
rs4982753
rs10162489
rs2231806
rs60024729
rs178638
rs8022522
rs17091434
rs12890908
rs2331979
rs3729830
rs12436692
rs1154174
rs17256392
rs2295906
rs4982768
rs3783437
rs3783438
rs12897422
rs117145010
rs140204699
rs10151272
rs4982851
rs45484702
rs1951637
rs1951635
rs10146906
rs11623285
rs35618680
rs149166240
rs3742499
rs62001564
rs62001567
rs77682077
rs56406514
rs17199551
rs7143271
rs17494411
rs28409661
rs76548844
rs10873384
rs61986464
rs28522221
rs7142170
rs59673889
rs2332821
rs12587100
rs142215115
rs11161058
rs1191558
rs1191552
rs117905217
rs111957472
rs61979156
rs11851766
rs7143249
rs112960160
rs8018934
rs77732984
rs1957462
rs11846227
rs45620434
rs11623941
rs117050630
rs1959440
rs45627443
rs74318975
rs149753319
rs17096070
rs36006259
rs45536637
rs72660424
rs76940721
rs7145714
rs10147905
rs12589992
rs1958979
rs150573043
rs75822304
rs1837681
rs17096174
rs225885
rs61978655
rs225993
rs28690896
rs78819610
rs72662233
rs1899257
rs225831
rs72662240
rs225870
rs55905780
rs1277617
rs17096310
rs10438055
rs2333666
rs78565312
rs57851080
rs1955774
rs8009324
rs17096457
rs4981741
rs1955775
rs8012626
rs12432636
rs17438210
rs72666475
rs72666476
rs117906317
rs117363582
rs1029354
rs41427246
rs10431648
rs10140238
rs76891805
rs113171990
rs8009524
rs28636876
rs17384874
rs28593222
rs10136997
rs17386030
rs17477697
rs12050150
rs8012989
rs113816452
rs1958367
rs74912227
rs116991877
rs79505393
rs1951679
rs7142879
rs112040403
rs10483400
rs2093577
rs17098990
rs10444700
rs12891308
rs10130628
rs7146913
rs34976846
rs141290402
rs6571524
rs721538
rs2145585
rs6571530
rs17412060
rs2145587
rs7140396
rs71419914
rs117382201
rs1304338
rs7154753
rs72667990
rs57191883
rs17099467
rs1279143
rs1295912
rs61981369
rs56074376
rs7157733
rs1107409
rs2300841
rs71419929
rs11622943
rs11624519
rs17099538
rs1964830
rs2300854
rs991550
rs10133286
rs12883788
rs10144884
rs151204740
rs6571561
rs12372907
rs2103779
rs12878176
rs8005178
rs55811137
rs17451475
rs115454945
rs116917258
rs1959169
rs17099840
rs17100081
rs4981174
rs191155386
rs2152402
rs17095924
rs7140317
rs969112
rs34174098
rs927760
rs1279321
rs10139424
rs7157155
rs17100227
rs17100283
rs80080196
rs28569363
rs28521978
rs10133619
rs75430972
rs17100338
rs912855
rs72678809
rs12891939
rs76434939
rs78853288
rs243303
rs57790930
rs77282222
rs117988258
rs12894847
rs75014515
rs1609762
rs1118592
rs1909837
rs17100717
rs1958178
rs12888274
rs61972748
rs1315131
rs17100838
rs28634110
rs72680140
rs1315151
rs2202034
rs10143306
rs75526656
rs74042079
rs10130156
rs8018440
rs10141664
rs75222276
rs927328
rs17101317
rs7144839
rs10483447
rs7152665
rs72680186
rs80334718
rs2180954
rs139765807
rs2383488
rs17393098
rs10138742
rs11156803
rs56127015
rs1958544
rs17101589
rs7140539
rs8013971
rs10498316
rs2297117
rs871608
rs8014950
rs6571608
rs13379162
rs4128599
rs7150043
rs36113832
rs1958059
rs7152046
rs8014172
rs8011431
rs17101861
rs55670962
rs718060
rs28760374
rs7140760
rs7152987
rs1958058
rs55960392
rs56914676
rs79464314
rs10141333
rs118009802
rs762010
rs75208350
rs2057338
rs112304978
rs2013724
rs34620820
rs696
rs17103274
rs17103286
rs35173492
rs138934155
rs72668411
rs8006595
rs10140996
rs1958258
rs2022738
rs59218792
rs77977855
rs17104461
rs12434636
rs17104551
rs10483469
rs79853952
rs4902714
rs2075578
rs1955747
rs1955748
rs7157135
rs7146711
rs28666708
rs2812036
rs12590925
rs76211933
rs112374878
rs142032583
rs141893666
rs141023585
rs12232110
rs61999074
rs61188303
rs143972747
rs4902658
rs62015675
rs117785228
rs117310683
rs1955731
rs141748773
rs4901006
rs11570792
rs7142232
rs10162482
rs79621605
rs60738271
rs34074509
rs4349065
rs76984655
rs76141309
rs6572688
rs4898666
rs1983764
rs9323192
rs11620674
rs77671176
rs2295846
rs6650505
rs1040890
rs11157770
rs4901060
rs7160367
rs8019604
rs2275466
rs3783276
rs28537528
rs7147998
rs79822782
rs8009731
rs11844864
rs9944003
rs77319178
rs4243581
rs76680838
rs56667199
rs36191406
rs4268666
rs4898716
rs2748146
rs12885784
rs113898251
rs12588848
rs79552511
rs34764790
rs35429944
rs73297096
rs950010
rs13353116
rs12436887
rs1253679
rs12432630
rs10146989
rs1497078
rs78845021
rs10400713
rs7145374
rs7154671
rs184733594
rs28564141
rs11157913
rs72684248
rs12590590
rs34926803
rs7155648
rs11844289
rs74620173
rs12435256
rs10483636
rs6572956
rs4901520
rs1307289
rs1212968
rs11849337
rs12896571
rs4144405
rs1152456
rs118024196
rs7140702
rs242419
rs7157209
rs139882635
rs10152004
rs2147538
rs12895296
rs6573086
rs242580
rs142327544
rs12889725
rs118017874
rs1189031
rs78181434
rs808223
rs17093978
rs73304473
rs8016165
rs9743906
rs2747097
rs74055596
rs8018443
rs10483694
rs140547919
rs61975916
rs138356240
rs6573200
rs75303210
rs28860573
rs11622281
rs141211043
rs79403609
rs71416012
rs221326
rs160459
rs140660280
rs148294946
rs311844
rs735714
rs311810
rs61976286
rs80223973
rs698021
rs8003915
rs111312915
rs710014
rs12435787
rs78292244
rs59043659
rs311851
rs311872
rs311871
rs41456948
rs117513981
rs1954007
rs12589095
rs10134868
rs9323338
rs17095741
rs10138435
rs6573248
rs4901904
rs118051944
rs4898980
rs28712511
rs1252907
rs4533186
rs117377336
rs79184350
rs140931342
rs11158251
rs17833834
rs941886
rs148960672
rs77882988
rs112271547
rs113562114
rs60000744
rs117515635
rs10138923
rs76350546
rs3742645
rs141719647
rs1253136
rs11845462
rs61990784
rs56313943
rs11623261
rs724200
rs76316596
rs8020233
rs7156285
rs11847717
rs7160676
rs3196765
rs112421014
rs112472260
rs58563188
rs58862661
rs66514990
rs10133497
rs12887002
rs117015396
rs3783801
rs17098362
rs17098370
rs17256233
rs11158347
rs75455100
rs3783778
rs4902066
rs79861618
rs1088680
rs66848290
rs2950274
rs17098749
rs10130175
rs2251260
rs74870431
rs17098843
rs79824109
rs17256303
rs10133965
rs145347170
rs61990975
rs1959316
rs1270013
rs1254927
rs56367913
rs1892050
rs11846930
rs17808319
rs17735280
rs8021440
rs17099557
rs12892819
rs72720856
rs10136168
rs1514928
rs141202767
rs3020443
rs10151845
rs1885031
rs8019804
rs45558338
rs61985555
rs2602156
rs11851236
rs10136052
rs2038270
rs141819292
rs10134174
rs76934769
rs2038432
rs872296
rs17767128
rs754435
rs2295522
rs11624670
rs76840335
rs36093510
rs229594
rs8023246
rs10132778
rs17180497
rs3819926
rs117698733
rs183546098
rs111730115
rs548614558
rs146305080
rs4902354
rs28594612
rs8013990
rs28697986
rs10150616
rs12435426
rs11621520
rs10143552
rs28665584
rs8013361
rs12895884
rs74678707
rs35802334
rs11848297
rs140894975
rs1147437
rs28605106
rs57123037
rs28772914
rs149146323
rs73277818
rs141835137
rs61095004
rs77288093
rs116927363
rs115619885
rs75744792
rs117204857
rs4899206
rs12887115
rs12589605
rs61988251
rs17185014
rs2236231
rs11628035
rs149851890
rs74440276
rs138530597
rs3759768
rs12435352
rs7160527
rs11158689
rs742868
rs8013184
rs142088062
rs10150212
rs1956537
rs4902581
rs10130623
rs2842347
rs757369
rs61985772
rs57947677
rs2842339
rs8020118
rs57786342
rs117149247
rs57045002
rs194715
rs194739
rs77914445
rs8003722
rs12434562
rs183436936
rs79886526
rs181460
rs117476578
rs2273419
rs116765990
rs17835769
rs4899268
rs743127
rs80219886
rs4899273
rs113363660
rs77539346
rs2268972
rs17835926
rs17106672
rs1884631
rs8006010
rs10142305
rs113528971
rs10134578
rs12589101
rs2025133
rs74589891
rs227415
rs749505
rs12050076
rs56093707
rs77538703
rs28579310
rs77917464
rs11629291
rs4899323
rs117178188
rs8013012
rs57898302
rs929966
rs17175465
rs34562553
rs113244042
rs79367598
rs4902778
rs10136228
rs80160678
rs149759235
rs913479
rs4899329
rs1344604
rs75879481
rs68122299
rs1571376
rs2182973
rs79859109
rs61979508
rs61979512
rs4902809
rs376872660
rs10133767
rs138327654
rs36457
rs6574032
rs1205075
rs36438
rs2022910
rs36426
rs36423
rs36369
rs36367
rs2079813
rs2190864
rs17104955
rs17104975
rs4902961
rs4902972
rs61994801
rs17179470
rs10131981
rs34132399
rs17768774
rs8004355
rs112373288
rs56407553
rs17108326
rs72719876
rs2238239
rs112049525
rs12878303
rs847240
rs149288541
rs75868813
rs79390573
rs112860404
rs10149848
rs61995117
rs74824100
rs7141922
rs148306358
rs11626273
rs145582687
rs58213251
rs55842248
rs72726143
rs2238179
rs77759819
rs12586412
rs11628659
rs7141877
rs12434785
rs17117590
rs17180817
rs12434442
rs2526930
rs74062328
rs17125555
rs188247683
rs17125721
rs177413
rs117762053
rs1990430
rs362408
rs61986931
rs177406
rs117576117
rs2269967
rs7202
rs78577085
rs4903110
rs56741194
rs4903168
rs4903169
rs71429043
rs7140189
rs8019455
rs10145258
rs72728176
rs62006815
rs10132821
rs71429055
rs1974744
rs4899532
rs117636930
rs12896360
rs112467144
rs190709729
rs1861422
rs7157857
rs12884625
rs7155744
rs3783996
rs8006081
rs1882839
rs72737517
rs151219576
rs114416286
rs66936086
rs12884435
rs2037935
rs11629409
rs12434648
rs147894101
rs117422052
rs10483880
rs146785554
rs12878755
rs7143127
rs741426
rs17105290
rs57864075
rs61990269
rs75280944
rs1394363
rs2540888
rs747914
rs8016340
rs78557433
rs2023261
rs61567615
rs1605595
rs117572807
rs150680711
rs10143567
rs454840
rs61991632
rs61991634
rs450141
rs7143692
rs8007762
rs409109
rs8003177
rs7144159
rs3813539
rs7141596
rs117435952
rs10141995
rs61990291
rs4540995
rs72681223
rs6574364
rs17105685
rs755072
rs12590965
rs61990305
rs8022676
rs78249215
rs79035394
rs117718083
rs114374669
rs74630051
rs8021757
rs2371461
rs179252
rs12884433
rs118090836
rs61978721
rs7148630
rs7154960
rs77668150
rs1075161
rs722540
rs35937663
rs6574626
rs61980862
rs2300536
rs8019356
rs2300539
rs73342247
rs36022732
rs8007841
rs112945198
rs12894596
rs7152527
rs3742553
rs61978921
rs7153219
rs74459475
rs117524055
rs36122616
rs12587776
rs71425326
rs28392632
rs2180594
rs1072353
rs7160983
rs12434511
rs753361
rs71425401
rs1815281
rs4904507
rs4904510
rs1121566
rs56819112
rs117630951
rs7141436
rs117679854
rs8011415
rs8008871
rs10134653
rs55948617
rs17188325
rs17798843
rs2160217
rs10146970
rs4904549
rs12880394
rs3783852
rs72701693
rs12431798
rs149264634
rs10133317
rs8013113
rs11159910
rs8006343
rs4899998
rs36071588
rs389960
rs1299799
rs10131830
rs1287336
rs373655
rs8011669
rs12436615
rs7159814
rs150156169
rs7161230
rs72689457
rs12889970
rs147644296
rs73319001
rs10150104
rs58265951
rs12883141
rs1286333
rs8004968
rs1286305
rs61576025
rs57503738
rs1967737
rs112043328
rs112899728
rs58991926
rs1286087
rs12434849
rs7153236
rs17722981
rs11624562
rs10438207
rs7146008
rs147203970
rs28548905
rs4904755
rs28627715
rs10137483
rs57592410
rs11628313
rs78066180
rs78523380
rs11846748
rs12884117
rs77812246
rs941914
rs1285767
rs11627496
rs75319406
rs72701432
rs17803366
rs1285820
rs117638844
rs75338164
rs6575221
rs929609
rs2498849
rs10147178
rs2498841
rs2498826
rs75401295
rs2430371
rs2430378
rs2295174
rs723303
rs144972902
rs113728897
rs12586783
rs7141379
rs17807992
rs61991538
rs183010594
rs11160093
rs10148060
rs12147615
rs78334049
rs7159323
rs2295399
rs4900163
rs60756243
rs59902246
rs35502373
rs11160096
rs12883842
rs79483848
rs138346053
rs4905017
rs12435325
rs12586382
rs59471851
rs116952916
rs61991662
rs4905081
rs117018190
rs2182565
rs61981652
rs142122041
rs6575351
rs8021433
rs8007191
rs12432999
rs6575353
rs11160139
rs61980275
rs117407183
rs78050821
rs8018864
rs9285599
rs10149933
rs17129195
rs55968106
rs10145459
rs76325112
rs7147317
rs10144273
rs11622652
rs6575361
rs117182961
rs61982376
rs116509218
rs8022368
rs4905106
rs4905131
rs8012314
rs4905133
rs8004008
rs11624873
rs145954281
rs75556389
rs3748328
rs28459312
rs10151745
rs143824994
rs79768558
rs11627286
rs113338517
rs144009703
rs10132066
rs78249155
rs112968501
rs10151969
rs74692030
rs73414519
rs17098268
rs28548282
rs12878382
rs7148836
rs1257495
rs870826
rs1273226
rs807568
rs807450
rs807732
rs1257427
rs1257436
rs3850422
rs807567
rs2614470
rs17638924
rs2693694
rs2793323
rs941521
rs1152794
rs1257412
rs116543900
rs12888948
rs2664299
rs2748807
rs2614461
rs10150931
rs2748805
rs2693717
rs57888004
rs56273455
rs77057623
rs1257333
rs710087
rs1876879
rs78556368
rs8020028
rs17098908
rs76234538
rs943883
rs28787321
rs2295910
rs1957514
rs2273840
rs10129557
rs8019904
rs28576468
rs11846963
rs78546897
rs116908081
rs8181926
rs78057623
rs1190924
rs11850064
rs12892571
rs4074037
rs10133357
rs1190891
rs72715830
rs11624171
rs79229764
rs147696297
rs3742395
rs34184456
rs11623081
rs8021854
rs4906030
rs74925554
rs75983311
rs7147329
rs2281610
rs6575812
rs8003403
rs12893725
rs4906047
rs10129561
rs72702951
rs2749907
rs115891786
rs941636
rs150323817
rs34690489
rs34341993
rs34382470
rs6575892
rs144579040
rs35155249
rs6575896
rs147513146
rs4906206
rs4900537
rs2403061
rs12185065
rs4464019
rs117937559
rs3825550
rs2295144
rs10873538
rs11628510
rs11160819
rs4983559
rs10083490
rs11850949
rs117572554
rs28593146
rs2072673
rs10149967
rs11846022
rs2735824
rs2816653
rs11622603
rs35240373
rs11628497
rs7495382
rs6576483
rs12899973
rs73438186
rs2024315
rs850813
rs6576600
rs28360806
rs1722793
rs12899001
rs824189
rs1628195
rs1094837
rs17117524
rs8028786
rs77397229
rs12439801
rs4778341
rs28373973
rs58248205
rs17117862
rs55693613
rs1459977
rs1966107
rs113761468
rs12910661
rs12442812
rs2554423
rs765438
rs1045935
rs7182453
rs12595506
rs114234195
rs55782216
rs4906690
rs56367531
rs8043091
rs11631851
rs4906918
rs6576628
rs7402786
rs10438463
rs8026363
rs7166688
rs61999626
rs10468223
rs17738971
rs10519577
rs7182236
rs1477814
rs3097437
rs3097432
rs3097430
rs34299279
rs2086042
rs1841875
rs60438730
rs3097533
rs3097532
rs117521738
rs79689287
rs3101653
rs11074301
rs3101648
rs3893201
rs2871773
rs17650960
rs55676645
rs117080305
rs1498510
rs55924703
rs4365246
rs2594904
rs2703953
rs7176632
rs12914687
rs1597196
rs7170584
rs12593929
rs7183877
rs13329436
rs8028894
rs55890848
rs2337167
rs17570926
rs11853442
rs785448
rs785442
rs785437
rs77189993
rs1879940
rs785430
rs56658700
rs12440268
rs4779685
rs4779688
rs28657919
rs72723266
rs16954897
rs16954910
rs112074988
rs28679278
rs6492918
rs12101510
rs62016963
rs72710404
rs2955797
rs76916486
rs2339046
rs10519726
rs77849493
rs4779809
rs2241496
rs10438315
rs12911889
rs12910418
rs11632524
rs8037102
rs55654632
rs8037619
rs62001853
rs62001855
rs35415313
rs56338436
rs28399071
rs8031842
rs3812934
rs141116694
rs75058002
rs11071936
rs4924108
rs6495702
rs1020047
rs11629815
rs7177998
rs11855809
rs189929033
rs7164838
rs4923735
rs11073056
rs589135
rs114865031
rs634990
rs683922
rs809870
rs7183170
rs7180455
rs12437802
rs56371683
rs2917627
rs11637418
rs4924215
rs1851317
rs2070664
rs641563
rs479623
rs75771340
rs1376785
rs921505
rs1562919
rs11073071
rs8038848
rs7176623
rs874482
rs16959922
rs62006145
rs117295240
rs7173632
rs2879577
rs13313514
rs62005095
rs16960314
rs8038010
rs8025144
rs7165276
rs71464902
rs8043460
rs112241351
rs4923920
rs74008085
rs1899922
rs74622121
rs77533346
rs2291849
rs319882
rs74008108
rs8036902
rs2958726
rs2958724
rs1497825
rs2683120
rs1391267
rs78837597
rs117330746
rs74008180
rs11073127
rs4924025
rs17614424
rs1107964
rs2253642
rs143732360
rs62004014
rs789782
rs4281670
rs1355297
rs10851982
rs12904453
rs16954314
rs16964073
rs184011479
rs76255664
rs12908619
rs35228022
rs8024803
rs11636481
rs1868702
rs4451907
rs4923729
rs34683962
rs16964355
rs4924111
rs967211
rs74658894
rs1037308
rs72710630
rs79857840
rs4627296
rs17436991
rs16964586
rs16964589
rs28651714
rs111938667
rs12910129
rs12906295
rs1543245
rs77172970
rs2701524
rs118041431
rs2681314
rs12901536
rs74008861
rs73377961
rs16964758
rs62047767
rs11073231
rs2222299
rs960522
rs7180695
rs11637382
rs12909789
rs1402389
rs73387783
rs145966721
rs112551205
rs113913993
rs113065851
rs56343126
rs34137302
rs9919963
rs4533240
rs4924263
rs12909224
rs34941228
rs56939357
rs143781421
rs11635917
rs9806636
rs79815397
rs12902771
rs75836903
rs61409403
rs77212277
rs78296888
rs72727382
rs8035957
rs144882349
rs8036582
rs73384202
rs12439571
rs8032070
rs11853011
rs7163084
rs1874251
rs4924281
rs11854786
rs11637441
rs72725043
rs4142520
rs8034550
rs2631711
rs1994379
rs4924390
rs66490630
rs1865755
rs17718330
rs1865751
rs9630419
rs56023250
rs62002527
rs17721809
rs2412460
rs3986354
rs7181230
rs28534747
rs12148261
rs112800869
rs7162894
rs34358001
rs7177150
rs12443488
rs11638855
rs2277562
rs8037066
rs34071118
rs12595425
rs35118993
rs7170576
rs56205728
rs28676999
rs11857340
rs113000381
rs12439272
rs2412508
rs3784397
rs961090
rs7173747
rs4143838
rs34567466
rs8033303
rs76277863
rs9635324
rs12440317
rs35189772
rs118118557
rs2034651
rs2959545
rs35598660
rs8042729
rs11558807
rs79098095
rs631077
rs690377
rs55734356
rs17658212
rs625058
rs28441210
rs11629546
rs74382535
rs494490
rs8043253
rs58677271
rs35227875
rs7169278
rs1077809
rs28860492
rs16971872
rs148394966
rs12101559
rs117058893
rs113028838
rs28650274
rs148176549
rs12594483
rs35088691
rs11854668
rs117075184
rs140147858
rs2255663
rs72714327
rs11070415
rs2015277
rs2447332
rs2615257
rs7165535
rs1025199
rs146074193
rs2250072
rs62010862
rs16961815
rs12907348
rs4774528
rs12439370
rs146104097
rs11854184
rs16962057
rs112503672
rs72727218
rs77222417
rs146771152
rs35831049
rs12904711
rs7164347
rs3131571
rs7167929
rs9806676
rs118137996
rs71395002
rs12906219
rs62018798
rs60454952
rs147010615
rs141978249
rs8032697
rs8024265
rs78915129
rs4542605
rs12324384
rs4627278
rs12440956
rs28409853
rs28835411
rs78832802
rs12903001
rs3751608
rs17541016
rs12915773
rs77015977
rs72734946
rs79853333
rs61058363
rs8040562
rs78215960
rs12898879
rs117566867
rs11854073
rs11634452
rs11629739
rs2054097
rs35536174
rs62004762
rs472200
rs117256818
rs6494066
rs151224376
rs7165817
rs28739021
rs12900331
rs11854052
rs12595602
rs12050639
rs4775163
rs12898864
rs74017780
rs11855974
rs4410020
rs7180626
rs7183743
rs11856047
rs113808631
rs62013155
rs62014423
rs56097539
rs3743120
rs60806570
rs12440452
rs35461884
rs7180766
rs4594196
rs8033552
rs8041381
rs11632600
rs17303062
rs12591786
rs17237304
rs16942816
rs62003336
rs339996
rs339998
rs56999424
rs9630427
rs2113944
rs6494217
rs13329238
rs2414680
rs77282486
rs56058810
rs17303153
rs17204381
rs34753162
rs7173981
rs117470924
rs341459
rs11631297
rs17270501
rs17270508
rs7181803
rs341399
rs1902618
rs79161785
rs4775311
rs16943284
rs11071566
rs28625648
rs72752725
rs8041087
rs2062091
rs12148149
rs7166062
rs10519094
rs1351546
rs79271390
rs79767706
rs144574461
rs3803483
rs7176717
rs116967092
rs72754715
rs11637981
rs112398504
rs28643357
rs7173645
rs7162388
rs809736
rs80072781
rs782948
rs782949
rs60282675
rs72754796
rs782904
rs35610042
rs16943597
rs4775356
rs782912
rs7169109
rs782932
rs144442702
rs11630018
rs1159814
rs11071588
rs4775362
rs147279848
rs72739560
rs8034864
rs117978517
rs12324330
rs12324625
rs55870008
rs17204973
rs930359
rs17237810
rs9920111
rs77310808
rs117033261
rs74018548
rs8032374
rs4309342
rs76457225
rs75176326
rs17303726
rs12900235
rs35169602
rs1981918
rs4775435
rs2059466
rs11634214
rs1107785
rs4774419
rs57257228
rs79354718
rs117221342
rs77578461
rs28850690
rs112300589
rs72749745
rs12903649
rs11636682
rs12437833
rs7163194
rs72625749
rs11630288
rs138710289
rs12909049
rs8024838
rs28653734
rs4775474
rs10519159
rs12591507
rs1489321
rs12324180
rs76162994
rs4775613
rs2729804
rs2729803
rs76862276
rs139879323
rs62011184
rs12899931
rs28756944
rs1986112
rs16946801
rs118147441
rs16946959
rs881500
rs1004023
rs7172250
rs290555
rs55848327
rs4438257
rs4344682
rs9972554
rs7162182
rs17187253
rs117586333
rs145589988
rs12232261
rs12594100
rs2165881
rs145586222
rs749468
rs117492305
rs62014967
rs632970
rs113757371
rs11071841
rs669345
rs11545072
rs7174627
rs77434572
rs55700060
rs10444850
rs2125998
rs716379
rs55740555
rs3816612
rs62010833
rs74020595
rs62008065
rs17360170
rs4777129
rs146533408
rs12900842
rs16954807
rs74023637
rs145495614
rs11635210
rs28606443
rs2415099
rs667044
rs13379892
rs924556
rs7402101
rs16956179
rs35244292
rs71395031
rs4411469
rs71395064
rs10514
rs2912223
rs6495000
rs10467945
rs61615643
rs74902571
rs74678076
rs12148532
rs565260496
rs77890799
rs11574496
rs4327001
rs11635122
rs11858458
rs145291281
rs72743326
rs16958215
rs1564239
rs16958237
rs4886617
rs62004647
rs4886425
rs3825941
rs144990395
rs74023408
rs8038527
rs112415731
rs12899173
rs12915891
rs351178
rs8035948
rs2959022
rs142761939
rs12905100
rs79287469
rs1809500
rs117680378
rs80047157
rs60904560
rs79415643
rs79371950
rs7182869
rs112717743
rs12442548
rs34933034
rs11636952
rs79217743
rs1044355
rs117375132
rs57437866
rs8033883
rs4886649
rs59303424
rs71401694
rs6495174
rs4886718
rs8041033
rs11853792
rs8023621
rs16969656
rs12442376
rs62007840
rs2280366
rs145408100
rs142840242
rs141853046
rs8037145
rs74409536
rs11856111
rs11630058
rs11630206
rs7169295
rs79692580
rs79630853
rs11631382
rs4887042
rs28709928
rs56410797
rs77446591
rs6495300
rs2903992
rs11632223
rs2656070
rs72738715
rs2915695
rs62025977
rs1395934
rs8034352
rs12148848
rs769762
rs2902954
rs3750005
rs117793397
rs11858937
rs117441345
rs1765242
rs60296432
rs79193760
rs622506
rs28671106
rs62025493
rs139837905
rs77161014
rs2969920
rs12915379
rs59101620
rs113300658
rs3935130
rs117221033
rs72734199
rs148340260
rs16972311
rs2627320
rs7171423
rs59892204
rs16972336
rs1982754
rs906432
rs4778856
rs12913158
rs16972446
rs906435
rs7163915
rs7178405
rs7178569
rs28529299
rs34660242
rs4383094
rs1564641
rs55866359
rs7181823
rs8027474
rs1985262
rs12437530
rs922878
rs1482934
rs150083227
rs28495617
rs12909073
rs7180585
rs8042650
rs117168943
rs12438678
rs12903954
rs3914699
rs75357244
rs4779050
rs141976159
rs1533136
rs113597176
rs142187765
rs76265658
rs2055891
rs117331323
rs75219016
rs79988298
rs77856557
rs80271201
rs34869943
rs12906027
rs12903066
rs4842993
rs74794267
rs113826655
rs139296232
rs191936568
rs55738308
rs35828350
rs17601226
rs114010582
rs60645432
rs28477805
rs75075964
rs66551613
rs55752937
rs10852100
rs79753856
rs61602610
rs12913577
rs4842999
rs72754907
rs12905463
rs12914991
rs12437553
rs8187763
rs12901610
rs12910476
rs3803389
rs2343675
rs12594161
rs8025438
rs116890805
rs4843012
rs4980351
rs12438449
rs144571762
rs56355724
rs79223572
rs7172006
rs117136661
rs116967684
rs117843607
rs187669397
rs338513
rs117130987
rs10852054
rs3169122
rs2542603
rs17577611
rs12916187
rs4842899
rs12438607
rs2344847
rs80342391
rs4843122
rs62023044
rs4843124
rs1986595
rs7166548
rs28565255
rs7183657
rs4601994
rs34989575
rs34455649
rs13313527
rs76601700
rs16940946
rs117092867
rs76331651
rs75020274
rs117420247
rs28579458
rs8035101
rs12593314
rs13379991
rs116922235
rs4887344
rs118189088
rs67835375
rs4989257
rs138835878
rs62022260
rs7170275
rs12593085
rs12592674
rs62022294
rs3784415
rs9806762
rs4887368
rs62019266
rs117960830
rs11629691
rs146797905
rs4609815
rs4887400
rs11635754
rs148349061
rs958700
rs11636752
rs56238630
rs4932439
rs28541702
rs1126823
rs4932449
rs35043347
rs76980967
rs12441676
rs59753611
rs6496544
rs6496568
rs7168941
rs62020347
rs148587995
rs7170109
rs2307441
rs191239799
rs72762673
rs208825
rs150353
rs62022630
rs208823
rs150304
rs12594264
rs12911077
rs77625834
rs7166317
rs12442457
rs893723
rs62023127
rs62023132
rs41276920
rs72754570
rs25653
rs8030349
rs12148357
rs7182958
rs893613
rs16943661
rs2279849
rs7180518
rs4932155
rs16943819
rs2939847
rs2970358
rs2970357
rs11073899
rs3934860
rs113438699
rs28773870
rs57112180
rs2352211
rs12912653
rs12591806
rs2601192
rs2601195
rs6496715
rs7179095
rs112130295
rs12917203
rs12902848
rs28385025
rs16944894
rs382457
rs112121326
rs7171165
rs17514846
rs1981458
rs6224
rs4702
rs2677749
rs12899811
rs16945157
rs78153571
rs184745494
rs75954521
rs12913299
rs74808347
rs111681086
rs16945263
rs8040825
rs7170681
rs62026598
rs11637525
rs17595461
rs55891363
rs74651658
rs79405989
rs76548962
rs34753425
rs12913856
rs12898996
rs16946993
rs79084716
rs11634265
rs11074077
rs28475015
rs73446751
rs12148265
rs55660509
rs17600836
rs16946998
rs10852174
rs72751782
rs1496718
rs116859410
rs56161909
rs17704025
rs28628797
rs77363490
rs438264
rs62020341
rs56401526
rs532866263
rs503112
rs73462548
rs60612764
rs116982793
rs28602250
rs6497001
rs62023101
rs72761922
rs57874062
rs12901651
rs1479835
rs62015930
rs79578186
rs28373106
rs62017620
rs74991992
rs12443018
rs12904449
rs28871030
rs8041418
rs4984343
rs7176568
rs294547
rs59909646
rs294555
rs1671830
rs8033970
rs6497199
rs6497200
rs11635903
rs62016129
rs1036304
rs9972368
rs78200950
rs7180682
rs1424695
rs74631879
rs78027310
rs62017745
rs4984349
rs62017747
rs28525289
rs17731069
rs74032318
rs10520806
rs16975994
rs17593202
rs6496149
rs62009473
rs4313763
rs8033463
rs8029545
rs12915758
rs8024569
rs4497635
rs11634893
rs111787663
rs78869717
rs77896448
rs17524590
rs4984423
rs4984504
rs4984505
rs12593344
rs727896
rs2398150
rs76272776
rs72769733
rs1542015
rs13329089
rs13379764
rs28380373
rs11631414
rs56683485
rs10047973
rs2577010
rs1437588
rs2589237
rs7180721
rs8035571
rs4984535
rs55684513
rs55712637
rs7177938
rs1370551
rs8026716
rs35625885
rs7174505
rs56938914
rs11631027
rs12914147
rs1562253
rs9972460
rs8042430
rs10902598
rs11632863
rs10794483
rs34800106
rs12324658
rs62028942
rs62027581
rs62027592
rs7495422
rs77320953
rs2456491
rs11863726
rs111332387
rs181239607
rs6600189
rs10794639
rs3743887
rs66485171
rs11248930
rs436075
rs390499
rs7196963
rs117193912
rs11557858
rs17850290
rs12051245
rs9932304
rs73499221
rs12719815
rs6600235
rs1544800
rs72769409
rs72769436
rs4984761
rs190807487
rs11867045
rs117959643
rs191479216
rs344354
rs2745193
rs26829
rs27384
rs2539999
rs35779268
rs149532
rs62040672
rs62040676
rs323073
rs11648777
rs36087603
rs1981539
rs3112675
rs2240141
rs71386688
rs12925110
rs4785919
rs9933986
rs9929071
rs78007816
rs6500743
rs7184777
rs731720
rs757275
rs79505645
rs9924885
rs28602623
rs909405
rs72772574
rs79766268
rs9926974
rs78487935
rs10852636
rs74829693
rs12444804
rs12921414
rs130017
rs11076786
rs11863204
rs28680172
rs10454706
rs112638290
rs1296720
rs11641279
rs62039134
rs9783762
rs11649508
rs4613069
rs146214194
rs8052182
rs1978300
rs2601772
rs1966419
rs2601775
rs2238439
rs7187649
rs2238443
rs2601807
rs2072341
rs2072340
rs11645655
rs75401317
rs12598529
rs2532014
rs388430
rs447361
rs141265204
rs2530894
rs79595938
rs2526296
rs444681
rs8044996
rs81647
rs233179
rs8052554
rs874920
rs153035
rs153033
rs8046686
rs113794242
rs113123369
rs9922685
rs7188160
rs117674949
rs841210
rs8047699
rs76198958
rs73506280
rs61746912
rs921864
rs9921788
rs11646979
rs2341986
rs12924821
rs12019058
rs12019050
rs2005614
rs930855
rs17137294
rs11862351
rs118012934
rs3813750
rs17771410
rs60379919
rs117818985
rs2908662
rs2972273
rs78937023
rs1876351
rs55724426
rs12919205
rs17706797
rs2012649
rs1875220
rs78739094
rs72773714
rs66995423
rs77055786
rs4454975
rs1295740
rs9928478
rs1731062
rs1731058
rs74008012
rs1420082
rs73497691
rs55801241
rs1731083
rs7195079
rs1640996
rs1320812
rs79390594
rs1641019
rs1273412
rs1641022
rs1079349
rs17674530
rs34051612
rs4985041
rs9953
rs9806850
rs7188101
rs30763
rs148829239
rs62038760
rs8061475
rs8053548
rs74010139
rs73509738
rs4493057
rs58472329
rs464298
rs449313
rs434762
rs12929036
rs3743591
rs8046211
rs12597378
rs10163386
rs11647700
rs8049093
rs7194383
rs16960783
rs112008661
rs11860844
rs4296249
rs62029713
rs72782625
rs7202011
rs7189560
rs74593641
rs56853549
rs12149094
rs150279672
rs78186928
rs115968179
rs12935487
rs59803423
rs2173862
rs4781390
rs4781391
rs276625
rs12449027
rs113148695
rs431429
rs56143008
rs12444019
rs147365245
rs153086
rs204019
rs1149421
rs149916
rs150075
rs9937811
rs8059579
rs149735375
rs4635326
rs7188910
rs149419033
rs62027602
rs12928591
rs34522561
rs36080936
rs143174500
rs72788319
rs1468188
rs79565421
rs12448390
rs137916987
rs2819693
rs112145218
rs2106677
rs16961713
rs11075189
rs8048831
rs3974347
rs11639944
rs11640708
rs9933712
rs9923144
rs78152469
rs12599691
rs78205965
rs6498504
rs13332358
rs113111900
rs112903062
rs30233
rs1659129
rs30220
rs34468987
rs56095050
rs117203915
rs79314925
rs59131245
rs115273881
rs9926561
rs4781680
rs12443661
rs2354585
rs139285147
rs11645492
rs62032746
rs57397807
rs10852237
rs72780849
rs7186298
rs11865952
rs72780857
rs330154
rs13333275
rs16970950
rs77130697
rs16971219
rs2075518
rs9925063
rs9925375
rs116894505
rs4783387
rs149941417
rs7202904
rs9935333
rs9925936
rs2075628
rs226058
rs62044774
rs13338319
rs143770835
rs80210394
rs8047148
rs117752096
rs12162020
rs8043812
rs17806470
rs35635
rs7500128
rs12928296
rs67884477
rs62029337
rs16972934
rs17808981
rs117930376
rs78322646
rs8055773
rs8053880
rs196011
rs7192816
rs11074597
rs4788423
rs8055243
rs11641223
rs7191360
rs9926282
rs12447105
rs59077948
rs11074602
rs34569235
rs72779956
rs78390272
rs2636956
rs2560406
rs880824
rs2283539
rs74013162
rs12445719
rs80100525
rs409385
rs80200458
rs2239340
rs198175
rs1494548
rs8048987
rs75771833
rs71391553
rs6497729
rs9921802
rs12930174
rs723723
rs2107118
rs12598144
rs11647896
rs16973528
rs1859205
rs2189290
rs112710601
rs67163422
rs9930067
rs11645623
rs150436488
rs56369066
rs7189019
rs7194150
rs11642723
rs149777611
rs138398018
rs71375618
rs4788105
rs271010
rs61144938
rs199344
rs62028777
rs3024667
rs2234897
rs4787957
rs7191188
rs6498019
rs148748165
rs117535117
rs179770
rs7203086
rs179763
rs179760
rs3093313
rs10492922
rs233457
rs7498555
rs9934709
rs12050928
rs8053800
rs138599723
rs634977
rs235663
rs4788186
rs3815824
rs11644048
rs4548895
rs55861648
rs113567606
rs8046707
rs56314408
rs9989432
rs8044684
rs16953992
rs7200665
rs34289958
rs1437114
rs893177
rs35142377
rs74634478
rs6500224
rs41204
rs41206
rs41209
rs76268349
rs36507
rs139111934
rs484745
rs55863039
rs62029101
rs6500327
rs4785446
rs6596
rs11647841
rs1861759
rs143994708
rs3743781
rs117537927
rs4785460
rs1477173
rs67052552
rs11644952
rs16944836
rs62028263
rs2160485
rs11076547
rs11076551
rs12597585
rs12445688
rs8047768
rs3909222
rs34815052
rs6416794
rs8058137
rs72793969
rs1420576
rs4605159
rs76699460
rs60480358
rs73589038
rs111285374
rs66487247
rs7500931
rs140185079
rs7187151
rs13332335
rs116098903
rs3095635
rs3095571
rs2892459
rs10521296
rs12448064
rs35618081
rs148923880
rs9934800
rs75637950
rs28456023
rs1080312
rs16952465
rs62048371
rs6499643
rs16952520
rs2058908
rs9939811
rs62033433
rs12597422
rs11076002
rs72805657
rs12933928
rs7192835
rs12385988
rs62035808
rs4784346
rs16952906
rs918031
rs78149933
rs836999
rs78387400
rs12925889
rs2221745
rs2388464
rs79284613
rs4783919
rs138700020
rs11076139
rs111346687
rs78443659
rs56362389
rs16956308
rs72814454
rs72814456
rs77067964
rs34271901
rs4784656
rs4784657
rs3827948
rs76424073
rs899228
rs186274978
rs72622273
rs591314
rs16959558
rs1012075
rs4783945
rs620942
rs16959689
rs62036019
rs282228
rs141262031
rs1971729
rs45498991
rs28754593
rs4784690
rs8058803
rs138396243
rs75488517
rs147789152
rs1587478
rs111858863
rs34713543
rs35188891
rs13336936
rs4411495
rs6416771
rs28424019
rs75714888
rs117490875
rs4784728
rs691897
rs247052
rs61745888
rs8058147
rs6499933
rs143004213
rs6499935
rs8059638
rs9926767
rs9674088
rs113760033
rs3784912
rs1808004
rs113987649
rs694712
rs12443912
rs30896
rs16965460
rs78436372
rs11075493
rs60263215
rs10500471
rs198006
rs76572164
rs13333728
rs11863875
rs76875906
rs74430412
rs112315089
rs74537779
rs12446464
rs16967942
rs181416505
rs74808662
rs111406632
rs16967965
rs8059830
rs59113220
rs149665569
rs1428764
rs1560192
rs56339889
rs78912914
rs78552972
rs76287798
rs458629
rs17500088
rs35182
rs8050117
rs150565558
rs78057521
rs6416689
rs7203623
rs12598660
rs7196224
rs7197708
rs116983115
rs61474029
rs72795055
rs1364081
rs11859242
rs139054045
rs7191805
rs60896091
rs28405629
rs11644739
rs76111043
rs11648893
rs2289150
rs9788905
rs72788598
rs3785087
rs10500537
rs17767429
rs355976
rs78727926
rs7189828
rs3848283
rs8057598
rs12923138
rs7200919
rs11556908
rs150369207
rs117833062
rs28542199
rs142213038
rs3803650
rs140075681
rs61593058
rs143079653
rs3848273
rs79051270
rs77295380
rs8049057
rs147745421
rs7198246
rs153047
rs113863404
rs78736548
rs12708899
rs12927133
rs153052
rs7201265
rs12445849
rs74320963
rs111379481
rs556766183
rs28637633
rs16959146
rs62049368
rs148023271
rs4985526
rs9673570
rs11865238
rs60351268
rs74367167
rs11149894
rs7194274
rs7195261
rs11640521
rs6564489
rs11642452
rs148482941
rs9945
rs142234404
rs8045848
rs138393483
rs118114423
rs2057805
rs76297736
rs62051068
rs37599
rs62060551
rs185053
rs7197382
rs116970789
rs187399590
rs77786770
rs963820
rs9922626
rs115381174
rs2113264
rs11649247
rs12444724
rs4611476
rs2042414
rs73580963
rs12449061
rs11861871
rs71398136
rs11150142
rs59161288
rs1424106
rs16949819
rs386497
rs1813526
rs76302700
rs12446313
rs401994
rs56229659
rs28696713
rs117609519
rs140581858
rs11860413
rs9937891
rs17710254
rs76783376
rs113843571
rs1876760
rs35677892
rs117982237
rs2881665
rs1543009
rs75208751
rs60873140
rs73571352
rs72822246
rs5017265
rs77394452
rs7187808
rs12600027
rs12443525
rs1629
rs9924554
rs7186836
rs72807923
rs7187075
rs4619421
rs9922187
rs117509555
rs10445094
rs1820213
rs2580312
rs2549733
rs2549708
rs72822819
rs34517421
rs9923415
rs28680393
rs7194186
rs2608574
rs2446086
rs2615704
rs2615713
rs8043771
rs12920983
rs9930117
rs12596138
rs148861903
rs45519337
rs76382178
rs2927335
rs11865840
rs62046562
rs56823429
rs12599980
rs67259851
rs8044524
rs9932038
rs12443555
rs13332707
rs55704077
rs16955656
rs4889354
rs16955666
rs4243209
rs8063999
rs77339085
rs4888164
rs11642818
rs146924733
rs4889372
rs4636899
rs8055045
rs8059445
rs12926919
rs4580153
rs4243210
rs9938212
rs3924349
rs113722683
rs113859617
rs17243500
rs117788516
rs12924122
rs10438633
rs7191353
rs3852718
rs11865200
rs73597142
rs117472375
rs142192814
rs11859234
rs77857202
rs75073327
rs16957848
rs4783240
rs11647188
rs76289025
rs3852728
rs77065143
rs12449223
rs28419168
rs12931356
rs17262787
rs142582749
rs12716951
rs147339115
rs28676558
rs76856286
rs16958248
rs16958305
rs12925373
rs61584422
rs11150487
rs28597677
rs1580267
rs77112326
rs16958347
rs111817058
rs4395067
rs4783265
rs56362437
rs8043851
rs2199433
rs1462034
rs72805975
rs12922616
rs140949681
rs59338446
rs4783285
rs9939413
rs12920407
rs59506198
rs2549142
rs74403677
rs11640449
rs56257742
rs17740866
rs113655412
rs4485358
rs3859084
rs17674758
rs6420443
rs6565084
rs72790147
rs12932028
rs11639621
rs67038903
rs72792118
rs74947715
rs9939938
rs7500448
rs80226424
rs72794177
rs75355268
rs12925318
rs4378601
rs72796229
rs7204942
rs113019543
rs114827445
rs9931092
rs11863669
rs4782749
rs16959303
rs6565132
rs7204170
rs148493366
rs6565143
rs72800240
rs9933360
rs57446965
rs12929994
rs12448996
rs2113296
rs7186350
rs4782761
rs62040374
rs62040375
rs17756292
rs4374162
rs78119716
rs16960033
rs1862830
rs117581994
rs117989212
rs150683641
rs8056050
rs139552981
rs724952
rs1834057
rs145526945
rs918766
rs116644054
rs76801531
rs17284265
rs9926780
rs74318409
rs16960303
rs3859036
rs116922492
rs140037134
rs11645852
rs28405591
rs9673291
rs7199848
rs79669067
rs60739224
rs11149562
rs11149566
rs17287186
rs141357615
rs117964423
rs12922569
rs78831782
rs73605870
rs143163051
rs7197986
rs4782544
rs6563927
rs12448907
rs138637192
rs75123585
rs11645931
rs28689477
rs9929626
rs12931279
rs12447255
rs11149581
rs113481716
rs116957939
rs8049756
rs6563942
rs8059833
rs12445729
rs16961021
rs62040224
rs16961072
rs75292512
rs12443897
rs7203175
rs8059763
rs11864426
rs6563972
rs413924
rs76421473
rs73250501
rs254321
rs4782554
rs3784961
rs62047464
rs389592
rs433549
rs4782840
rs7203154
rs433325
rs12148943
rs78051798
rs149742918
rs33120
rs247410
rs12599838
rs398030
rs16962008
rs824573
rs247871
rs2967841
rs2925052
rs9925074
rs2967845
rs2550415
rs12934624
rs113960475
rs16974412
rs16944618
rs12447360
rs79035621
rs7191081
rs4783055
rs16974422
rs67729455
rs59808744
rs2161692
rs774306
rs35563
rs6564078
rs60873537
rs7192411
rs72799535
rs74033538
rs2172623
rs6564081
rs58151657
rs4783087
rs8061351
rs4783089
rs72799566
rs4782676
rs12443994
rs4782677
rs903188
rs62048736
rs9922066
rs17189625
rs59401122
rs58772999
rs955844
rs7184693
rs16975086
rs1982968
rs74476714
rs72803526
rs77132357
rs117220600
rs7206590
rs3751755
rs8059088
rs4783126
rs4783136
rs8057526
rs4589542
rs4522404
rs6564107
rs56189637
rs67693600
rs7198093
rs8053550
rs1049868
rs11865
rs2077339
rs117137568
rs446292
rs11640737
rs77297203
rs3853316
rs11117407
rs11866358
rs76799050
rs12929320
rs12919186
rs4843855
rs8056522
rs12596376
rs12922615
rs403605
rs2270502
rs11646550
rs117649814
rs4843590
rs1974880
rs4843594
rs76104825
rs11642774
rs2318446
rs11646004
rs56059702
rs74604971
rs75047072
rs8046992
rs111774137
rs12931123
rs73240887
rs77592890
rs75743519
rs12444224
rs57980571
rs141053111
rs2544635
rs8049227
rs1864152
rs2573124
rs2544630
rs9933014
rs72810124
rs74764506
rs3903060
rs61737926
rs80287182
rs1991506
rs67878549
rs9924812
rs111612413
rs75837650
rs752694
rs1366521
rs62053833
rs62053834
rs72810184
rs117376372
rs11859208
rs1129212
rs570793
rs9932459
rs11862605
rs4782337
rs4782474
rs4782462
rs8049456
rs72817502
rs73256075
rs4575535
rs17471624
rs455527
rs455868
rs7199850
rs59806584
rs154659
rs150789921
rs62068711
rs112233725
rs58290281
rs9934821
rs258317
rs144012718
rs258322
rs1946482
rs56112321
rs11647746
rs62054606
rs9926296
rs28705737
rs7184956
rs4785749
rs117299059
rs8057380
rs3923703
rs3803683
rs35176381
rs9923259
rs11648785
rs76265950
rs544552080
rs11076659
rs3785183
rs2241033
rs1048148
rs10468306
rs113409845
rs75202722
rs74768667
rs4785781
rs8064924
rs11654695
rs79057465
rs9890183
rs8078223
rs149078358
rs12938328
rs34372025
rs4890194
rs34314694
rs11150893
rs74757553
rs58153628
rs57953101
rs7225426
rs28593623
rs72631435
rs9906685
rs9891903
rs4556857
rs35679931
rs8066059
rs12941905
rs62053094
rs35719298
rs140403005
rs12940438
rs114580713
rs143082925
rs117104857
rs2657621
rs71357103
rs3744742
rs2251564
rs2251689
rs4408594
rs78487684
rs11656189
rs570710
rs4393630
rs8069050
rs12939291
rs140771948
rs62068396
rs56142514
rs3785965
rs6502793
rs4790667
rs7212294
rs62089961
rs2301592
rs7501840
rs11549259
rs139887847
rs17821469
rs8066706
rs7218033
rs72822467
rs12943099
rs3826538
rs4790838
rs17339395
rs12602230
rs8077492
rs57404906
rs12603666
rs79594078
rs8076845
rs8070780
rs6503174
rs2273981
rs11653030
rs77393586
rs111853195
rs2019872
rs62069340
rs12943566
rs3760229
rs144493227
rs75767388
rs3213714
rs73976521
rs2429917
rs72805721
rs72805735
rs11653052
rs11871981
rs6628
rs4790356
rs7219019
rs117263710
rs12936006
rs28711330
rs1124040
rs178581
rs2028001
rs1476460
rs11657759
rs7207808
rs35264178
rs9913360
rs112312133
rs6502555
rs11656227
rs6502566
rs75876704
rs2003446
rs79286306
rs11650684
rs9303141
rs28715644
rs8078257
rs2317467
rs12950579
rs9903860
rs2008515
rs4072679
rs12951824
rs743608
rs2515735
rs12950503
rs1558294
rs2288684
rs2532947
rs34231122
rs7208983
rs12948248
rs1007637
rs2090405
rs6502762
rs4790161
rs3744671
rs9906524
rs111577541
rs8080215
rs8081502
rs35789354
rs55898740
rs4790702
rs2036655
rs12450565
rs77912679
rs7211049
rs72833202
rs6502824
rs73973638
rs113124299
rs79458770
rs75987362
rs8077539
rs79940062
rs75492003
rs117472904
rs111433041
rs116890733
rs75737125
rs2439945
rs2585280
rs7210695
rs10438723
rs9899076
rs4790256
rs113560100
rs150810483
rs60963557
rs9892644
rs147392452
rs2189336
rs60670077
rs62072697
rs3865353
rs3826509
rs2240050
rs8079518
rs73973823
rs79037951
rs12450050
rs71368560
rs17765862
rs75897615
rs9895299
rs77499875
rs907944
rs9675055
rs10438739
rs79466359
rs16955915
rs1966778
rs356048
rs12938514
rs73975618
rs8071548
rs34447353
rs9900150
rs4796540
rs16956158
rs56224509
rs2269922
rs7218595
rs9906062
rs218678
rs415704
rs9900839
rs1961524
rs62061396
rs2062737
rs7207110
rs314241
rs4436827
rs2242449
rs446994
rs117246333
rs5412
rs17805277
rs17732541
rs150181061
rs4796399
rs2279818
rs11653850
rs2292067
rs9902733
rs4796412
rs7503417
rs34768933
rs149991078
rs968580
rs112067230
rs76733190
rs72842820
rs12946520
rs12950374
rs17806566
rs2302764
rs78260319
rs3867593
rs111324067
rs71370499
rs11653545
rs13894
rs1642763
rs1050533
rs2908807
rs35850753
rs1794284
rs12939581
rs183294622
rs12951945
rs148754468
rs4968206
rs1544724
rs11652508
rs8077824
rs7219467
rs8066414
rs7221056
rs12603355
rs141653453
rs4130668
rs62059712
rs56880362
rs73233637
rs12950420
rs9902772
rs138201567
rs9895413
rs12103519
rs7501868
rs4792111
rs7215436
rs60893558
rs8068367
rs111417202
rs11245
rs76250355
rs185936859
rs12603342
rs113364399
rs76317718
rs1561
rs28396083
rs12601265
rs6503111
rs8072894
rs72841768
rs56391729
rs56036644
rs12450679
rs4791707
rs9889928
rs34363598
rs8069353
rs79932128
rs11658167
rs4309439
rs1017346
rs79436040
rs10852903
rs7207835
rs9896296
rs2322593
rs62060374
rs4792281
rs12936683
rs16946588
rs9910547
rs12941385
rs7209206
rs7221294
rs2322658
rs77213065
rs7225504
rs12452699
rs6502219
rs8076914
rs2270051
rs11078096
rs75936430
rs7216369
rs9910403
rs117520601
rs1044569
rs58842254
rs72815150
rs2322779
rs12452558
rs76550909
rs8078153
rs4792323
rs113864679
rs117232197
rs8072227
rs1034848
rs17560643
rs117714091
rs61393819
rs758857
rs2779208
rs137934836
rs111493055
rs77272400
rs8071765
rs12601710
rs78392620
rs141316000
rs2970065
rs75337944
rs16959834
rs12601542
rs12943647
rs9907308
rs4316813
rs59100652
rs7223686
rs57376511
rs72842527
rs3744123
rs1708629
rs80349803
rs34124822
rs9899615
rs12949216
rs11655849
rs3785506
rs7212012
rs79786350
rs190261
rs242254
rs117297063
rs76504482
rs7208083
rs11654572
rs61637777
rs2660831
rs1242508
rs3785499
rs1108579
rs76219957
rs8081961
rs148230604
rs143757064
rs2013949
rs8065470
rs868698
rs7501645
rs7215428
rs8080341
rs11204324
rs4985941
rs35640265
rs961004
rs8079097
rs2291034
rs2886049
rs12953017
rs8078075
rs118027752
rs112285760
rs28698393
rs80312919
rs241779
rs117117462
rs11555978
rs704
rs4795430
rs34660379
rs17719944
rs117348742
rs111621079
rs118011148
rs17719981
rs116773892
rs7207976
rs1023682
rs8079504
rs968726
rs140676243
rs111368248
rs4794843
rs34479345
rs150181062
rs150118864
rs8064530
rs7221150
rs12452739
rs55902508
rs16964949
rs56267272
rs4794858
rs62066617
rs508369
rs138313690
rs1017529
rs3098946
rs3110494
rs150701144
rs9912298
rs9889866
rs34436312
rs73988067
rs178858
rs12948720
rs12600421
rs4795613
rs4795614
rs9911071
rs72817715
rs34067029
rs9913371
rs72817725
rs8070394
rs9901789
rs147679017
rs9905287
rs12452958
rs12325966
rs62064175
rs12450124
rs28394218
rs28639389
rs301343
rs301341
rs142566279
rs117964783
rs17732620
rs117877322
rs188223202
rs72813022
rs11653160
rs17182752
rs2466843
rs72817053
rs7216697
rs7223669
rs1859079
rs2188953
rs28964
rs12943873
rs28959
rs62068262
rs75112067
rs12937197
rs9916481
rs4077500
rs9892479
rs150399295
rs4795745
rs12452579
rs62069661
rs117899464
rs1579185
rs4795749
rs9895456
rs79224212
rs113351607
rs9898045
rs2173191
rs116480154
rs319748
rs319765
rs1497360
rs1553042
rs1553041
rs11657148
rs111531488
rs34929935
rs1497364
rs80030306
rs320639
rs320641
rs79097245
rs62069385
rs7503350
rs16968252
rs8074678
rs905754
rs10853155
rs72821166
rs6505341
rs111475085
rs77098170
rs4795782
rs9913341
rs58959100
rs1394384
rs9915618
rs118112199
rs11657396
rs72823236
rs8064300
rs1865392
rs73274950
rs66762812
rs1583390
rs76047001
rs77808763
rs1369102
rs72811191
rs8070120
rs8071384
rs7209819
rs1565510
rs9903658
rs16968813
rs9908295
rs1565509
rs79753203
rs77348305
rs1414847
rs117255375
rs143771093
rs317417
rs317342
rs317373
rs117211065
rs57231723
rs1981144
rs77744415
rs16969051
rs12943838
rs4794982
rs167595
rs78249044
rs8075202
rs4513143
rs7211936
rs17193375
rs4328493
rs55953307
rs7225823
rs9914762
rs4794992
rs55891358
rs56230846
rs7350892
rs28843509
rs6505401
rs3917900
rs8080790
rs7224013
rs9891703
rs72829249
rs213135
rs4306569
rs4255823
rs11655117
rs17627030
rs2338970
rs7219975
rs2191050
rs143728110
rs17663058
rs11656471
rs72817878
rs55827554
rs986819
rs9889225
rs2338967
rs1029742
rs4795952
rs73988743
rs9900451
rs9916211
rs55999287
rs2190984
rs149314378
rs72820119
rs77079983
rs72625934
rs4794790
rs72625935
rs7214815
rs12937167
rs9889723
rs11653086
rs11658448
rs146656928
rs11872093
rs138404972
rs4795319
rs11539845
rs646097
rs573556
rs113480671
rs8077483
rs1733805
rs8069474
rs4795388
rs12453682
rs2952153
rs3809717
rs883871
rs12942647
rs12947874
rs16965644
rs632224
rs2015561
rs1009727
rs538399
rs7216371
rs2883070
rs138158621
rs143984260
rs28618174
rs112375200
rs1076188
rs4796770
rs73311676
rs2293153
rs140105153
rs374907792
rs72820899
rs7217728
rs8068688
rs117292219
rs17881320
rs6503695
rs112220485
rs4793246
rs4793039
rs1878388
rs62078395
rs1973522
rs148215732
rs1799950
rs8176103
rs112684675
rs17742683
rs1642610
rs7221263
rs116953263
rs1008635
rs72838312
rs57793004
rs2526011
rs2269905
rs11654493
rs5030
rs1476512
rs45574837
rs7213794
rs1961169
rs144441107
rs7216307
rs117432945
rs850735
rs850731
rs7223967
rs62081212
rs2045087
rs17543010
rs117986059
rs9905098
rs144535065
rs77307957
rs28570440
rs186079030
rs72832858
rs5026009
rs2285426
rs2285427
rs3744758
rs7207047
rs60289499
rs77243715
rs4792868
rs11867300
rs77023398
rs12449792
rs62066719
rs79091156
rs76094883
rs147533524
rs11653330
rs8067246
rs17616383
rs138654786
rs55917109
rs145153053
rs62073856
rs61454280
rs17617053
rs886444
rs1043603
rs145808753
rs118036504
rs757352
rs149172670
rs1317850
rs10775406
rs17681361
rs7210671
rs10514935
rs2002856
rs117742495
rs78039676
rs2584653
rs2584685
rs601910
rs614455
rs657770
rs11466148
rs62079261
rs78295257
rs12601561
rs1981705
rs3815474
rs7224123
rs59351594
rs9897507
rs1063647
rs1801191
rs2696289
rs16970089
rs62060063
rs12600331
rs11657867
rs11653995
rs4794129
rs2412303
rs2526535
rs2526534
rs2526526
rs2586456
rs8073314
rs8070068
rs117757679
rs113830206
rs74857031
rs3744531
rs113269929
rs148232565
rs74869391
rs117790709
rs3986420
rs6504663
rs61753813
rs8065691
rs151093977
rs9890200
rs8065903
rs198535
rs2240219
rs198547
rs12449998
rs12943135
rs2079230
rs11079919
rs2189595
rs1989983
rs10153257
rs4794175
rs2529521
rs75204265
rs7221850
rs17817743
rs4239191
rs9911895
rs11079157
rs7223718
rs142057221
rs74425838
rs79984716
rs74427487
rs2010671
rs9892737
rs12051576
rs4794566
rs7207114
rs4542715
rs11650101
rs4793795
rs12452581
rs8076617
rs58220132
rs716391
rs4360989
rs7211158
rs73322044
rs76585764
rs894502
rs1992507
rs55845734
rs142617383
rs78717626
rs4794653
rs1963456
rs117130892
rs56722421
rs11651695
rs74682029
rs7216208
rs11079262
rs2586521
rs169529
rs67132949
rs72842328
rs12942251
rs732646
rs8178395
rs2071409
rs12949848
rs2072144
rs2680706
rs9903279
rs78261338
rs2285992
rs9915325
rs11650105
rs112891047
rs116914569
rs112698583
rs16943328
rs34843288
rs4968401
rs9303418
rs4968340
rs76849868
rs345183
rs2006208
rs1974435
rs79893125
rs73992428
rs2302237
rs117628324
rs9910216
rs61733782
rs9905016
rs41548920
rs1991401
rs11656678
rs2011307
rs6504271
rs60350450
rs28698781
rs9893064
rs2869583
rs117817583
rs55847515
rs58296328
rs56299799
rs8077158
rs77404582
rs12450038
rs8067994
rs6504314
rs55840564
rs11658887
rs7224837
rs7210356
rs74530461
rs11079573
rs56308003
rs7221105
rs8070941
rs8077707
rs73351258
rs7212269
rs59807077
rs59285770
rs78568387
rs2287243
rs2318872
rs1420802
rs12951808
rs73338623
rs115239588
rs1988295
rs6504403
rs8178861
rs112461688
rs62069915
rs11658025
rs11652118
rs6504424
rs117501587
rs75901234
rs73993698
rs35997960
rs9895770
rs16959578
rs75065290
rs9916253
rs8072557
rs62072360
rs76858681
rs11867531
rs8069926
rs77748014
rs3889477
rs62072411
rs62072415
rs74845781
rs9902819
rs73331534
rs9893560
rs28503613
rs56007627
rs4636942
rs72838648
rs113172054
rs57158634
rs78792377
rs34914741
rs75246998
rs11079669
rs66999396
rs7213009
rs113150556
rs11079670
rs4791016
rs757613
rs61477643
rs35555356
rs8069792
rs6504472
rs34026098
rs35679701
rs57587385
rs9910701
rs9916833
rs3785600
rs28479277
rs3785587
rs12601725
rs9901798
rs3826343
rs3785583
rs3785581
rs7215802
rs9910905
rs1799938
rs9898605
rs34593162
rs10852720
rs73349702
rs3785614
rs79802336
rs58175454
rs7208513
rs16972881
rs111755598
rs9900642
rs146001743
rs10468443
rs11657051
rs62000424
rs11658979
rs62085931
rs113375650
rs138429155
rs11653260
rs113522962
rs117527836
rs72847782
rs8079916
rs78578708
rs67740186
rs12940364
rs78110405
rs817102
rs9909582
rs7216696
rs57804927
rs2592204
rs2715825
rs12951362
rs12944312
rs2716225
rs2028049
rs11651488
rs12939304
rs9302900
rs117656575
rs8074572
rs11077475
rs9897311
rs4497742
rs236519
rs11654768
rs1514239
rs1473905
rs236585
rs236524
rs236528
rs17703427
rs35655648
rs67268648
rs55687659
rs4968887
rs78000080
rs55888531
rs7217932
rs7218910
rs11652803
rs9889701
rs35459691
rs7226030
rs7207745
rs34129640
rs9910686
rs9302952
rs8081059
rs112292932
rs62074577
rs11656496
rs17781394
rs77366031
rs2236749
rs728291
rs1037261
rs12885
rs36069870
rs113292722
rs114370759
rs143620169
rs72844596
rs56001068
rs62090276
rs12943034
rs1043149
rs2305347
rs2084664
rs2665966
rs2002987
rs113769601
rs35777038
rs11077807
rs8074651
rs12602521
rs57938794
rs8067947
rs60689153
rs117926104
rs12950642
rs35036329
rs77608735
rs8072202
rs74808805
rs347675
rs67017503
rs60130147
rs12150409
rs12937945
rs185823138
rs62084971
rs1000821
rs1811459
rs73996395
rs12945905
rs4414523
rs4647865
rs67300820
rs9909792
rs113772236
rs4647885
rs57001166
rs3744052
rs11181
rs2304921
rs8077313
rs7211678
rs28372699
rs1117059
rs623531
rs111799273
rs629151
rs556569
rs11869430
rs9916886
rs894949
rs4789374
rs894947
rs749277
rs12941106
rs56129846
rs72887782
rs11871532
rs8067985
rs11652323
rs117982112
rs12453608
rs8071926
rs737629
rs737630
rs71384133
rs3848391
rs12603395
rs11657575
rs11655060
rs2574861
rs2574856
rs62077424
rs2411125
rs8072007
rs80341854
rs8076407
rs12943089
rs9797226
rs2898651
rs74255265
rs17545956
rs1574511
rs62080173
rs4789478
rs7220466
rs4131401
rs12953053
rs4796825
rs6501236
rs7207646
rs7501506
rs2054624
rs112162421
rs9909541
rs58750880
rs12942429
rs12600817
rs6501265
rs118080492
rs73999319
rs9916673
rs75133217
rs12453449
rs142841419
rs9914188
rs58840476
rs8077812
rs7218359
rs8072150
rs8182264
rs28584660
rs34797660
rs73400195
rs60017620
rs73401905
rs113455436
rs4789948
rs12451471
rs112133713
rs2018233
rs7225268
rs709678
rs2269374
rs74841027
rs117854297
rs12601526
rs6420489
rs10871505
rs9904365
rs8076666
rs17857135
rs11651637
rs12937242
rs62077763
rs72851478
rs146091078
rs4075784
rs4306573
rs9914931
rs4074303
rs12950612
rs7207843
rs62067238
rs72855150
rs11651818
rs117805133
rs7215496
rs144972718
rs2271612
rs35623114
rs78794443
rs34824166
rs6565510
rs6565512
rs56239087
rs9989475
rs9319612
rs6565524
rs7502321
rs1137044
rs4969349
rs4969239
rs4969351
rs67198902
rs4969367
rs4969394
rs9902107
rs77322474
rs73354297
rs870187
rs79578325
rs4613097
rs883885
rs8079383
rs2659029
rs2725406
rs35546507
rs79949136
rs11871774
rs11871781
rs8079717
rs8065375
rs56134233
rs1139409
rs9912409
rs74006315
rs14422
rs79415286
rs55834735
rs9912938
rs9900215
rs12325802
rs12948839
rs62080193
rs140311665
rs139347746
rs12937051
rs112032635
rs4246443
rs4444402
rs11655185
rs8068632
rs9896144
rs117607873
rs11658240
rs11650050
rs3829566
rs7215465
rs55775285
rs72490490
rs2306759
rs7215059
rs3752821
rs62079673
rs12453648
rs113425960
rs13341352
rs62079709
rs77037677
rs9788995
rs143312692
rs2306756
rs62079722
rs9891087
rs11653433
rs66693031
rs2460466
rs118172516
rs7226304
rs76374601
rs62076067
rs2380173
rs73372818
rs12948654
rs117157702
rs34496489
rs545447
rs6506033
rs71352934
rs4798049
rs72857556
rs72857558
rs16950778
rs1940293
rs28532983
rs11081364
rs72868790
rs2846816
rs9973190
rs12606581
rs1397953
rs67556160
rs11663067
rs8091535
rs9303915
rs8085166
rs4798056
rs36100477
rs1004413
rs4797095
rs9963424
rs7227052
rs11659491
rs11663250
rs4997352
rs73936913
rs7505150
rs9955413
rs12957474
rs6506068
rs73373164
rs77710391
rs60696233
rs73375184
rs28391113
rs5028330
rs117400260
rs62076895
rs73377266
rs9964300
rs59778902
rs73937040
rs1662336
rs117326163
rs1785265
rs1822434
rs78365395
rs1822435
rs9945845
rs75388705
rs61534791
rs144595646
rs12967938
rs11661385
rs4798289
rs291640
rs391093
rs292379
rs292297
rs292294
rs292291
rs292311
rs147442599
rs12964135
rs7232953
rs9961211
rs1505958
rs72869082
rs1154999
rs35213903
rs581144
rs4134281
rs12965176
rs6506301
rs4797210
rs1963827
rs7228644
rs12606611
rs75591954
rs58461379
rs62081964
rs76754528
rs2874688
rs77751403
rs12965156
rs1539809
rs2186912
rs8091944
rs12458743
rs11665404
rs12457330
rs1893197
rs16948514
rs35444489
rs9958115
rs2040192
rs7226716
rs59809776
rs117193023
rs7242770
rs77404589
rs7239955
rs8091532
rs72871833
rs10502332
rs72871878
rs9963417
rs4797230
rs77231600
rs143414304
rs6506341
rs35831965
rs1940605
rs6506345
rs11081220
rs28665389
rs72868372
rs2212522
rs78991688
rs4356554
rs144977749
rs61203475
rs12150824
rs12961507
rs72868399
rs59007839
rs626823
rs77175915
rs571298
rs549827
rs565841
rs78192978
rs549490
rs17392470
rs474514
rs675244
rs57323514
rs73376076
rs8094829
rs12457334
rs2212524
rs588339
rs28758629
rs9961584
rs7242299
rs75700109
rs113347445
rs117520771
rs7234805
rs7234545
rs636589
rs79912036
rs6506373
rs341187
rs72864847
rs117577004
rs111663367
rs10853336
rs631337
rs341181
rs59509775
rs112360050
rs341237
rs2123311
rs341179
rs2322528
rs72865146
rs17504850
rs67162636
rs7233874
rs9953533
rs547779
rs11663962
rs9949068
rs12454596
rs35614634
rs16950868
rs633691
rs75442812
rs11081290
rs478879
rs662471
rs11661841
rs140718292
rs11659412
rs7240089
rs11874166
rs334399
rs9958271
rs461096
rs11661946
rs112358769
rs534388
rs9947416
rs56333181
rs956551
rs2136367
rs142567428
rs637809
rs117063249
rs111946167
rs749452
rs364418
rs1031116
rs149157093
rs56665357
rs182354825
rs60826799
rs7236256
rs6506540
rs62090941
rs12326176
rs79584450
rs138155985
rs111820048
rs73387768
rs62089553
rs11660158
rs59198827
rs12963432
rs4416081
rs111746791
rs12607791
rs78078193
rs4798619
rs56251670
rs111232347
rs4371221
rs3786385
rs72918718
rs72906448
rs4797313
rs55837035
rs4798635
rs76811079
rs76523979
rs9966297
rs144586887
rs655793
rs930924
rs12457034
rs597562
rs8086575
rs111553413
rs17579916
rs9304013
rs2077149
rs9955691
rs35307590
rs76295473
rs9958200
rs149100294
rs8094826
rs117155698
rs321653
rs321664
rs141356672
rs146942112
rs400839
rs538700
rs145278676
rs4798671
rs11081404
rs7230617
rs593582
rs8087976
rs17480497
rs149573117
rs56238601
rs12326073
rs563610
rs7240959
rs55676538
rs595802
rs2170297
rs145420274
rs4798693
rs690490
rs73939565
rs4798697
rs75169219
rs115966849
rs146538495
rs16954483
rs11661738
rs2155551
rs71362062
rs112738146
rs7242735
rs7237940
rs28391512
rs55923958
rs1824728
rs7237466
rs12608242
rs9675680
rs113881658
rs60509547
rs787558
rs12454601
rs671365
rs116871395
rs1265930
rs2849410
rs2509832
rs9967332
rs871044
rs2289630
rs2304953
rs4797585
rs111227140
rs4239303
rs74811617
rs7226885
rs62099883
rs73402735
rs662383
rs647077
rs72880946
rs57281925
rs3753062
rs3753061
rs4797650
rs7504312
rs7504200
rs4796957
rs75614943
rs12966610
rs6416992
rs4077043
rs56173210
rs77598499
rs11661708
rs948319
rs111315101
rs34418345
rs11875687
rs190344019
rs139575487
rs7241016
rs74874562
rs2222138
rs141805904
rs147099697
rs9958611
rs11662410
rs73950702
rs8088752
rs11080613
rs117978838
rs28534710
rs57692810
rs57277014
rs3976787
rs72874162
rs113271592
rs77960625
rs76328270
rs1541282
rs9945230
rs4797024
rs12965690
rs7243771
rs4800462
rs1006260
rs1469768
rs12454201
rs75659923
rs11665313
rs7342994
rs73394836
rs28594790
rs8083444
rs142869608
rs4800144
rs148120790
rs8098316
rs6507496
rs12964262
rs303762
rs1788766
rs2043062
rs1652373
rs12960692
rs77601317
rs9967314
rs12454107
rs77185859
rs4800546
rs77755828
rs9955230
rs11873728
rs16940610
rs275879
rs275876
rs2588556
rs2730011
rs7239622
rs731665
rs2848614
rs1259952
rs139389996
rs142639427
rs17203265
rs17203314
rs9944755
rs149089709
rs140167677
rs9945837
rs112313492
rs17798754
rs1941623
rs111865704
rs56132597
rs4800201
rs117552988
rs9950250
rs62083904
rs8083787
rs117400022
rs138544358
rs11662499
rs7230778
rs9304477
rs12455530
rs112831810
rs9789176
rs12957369
rs62085456
rs1785583
rs9952552
rs3903163
rs9955921
rs1557318
rs1468965
rs8098388
rs7226648
rs3893675
rs17799897
rs58356101
rs2298594
rs73944624
rs10454720
rs62088561
rs8096720
rs34055304
rs76072574
rs75999751
rs12607431
rs4520910
rs1942424
rs2438415
rs9304497
rs11083175
rs62085533
rs117639678
rs7228610
rs8096730
rs112424324
rs470930
rs470268
rs647852
rs139494751
rs7232391
rs79483255
rs1026123
rs113802543
rs7241676
rs71361333
rs145581407
rs73954675
rs77139233
rs12458466
rs1972988
rs17661827
rs4799316
rs113838621
rs2168796
rs1379640
rs76804044
rs142055262
rs12709667
rs1941687
rs148877322
rs60241046
rs2131767
rs62097767
rs958127
rs78206342
rs117304690
rs117644884
rs12606396
rs77473029
rs74685023
rs1941347
rs78443676
rs1941356
rs4419127
rs74933173
rs4799746
rs76587015
rs75894709
rs79611284
rs118146967
rs4799364
rs75508522
rs115290986
rs661349
rs72893603
rs112458231
rs28809318
rs117272470
rs193023396
rs1942239
rs66884960
rs67140000
rs4799438
rs187552783
rs1662917
rs147395924
rs11874361
rs554346
rs3865392
rs112003653
rs559910
rs61583955
rs7232868
rs7234088
rs1786788
rs1786825
rs1786818
rs11659173
rs1539845
rs12605960
rs55821042
rs1786800
rs4799939
rs189651843
rs9961056
rs9961713
rs140535719
rs9955020
rs150357232
rs75274237
rs7228992
rs73480777
rs77064532
rs78488774
rs60743642
rs80295767
rs78271276
rs113297637
rs16977370
rs16977378
rs17663805
rs148886282
rs17758320
rs11664743
rs4243279
rs6507695
rs7237514
rs4890323
rs10438967
rs16978548
rs11874989
rs6507699
rs4602126
rs7243450
rs3894151
rs9949861
rs3889748
rs7243484
rs4890325
rs4286190
rs117669813
rs34324193
rs35906823
rs1452277
rs118147158
rs71364543
rs59128481
rs426303
rs188666577
rs12956234
rs17768374
rs11082535
rs74520018
rs72911371
rs36086089
rs2086005
rs4890675
rs78609390
rs186495471
rs148411377
rs101941
rs148611563
rs7228147
rs328144
rs12458980
rs8090543
rs11082547
rs9950685
rs4890334
rs71364561
rs71364563
rs12605659
rs74611586
rs34679128
rs7237483
rs9304334
rs479328
rs147150662
rs3893054
rs17707032
rs8091406
rs79212493
rs79308940
rs2653647
rs2156019
rs11663338
rs1792689
rs1787177
rs1539871
rs12607709
rs7504816
rs72916032
rs67927311
rs8099419
rs73953660
rs73429521
rs4939719
rs9949802
rs7231310
rs117867381
rs12326262
rs8094799
rs71355332
rs116964943
rs77218850
rs34446059
rs62088886
rs75035620
rs9960392
rs2156650
rs8084060
rs8083354
rs62088922
rs62088927
rs74591952
rs112534929
rs9967105
rs62086475
rs16949019
rs884174
rs113792765
rs1000011
rs114457174
rs2187430
rs112179908
rs9304363
rs78539586
rs144302777
rs72919581
rs752726
rs1873126
rs117863718
rs4147513
rs16949299
rs113465495
rs112998430
rs11082682
rs11082685
rs8097948
rs2337070
rs72925539
rs7240702
rs299728
rs111692170
rs12963372
rs117888384
rs78718877
rs8085434
rs9960934
rs8093573
rs8089264
rs10502895
rs4076477
rs113732173
rs12604768
rs17184319
rs12454567
rs117736720
rs6507867
rs58047587
rs72913707
rs56004025
rs4533357
rs4078504
rs72913717
rs11874293
rs9954676
rs11665512
rs4939821
rs4404146
rs11082710
rs16950052
rs937023
rs72915695
rs7351039
rs2337104
rs9952412
rs59741680
rs1873191
rs76512453
rs12956326
rs12967019
rs9947032
rs7238176
rs9304384
rs77008331
rs11660661
rs79060184
rs1217616
rs2298628
rs1787582
rs1790799
rs1557355
rs17801555
rs17715519
rs192955478
rs117761735
rs78626055
rs17659822
rs2338686
rs34151822
rs17660048
rs117346410
rs4939941
rs907233
rs78000200
rs149978380
rs113129541
rs117121088
rs193274045
rs111999307
rs8091012
rs1790455
rs4424991
rs768360
rs141839643
rs77487584
rs55808726
rs8087969
rs60143274
rs7237640
rs10775498
rs8182441
rs8096627
rs141271260
rs76105451
rs148935382
rs75062755
rs12606521
rs12962587
rs9807112
rs68021739
rs145032168
rs77111784
rs72926881
rs1944362
rs8097587
rs118075739
rs1944360
rs17063289
rs145540204
rs1548959
rs1942964
rs72627241
rs4940739
rs4411582
rs139710940
rs17064171
rs118103062
rs113216311
rs1942538
rs6566916
rs149156388
rs9957740
rs8097163
rs1787771
rs28647359
rs8091185
rs12455559
rs513563
rs8095185
rs1551247
rs7243360
rs4940663
rs72946443
rs17064916
rs9963986
rs12458921
rs4940677
rs77890218
rs34612540
rs12968521
rs12953746
rs6566976
rs7242547
rs2168709
rs73964739
rs55670435
rs117624401
rs1943242
rs71357695
rs62098610
rs17070245
rs306215
rs306229
rs7230382
rs9954237
rs4941161
rs112685444
rs523478
rs34670594
rs12962640
rs77797533
rs72947701
rs550715
rs149802844
rs72931814
rs143879691
rs7232459
rs12454613
rs9962630
rs118066166
rs77476928
rs8086413
rs148533599
rs72969305
rs62091970
rs11872881
rs4892018
rs72972719
rs60405548
rs73966277
rs9950790
rs9319849
rs4892117
rs62101149
rs62101151
rs1540030
rs7232243
rs9951820
rs7226547
rs17088159
rs4558487
rs9967499
rs4132122
rs17088272
rs72978439
rs11661434
rs8084789
rs143364471
rs4892137
rs1430539
rs9944979
rs2850488
rs9946605
rs1970976
rs117767214
rs193033680
rs11664131
rs12954579
rs1559809
rs12960862
rs7505555
rs7504377
rs12327049
rs117766951
rs118098376
rs2452655
rs2439261
rs625654
rs2404869
rs4891250
rs8084008
rs3826609
rs4383238
rs2439256
rs4891259
rs12962160
rs12953745
rs17056869
rs12456166
rs8088456
rs79843419
rs140882421
rs12967276
rs11151122
rs2301741
rs62134282
rs138248777
rs8110974
rs1683593
rs1631848
rs757528
rs3746045
rs11084912
rs10411032
rs3810416
rs3810415
rs10412162
rs72977691
rs77684435
rs10416239
rs2240656
rs76601537
rs137872210
rs3803915
rs2385543
rs117573834
rs8113528
rs3815146
rs12983546
rs2301799
rs2523177
rs10409063
rs11668896
rs8108067
rs7254381
rs117275725
rs2894565
rs111477791
rs17763674
rs57770804
rs12462898
rs62119877
rs147785722
rs10410637
rs17755118
rs4806861
rs7254861
rs35103234
rs56211570
rs1974579
rs7259694
rs4807289
rs8102656
rs12980307
rs10425543
rs6510717
rs11084990
rs7257368
rs308049
rs45595438
rs1465245
rs399204
rs1637654
rs11669793
rs10421668
rs10405694
rs12610949
rs11666856
rs28571743
rs7249084
rs60103502
rs11667398
rs11880374
rs7508325
rs62113893
rs12463162
rs74957012
rs4807635
rs7249538
rs4806998
rs7255976
rs79847277
rs9749313
rs7254729
rs7248158
rs2062907
rs12980651
rs10420320
rs2779172
rs2779169
rs2656924
rs2307205
rs8107449
rs2602696
rs2250981
rs3826927
rs147345704
rs169081
rs35502362
rs74875365
rs8104589
rs456286
rs4807771
rs416306
rs406063
rs10419766
rs113565037
rs675136
rs4807040
rs1006130
rs112448766
rs447097
rs386559
rs72977047
rs77023921
rs35618760
rs565694
rs4510145
rs8101923
rs12610531
rs45500293
rs8113645
rs739943
rs150239743
rs4807798
rs3760767
rs2485257
rs1538012
rs8104044
rs10425830
rs12327749
rs118038920
rs9304938
rs7257887
rs12151125
rs59317050
rs520802
rs509072
rs11260038
rs2042919
rs2115108
rs3745382
rs2115107
rs4804833
rs3810213
rs12973257
rs745123
rs1204494
rs72993911
rs11672038
rs1531548
rs7246376
rs28507801
rs36247
rs3965185
rs2241589
rs890853
rs74176295
rs78895694
rs62117488
rs17273881
rs10426265
rs6511241
rs8104943
rs10417385
rs4804476
rs11673575
rs6511284
rs8103821
rs77438995
rs3745264
rs281426
rs12611016
rs7507634
rs11673632
rs61451658
rs12720358
rs12720355
rs12720234
rs77477628
rs9749588
rs12459219
rs4804136
rs3745244
rs78256348
rs138394234
rs73496568
rs113877141
rs12974306
rs7247567
rs147081769
rs17001002
rs142146862
rs8104020
rs60768408
rs1529729
rs34285220
rs7249753
rs79915079
rs2569542
rs2569538
rs5742911
rs7247840
rs10417617
rs4804572
rs112073805
rs8111456
rs151248253
rs114646860
rs112685241
rs138572354
rs146898772
rs375323
rs139460280
rs322128
rs17699238
rs57031301
rs501257
rs17426435
rs150236454
rs1091350
rs75282733
rs7254564
rs73000458
rs55959766
rs112444199
rs113671908
rs12972621
rs112217048
rs166601
rs62109831
rs142393480
rs58280712
rs8112964
rs722571
rs35498319
rs116813755
rs12609353
rs10418034
rs111298277
rs9384
rs140618956
rs11668444
rs7248481
rs579003
rs12984344
rs498284
rs11670662
rs495689
rs11669593
rs6511923
rs3810255
rs3810253
rs58899474
rs11666882
rs12979318
rs755892
rs4926131
rs78155778
rs3887111
rs725461
rs2079251
rs736737
rs10422099
rs10414630
rs7255683
rs73516069
rs3181162
rs11574685
rs12609081
rs148779055
rs2040858
rs62116492
rs2074616
rs10417567
rs285290
rs285283
rs66768650
rs56261431
rs2124902
rs388637
rs141874075
rs55987419
rs4808479
rs285253
rs75150186
rs10418502
rs501537
rs429294
rs12462380
rs12608932
rs35186617
rs7247279
rs4808090
rs12981221
rs6512208
rs10413325
rs7254651
rs67586619
rs10420431
rs2382983
rs11672023
rs10407076
rs9676553
rs11086080
rs17654580
rs10412489
rs34058249
rs435614
rs34512069
rs718784
rs34031974
rs438421
rs12460450
rs374326
rs145258305
rs142848711
rs1811241
rs759289
rs200380
rs117329793
rs10424581
rs74739592
rs11672885
rs2241351
rs6512256
rs12459368
rs113230003
rs34068189
rs3746183
rs4072287
rs3746181
rs1043063
rs1227732
rs10408290
rs577260459
rs4808814
rs144474740
rs886243
rs2314662
rs60941598
rs111551996
rs60702694
rs3764627
rs76561599
rs11665980
rs11085236
rs28793742
rs111532577
rs4808186
rs72997195
rs78454476
rs78585802
rs8102111
rs2238674
rs28409009
rs34351431
rs74181134
rs2965189
rs1097506
rs112889211
rs10418636
rs10426871
rs80218432
rs11667905
rs60811752
rs111650727
rs565406
rs62122463
rs62122464
rs62122468
rs62121602
rs116840825
rs17625222
rs2865900
rs8105016
rs58969502
rs10420653
rs116882488
rs7250707
rs116653230
rs79553032
rs1368456
rs11668648
rs73029470
rs76947410
rs73029502
rs12609245
rs8101645
rs36069416
rs12973638
rs113614444
rs3826698
rs10401131
rs62102601
rs7258461
rs2909
rs2867600
rs62102623
rs75469062
rs10221471
rs11669535
rs12459498
rs12462515
rs75774648
rs145931080
rs4805759
rs71351162
rs7252443
rs118175817
rs2903739
rs117097626
rs10048434
rs6510250
rs114753195
rs16967212
rs6510259
rs12978075
rs7250550
rs7250631
rs11671402
rs8105342
rs72488804
rs115853789
rs10405140
rs7253774
rs35917943
rs11547623
rs12979035
rs12973797
rs71351796
rs2546000
rs1053213
rs138653111
rs2607237
rs2651097
rs73038362
rs12459310
rs140105410
rs12974510
rs12986133
rs75702986
rs1687982
rs56178193
rs16970326
rs34759383
rs6510487
rs7252619
rs17304632
rs57754418
rs1007568
rs73043069
rs11084822
rs77786323
rs144291493
rs12978016
rs6510513
rs8105993
rs7248046
rs4805149
rs76025839
rs3810449
rs147127219
rs1972510
rs10402367
rs10401633
rs2112971
rs8104927
rs148098486
rs59295196
rs35342321
rs73040113
rs140971637
rs62112629
rs188940854
rs4375778
rs10410711
rs35408779
rs62121439
rs34925929
rs7253312
rs35911804
rs332863
rs10412865
rs332857
rs28444246
rs62121458
rs61729145
rs7256332
rs74573108
rs1865066
rs12982549
rs7253473
rs4802291
rs8109991
rs12610482
rs117807559
rs111261436
rs138765721
rs77029511
rs11878707
rs581933
rs62119730
rs3746084
rs1865090
rs8112528
rs74381372
rs3212276
rs34907100
rs4803255
rs4803256
rs8109252
rs73040101
rs2004268
rs148298161
rs67832846
rs62120737
rs76924490
rs3764843
rs12459307
rs7259883
rs73046373
rs268688
rs10418696
rs140935332
rs2445884
rs814524
rs74259519
rs73051846
rs55815263
rs112395012
rs4802082
rs117003019
rs142211796
rs1056854
rs12980942
rs1800472
rs11879090
rs10409613
rs10411477
rs75968818
rs117236303
rs1195296
rs74747212
rs12165114
rs846848
rs59135122
rs62119270
rs117191274
rs10426401
rs10411273
rs203713
rs56210316
rs2965155
rs35488312
rs2965163
rs8108277
rs62120570
rs62120572
rs4803744
rs11672409
rs1004165
rs2927437
rs56255432
rs79548089
rs10119
rs7256200
rs5117
rs117316645
rs41334244
rs56834222
rs71352247
rs7257916
rs2288918
rs1076986
rs2163842
rs59928617
rs7248421
rs78979751
rs56158216
rs34278487
rs75816342
rs10415720
rs11878918
rs1133190
rs111636588
rs3916801
rs34646120
rs735482
rs3212980
rs3212967
rs3212955
rs12980770
rs10416517
rs116999393
rs12609601
rs3745821
rs45440199
rs118162407
rs59837667
rs8112918
rs12985607
rs12979486
rs111506997
rs75141079
rs11537711
rs117516680
rs34212898
rs10421891
rs61730712
rs56243424
rs68022879
rs10409222
rs112120887
rs34863090
rs61289229
rs10406492
rs11672738
rs11672647
rs11667587
rs118096920
rs74880678
rs5023036
rs73042243
rs73042285
rs117692313
rs7260523
rs73048022
rs10423893
rs7252221
rs10422020
rs884537
rs888836
rs10402086
rs4804045
rs112546657
rs111991461
rs7259399
rs11878780
rs2248265
rs830131
rs76449265
rs3786521
rs16972294
rs12973795
rs837642
rs11880190
rs4801782
rs2287834
rs2287836
rs75697898
rs2387583
rs2230267
rs10407758
rs45581438
rs10417973
rs56709164
rs67179000
rs77415797
rs35272206
rs10415576
rs34739574
rs2304205
rs45492293
rs3810261
rs79890159
rs10424546
rs283507
rs2244095
rs2695119
rs8110668
rs11669020
rs2463240
rs77008217
rs11669001
rs10404748
rs4802712
rs2305761
rs8111072
rs145384870
rs112000876
rs1274696
rs6509477
rs4802716
rs6509485
rs4372795
rs17849191
rs889134
rs11879379
rs4801843
rs4801844
rs8101316
rs4801852
rs8109950
rs4802742
rs2659061
rs56118193
rs73067310
rs11673517
rs10426927
rs145713288
rs11670438
rs74495025
rs35625154
rs883979
rs12984737
rs11084094
rs6509558
rs883551
rs61686069
rs2167421
rs12462026
rs75310023
rs8111742
rs12976445
rs148077285
rs12459638
rs2304144
rs45596739
rs11084141
rs10418739
rs35582075
rs16983496
rs10084117
rs12459227
rs12979198
rs35322037
rs12609494
rs2013899
rs11666474
rs4801910
rs73575019
rs147460198
rs115897273
rs41275796
rs62109202
rs34747259
rs73580219
rs4801922
rs35017334
rs13345832
rs4802978
rs1816082
rs7252166
rs10422970
rs17770620
rs10410012
rs12460165
rs7250666
rs8105529
rs28585642
rs7251811
rs7256400
rs1978616
rs8106410
rs10416363
rs6509825
rs8101207
rs34868663
rs11672982
rs7257802
rs113746313
rs4022311
rs462778
rs442126
rs4239594
rs10500316
rs60233183
rs113501156
rs1106659
rs28634858
rs7254533
rs79026632
rs6509868
rs8109394
rs12974194
rs6509872
rs79499792
rs115503321
rs1035451
rs7247170
rs7257402
rs2363041
rs7246550
rs8113315
rs140904924
rs2277974
rs2277972
rs7255132
rs55870720
rs11084349
rs34521018
rs62126311
rs7258417
rs13343639
rs6509934
rs3786867
rs2288419
rs3760869
rs2365727
rs2288521
rs8112639
rs4283339
rs12974813
rs34356802
rs147787497
rs73605155
rs4806663
rs2384685
rs11084396
rs12974907
rs12976922
rs4239593
rs6509940
rs1559173
rs889090
rs310451
rs654439
rs167461
rs1053817
rs8108198
rs2271757
rs1020947
rs1020948
rs10418120
rs538143285
rs8100685
rs6509957
rs2868062
rs2868058
rs1895379
rs299183
rs299184
rs7254593
rs75255203
rs10419435
rs117826639
rs10500321
rs62124111
rs2904239
rs4239476
rs73934478
rs12975936
rs887954
rs8182522
rs10413937
rs78610490
rs62130954
rs2052241
rs758753
rs118043372
rs7247442
rs8110338
rs118087036
rs9749074
rs2870098
rs7259797
rs10417665
rs144650053
rs4801373
rs34363428
rs10410569
rs76148340
rs71354003
rs12978811
rs73634701
rs73635338
rs7246856
rs10221501
rs111521556
rs10410631
rs59008932
rs115978055
rs7250728
rs6510110
rs7252685
rs12971940
rs292828
rs193390
rs184128
rs8110363
rs11668843
rs1469087
rs2052735
rs2013635
rs260488
rs10411535
rs7248512
rs3810125
rs4756
rs7248800
rs66755721
rs13039523
rs6081706
rs6082066
rs13039973
rs7271542
rs146105800
rs60474483
rs1001549
rs1074048
rs4813621
rs35635123
rs742605
rs2003702
rs2295490
rs12626158
rs6051957
rs6037635
rs146255276
rs927067
rs6117373
rs6140053
rs62192129
rs4815939
rs4815943
rs12625854
rs4815945
rs6140113
rs8122335
rs55689839
rs13042395
rs6038723
rs593354
rs594702
rs596589
rs6077185
rs7261796
rs8114873
rs12625746
rs56011438
rs73078200
rs6039126
rs6133574
rs76165826
rs728265
rs6055768
rs509880
rs59826367
rs73602189
rs144168720
rs114674082
rs550408
rs6056620
rs6108292
rs6077564
rs879012
rs6039511
rs6108315
rs8126038
rs34182320
rs761858
rs73067904
rs7263787
rs4813030
rs116926541
rs112857279
rs6104732
rs9789836
rs6078137
rs79521191
rs1885876
rs142912690
rs60276694
rs1323131
rs79937072
rs966846
rs148411715
rs4814078
rs78602328
rs11449
rs2146662
rs1018577
rs34019978
rs117169131
rs4814137
rs6041524
rs6041599
rs117952578
rs73079643
rs6033554
rs6514339
rs11712
rs395071
rs7508935
rs73081790
rs6042032
rs76177330
rs62186873
rs2144544
rs35310517
rs114639658
rs6110193
rs73075266
rs869220
rs8125190
rs113484100
rs6106182
rs16981429
rs6047046
rs6047071
rs187538842
rs1599968
rs4296494
rs6047383
rs4815044
rs6075807
rs60981469
rs4815053
rs7264096
rs13040824
rs73069026
rs8125381
rs6036014
rs2064849
rs487377
rs554743
rs601081
rs111969446
rs755240
rs1018492
rs6037651
rs555045
rs585346
rs611073
rs41279386
rs73080468
rs2295343
rs6116026
rs6107342
rs45443792
rs4815605
rs6052087
rs6052115
rs6052121
rs16989000
rs77836709
rs113410924
rs6116078
rs412171
rs404678
rs9973978
rs6107581
rs12151928
rs2875986
rs73069906
rs4815777
rs6085067
rs237085
rs1294704
rs17288109
rs1632590
rs79098377
rs6085332
rs74880103
rs2326679
rs4815883
rs143305883
rs71338522
rs117548155
rs2273422
rs2273421
rs6117090
rs79777551
rs4813793
rs6038370
rs7354533
rs62197774
rs3747924
rs11907865
rs6076962
rs73589661
rs6055505
rs2207316
rs6055620
rs6055675
rs140506645
rs77781449
rs6077335
rs146113030
rs2719775
rs1235145
rs708913
rs1703636
rs6055808
rs77942873
rs13045787
rs227142
rs227129
rs6055856
rs140288338
rs16994849
rs112541276
rs6039189
rs2206423
rs6118246
rs6055905
rs115540353
rs6086525
rs6118261
rs113147943
rs6077393
rs77627352
rs73076200
rs6118283
rs142198071
rs6039250
rs6039275
rs1474684
rs6118329
rs2223571
rs6039298
rs6118350
rs6140754
rs118129546
rs57404811
rs3761168
rs226190
rs112043737
rs4471962
rs6108246
rs6056361
rs6108251
rs4514954
rs67996005
rs2224357
rs6039399
rs6056453
rs6039413
rs6056500
rs56757369
rs67553203
rs79287822
rs13039878
rs4369941
rs2206388
rs6056645
rs6077556
rs59078860
rs968746
rs2283636
rs75822033
rs6086955
rs6140982
rs928366
rs11908624
rs7272361
rs4141530
rs6032802
rs594240
rs78133712
rs73899503
rs58346763
rs4813023
rs363014
rs6077703
rs362570
rs362986
rs362987
rs3746544
rs6032846
rs6032849
rs362620
rs362623
rs3025894
rs6133875
rs186656029
rs6514111
rs221670
rs6104601
rs145794145
rs141677548
rs192499212
rs79201670
rs35364034
rs3177118
rs11700249
rs187523881
rs7345563
rs6134423
rs76282501
rs6041029
rs1555146
rs6081030
rs6081035
rs6136324
rs6136329
rs2424111
rs2424116
rs8123674
rs742818
rs144875599
rs2876493
rs73115392
rs73117546
rs6111927
rs2300809
rs13041097
rs913298
rs6035039
rs911012
rs138838635
rs6136508
rs62218311
rs6105980
rs4449209
rs6081950
rs7262878
rs112831176
rs2424338
rs62200184
rs6075643
rs6046806
rs880971
rs6137017
rs1928367
rs17803719
rs191017952
rs943216
rs6106967
rs113923191
rs11087490
rs140160403
rs6132792
rs2207631
rs6050320
rs6083774
rs6138539
rs2076560
rs6115090
rs41282326
rs8124539
rs2258720
rs6050597
rs17857107
rs242614
rs181879366
rs6058526
rs6087841
rs6087860
rs6088177
rs6059257
rs111556333
rs293712
rs291671
rs291675
rs2065703
rs6087517
rs2747559
rs148847980
rs17332774
rs138347067
rs6060491
rs74536641
rs73275433
rs150363014
rs2590957
rs77679127
rs6060799
rs6141600
rs6028949
rs2425224
rs73618591
rs220079
rs140757851
rs220076
rs16986188
rs62206099
rs73618600
rs2234085
rs115654786
rs1570209
rs1573162
rs6012141
rs4810624
rs6124997
rs6066283
rs116949243
rs6066671
rs189836893
rs4431008
rs6125601
rs6019720
rs17724175
rs112059285
rs6015719
rs75828084
rs4328688
rs73119554
rs62202469
rs13040787
rs138674781
rs143714737
rs35456231
rs6065094
rs4812325
rs79074988
rs490046
rs6065096
rs6065097
rs67524591
rs6071620
rs77180789
rs6028182
rs6028187
rs748063
rs1569539
rs62204126
rs75720708
rs6129150
rs2064357
rs60132693
rs61121447
rs13044191
rs6073238
rs6130478
rs6031224
rs34610476
rs73118225
rs6093895
rs6130482
rs17753711
rs6031247
rs6130483
rs6103530
rs73118256
rs11086914
rs6017235
rs117294735
rs6031337
rs16988687
rs117761694
rs6103637
rs73106216
rs2017246
rs6017273
rs2425624
rs76740827
rs6103662
rs2018604
rs6031432
rs6017379
rs57952248
rs750028
rs13044807
rs6031753
rs74174918
rs13043728
rs35449266
rs111770582
rs59952658
rs1555300
rs1124335
rs56291939
rs8117935
rs62204605
rs139251824
rs8356
rs59981978
rs6032079
rs146594605
rs77541618
rs56365005
rs2741441
rs2743252
rs57041960
rs16990157
rs2092368
rs6017582
rs6032237
rs6032276
rs11594
rs2272955
rs6065875
rs3092297
rs455844
rs149916151
rs11086984
rs11086985
rs3843763
rs149487415
rs56295229
rs17448680
rs3092073
rs8123864
rs41280278
rs117980716
rs6104410
rs6032614
rs55943410
rs6073980
rs73128584
rs77725187
rs3752270
rs117563623
rs3092183
rs16991650
rs3091520
rs941206
rs2077073
rs2694899
rs2179357
rs62213303
rs6018026
rs77568851
rs78017318
rs4810551
rs11699369
rs3091433
rs35017290
rs76077406
rs6018285
rs57242944
rs6090627
rs6124969
rs6094627
rs4555399
rs3859586
rs73910835
rs142327341
rs6018448
rs6018465
rs1535171
rs6066315
rs6018471
rs8122883
rs6094742
rs2179591
rs73913405
rs2076549
rs149322306
rs10854176
rs6125085
rs6018658
rs4809646
rs4284890
rs73624696
rs56218501
rs4810681
rs872111
rs4810685
rs6125112
rs6090737
rs34348676
rs11697075
rs71351700
rs11699402
rs6018743
rs6122625
rs111716835
rs3810529
rs6066511
rs6066516
rs6018763
rs348266
rs6090947
rs6125590
rs148170472
rs6125608
rs6019815
rs6063406
rs237455
rs113718371
rs237460
rs6019826
rs3787321
rs117076584
rs60747977
rs35235111
rs73122378
rs6019879
rs6090996
rs496962
rs508757
rs501908
rs927068
rs535249
rs6125685
rs150258179
rs6125695
rs11905232
rs6020774
rs79815941
rs56941795
rs6091224
rs60814981
rs145462622
rs6091231
rs6020871
rs6096217
rs8118905
rs4811111
rs6096225
rs6096234
rs73128902
rs148460149
rs6123044
rs117377845
rs59900177
rs11697582
rs6126248
rs117097053
rs12481459
rs6021275
rs2235856
rs6021309
rs6013229
rs2235863
rs2008933
rs2426361
rs191580334
rs74816670
rs117191058
rs118151281
rs80283817
rs75501185
rs144286605
rs6096585
rs13040599
rs62228223
rs57528768
rs6091384
rs12329421
rs2143498
rs6021501
rs6013293
rs6096624
rs997131
rs6013560
rs17378513
rs2426452
rs34187893
rs74963256
rs6022196
rs2741363
rs2256186
rs6022215
rs1293426
rs73911207
rs7266084
rs11086417
rs1293384
rs757365
rs2057759
rs6097291
rs1293380
rs56290013
rs1293363
rs6068488
rs16997787
rs6097316
rs2426475
rs2250540
rs6091655
rs6013654
rs2137299
rs200634
rs1996019
rs1996016
rs6097354
rs34344491
rs200654
rs465880
rs6022454
rs7360757
rs2741389
rs3810540
rs61281922
rs80154686
rs6068574
rs67691565
rs2741400
rs61748378
rs66678311
rs2180783
rs4811838
rs6064537
rs117621405
rs62204186
rs6099612
rs99595
rs6513296
rs6025552
rs4811846
rs66698910
rs2426725
rs112198382
rs73178566
rs59391225
rs147609753
rs74541890
rs6025582
rs7264874
rs999208
rs11700223
rs78361592
rs2179706
rs6128082
rs60984066
rs6015034
rs62204264
rs1546913
rs13038139
rs2073141
rs6070171
rs73301354
rs55827031
rs2143664
rs6025695
rs13038949
rs8115707
rs157091
rs6025720
rs6092524
rs4810097
rs4811907
rs911158
rs6025742
rs6025744
rs1888088
rs6092525
rs6070236
rs1884909
rs6070249
rs79671049
rs6025776
rs4811925
rs113367448
rs3730164
rs2057291
rs1407040
rs41305811
rs56352200
rs77122853
rs141996951
rs117170194
rs2865718
rs4597596
rs6026615
rs1321461
rs151335
rs7266693
rs184977442
rs147942706
rs13036348
rs260004
rs7264385
rs113026826
rs4810162
rs77077845
rs8117825
rs2064864
rs12481177
rs75200100
rs11570248
rs197184
rs2268689
rs6128540
rs77990428
rs197181
rs197180
rs76066771
rs6026912
rs2051082
rs185685
rs6026918
rs6128600
rs11696458
rs16982847
rs6100476
rs3906937
rs3906935
rs3906934
rs4616537
rs3842961
rs6128634
rs6064813
rs139691708
rs6064818
rs78657596
rs80034788
rs6100545
rs6027034
rs12481166
rs2426821
rs117297361
rs6100580
rs946364
rs61539927
rs6064841
rs1182523
rs2426973
rs1853091
rs1857196
rs2426987
rs117722446
rs60941525
rs3893405
rs2427068
rs62198822
rs2427072
rs2427074
rs6065089
rs6028122
rs79370821
rs6513579
rs117689370
rs28623328
rs28409769
rs28522782
rs4925189
rs6121392
rs6121696
rs6061663
rs11204440
rs1892320
rs6587270
rs6089514
rs77401584
rs79678250
rs1328760
rs2245193
rs6061580
rs6061611
rs66487715
rs182662345
rs73611540
rs56261782
rs2007343
rs6121718
rs73138683
rs944240
rs2427193
rs116432839
rs4925191
rs6061706
rs944261
rs6061759
rs6061789
rs6061791
rs6142847
rs1888233
rs6061805
rs56739616
rs1891576
rs1891574
rs58382010
rs6121808
rs6121811
rs6061374
rs3829689
rs4925203
rs6089552
rs6142900
rs79947777
rs6089580
rs6089591
rs28382034
rs6062413
rs6090265
rs6090266
rs4809497
rs730477
rs2144456
rs35418153
rs59215669
rs6089858
rs13042920
rs6090309
rs111734334
rs13042357
rs6062879
rs6062894
rs6011747
rs755203
rs3810471
rs735500
rs111774807
rs2281535
rs145637561
rs2427565
rs865307
rs56166058
rs113085515
rs1093458
rs73153123
rs3764735
rs816939
rs12303
rs2427598
rs150283379
rs6090040
rs6062344
rs6062630
rs915333
rs745165
rs2983455
rs2427616
rs143763182
rs2427623
rs41302960
rs11907696
rs11697347
rs2829775
rs60644267
rs2409143
rs2829862
rs34482392
rs8130953
rs73156236
rs111580915
rs2829946
rs139143780
rs148402972
rs9974885
rs2012155
rs2051176
rs2154482
rs455850
rs457581
rs468623
rs468478
rs985456
rs453519
rs2254355
rs9978507
rs1444276
rs73185874
rs7279103
rs2830587
rs229048
rs233896
rs162501
rs2830596
rs13050056
rs4522691
rs150553669
rs11702460
rs117119879
rs2409331
rs2065271
rs8126515
rs17743655
rs16984019
rs2832314
rs6516905
rs7279675
rs12626719
rs9305399
rs2253438
rs363516
rs117883880
rs2255787
rs2142160
rs2832438
rs74787388
rs117127861
rs416364
rs117940092
rs55694829
rs2832451
rs9979099
rs139977949
rs2032305
rs2832530
rs552537
rs2298393
rs9974984
rs9985134
rs2833243
rs9979398
rs9978958
rs9305450
rs9305451
rs9984522
rs2833272
rs56665548
rs113679746
rs2256570
rs2252002
rs2833381
rs845931
rs2284502
rs2833391
rs7280200
rs67996121
rs719462
rs7281121
rs7281338
rs112155019
rs144708667
rs2833437
rs77571243
rs12481781
rs62222939
rs111451448
rs9975509
rs12482498
rs13046589
rs202446
rs149716612
rs9305506
rs12627142
rs62214286
rs140128135
rs12626270
rs56339150
rs76578768
rs1892699
rs59568759
rs10427521
rs73367027
rs13050233
rs2014341
rs4817506
rs28371438
rs2834046
rs35297765
rs12482120
rs139113737
rs76872986
rs35990795
rs1029225
rs2834617
rs1547237
rs79062227
rs73361100
rs2268278
rs62216442
rs2834706
rs73900767
rs181280001
rs2834735
rs2242892
rs7282591
rs73203049
rs9979477
rs2294162
rs2156401
rs1040365
rs2834749
rs73902837
rs984658
rs2253943
rs11088310
rs11701495
rs7278019
rs2834788
rs2007324
rs12482062
rs2834838
rs2834853
rs75575593
rs4817718
rs2834885
rs9984389
rs143000608
rs9979383
rs61609238
rs8131707
rs9636898
rs117263255
rs4816512
rs111310845
rs9305570
rs2242765
rs2242775
rs7283112
rs9974198
rs28793672
rs2845716
rs2246860
rs62230760
rs35256126
rs73367269
rs2835229
rs7282607
rs9984898
rs55721329
rs11701618
rs184524310
rs9980848
rs2409889
rs7278145
rs73203927
rs79619562
rs28678082
rs78964883
rs2835710
rs2835718
rs143756840
rs9982990
rs62222283
rs2835760
rs117924726
rs17229459
rs2835782
rs73906078
rs2836975
rs150976403
rs11701047
rs140438632
rs2837006
rs591524
rs10854398
rs2837109
rs73360166
rs80067132
rs4818074
rs2837132
rs77036971
rs463903
rs2065316
rs7279309
rs4919927
rs7277923
rs11702276
rs28407007
rs10222189
rs11911506
rs7278103
rs73906243
rs13048502
rs34811382
rs2309105
rs56165021
rs116954548
rs12482161
rs62216195
rs9974425
rs2236697
rs62216228
rs7279297
rs75360387
rs4920074
rs8129143
rs79647455
rs8129475
rs73361564
rs11203189
rs112240338
rs3746899
rs143393748
rs78110784
rs17177111
rs2839403
rs138937736
rs11700910
rs218368
rs9978540
rs4920041
rs143032437
rs75601502
rs2839438
rs11701930
rs220245
rs118166356
rs2839455
rs73905515
rs13047154
rs7281803
rs13049610
rs387320
rs4599218
rs989649
rs13050142
rs35928809
rs7277589
rs6650867
rs9976319
rs9984052
rs11089045
rs9978582
rs4819200
rs11700478
rs73382426
rs74419722
rs9978195
rs58960215
rs114659371
rs8132725
rs79534140
rs2839326
rs2845396
rs2845394
rs11703539
rs35597091
rs5748917
rs79236659
rs149377738
rs9606639
rs1079554
rs57991508
rs28397634
rs34804085
rs174347
rs1296805
rs41345445
rs62240473
rs725770
rs181391
rs8190330
rs181398
rs181401
rs737831
rs5992118
rs6518580
rs4819843
rs3747066
rs35687671
rs5993851
rs34970138
rs5993853
rs190268517
rs9606178
rs1978055
rs1978058
rs1012157
rs9306229
rs5993871
rs17210001
rs2078748
rs2871047
rs148667152
rs165815
rs887199
rs55812801
rs2012714
rs4819527
rs11089325
rs62223726
rs2531702
rs141177460
rs62222179
rs9606232
rs417309
rs175177
rs9605070
rs139050179
rs117085592
rs17817803
rs390906
rs175204
rs393174
rs9618747
rs696885
rs655656
rs73394008
rs1000539
rs2266953
rs140854257
rs178252
rs178253
rs178273
rs739525
rs61626201
rs178280
rs6005197
rs3810602
rs8141816
rs12627919
rs5997219
rs2075270
rs9620792
rs4822940
rs4820537
rs34646520
rs7288846
rs9608102
rs13056151
rs9608128
rs13054421
rs13056272
rs6003692
rs4991267
rs12166922
rs7292197
rs9624423
rs73167560
rs115815684
rs2275984
rs6004108
rs5996942
rs61619053
rs1930966
rs6004683
rs637629
rs585050
rs599794
rs8137293
rs5761116
rs58367928
rs16980512
rs3730111
rs36060503
rs5761165
rs133874
rs17625580
rs58821819
rs1941131
rs17305413
rs2187971
rs73158649
rs6005016
rs5761484
rs688700
rs34205890
rs6005020
rs150596377
rs641922
rs17307269
rs34092090
rs7284717
rs2014159
rs78107287
rs79294516
rs13055485
rs6005051
rs73160866
rs16982178
rs117504822
rs73421331
rs117956650
rs2283828
rs732932
rs11703123
rs4822804
rs2331334
rs713702
rs136504
rs17421649
rs136524
rs6005210
rs136557
rs5761801
rs9608534
rs9613299
rs9613301
rs139125567
rs9625119
rs5752458
rs5761886
rs9613315
rs2001136
rs5761898
rs5761900
rs9613408
rs513651
rs4410
rs134784
rs5997206
rs4414
rs134815
rs1963140
rs563325
rs9613417
rs12158540
rs515888
rs9620685
rs79116812
rs573338
rs55727276
rs2092079
rs5762108
rs7287631
rs5762110
rs74723340
rs127190
rs5762151
rs9608635
rs7286697
rs9620716
rs9608638
rs149489151
rs11703789
rs112681264
rs134101
rs134127
rs80070643
rs75636675
rs5762334
rs5752625
rs5752629
rs5762346
rs77362058
rs4822938
rs5752633
rs9306448
rs4822939
rs402048
rs12170186
rs5752670
rs5762425
rs111581289
rs5762497
rs113401173
rs78142357
rs2346395
rs134542
rs112742598
rs188996268
rs142012577
rs74277584
rs9613667
rs118161909
rs12484277
rs6005867
rs8135301
rs5752867
rs117923199
rs2157394
rs5762994
rs132279
rs8138092
rs17451544
rs132299
rs2009159
rs4823023
rs909794
rs2744465
rs131190
rs3747142
rs13056977
rs73156525
rs145457492
rs174768
rs5752905
rs2188121
rs5752911
rs140482695
rs35193794
rs117762290
rs9613968
rs9614029
rs2857629
rs34347404
rs9614041
rs17462966
rs117400388
rs131300
rs12628294
rs16987619
rs7287853
rs117755765
rs5749390
rs9609504
rs56094862
rs73166321
rs9606938
rs80337063
rs5994550
rs60953467
rs4499532
rs5754429
rs13054205
rs13053779
rs2032484
rs76436945
rs8136059
rs118033
rs137473
rs5749581
rs78524721
rs4821138
rs5998839
rs76416233
rs73166237
rs182439536
rs9609759
rs141352068
rs62225263
rs192843612
rs5754553
rs7287567
rs739026
rs2301405
rs73168505
rs62225344
rs9609823
rs713795
rs5754612
rs135117
rs145562454
rs2267249
rs56677938
rs1551520
rs240080
rs6518838
rs5999067
rs73170544
rs239313
rs5999073
rs62225402
rs239321
rs19964
rs16992910
rs2283937
rs1008501
rs5999089
rs7292121
rs670264
rs419898
rs185142940
rs5754682
rs4603882
rs186512580
rs79564486
rs12485060
rs9607084
rs73154546
rs11703305
rs6518841
rs61356969
rs2267317
rs2267327
rs2267328
rs130498
rs60093491
rs4820126
rs9621822
rs8139951
rs145343754
rs138784
rs62233301
rs12484487
rs117718592
rs133395
rs17793276
rs74681137
rs148134223
rs4645742
rs133420
rs2071738
rs4645807
rs56953345
rs5999832
rs5995106
rs9610307
rs35806646
rs5995113
rs4821407
rs5999860
rs13055336
rs143141538
rs5999865
rs5755748
rs738368
rs5755752
rs932331
rs5755804
rs5755807
rs1894469
rs5755820
rs34474947
rs28360544
rs6519008
rs5750263
rs6000284
rs5756228
rs4821501
rs2050140
rs2283978
rs4821503
rs35686663
rs17735352
rs2267346
rs2283995
rs140526
rs2284017
rs5756308
rs113897520
rs5995336
rs5750309
rs736721
rs2071709
rs35818103
rs9941970
rs5750326
rs6000464
rs742000
rs4821563
rs4821564
rs9607394
rs909486
rs2239749
rs131842
rs9622506
rs4821576
rs12170240
rs7287097
rs2899277
rs130442
rs150621816
rs62230766
rs470029
rs143758570
rs1558955
rs2111833
rs228919
rs228935
rs5750383
rs3026659
rs34385006
rs3026681
rs139123141
rs9610901
rs150002691
rs74529277
rs5995535
rs186669991
rs9610907
rs28653361
rs5757261
rs5995612
rs116468598
rs12329952
rs117224578
rs2294180
rs11089900
rs2235135
rs2280974
rs9607581
rs6001259
rs732588
rs73884573
rs73159330
rs2013837
rs909465
rs5750691
rs17000526
rs56251156
rs150478009
rs137698
rs34546629
rs5757675
rs9611177
rs5757683
rs1557543
rs2284076
rs78569477
rs5757690
rs4821902
rs6001609
rs2413595
rs117863413
rs2413597
rs56753811
rs5757734
rs5995756
rs145610589
rs73169378
rs12158982
rs5750871
rs2294369
rs76448652
rs8137883
rs146115798
rs20551
rs9611515
rs56361238
rs9607791
rs17848346
rs5996089
rs6002551
rs35542507
rs5996093
rs5751191
rs2269665
rs133309
rs129855
rs5751202
rs2413713
rs5996230
rs6002946
rs9611883
rs10470280
rs738532
rs13057483
rs4822197
rs9620095
rs5758937
rs5758941
rs9623699
rs3788599
rs146069723
rs73176889
rs59476361
rs77201017
rs28522522
rs5759126
rs7286595
rs9612002
rs4988373
rs8142969
rs4988417
rs760699
rs5759190
rs6972
rs138941
rs875307
rs73163923
rs12628301
rs10483222
rs139090
rs12158585
rs9614360
rs6006691
rs139111
rs117704411
rs7287841
rs139140
rs138249121
rs139157
rs35842976
rs73428446
rs9614381
rs41278857
rs3935378
rs56220770
rs145656325
rs7510668
rs9614229
rs11090720
rs58410264
rs139007302
rs189894108
rs6007019
rs1557552
rs143763029
rs111779567
rs2071820
rs16992190
rs135924
rs13053715
rs5766005
rs5766010
rs9614934
rs17532423
rs4823257
rs7288281
rs4823259
rs111568032
rs34242703
rs5766080
rs9614948
rs136675
rs2301420
rs1807667
rs2349860
rs77164366
rs7288100
rs13054623
rs76659943
rs150234929
rs111306633
rs5765078
rs62232242
rs62232243
rs7284925
rs111707468
rs76647027
rs76141036
rs139190139
rs2010906
rs132056
rs140572
rs132070
rs5765158
rs5765159
rs738550
rs73439512
rs5765167
rs8141541
rs973703
rs7287697
rs12159468
rs6007456
rs5766447
rs6007466
rs2075952
rs2673086
rs2138152
rs1125397
rs76054837
rs35110403
rs2072722
rs1022479
rs11913200
rs11090631
rs6007047
rs9614471
rs9626353
rs5764751
rs5764753
rs2238809
rs79513756
rs9626395
rs739215
rs141317732
rs116888451
rs8138863
rs6007119
rs11913564
rs5765546
rs3213560
rs9614727
rs5765557
rs136002
rs9626458
rs75823035
rs8138102
rs5766696
rs6008793
rs2337059
rs117789874
rs113561208
rs138523
rs75618463
rs713895
rs113916594
rs66909472
rs112529483
rs35427870
rs12160472
rs13057352
rs12484353
rs5769117
rs1861739
rs28584131
rs77669889
rs801630
rs75759537
rs62233845
rs143617749
rs2013430
rs75247270
rs4838866
rs2272855
rs2272857
rs742185
rs78060754
rs74712657
rs7511543
rs9306550
rs9617005
rs78540291
rs59566208
rs128941
rs6010123
rs140525
rs131792
rs131789
rs58111256
rs117961389
rs8136827
rs73891283
rs9628213
rs117564340
rs470117
rs34744246
```
