## Supplementary material for "Dopamine and schizophrenia from bench to bedside: Discovery of a striatal co-expression risk gene set that predicts in vivo measures of striatal function": Compressed zipped directory containing SNPs used to compute the C80-PRS: C80.PRS10_snplist.txt

```
rs11260562
rs78446752
rs3737723
rs55834051
rs12408046
rs112533928
rs144993949
rs2291889
rs12032637
rs3766176
rs11590038
rs880051
rs9439469
rs7518083
rs35790103
rs2281173
rs11260613
rs12408690
rs2803329
rs28754760
rs3820011
rs2803310
rs2459990
rs3128334
rs925905
rs3128296
rs3753242
rs3107125
rs7512482
rs6605083
rs10910028
rs146870325
rs903910
rs7553178
rs12092052
rs12731309
rs4531246
rs58946679
rs4648845
rs10910078
rs12049628
rs1980789
rs11573988
rs78914298
rs4074787
rs4073285
rs10799244
rs241274
rs241277
rs80308628
rs34339970
rs12075731
rs1541318
rs12741243
rs12724503
rs112264244
rs2411778
rs79006083
rs916404
rs164769
rs12139443
rs12567277
rs7521243
rs116152849
rs589176
rs164781
rs116374691
rs763219
rs10915571
rs12029434
rs149287860
rs113994594
rs75035073
rs76059212
rs12405495
rs10915577
rs1466520
rs61765004
rs12137092
rs114153623
rs4654583
rs74051929
rs2071989
rs2071996
rs242043
rs61765027
rs143923818
rs6686733
rs10915590
rs35923204
rs4654593
rs4654594
rs242056
rs114139724
rs242057
rs7547774
rs242040
rs3820251
rs12408263
rs76096164
rs78520929
rs3753700
rs16839524
rs75749913
rs449261
rs61766966
rs364642
rs77501982
rs449154
rs115092664
rs72639909
rs113146065
rs395467
rs12033033
rs9426484
rs72639939
rs2411894
rs78993684
rs116027530
rs11807645
rs72639948
rs17345273
rs72850515
rs12069604
rs10915621
rs12028290
rs2025379
rs2025378
rs4654461
rs79791497
rs11579593
rs79680794
rs145614101
rs76647621
rs11588518
rs12044914
rs10489138
rs10915649
rs4654463
rs7548372
rs7543026
rs1544061
rs546526
rs6699940
rs10399600
rs1295103
rs114650540
rs116541576
rs3761923
rs1295088
rs1295087
rs4908495
rs1295086
rs12741018
rs2294935
rs4908772
rs111063517
rs140857637
rs2281303
rs12142108
rs6680249
rs1883767
rs2843494
rs2843493
rs2273041
rs72632523
rs2273032
rs754248
rs57172726
rs72632532
rs2311388
rs1883603
rs4908837
rs4908529
rs12039290
rs58385986
rs78000590
rs2247392
rs4908539
rs12069441
rs12070308
rs12059915
rs1059867
rs12073932
rs2281261
rs2281260
rs6696630
rs4908872
rs74049522
rs3789503
rs61182488
rs3789480
rs61763924
rs72858400
rs200444
rs150403249
rs278019
rs78390221
rs11122119
rs77657445
rs149053086
rs448862
rs112568743
rs17029815
rs60677144
rs443061
rs71629801
rs12567444
rs191502315
rs10864639
rs567686398
rs34529885
rs12063828
rs113006110
rs72638509
rs12568147
rs17030057
rs11580637
rs12125176
rs72638540
rs41447147
rs6577395
rs113607154
rs61780893
rs68129642
rs149134128
rs112136069
rs146461790
rs61780918
rs61780919
rs138057118
rs66653799
rs12048981
rs2412212
rs12046887
rs148452265
rs4074969
rs4074962
rs11120821
rs114799931
rs190097738
rs4908597
rs80208115
rs147005162
rs9434823
rs9434829
rs17345768
rs67985053
rs113996654
rs76265472
rs72857584
rs60048327
rs74051125
rs34319688
rs6577413
rs9434844
rs138060693
rs74051131
rs2213773
rs12072228
rs9434481
rs72641219
rs78198881
rs56385977
rs17030373
rs11587739
rs114390851
rs61779982
rs147524836
rs6667429
rs9434863
rs75983946
rs6692120
rs11578746
rs7512599
rs2227215
rs17030680
rs78410285
rs6577435
rs12410983
rs17346094
rs12404738
rs189153410
rs7543711
rs2001143
rs7511770
rs7547338
rs117067129
rs72863583
rs56242696
rs845247
rs79099964
rs2745661
rs17030788
rs7537181
rs9793619
rs12088178
rs116525694
rs9661064
rs947679
rs1193224
rs1775047
rs17030886
rs2693956
rs17030902
rs1750836
rs17445205
rs1775049
rs6689498
rs6666190
rs11806825
rs12049612
rs6678279
rs115605943
rs57961174
rs138206892
rs72642885
rs17030993
rs4908463
rs1725260
rs1193172
rs2177901
rs4908649
rs77869434
rs6577449
rs12046740
rs12407666
rs11120964
rs957856
rs765513
rs72643920
rs6696544
rs6684896
rs72643932
rs17027053
rs17031253
rs2995027
rs3011925
rs77634365
rs4908675
rs79965945
rs6577452
rs4908677
rs3121219
rs35333954
rs12028339
rs2071985
rs192286247
rs80092658
rs80158237
rs11587479
rs141585696
rs1044245
rs2797688
rs1048773
rs41301977
rs696305
rs12141043
rs148515378
rs12734704
rs191506173
rs540181130
rs4908486
rs140876940
rs77541611
rs228637
rs12567416
rs142346259
rs12568504
rs17031681
rs763234
rs74677433
rs6577523
rs12123076
rs80107370
rs6685822
rs6678590
rs77746148
rs12129659
rs2071414
rs115579221
rs113836874
rs184802267
rs113663419
rs12129070
rs10864369
rs79281849
rs10864370
rs7520976
rs2991279
rs914997
rs2781087
rs6692694
rs17032875
rs1409147
rs111475776
rs11121273
rs6681395
rs7533235
rs10864374
rs12021597
rs2274333
rs61784255
rs3765965
rs4466678
rs78726732
rs3737665
rs6577546
rs4076440
rs9430506
rs12064312
rs12067477
rs10779728
rs12028233
rs4129341
rs9430196
rs144267792
rs74054313
rs9430636
rs74338407
rs11801864
rs147524455
rs61785181
rs9430220
rs12568720
rs4845976
rs10746492
rs2119508
rs144672609
rs111803996
rs57480158
rs1933734
rs2379107
rs1220411
rs12043673
rs34851031
rs6663108
rs3849282
rs187169077
rs146151759
rs7516611
rs11121540
rs17034775
rs72867415
rs11121555
rs41274478
rs544289
rs1307491
rs11588734
rs141624630
rs10127643
rs74994354
rs616488
rs2480786
rs79776554
rs2480784
rs11587326
rs61560478
rs2261695
rs17036449
rs74225573
rs117044214
rs144895727
rs909836
rs3010226
rs2993659
rs111397449
rs151265514
rs74882072
rs6540986
rs6688569
rs1055547
rs2294642
rs3125815
rs3820340
rs55706902
rs2336030
rs2143296
rs7539455
rs12034678
rs61773913
rs59443781
rs12045323
rs12048469
rs12565097
rs72638650
rs9430631
rs4846029
rs7529001
rs6419479
rs8617
rs17875969
rs4845876
rs10864543
rs3737967
rs4846049
rs55686944
rs9651118
rs171983
rs198412
rs5066
rs198386
rs144069283
rs58120150
rs61359664
rs145266919
rs17037529
rs9786969
rs140442234
rs1208984
rs145790937
rs4240897
rs6691513
rs11588712
rs1208988
rs12759042
rs28375907
rs6662024
rs111684313
rs6690493
rs11569805
rs562844
rs4845895
rs646249
rs8179353
rs2486311
rs11569915
rs6668157
rs551062
rs7515465
rs17456501
rs7555170
rs1148472
rs1201118
rs1148462
rs1148461
rs1148460
rs499646
rs1201157
rs5746009
rs5746016
rs653667
rs5746059
rs170957
rs235256
rs74370717
rs6680362
rs11578529
rs2999899
rs3845609
rs3820302
rs2990683
rs76716765
rs2924858
rs16851109
rs193283
rs10927809
rs2168201
rs3856276
rs142290545
rs10927825
rs72866362
rs391127
rs17391786
rs72866393
rs35240023
rs61776637
rs9970183
rs12404725
rs946332
rs355027
rs12564824
rs16851999
rs143154928
rs7514217
rs3820304
rs11584648
rs1772635
rs7546219
rs58681549
rs12561812
rs2495037
rs7550427
rs148554255
rs140454319
rs112957134
rs113463397
rs2487622
rs2495054
rs139086390
rs556258
rs72645883
rs147721914
rs151190228
rs41270291
rs144165284
rs34206873
rs149287328
rs1240337
rs59522972
rs6429772
rs35365738
rs111422886
rs112406435
rs11580478
rs6681468
rs35609485
rs41310367
rs35495014
rs12026701
rs1000997
rs11589957
rs66480030
rs72647196
rs7525608
rs59585973
rs6689074
rs12406908
rs2501795
rs12569317
rs10788662
rs10788663
rs112797936
rs6698443
rs57744451
rs146021462
rs35903413
rs1748020
rs2240338
rs12754450
rs6683201
rs1635567
rs4920601
rs71644044
rs1748010
rs1204875
rs1204868
rs6658538
rs1924553
rs1204898
rs11203376
rs12073549
rs7418084
rs35016926
rs2800681
rs2489615
rs149108668
rs186471240
rs143294807
rs2489616
rs2265061
rs55739114
rs12024068
rs7552284
rs11577347
rs79335818
rs143541223
rs12087853
rs11589026
rs7513225
rs12736010
rs12044712
rs4518869
rs4655211
rs12744385
rs12161216
rs12023000
rs408388
rs79172691
rs3767235
rs77469656
rs2298295
rs6700034
rs4655217
rs77110732
rs57566552
rs10493000
rs58118098
rs12565883
rs12046455
rs675397
rs114152325
rs1253885
rs114241652
rs1253910
rs12089623
rs622179
rs34658642
rs142824840
rs138894682
rs818200
rs111908452
rs41467355
rs34918162
rs145486625
rs6679821
rs10916833
rs6684954
rs146164245
rs56350927
rs148645028
rs10799656
rs3131712
rs140353445
rs540038
rs1043424
rs115601582
rs647812
rs12118760
rs113070533
rs12026680
rs67255253
rs72980811
rs624370
rs72980821
rs111926833
rs749750
rs61778502
rs61778503
rs12024310
rs33996125
rs12046928
rs586924
rs601392
rs114426198
rs79156934
rs75393493
rs115897161
rs34711566
rs115842520
rs34554534
rs148724871
rs72654872
rs1076032
rs11799887
rs9287035
rs212520
rs2774028
rs212541
rs28367958
rs3026866
rs4654915
rs169885
rs76233799
rs213024
rs3026825
rs4654917
rs143929848
rs3026815
rs3026798
rs75853042
rs111378035
rs75799776
rs16825276
rs3107384
rs61781603
rs182516337
rs12756177
rs116588610
rs6426687
rs12750103
rs6680628
rs111974282
rs61506820
rs1780321
rs142284739
rs3856178
rs869180
rs61778369
rs6695051
rs1256322
rs58090121
rs77936121
rs4021228
rs56222534
rs4654961
rs1780327
rs1256333
rs35526713
rs1256331
rs149303111
rs189486622
rs61778393
rs34605986
rs1772719
rs1256326
rs34239727
rs12124283
rs4654972
rs114971270
rs829369
rs114711057
rs2275365
rs922899
rs74060017
rs72660314
rs9426672
rs72660319
rs748488
rs3767115
rs150275476
rs1317653
rs79653247
rs829409
rs829410
rs2316497
rs4654761
rs72876070
rs751063
rs9426775
rs75141928
rs3767122
rs4654763
rs59100653
rs829373
rs78914302
rs77921576
rs12128325
rs7515855
rs829420
rs76074423
rs140790710
rs80245516
rs10917037
rs72877943
rs10799708
rs146961552
rs138975641
rs9970353
rs139820723
rs112545409
rs149272514
rs35465346
rs55657703
rs78215810
rs2010397
rs74060195
rs12023884
rs113578258
rs6426726
rs1962711
rs113035731
rs12024579
rs2454290
rs2445138
rs75670759
rs61780491
rs10917347
rs7543975
rs146066631
rs579098
rs11578046
rs76126939
rs6663369
rs148658906
rs77162488
rs8192527
rs186948864
rs112293259
rs75940614
rs192916347
rs57575916
rs1769647
rs193279681
rs79214414
rs12087560
rs35635491
rs2248219
rs12561866
rs557811
rs609352
rs10903078
rs6659209
rs41268753
rs6655974
rs10903080
rs12079868
rs518717
rs12038114
rs79521248
rs11249095
rs878751
rs2281184
rs116221420
rs6675235
rs35913793
rs4648992
rs150920560
rs112392969
rs431454
rs115077236
rs138856738
rs61775223
rs7528923
rs147539955
rs140965314
rs12095513
rs12057311
rs61775252
rs2809966
rs6663911
rs4072359
rs2776751
rs1929301
rs644592
rs111941366
rs7514842
rs115757267
rs4659357
rs6598863
rs115181504
rs3014694
rs2982306
rs3014708
rs61604260
rs116760094
rs3767880
rs78280108
rs149852119
rs807264
rs213638
rs11576981
rs3819033
rs77352707
rs61776651
rs6703730
rs41310785
rs72888546
rs7550997
rs150274298
rs182898279
rs6598956
rs113136679
rs4454539
rs189982217
rs11247937
rs56130837
rs59448769
rs12137101
rs11247944
rs4436378
rs7537206
rs9438621
rs7552408
rs11247954
rs1922989
rs12137317
rs11809030
rs71640338
rs6666121
rs56163802
rs4589135
rs60348497
rs72651560
rs11802776
rs34676516
rs11247599
rs75460349
rs34889971
rs11542704
rs2993072
rs79650664
rs517249
rs12410656
rs484677
rs834201
rs72651596
rs5810
rs72653231
rs7552207
rs7533845
rs142448227
rs147672634
rs10751722
rs79289466
rs11247626
rs151215883
rs4460661
rs2474301
rs72886314
rs12726763
rs112861813
rs182647071
rs117845646
rs12562269
rs11247660
rs193210397
rs61787565
rs11589088
rs61145707
rs204049
rs6669447
rs77714533
rs508448
rs204073
rs175969
rs145653690
rs4654328
rs77632355
rs76197626
rs116836168
rs74874478
rs2930833
rs111396911
rs1175044
rs184745792
rs61783685
rs539744
rs78029157
rs112665256
rs138008453
rs401485
rs115423512
rs12122508
rs2640465
rs190799780
rs17340871
rs75521358
rs4654299
rs35166567
rs74897733
rs6683407
rs2235937
rs7556162
rs2235939
rs2007350
rs72878319
rs10798806
rs4147103
rs7516769
rs7530117
rs6425686
rs34183244
rs4949304
rs34552320
rs16865763
rs10798814
rs72880016
rs10914219
rs12723323
rs12143810
rs12029838
rs6666457
rs75472487
rs10914221
rs7530095
rs2506963
rs78357748
rs56376866
rs2488229
rs72657226
rs2488230
rs6703029
rs12032469
rs115718969
rs2807011
rs34855306
rs41269499
rs11584596
rs2488226
rs11584510
rs3766285
rs4949184
rs2491133
rs2807013
rs34692820
rs10798815
rs72882075
rs7529390
rs12085929
rs4949324
rs12724367
rs78341828
rs6680835
rs10914232
rs1803848
rs10914237
rs6669623
rs61778253
rs76691366
rs6699558
rs75196479
rs7545321
rs16834652
rs75813901
rs11589051
rs2297681
rs2297676
rs6657383
rs6681149
rs7524140
rs2050256
rs12028238
rs630789
rs77548599
rs142037241
rs4949481
rs35366154
rs12730696
rs116792343
rs11809105
rs114643643
rs10914485
rs79961898
rs76482784
rs76610184
rs34975537
rs79714734
rs7516503
rs448691
rs138948889
rs438083
rs146645469
rs58946763
rs702841
rs644879
rs1976275
rs59245647
rs12730560
rs12759668
rs113169709
rs71516337
rs75560298
rs556490
rs116230501
rs16835229
rs17511157
rs116748149
rs74067022
rs60166288
rs10493053
rs17475424
rs78855627
rs149291636
rs10914714
rs12562730
rs942482
rs58972720
rs9662700
rs35260355
rs16835511
rs188746292
rs17476969
rs2247951
rs1493990
rs1389560
rs111542815
rs6425830
rs416391
rs12737304
rs6673788
rs1473794
rs151123467
rs7542533
rs12041409
rs4653334
rs12023377
rs1036756
rs668310
rs565953
rs72662081
rs544991
rs78002013
rs2583453
rs491586
rs1372279
rs10914775
rs113190326
rs474474
rs501481
rs476463
rs12406446
rs10737373
rs144732822
rs74333577
rs1998714
rs12040423
rs74067906
rs10798995
rs7536641
rs145977057
rs10158780
rs12075604
rs72663959
rs41266405
rs10799000
rs6425854
rs16836036
rs10914803
rs16836072
rs12117536
rs1570089
rs12125094
rs7535404
rs6697504
rs7555410
rs571226
rs12723958
rs560563
rs61771362
rs483477
rs517542
rs1325258
rs10914845
rs10914853
rs72882633
rs79369678
rs899378
rs12043454
rs12022874
rs10914862
rs12048816
rs2196541
rs77941855
rs12095834
rs771130
rs705209
rs12048192
rs10158832
rs3806245
rs6662000
rs78921994
rs747679
rs12074728
rs297781
rs1677765
rs12730104
rs1478930
rs3795412
rs11584467
rs115157731
rs12136144
rs58789216
rs116206213
rs4652998
rs1023325
rs78788577
rs142509167
rs12736512
rs76354390
rs12121008
rs79331678
rs12039643
rs771400
rs915417
rs13774
rs697372
rs66512678
rs540458
rs28849477
rs61696719
rs9426017
rs147902172
rs75457520
rs6703979
rs1054949
rs14103
rs4653107
rs7515410
rs12141243
rs201687625
rs61776350
rs60126536
rs75446748
rs4652869
rs57091582
rs12568660
rs116541834
rs57359543
rs10796889
rs116782141
rs58881956
rs10908316
rs76167968
rs7511826
rs1203134
rs2151529
rs581459
rs558120
rs7550047
rs11263856
rs12119614
rs11263861
rs795047
rs6692334
rs6680494
rs11588213
rs6690378
rs12741632
rs10796884
rs141907102
rs2282353
rs17442970
rs115230603
rs6662907
rs56246733
rs7065
rs3917978
rs3918010
rs3917912
rs3923512
rs28656376
rs79066051
rs12068612
rs7515998
rs12061002
rs11584405
rs7537473
rs9660229
rs11263909
rs57455365
rs80040088
rs76177969
rs2207629
rs6675652
rs514130
rs218987
rs12743452
rs11579600
rs517969
rs904901
rs480495
rs1334804
rs475866
rs66481378
rs535620
rs12096532
rs575605
rs12070519
rs12729305
rs79939003
rs612746
rs12569122
rs10489414
rs6426007
rs218422
rs12041035
rs12024001
rs3845493
rs12058930
rs76181990
rs4653244
rs11263980
rs215780
rs215778
rs4653248
rs143669132
rs12037073
rs77370010
rs11206444
rs114148057
rs10888884
rs79355481
rs6694831
rs145971519
rs1148943
rs12130543
rs784612
rs3806431
rs9660065
rs16826440
rs36043415
rs502116
rs11206624
rs72665226
rs704776
rs17561720
rs6684991
rs16826510
rs481423
rs66686675
rs113517756
rs12138312
rs12406805
rs704785
rs11580459
rs704787
rs41264513
rs510601
rs10888962
rs1073885
rs3820618
rs1053846
rs2780925
rs114548304
rs2780923
rs113053040
rs57960581
rs74068728
rs75808402
rs2362438
rs138659912
rs11208423
rs7524149
rs75899436
rs7522564
rs146204935
rs114869819
rs11806098
rs150474496
rs6694677
rs145972015
rs56260646
rs542422
rs111614024
rs111813299
rs507634
rs579448
rs113341151
rs7542025
rs116208119
rs145106659
rs589609
rs61779233
rs6660345
rs965949
rs2744801
rs56198862
rs77098569
rs141323472
rs35559685
rs67418702
rs12401381
rs6699253
rs72661587
rs74621495
rs142986582
rs75909266
rs147465043
rs55993591
rs114342223
rs113657689
rs6671627
rs28570583
rs142868531
rs78744949
rs192149038
rs12030919
rs117801865
rs148473517
rs16827810
rs4132440
rs114413837
rs4453027
rs12736566
rs1138293
rs80183602
rs57050606
rs12119426
rs2300650
rs145127504
rs75393166
rs139956141
rs213759
rs61781838
rs72665636
rs78144478
rs72665659
rs11209792
rs12025684
rs146063407
rs113414761
rs61774726
rs78555906
rs2801965
rs79369094
rs2801956
rs12750185
rs2810583
rs3856254
rs78268602
rs61776388
rs12086498
rs2810569
rs2490097
rs1892422
rs74973423
rs7524646
rs34447302
rs185961017
rs78681203
rs4660540
rs79832613
rs116717320
rs142014684
rs11210267
rs2984691
rs61774760
rs2984692
rs2483691
rs7542858
rs2810587
rs11809423
rs621727
rs4660195
rs116573575
rs181270898
rs2475839
rs2483693
rs58036144
rs112939587
rs187284364
rs35219666
rs16828475
rs140958541
rs10890154
rs34124744
rs35248897
rs4660198
rs17372813
rs78288644
rs59149247
rs76740169
rs2813898
rs72671218
rs114423284
rs16828722
rs2786480
rs12563071
rs61773743
rs12756604
rs2786484
rs16828739
rs17365632
rs193302200
rs609572
rs783428
rs783628
rs76942148
rs78038796
rs12406370
rs1540976
rs76869226
rs76341182
rs61775060
rs76574482
rs35102899
rs77250933
rs2071500
rs11554182
rs1139978
rs76550081
rs189644740
rs1107071
rs72962242
rs2494366
rs141258303
rs182105782
rs17369567
rs6678675
rs139623000
rs12027322
rs1011809
rs585524
rs550307
rs1782372
rs12130939
rs72968420
rs2047196
rs61490973
rs12026626
rs61775868
rs56195803
rs12075055
rs1212058
rs3820588
rs7528492
rs77497879
rs59903224
rs75178044
rs72684077
rs12136136
rs6689713
rs75554321
rs1051097
rs77175505
rs12129487
rs2251804
rs114046167
rs6687571
rs72883868
rs7417538
rs112904272
rs78406870
rs45605334
rs116633576
rs11210892
rs115819330
rs143429872
rs76011621
rs146880518
rs3791101
rs2428956
rs17402858
rs783308
rs2486005
rs6429644
rs11585120
rs2485999
rs7523468
rs111487207
rs2485653
rs2022029
rs79197883
rs116095768
rs6692464
rs17414232
rs113951474
rs11210976
rs17414912
rs71653910
rs115367510
rs61771075
rs111907542
rs59224364
rs4660274
rs11578239
rs6429539
rs7530397
rs77924537
rs11210992
rs3866645
rs3866643
rs11210996
rs76696049
rs7535828
rs111460016
rs139906203
rs6668996
rs6663584
rs11585861
rs12088087
rs72671992
rs74490328
rs4529751
rs61789938
rs115864893
rs34817709
rs17886354
rs11573542
rs12094007
rs16832309
rs184848629
rs76153941
rs61782915
rs11211257
rs1707334
rs149883951
rs184061292
rs148202393
rs55884940
rs113174528
rs2292486
rs7527668
rs114116689
rs148115557
rs138938221
rs142274725
rs12728721
rs111685152
rs12065340
rs17413652
rs146538713
rs116839185
rs74752658
rs35596618
rs11205682
rs10888680
rs12138061
rs2494874
rs2494884
rs12043872
rs4926849
rs4926853
rs3001646
rs11579142
rs12030672
rs57637838
rs34974872
rs474668
rs635590
rs17106497
rs12759163
rs61780359
rs7521849
rs34964498
rs34980001
rs41292511
rs145389817
rs138657483
rs28760030
rs80069192
rs114536267
rs72661396
rs149964001
rs147610144
rs7534689
rs75853132
rs72892096
rs11205867
rs12045433
rs140892763
rs72896009
rs12122813
rs2842576
rs79568889
rs61780662
rs59829600
rs111778668
rs2809945
rs1935294
rs12402478
rs149011925
rs4926619
rs7530819
rs7527305
rs4295836
rs6683426
rs6679049
rs12078646
rs677732
rs6704344
rs4927065
rs585715
rs780515
rs7519887
rs75709109
rs74751670
rs660514
rs7528248
rs11206293
rs139944893
rs7552121
rs4926621
rs61738851
rs10788973
rs12059748
rs946448
rs11544199
rs112153779
rs10888838
rs11206304
rs11809523
rs35565872
rs34008327
rs78616942
rs56802641
rs660012
rs113556489
rs3766448
rs643428
rs679200
rs9662034
rs9326028
rs590935
rs6690777
rs1416558
rs608547
rs623888
rs4927083
rs4927084
rs61776509
rs12038946
rs6694076
rs6695534
rs71637838
rs76056311
rs11206329
rs10788979
rs3855970
rs4926631
rs75254178
rs3901222
rs12092071
rs112935302
rs4601533
rs7532677
rs34924441
rs12409839
rs112941414
rs213495
rs12129601
rs77025037
rs74442712
rs12760797
rs72665989
rs12565722
rs12746454
rs213473
rs4927128
rs6656290
rs75526862
rs299861
rs190963
rs12125480
rs177264
rs59282159
rs904218
rs299894
rs60007541
rs112997193
rs11807531
rs12750480
rs299883
rs7552961
rs113383755
rs10888855
rs299892
rs1749860
rs139072777
rs1180937
rs1925654
rs3815226
rs111263965
rs10888877
rs57239824
rs1180967
rs1180965
rs1180964
rs35366395
rs11206428
rs1180939
rs10430114
rs11580996
rs34132007
rs116079465
rs1180970
rs2286202
rs2270002
rs2270001
rs12130511
rs880755
rs74656880
rs12145273
rs2162477
rs642998
rs79064185
rs71637874
rs2288314
rs4927168
rs146621180
rs147699938
rs4927178
rs678358
rs77191852
rs11206471
rs187168653
rs624163
rs11206476
rs77803362
rs11206477
rs57704012
rs185015899
rs11207194
rs72669806
rs12726314
rs1213639
rs1213643
rs1417981
rs1924569
rs2211324
rs72912380
rs10493239
rs17117348
rs1341746
rs1213656
rs76120786
rs112681084
rs115962393
rs2897486
rs61778963
rs76890251
rs12132939
rs117753742
rs6661154
rs72914340
rs338931
rs56041846
rs61779029
rs849480
rs849481
rs75223706
rs12117691
rs115892409
rs338904
rs114608844
rs697584
rs706421
rs12736679
rs822163
rs12128925
rs706433
rs55835866
rs706445
rs706448
rs706449
rs860285
rs60415312
rs822168
rs849479
rs1000476
rs7556643
rs6666833
rs72669879
rs11207233
rs116633993
rs6685601
rs338224
rs338227
rs116790145
rs74478635
rs7534613
rs12135418
rs193132404
rs72672245
rs116049161
rs76473011
rs7333
rs232835
rs232828
rs115735945
rs117405020
rs34148800
rs232819
rs72674185
rs12718427
rs77063690
rs232798
rs1492720
rs111326310
rs116247958
rs2073094
rs116184496
rs12077107
rs1961787
rs232905
rs112844422
rs72673431
rs6690409
rs112342104
rs72673454
rs112988920
rs36025040
rs72919913
rs142928784
rs67276550
rs11207631
rs6684703
rs72675224
rs74932600
rs72675257
rs7555117
rs76196955
rs79098093
rs484708
rs71641712
rs12026044
rs75458283
rs10493291
rs10493293
rs10493034
rs112674132
rs1381167
rs7542336
rs12033693
rs6693910
rs111247623
rs117265081
rs115911145
rs7520055
rs34263213
rs144459732
rs72677969
rs2476198
rs11804701
rs2481676
rs10889294
rs112522538
rs28560127
rs145879055
rs61775685
rs149690692
rs2481701
rs2366316
rs78135315
rs74343325
rs11207919
rs12120070
rs2457823
rs6587958
rs12137088
rs10889297
rs11207926
rs2481695
rs74615940
rs149319275
rs79197232
rs7529927
rs140972744
rs58856420
rs55673263
rs139787022
rs4475787
rs55890605
rs3850630
rs17123306
rs116490929
rs74076477
rs79314526
rs7512617
rs34196591
rs17123441
rs3915909
rs3915910
rs111382161
rs4915818
rs28803320
rs4323745
rs4019714
rs6675312
rs4915828
rs6701133
rs7541208
rs7543717
rs997532
rs1473752
rs2104448
rs2065702
rs61779759
rs6667616
rs61780867
rs17127924
rs4285671
rs11208729
rs7542680
rs4468139
rs6659197
rs11807220
rs72641136
rs12124521
rs72685041
rs2840676
rs17128076
rs12401980
rs72685046
rs74339590
rs11578009
rs56064263
rs74920120
rs12040823
rs71649205
rs183483085
rs141602775
rs2455032
rs1909886
rs78297471
rs111379491
rs7548551
rs115945158
rs10157331
rs116294812
rs75579083
rs7540273
rs536025
rs11805090
rs809141
rs79242549
rs17128482
rs496713
rs4655599
rs59958021
rs17423910
rs12731764
rs75762678
rs573942
rs17128715
rs12060491
rs529601
rs72677259
rs499170
rs72926316
rs11803904
rs6667168
rs634460
rs518476
rs181754038
rs504304
rs783037
rs72674140
rs56333102
rs6701599
rs116251858
rs2312190
rs699267
rs699266
rs12758529
rs6684192
rs72930191
rs79108795
rs1832420
rs7551967
rs112874012
rs145921845
rs150555777
rs790633
rs2863212
rs144775006
rs78134424
rs114871562
rs10489628
rs41313262
rs72676093
rs9988642
rs35315869
rs12073833
rs78248396
rs35097792
rs11209042
rs7548656
rs7544381
rs17129740
rs6669016
rs55651860
rs6670898
rs17129835
rs7535591
rs12028627
rs3961459
rs12039044
rs17129991
rs151165877
rs11209072
rs1572845
rs12024431
rs4655712
rs187606206
rs72934923
rs10458560
rs6700849
rs12144969
rs10889691
rs112638185
rs9726370
rs75574793
rs1361474
rs10493430
rs75283692
rs11209183
rs34640659
rs115605166
rs72930969
rs74931185
rs1926281
rs9436791
rs12022599
rs139192435
rs6665020
rs56822432
rs11577083
rs11209195
rs12069862
rs17130448
rs2435848
rs269332
rs4417039
rs7526959
rs1033975
rs116589333
rs2478148
rs2033348
rs56028310
rs2033349
rs7517997
rs7530949
rs144667678
rs61737289
rs76560966
rs112412798
rs7540229
rs4655576
rs116556656
rs1816317
rs77167914
rs12033206
rs61784314
rs593467
rs147125150
rs79844175
rs34766759
rs115316432
rs61785276
rs74088029
rs116377029
rs79109150
rs6689985
rs34467894
rs146433119
rs34778519
rs61782669
rs12141960
rs77755430
rs3122597
rs2257645
rs2257759
rs6664305
rs1409986
rs34124670
rs11209706
rs116052845
rs6656636
rs1409981
rs1359834
rs6659643
rs10736413
rs75128468
rs74986081
rs500647
rs847735
rs189894137
rs481940
rs115764005
rs2300176
rs9425054
rs2817867
rs180766971
rs4367753
rs79277661
rs11209763
rs2163503
rs6672576
rs17560243
rs1517754
rs2221513
rs41289154
rs111778053
rs151253022
rs357219
rs6662613
rs17569138
rs4649941
rs151079708
rs12097038
rs12079835
rs141606936
rs10493487
rs60554790
rs144627238
rs11576565
rs6695498
rs116263000
rs74480638
rs111427019
rs7556192
rs57737907
rs12141391
rs11209848
rs1318907
rs12401946
rs12027233
rs12757521
rs78591200
rs11209868
rs147536536
rs6697643
rs17091962
rs61765342
rs6678313
rs3102916
rs12569128
rs72947393
rs11209910
rs78590455
rs17588812
rs72682716
rs72682727
rs985227
rs1194264
rs1620977
rs111519543
rs145375378
rs2613508
rs1599339
rs12122822
rs496575
rs730645
rs564725
rs696666
rs61432528
rs624411
rs72675380
rs4650280
rs4650282
rs4650283
rs3806160
rs11485299
rs28482086
rs11162945
rs17553114
rs12120636
rs61133339
rs277351
rs7517746
rs277345
rs11162101
rs4141467
rs186116
rs814889
rs1251079
rs72686179
rs7544911
rs148304508
rs7534288
rs1146644
rs67432875
rs71656853
rs12409592
rs60459836
rs10873909
rs7530453
rs76095648
rs7535689
rs11162211
rs34267054
rs146799938
rs11162212
rs141918903
rs61783214
rs61783215
rs11804745
rs72997655
rs11162231
rs77698511
rs60780210
rs1252593
rs10873923
rs4949757
rs12726495
rs17099802
rs12730654
rs140392175
rs60900023
rs12132112
rs1810510
rs72681838
rs80126839
rs12128106
rs199687
rs60780169
rs6668970
rs7532977
rs199701
rs61782866
rs12090044
rs115013416
rs41292250
rs199674
rs191827
rs10782640
rs4949767
rs2653465
rs60037927
rs116798653
rs75973462
rs114152265
rs12091579
rs115154267
rs181528186
rs2272161
rs116049705
rs12136415
rs9439799
rs142637380
rs6691415
rs17378915
rs115503023
rs1551331
rs2054020
rs141006607
rs3862893
rs7546131
rs116534908
rs61782700
rs11162334
rs7546409
rs10782647
rs116776118
rs9633479
rs72681629
rs1498401
rs6675781
rs61784760
rs57412768
rs113649390
rs76635375
rs12569104
rs139419596
rs12045755
rs115043383
rs1532508
rs12404342
rs113720880
rs12404245
rs141759151
rs6680677
rs72681687
rs3104464
rs114619951
rs17100674
rs7552291
rs114738887
rs72683652
rs148075125
rs278838
rs8179507
rs4593883
rs77803049
rs58404594
rs74092328
rs113075447
rs1325513
rs28362659
rs4370803
rs6702465
rs74690531
rs12047144
rs79986614
rs111864630
rs56236539
rs116431933
rs12760098
rs591448
rs67526303
rs6424741
rs3904037
rs2972002
rs78803248
rs10874202
rs76652955
rs114804787
rs4650518
rs12749881
rs72641189
rs74093036
rs1547673
rs74916854
rs60169623
rs10158280
rs12407452
rs114107740
rs66791426
rs10782753
rs1410089
rs114787850
rs74093349
rs6674637
rs114382333
rs75240878
rs4551634
rs12127392
rs78920621
rs78647941
rs10874228
rs6695372
rs12404189
rs12074599
rs11808432
rs56340550
rs4561073
rs72939051
rs7546121
rs185207219
rs61774029
rs12046867
rs6659962
rs144899696
rs67898597
rs11163291
rs11163293
rs12120776
rs78648162
rs11163295
rs144095651
rs72940942
rs4390217
rs4650369
rs13375219
rs79377360
rs79121452
rs115231121
rs74094017
rs79955412
rs10874250
rs74095566
rs114007298
rs12075029
rs1544069
rs17106650
rs1951921
rs10449701
rs4650566
rs4313439
rs12090609
rs12087506
rs17421414
rs12089116
rs7532624
rs6685383
rs3762402
rs526674
rs2389163
rs12141847
rs12024094
rs11163345
rs113773803
rs71646940
rs2147386
rs12067433
rs148713459
rs143808674
rs639599
rs72715713
rs61773256
rs11163352
rs149376438
rs9659032
rs11163354
rs72715747
rs9725647
rs72715753
rs12090448
rs9782905
rs77043852
rs61775260
rs140880454
rs72717719
rs68134451
rs36062964
rs61773938
rs139236926
rs11583341
rs35747667
rs12406614
rs3790910
rs2148631
rs117246301
rs11163409
rs34633772
rs111488252
rs144274668
rs12095934
rs589152
rs76464277
rs74095585
rs77346611
rs7548231
rs2066197
rs11578928
rs11163968
rs17109966
rs116168068
rs17110485
rs143376581
rs11163989
rs150297155
rs11163995
rs140232009
rs6576714
rs9782922
rs138015011
rs6681870
rs2911594
rs7546947
rs2911595
rs2911607
rs2945138
rs7545555
rs72714798
rs114629613
rs2911582
rs549340521
rs17114425
rs4907090
rs543001756
rs11161445
rs12743311
rs1750491
rs112427543
rs10873655
rs114595507
rs57744031
rs76768738
rs138016546
rs12044721
rs9701126
rs55979215
rs10782527
rs4907003
rs11161453
rs17115615
rs12022421
rs76186269
rs76261464
rs1809248
rs7545050
rs72946799
rs72720582
rs1026469
rs709760
rs72720588
rs10747316
rs2050842
rs6678615
rs17380775
rs817472
rs79891549
rs114573015
rs10873688
rs12125303
rs71652690
rs7532792
rs115918939
rs60875782
rs183967648
rs61752463
rs79315369
rs12121540
rs709790
rs11161548
rs17382526
rs61246397
rs11161570
rs35486093
rs140671525
rs12024371
rs6700749
rs74484274
rs17125070
rs12405767
rs61769480
rs233104
rs72722671
rs56373808
rs2284800
rs10782578
rs35057779
rs149524668
rs114326325
rs148271901
rs11161870
rs55810626
rs186706895
rs55732503
rs112728328
rs114903051
rs12062165
rs74097417
rs263486
rs9729860
rs78728699
rs6684654
rs10782592
rs7556130
rs55680305
rs138625211
rs6689763
rs12136695
rs10747340
rs72725805
rs11161939
rs7513747
rs9988468
rs12563223
rs6668687
rs11801833
rs11161950
rs6576878
rs11161952
rs115144567
rs11807170
rs28366462
rs17129936
rs77003724
rs79444588
rs34396178
rs114147224
rs10873831
rs17129984
rs12070183
rs56400397
rs72945974
rs1415174
rs11162000
rs12034213
rs11587804
rs12407071
rs11162017
rs35425402
rs724753
rs140141881
rs138641768
rs78757988
rs72712512
rs17130827
rs359946
rs77339270
rs17439454
rs1923766
rs76169188
rs7542657
rs114718157
rs1215506
rs12117311
rs12406924
rs72712570
rs12407574
rs34830176
rs17130851
rs149405777
rs10922700
rs12032393
rs72712597
rs10922720
rs1078094
rs12724610
rs3893145
rs4587551
rs2186184
rs76939188
rs4658335
rs12028972
rs12040495
rs7542239
rs74781250
rs1938036
rs140206413
rs2816845
rs17505638
rs2255759
rs2703986
rs2490114
rs12136969
rs2802022
rs2154325
rs2703989
rs72967598
rs2772331
rs944084
rs4658145
rs2703993
rs80352850
rs113282716
rs150194176
rs138298892
rs2813747
rs10801784
rs575854313
rs12075192
rs12402342
rs6681320
rs12409406
rs12408863
rs7546032
rs12038587
rs10922771
rs6692748
rs72718431
rs1927999
rs4658126
rs17131593
rs1963186
rs1023038
rs11807276
rs6700190
rs4658289
rs493595
rs35265609
rs150451351
rs12040689
rs17578364
rs147768768
rs4617457
rs1825813
rs6694248
rs77097613
rs11810111
rs34962978
rs2774941
rs78357409
rs11164838
rs76826369
rs116468927
rs140479646
rs12752223
rs2114273
rs114013382
rs72719197
rs76853970
rs17109958
rs185055777
rs72721010
rs1489805
rs11165751
rs10493889
rs290829
rs290831
rs74733751
rs544746
rs59607765
rs290813
rs75877752
rs72724352
rs6663838
rs10875044
rs12132152
rs148558585
rs78065256
rs914937
rs17471577
rs12130586
rs74594568
rs61056107
rs79313673
rs75188345
rs17116458
rs72965857
rs1760216
rs76110644
rs17116488
rs71656170
rs34031151
rs147252710
rs74601902
rs34773620
rs4415625
rs12120514
rs72726650
rs12738234
rs12125127
rs58261705
rs650879
rs11165823
rs7526691
rs7527272
rs61249534
rs12030332
rs76431772
rs75323142
rs56339143
rs79806521
rs6701322
rs12725266
rs79593470
rs11165869
rs4950034
rs17376848
rs7550959
rs61789175
rs11165879
rs4451581
rs11165882
rs10875092
rs10875095
rs2786769
rs71657272
rs1812389
rs17116909
rs114170368
rs78372232
rs7533902
rs12033263
rs17369442
rs12097618
rs4970716
rs144036749
rs147049391
rs114905034
rs12125748
rs12127542
rs115678220
rs9729190
rs77779411
rs61789080
rs114424269
rs6683447
rs72728119
rs17121850
rs112462069
rs78012609
rs111290972
rs17418475
rs143815181
rs80221535
rs36071256
rs12120438
rs116489398
rs12060945
rs148509101
rs11809079
rs116131068
rs10875295
rs10875302
rs12748504
rs12407535
rs17123012
rs12123013
rs945329
rs1815519
rs34467663
rs12404364
rs17407069
rs6678752
rs6577211
rs17416054
rs7543296
rs61780324
rs7529743
rs17460395
rs1445229
rs74106289
rs11164281
rs1933244
rs115144588
rs6577270
rs17125320
rs147448741
rs2016989
rs78420326
rs74106119
rs75788235
rs1854169
rs12048142
rs12758776
rs6577274
rs7547160
rs1445225
rs6577275
rs11164306
rs6659351
rs4908189
rs10493974
rs2039943
rs6656847
rs67936180
rs10493972
rs145512184
rs11164308
rs1577717
rs9943277
rs11164318
rs114137294
rs116442838
rs11800637
rs943557
rs17125705
rs4908202
rs12075121
rs76258541
rs1415091
rs10493966
rs78042665
rs12737750
rs12024955
rs6657751
rs11164360
rs17125994
rs35326910
rs72731697
rs10493980
rs141157841
rs34296335
rs12090453
rs79451450
rs11590355
rs12034332
rs11102642
rs9661361
rs839551
rs115590945
rs12044219
rs170929
rs11102686
rs116261948
rs11102688
rs76342033
rs554662
rs517843
rs839877
rs487901
rs839878
rs183465195
rs74887247
rs140235607
rs144032613
rs141008315
rs56232450
rs139263700
rs611793
rs613177
rs504316
rs643701
rs1277820
rs113832197
rs145824430
rs546477033
rs610249
rs565751
rs679224
rs676385
rs12075560
rs148618289
rs142916659
rs188608977
rs116416309
rs113115082
rs3197232
rs138372063
rs604500
rs71655996
rs4268379
rs611060
rs143238579
rs10858082
rs591789
rs593651
rs72703203
rs17035630
rs17035665
rs659782
rs55882046
rs6677122
rs599839
rs14000
rs138361368
rs6699122
rs590502
rs11102968
rs1764833
rs629001
rs7515901
rs11583969
rs148605709
rs407102
rs17585355
rs114191770
rs1278664
rs7536292
rs113846254
rs17646665
rs2360635
rs12143283
rs501943
rs4839136
rs12126157
rs2168144
rs11102056
rs10494114
rs61784477
rs6661246
rs2011688
rs2761442
rs80160730
rs2603594
rs56955295
rs74863567
rs114188664
rs814323
rs12039014
rs1323724
rs76651066
rs76771112
rs3916176
rs74578660
rs12034102
rs12739021
rs11102084
rs76131794
rs41423044
rs12024138
rs61784554
rs17358933
rs75702805
rs815325
rs641227
rs17025931
rs12033876
rs1281184
rs58380473
rs1281176
rs1281189
rs17025982
rs6537668
rs12407862
rs7531931
rs923826
rs6675315
rs7545347
rs12406887
rs192157976
rs146062430
rs116249269
rs12047887
rs115812278
rs72681750
rs2797531
rs4839549
rs17026200
rs115445166
rs11582769
rs17635235
rs17686761
rs151082169
rs2640482
rs114356174
rs2821558
rs77532123
rs146574603
rs17026342
rs111422302
rs2840383
rs12732617
rs61806009
rs343600
rs12073706
rs12033514
rs74957372
rs577871
rs11807250
rs10857899
rs17028042
rs2247867
rs1338078
rs6537711
rs41282526
rs71673424
rs78173116
rs116319821
rs2789543
rs56199562
rs12141519
rs7540643
rs72697824
rs35533201
rs12038204
rs12138505
rs41314013
rs1546924
rs127204
rs61788767
rs76531788
rs499817
rs17665619
rs114729724
rs1246194
rs817977
rs2618037
rs7542246
rs76098744
rs60162283
rs142649088
rs629732
rs517680
rs1767282
rs713268
rs7554046
rs72981946
rs1471438
rs6666130
rs6663764
rs603331
rs643559
rs11807676
rs4839176
rs77386332
rs11102354
rs17028972
rs116340773
rs17674625
rs6697691
rs894848
rs11582597
rs6681479
rs2995807
rs9429606
rs41312674
rs4839187
rs17029069
rs115979627
rs17726522
rs80091855
rs9429609
rs80009994
rs12401362
rs11582536
rs4839190
rs9429614
rs34585995
rs12123843
rs11102362
rs61790262
rs75061507
rs6664224
rs7548910
rs72977029
rs60713608
rs9429617
rs17676578
rs114586609
rs71673444
rs3008527
rs147254704
rs11586681
rs61787460
rs4838934
rs17739321
rs61787496
rs4839200
rs112283123
rs593260
rs72694660
rs74635841
rs269066
rs116757907
rs56195958
rs149085249
rs189603413
rs185537400
rs7556470
rs12143327
rs75750034
rs72694691
rs12026840
rs12121741
rs11802931
rs3827733
rs116220636
rs79938023
rs2185827
rs75511728
rs12566340
rs7529353
rs1217422
rs1217390
rs79749271
rs114394295
rs72691846
rs77204559
rs41283520
rs76558099
rs11802140
rs4381184
rs78797009
rs11485101
rs7522987
rs142424517
rs74574624
rs148546022
rs76553743
rs11810241
rs2938330
rs79587190
rs6694167
rs6673688
rs61819248
rs79411113
rs11806058
rs12239272
rs75661162
rs11102727
rs79725647
rs9429734
rs2432
rs17533023
rs1154699
rs149727937
rs72628774
rs77106738
rs2629815
rs2774281
rs12040526
rs79999655
rs112061063
rs479359
rs78782944
rs59262563
rs12046605
rs11102736
rs7528847
rs12033068
rs2774307
rs79356431
rs76726466
rs475852
rs476567
rs901137
rs41274114
rs734928
rs138207781
rs146219482
rs2629825
rs2774298
rs2629824
rs140358202
rs114503450
rs35744151
rs72692054
rs11102741
rs11581420
rs7555159
rs1485600
rs147495632
rs12135229
rs116048463
rs172355
rs209876
rs148924604
rs11507881
rs1843378
rs209858
rs4839366
rs112918456
rs391659
rs12401623
rs140773027
rs523346
rs1983727
rs57097661
rs4839367
rs6671620
rs1385665
rs147754718
rs76041720
rs72692098
rs61812898
rs417165
rs144809580
rs92088
rs142495490
rs74115209
rs7538540
rs112736146
rs34864279
rs74115215
rs192888714
rs4839381
rs114506551
rs6537835
rs72698021
rs61811017
rs139607882
rs222500
rs147273163
rs182913188
rs2070986
rs3789627
rs9724630
rs8453
rs72687877
rs35037659
rs6696332
rs141493905
rs2224086
rs4839458
rs78618275
rs12140748
rs2997747
rs11578898
rs3010382
rs6659208
rs59203560
rs12133715
rs75223487
rs61800299
rs12137699
rs11590278
rs142260690
rs10923156
rs58578510
rs10923192
rs17034228
rs7536370
rs10923235
rs72703628
rs115144379
rs3810997
rs11577588
rs56165713
rs148313288
rs10923474
rs12041970
rs4072907
rs72705407
rs75643707
rs34301147
rs79774296
rs4839491
rs6428747
rs35061927
rs11805084
rs41267509
rs883555
rs2797170
rs35958374
rs12039612
rs4970853
rs17352281
rs1977474
rs113980893
rs139659469
rs76843652
rs1874422
rs10900374
rs586000
rs644550
rs116597601
rs74662300
rs6657449
rs656323
rs10793690
rs117395028
rs150398775
rs1541187
rs57188402
rs658357
rs150380197
rs627548
rs10900382
rs1692190
rs11240089
rs140774300
rs12059427
rs3820129
rs79591424
rs11807878
rs867270
rs3766512
rs12129752
rs77348542
rs79406855
rs10494246
rs139090289
rs77941263
rs12568149
rs12755965
rs3754047
rs3736082
rs72694936
rs11589801
rs3118124
rs956796
rs17646887
rs114908993
rs525676
rs1045628
rs76805488
rs150302188
rs41266595
rs11204751
rs267734
rs16832604
rs11204752
rs12033744
rs1722784
rs771204
rs7548516
rs34026390
rs6684154
rs74125014
rs6691701
rs144389163
rs76486207
rs34061869
rs59454556
rs72708423
rs4971004
rs140086081
rs61819223
rs11576320
rs6587557
rs11577302
rs6689566
rs11584388
rs76061334
rs71625114
rs4636463
rs35946639
rs150990548
rs114941413
rs9887779
rs12752186
rs17564336
rs6684085
rs116533286
rs72696925
rs17646946
rs61814898
rs1845792
rs11204925
rs3104205
rs113996374
rs183270049
rs72696940
rs924088
rs1390490
rs10788826
rs12130219
rs4845425
rs114246628
rs138488969
rs149817134
rs139754714
rs2050631
rs10888485
rs2146121
rs556124
rs146426331
rs61815564
rs4845591
rs114631032
rs1591902
rs149432883
rs183947432
rs12043922
rs41265215
rs12726220
rs111484109
rs11265398
rs2282227
rs13796
rs112364218
rs3103309
rs1685633
rs114603881
rs147889978
rs61808683
rs150779199
rs10908831
rs114800510
rs2054855
rs76033854
rs1386821
rs12048091
rs4845623
rs4845626
rs3738030
rs56019122
rs884618
rs77710113
rs9427116
rs1395566
rs116206932
rs56320421
rs1995662
rs16830122
rs4845663
rs7554577
rs10494301
rs925042
rs11264253
rs6697935
rs4999127
rs60299296
rs906278
rs137881298
rs10908432
rs870031
rs6672760
rs1553611
rs6682291
rs142090126
rs78349443
rs11810668
rs56033137
rs4845392
rs61811438
rs77766535
rs72700247
rs80240240
rs12035356
rs12135902
rs11264262
rs77376293
rs116017778
rs6660569
rs1891806
rs12728678
rs1777930
rs1419110
rs953559
rs80025776
rs11264264
rs7417027
rs6690388
rs2135695
rs72700267
rs6426944
rs6426946
rs57438059
rs6688257
rs1106235
rs10752609
rs56744813
rs870327
rs75097808
rs182015276
rs11264270
rs116286121
rs4845394
rs77328013
rs1218577
rs1218576
rs12139030
rs13376333
rs76102976
rs1218581
rs77566758
rs7553195
rs72993373
rs149026539
rs1218593
rs10908449
rs6427111
rs4845402
rs905938
rs145318646
rs113261881
rs4845406
rs75583932
rs6427128
rs3806256
rs72702267
rs6427137
rs4845408
rs34455078
rs111742972
rs66474937
rs114746058
rs74774418
rs6427184
rs34106167
rs4971092
rs12137850
rs533291182
rs11465212
rs1611774
rs11465206
rs1057941
rs11580040
rs112270735
rs55702293
rs12741581
rs142915277
rs71628699
rs112004281
rs11591072
rs138368982
rs12119565
rs35603727
rs79669448
rs41265007
rs11264431
rs74610158
rs12035654
rs139689655
rs61813331
rs2430414
rs505058
rs4641
rs11803917
rs78261031
rs76719272
rs1984508
rs2842865
rs3001790
rs6700751
rs1052067
rs144847100
rs1800247
rs7552992
rs2253358
rs12126696
rs11264463
rs141883748
rs2764406
rs7525133
rs3748569
rs12145207
rs28446525
rs6686886
rs11589048
rs41266165
rs145245194
rs4661168
rs17383726
rs183355279
rs2296373
rs16837386
rs6665039
rs16837408
rs112089547
rs1171556
rs112734173
rs942964
rs56246420
rs115130014
rs113892005
rs113966666
rs6661934
rs114210236
rs112618267
rs6679425
rs41267379
rs6662946
rs1361744
rs4341353
rs2277873
rs12035664
rs11264516
rs112853204
rs16837622
rs73000802
rs6666701
rs76807267
rs909200
rs6427333
rs4661062
rs11264574
rs6339
rs943552
rs943549
rs75699653
rs41273207
rs57731889
rs12402294
rs2275202
rs16837847
rs114849391
rs2184710
rs74808620
rs855873
rs56077216
rs78756391
rs73023736
rs68180890
rs114472805
rs74519511
rs4233417
rs11265142
rs863034
rs34999456
rs2746041
rs862989
rs862994
rs2746043
rs3027003
rs12075
rs2073090
rs3027034
rs3027045
rs34023441
rs191489857
rs141737681
rs114716718
rs12075558
rs75179731
rs72713608
rs12135788
rs2252226
rs4656879
rs74652878
rs75497247
rs2753267
rs41265763
rs1023421
rs17846714
rs111331208
rs11265331
rs74895789
rs2369476
rs12138430
rs4656887
rs12029347
rs17368402
rs10797062
rs4656889
rs75335661
rs45441496
rs911228
rs16831518
rs731852
rs112994245
rs6427505
rs61803840
rs61803842
rs7524566
rs12070418
rs76771726
rs2066320
rs10908773
rs45503695
rs76577061
rs10908776
rs2147472
rs11265382
rs148699176
rs74123194
rs113081915
rs11806185
rs41266893
rs59864165
rs11265403
rs17384911
rs1149389
rs2118423
rs148788357
rs3904694
rs61802603
rs78293241
rs3845627
rs6427521
rs111825994
rs146926075
rs58748862
rs77738326
rs34152618
rs6427559
rs77244566
rs2252389
rs35958318
rs35112454
rs2255847
rs2256625
rs61802218
rs147103899
rs115081253
rs12140700
rs111847432
rs60315407
rs147678401
rs10908822
rs111974651
rs77444104
rs1467742
rs11577230
rs112892190
rs148877263
rs1128750
rs41270019
rs150410675
rs140502889
rs115518404
rs72714918
rs112803994
rs1136224
rs4379692
rs35835071
rs11584878
rs2502807
rs149331570
rs191551653
rs2501880
rs75213764
rs10494345
rs187523908
rs113063605
rs34995122
rs9651035
rs113225011
rs7550839
rs3813630
rs72714978
rs56241622
rs16832850
rs56406825
rs16832908
rs138734661
rs72480273
rs723177
rs111528110
rs56402041
rs10917686
rs1340976
rs2185552
rs140488153
rs10917710
rs58228855
rs66930627
rs10799911
rs7523762
rs17413736
rs10799917
rs7549830
rs71634905
rs12567036
rs115297732
rs1891019
rs116031057
rs4657093
rs10917809
rs6427623
rs11810305
rs12021510
rs74125007
rs114499611
rs12728760
rs11576878
rs79016857
rs2341479
rs4657122
rs149643264
rs71639910
rs2499843
rs61809501
rs2340725
rs16834361
rs12039519
rs2490423
rs16835127
rs12217099
rs10494362
rs2247075
rs2499833
rs12025136
rs6669543
rs58006162
rs114293049
rs4656344
rs12125293
rs143857697
rs10158975
rs12036340
rs57555659
rs72713826
rs58212360
rs115720667
rs6702936
rs1415261
rs12066465
rs12757771
rs2225847
rs12140791
rs77726963
rs12403085
rs72715963
rs148614569
rs73026972
rs75782790
rs116381680
rs147715895
rs76565070
rs16858185
rs78344479
rs11576125
rs143852380
rs141321908
rs77418963
rs148882369
rs6677530
rs80206437
rs79414985
rs116800975
rs12059953
rs6677529
rs146800283
rs7532839
rs1508263
rs10919166
rs12048222
rs1858232
rs12087661
rs11586404
rs6700867
rs347279
rs117343733
rs347273
rs56078624
rs449908
rs348626
rs905721
rs1964052
rs164147
rs7513046
rs76800798
rs12132354
rs164180
rs76999064
rs901662
rs1394320
rs164124
rs351450
rs164134
rs72703858
rs146283894
rs164142
rs60216932
rs164595
rs469350
rs73015222
rs150775246
rs10919540
rs113386814
rs193297
rs445768
rs11577242
rs115442743
rs12408657
rs16865543
rs76937401
rs17492217
rs72715483
rs144991164
rs61812260
rs112037694
rs55716874
rs72715502
rs2842006
rs2661274
rs72717263
rs6678136
rs12753561
rs10799897
rs11579729
rs75559043
rs112395524
rs11805449
rs112521545
rs113116145
rs61810166
rs10157628
rs11585883
rs78206014
rs2815284
rs61810816
rs12566846
rs10753605
rs10917693
rs7534573
rs78148436
rs17384870
rs1933733
rs7526828
rs2347264
rs10800031
rs6685246
rs4437852
rs1338625
rs6426870
rs4638102
rs76387671
rs147990688
rs10800039
rs34032885
rs17386462
rs2792255
rs12729488
rs1770549
rs4657366
rs1618566
rs10494419
rs2185467
rs12047043
rs79238082
rs7515566
rs2635028
rs2800805
rs1552560
rs723238
rs4657370
rs17384060
rs12089801
rs74373020
rs1489329
rs1489330
rs74121204
rs11585314
rs10918063
rs7543038
rs75377209
rs2635038
rs6670655
rs11808339
rs10753648
rs139819348
rs115584530
rs1387387
rs116710733
rs2200795
rs72698323
rs142359401
rs55741405
rs142486612
rs12125740
rs146403985
rs114991088
rs11580794
rs148925868
rs186409989
rs115833924
rs115352040
rs2226180
rs61801581
rs12127086
rs10918095
rs4276891
rs74667175
rs150785754
rs169556
rs7554904
rs78078866
rs10800110
rs139526074
rs16847331
rs952375
rs73027048
rs1913836
rs75792549
rs9333432
rs7527279
rs7549511
rs10918228
rs16849041
rs2348728
rs149218266
rs3738192
rs12033254
rs11807857
rs10753689
rs10918256
rs11579160
rs12047474
rs139375457
rs17418116
rs4657472
rs12691499
rs17418403
rs6656548
rs61800453
rs4656462
rs73031181
rs267741
rs2492631
rs267747
rs72691538
rs10918636
rs11806848
rs6427065
rs12409055
rs61814872
rs76971090
rs12746020
rs12021649
rs80159087
rs4657644
rs77364037
rs75458023
rs10918654
rs10918658
rs7548201
rs76888512
rs17344504
rs17344511
rs75351123
rs7529557
rs12127503
rs74521191
rs78219045
rs443992
rs17344586
rs34607330
rs3736846
rs3767434
rs35130819
rs2949663
rs189684997
rs6668182
rs33930807
rs143101880
rs11579091
rs141492059
rs2995089
rs2995093
rs858553
rs10918706
rs858550
rs2982482
rs2982479
rs116572207
rs34496347
rs3820390
rs2143302
rs858484
rs6664958
rs7354963
rs858490
rs10918709
rs865152
rs72695306
rs10489191
rs3753921
rs7513428
rs2995069
rs2862857
rs77597981
rs10800317
rs10489192
rs1619707
rs6695522
rs17477053
rs909935
rs12031290
rs75044806
rs16859247
rs6697794
rs72695330
rs4657674
rs1028374
rs72695370
rs11804468
rs6693156
rs12046666
rs10753761
rs1229400
rs3738219
rs1229384
rs76134643
rs1229379
rs12760768
rs9427166
rs12069583
rs74231838
rs17479266
rs1229370
rs6685521
rs1229364
rs10918737
rs1229354
rs7511792
rs74120634
rs7548083
rs150442001
rs6427100
rs56077241
rs34386765
rs138738884
rs3767445
rs543565737
rs12038300
rs16859532
rs4657706
rs763283
rs113375030
rs79359480
rs145761009
rs36064234
rs147412044
rs8623
rs78652687
rs2863269
rs6694757
rs34138303
rs4657718
rs72697792
rs7541941
rs61806965
rs142351584
rs72697797
rs4656561
rs12090771
rs2097571
rs10918780
rs4657725
rs12061996
rs203794
rs203795
rs61806971
rs203797
rs61806973
rs59131085
rs10127791
rs203802
rs12032641
rs3738238
rs203803
rs143371974
rs203818
rs75383572
rs78111198
rs203832
rs11807288
rs61807006
rs12742515
rs61807026
rs417427
rs10489206
rs12072672
rs6668186
rs73030261
rs143709950
rs12097383
rs140805765
rs12753780
rs6673624
rs116593898
rs115156019
rs1543311
rs115212907
rs3767485
rs7543224
rs6689391
rs2075976
rs2072739
rs77797891
rs2300575
rs77918499
rs12735057
rs138748432
rs7551330
rs6670176
rs76198232
rs6697708
rs10918873
rs10913576
rs7556644
rs148900860
rs2421911
rs61188438
rs10913622
rs12126566
rs149957719
rs12566700
rs2232813
rs56178029
rs112944681
rs80032905
rs113619365
rs6679476
rs17657386
rs75730762
rs2208368
rs143892830
rs148062092
rs181135168
rs76257386
rs2057301
rs61805849
rs10797710
rs77551839
rs55736441
rs72719048
rs78057682
rs16843769
rs11591138
rs76156466
rs148418274
rs10158753
rs113353802
rs75963696
rs113786090
rs11800549
rs190547195
rs624538
rs10911314
rs55656112
rs75222977
rs75518721
rs2586392
rs4082059
rs115031165
rs6424867
rs9425560
rs12049422
rs74832215
rs17368991
rs12143497
rs7517737
rs74733835
rs6698987
rs149097173
rs10798005
rs112122140
rs148427521
rs140334382
rs148515613
rs78728841
rs12134818
rs79234069
rs113526764
rs4916268
rs12144381
rs71637441
rs2157449
rs76759035
rs76086651
rs12730136
rs10911843
rs7529487
rs112906365
rs111527752
rs114686224
rs12123952
rs12131804
rs12086275
rs12135126
rs10913263
rs73050168
rs113071481
rs185926439
rs11587780
rs151256456
rs61813272
rs577353116
rs36055303
rs78140234
rs35621811
rs114389832
rs227992
rs2142756
rs72718697
rs10913287
rs143521950
rs10913289
rs6704507
rs59426705
rs75044565
rs16850726
rs7519595
rs11583666
rs10798497
rs12733741
rs149568485
rs114555500
rs2014384
rs10798503
rs72720747
rs74968601
rs1402641
rs10753147
rs72720768
rs10913299
rs55657925
rs932311
rs1293347
rs12083865
rs4650961
rs146582234
rs61520802
rs77036310
rs6688185
rs1876980
rs375916
rs61813855
rs115572252
rs10158091
rs13374463
rs7539215
rs142713555
rs10798612
rs6668819
rs58877113
rs3935288
rs10798621
rs76103383
rs142776581
rs6684959
rs76398726
rs10429849
rs10913588
rs6704082
rs7533925
rs10913594
rs10798625
rs16853281
rs2773093
rs3122172
rs111357055
rs7519811
rs58715481
rs11579384
rs17725459
rs11484668
rs111767838
rs871631
rs10913646
rs12725691
rs57244202
rs17675330
rs6425507
rs6425508
rs10798640
rs2031470
rs6686403
rs1012066
rs2025583
rs997419
rs74753373
rs7534481
rs12141615
rs74983400
rs111952281
rs10798647
rs72707277
rs76290773
rs6697029
rs12086225
rs72707281
rs3909018
rs71569268
rs71630239
rs2454200
rs7545356
rs4448484
rs3905111
rs112658761
rs16854720
rs115844726
rs113600993
rs16854795
rs77849068
rs1281411
rs1299685
rs1281419
rs114248422
rs138592379
rs12139961
rs145714255
rs10913938
rs6704314
rs115309756
rs4259598
rs76192592
rs4652488
rs12070757
rs357073
rs357072
rs146194781
rs112139205
rs79058837
rs822724
rs12093664
rs148741642
rs7538065
rs74132437
rs17372142
rs6671901
rs7529042
rs946631
rs61811630
rs116698631
rs76730214
rs61809269
rs12028578
rs12073348
rs75622287
rs10737346
rs67974322
rs10798782
rs4651072
rs6679173
rs112702253
rs80075095
rs74227325
rs12062205
rs144750522
rs11487432
rs73051239
rs11810413
rs75219682
rs12075005
rs77432874
rs74135839
rs147204922
rs6702006
rs10914129
rs6672415
rs10914133
rs3845414
rs149231156
rs12128456
rs73049919
rs55640700
rs61809171
rs12144934
rs142795443
rs4652539
rs7525223
rs3795502
rs3747960
rs6695648
rs140438700
rs75519491
rs11583970
rs56184181
rs73048416
rs3789363
rs56939032
rs2804704
rs12723050
rs35663683
rs2257166
rs114039808
rs78423097
rs58021963
rs12089255
rs6662399
rs72729313
rs12119916
rs16857131
rs56165886
rs16857133
rs2804702
rs115938559
rs2804697
rs115629603
rs2609497
rs143139425
rs591650
rs603451
rs77504892
rs114863506
rs673236
rs12405983
rs111476668
rs61812700
rs16857357
rs11587173
rs60130697
rs1220242
rs505738
rs56187136
rs12404723
rs556176
rs550163
rs943795
rs681271
rs72731240
rs60434773
rs9782961
rs4652663
rs16857648
rs6685370
rs4360493
rs4652667
rs199964
rs147185114
rs2332571
rs143629619
rs72733169
rs6697411
rs115708098
rs4651113
rs72735230
rs72735232
rs41304253
rs73045126
rs2293991
rs4652678
rs199917
rs6691505
rs2280868
rs199934
rs75408623
rs3902279
rs114205352
rs115809226
rs74596512
rs116806254
rs72737111
rs115036369
rs591561
rs148293164
rs630341
rs75016284
rs535607
rs549675
rs602009
rs79517976
rs6687933
rs7543476
rs6659875
rs72722922
rs3001276
rs4652696
rs12133313
rs9425531
rs12146116
rs34163395
rs34396248
rs140906489
rs147195747
rs10911064
rs78809152
rs74645809
rs6699943
rs17509341
rs144527525
rs12045230
rs139724724
rs267854
rs189187152
rs267875
rs12041535
rs34579555
rs58677841
rs155552
rs267864
rs266507
rs191892833
rs12402404
rs550097022
rs12749975
rs10911094
rs266537
rs266541
rs142755529
rs7546603
rs72725061
rs12034888
rs476796
rs672527
rs12736689
rs72725073
rs12742422
rs12743617
rs682585
rs10494534
rs12406644
rs150484497
rs12760222
rs144683411
rs528846
rs629954
rs676374
rs4651129
rs585966
rs524269
rs12137173
rs115980862
rs16859542
rs78720020
rs693821
rs112043515
rs73065335
rs6424868
rs79894475
rs36125699
rs12128634
rs12073936
rs138297345
rs1537520
rs72729468
rs72729484
rs11807901
rs4651147
rs78891330
rs2276544
rs510642
rs11586699
rs139013422
rs182101658
rs16860722
rs639442
rs17541993
rs2301877
rs529558
rs12566804
rs79190357
rs12562920
rs549337
rs12048443
rs3842897
rs55900365
rs12122217
rs699242
rs35734725
rs3820690
rs789186
rs35550074
rs12091848
rs10911368
rs79598945
rs41263646
rs10081971
rs1174687
rs7552563
rs75020585
rs79855526
rs2500098
rs4462100
rs10797912
rs80250119
rs2491444
rs76707316
rs10752921
rs10494568
rs12140534
rs7523972
rs12131255
rs3010058
rs3010060
rs7550807
rs3010065
rs12119513
rs76365646
rs9425324
rs116469677
rs61809231
rs61809232
rs111306887
rs3814332
rs76447136
rs2986549
rs76963781
rs61824787
rs2148673
rs12132935
rs7539021
rs10911486
rs12074682
rs10737249
rs74130992
rs10494572
rs77829233
rs150090318
rs72733500
rs1952257
rs1409811
rs12411231
rs76541192
rs28803873
rs12139646
rs10911511
rs6703693
rs143504774
rs79091515
rs2378957
rs1208531
rs10489581
rs1544052
rs1200610
rs73068833
rs12137767
rs16823859
rs148813477
rs73052260
rs73052285
rs72724161
rs80023976
rs857589
rs56018428
rs857587
rs12134934
rs1830344
rs2178214
rs1795004
rs115213981
rs72713760
rs57040195
rs75537706
rs2976253
rs75531467
rs34441026
rs6677914
rs35945739
rs149381186
rs982683
rs1171373
rs116302245
rs12022211
rs13375855
rs12121097
rs116339050
rs74757097
rs703932
rs72733025
rs17378957
rs76463529
rs114658131
rs814953
rs16832447
rs77778663
rs12036325
rs144638609
rs147062015
rs10753948
rs16832476
rs71639169
rs12409120
rs12022694
rs12117242
rs58872565
rs16834831
rs112528568
rs17647455
rs1152746
rs710142
rs2788405
rs10489514
rs1775689
rs1340701
rs1231727
rs113798200
rs9659183
rs17621768
rs28709435
rs17567921
rs1775446
rs1775440
rs116332466
rs76004643
rs6704237
rs35207123
rs150612093
rs56047722
rs12756886
rs3738250
rs2292099
rs58750613
rs144066611
rs6661044
rs75705815
rs72746888
rs3767495
rs78710594
rs76131074
rs10920078
rs10920079
rs141467530
rs7554653
rs11586032
rs296562
rs72749142
rs12567900
rs7538954
rs150269558
rs3850625
rs7535428
rs16847613
rs7519715
rs9427467
rs79984703
rs4915477
rs11811602
rs61818019
rs56236174
rs147434169
rs4915478
rs41267505
rs16847726
rs6699862
rs1536129
rs17454947
rs12131939
rs12561765
rs12022389
rs2365293
rs111530734
rs7516898
rs4506487
rs2274236
rs10494826
rs12141852
rs10158900
rs77651231
rs12029703
rs11590996
rs6703834
rs7542768
rs56284103
rs2365297
rs1969874
rs10920136
rs187306305
rs1722763
rs12035112
rs1404401
rs16847951
rs12046039
rs831756
rs831752
rs12138536
rs831751
rs12137704
rs6704058
rs78805905
rs17461737
rs61819518
rs146437101
rs832160
rs12725611
rs11584104
rs4396148
rs9651057
rs12568690
rs72751165
rs6427967
rs12117835
rs12121653
rs577871165
rs2275895
rs4498856
rs10920495
rs61820996
rs12043563
rs17445051
rs12031797
rs77421880
rs116255178
rs139409896
rs72752786
rs7525915
rs2364569
rs2232842
rs12564529
rs12568336
rs76745024
rs1774836
rs4950904
rs74341968
rs75383625
rs12727457
rs1690822
rs61825739
rs16852826
rs1534098
rs112901681
rs4951304
rs2004146
rs2037679
rs1138617
rs16852942
rs12088754
rs10900553
rs4951307
rs3737657
rs3737656
rs4951308
rs3795578
rs1997034
rs3737655
rs5707
rs2012200
rs12568353
rs3924586
rs72749751
rs9726776
rs72749756
rs61817028
rs113423097
rs139542008
rs4951338
rs16853219
rs11240715
rs11240716
rs149112965
rs12134661
rs113117293
rs16865515
rs3126209
rs66506103
rs34549668
rs2942134
rs16853492
rs3125167
rs1398152
rs3014607
rs1980052
rs61817878
rs79434357
rs10736846
rs3106364
rs1512113
rs3125164
rs2942133
rs16853625
rs72752051
rs58253723
rs72752053
rs12098230
rs12061474
rs60933163
rs61758006
rs16853641
rs12031854
rs61762608
rs2137255
rs10900590
rs2271417
rs10900595
rs143178916
rs10900600
rs75913754
rs16854037
rs9729959
rs11240231
rs55735119
rs2772243
rs61170670
rs58013033
rs61817518
rs3923040
rs12079489
rs12567245
rs1610399
rs116570663
rs58677547
rs12124086
rs6659175
rs34991674
rs4132150
rs72755831
rs41307650
rs1578279
rs2153438
rs1340232
rs11802423
rs4844558
rs1890865
rs2842714
rs143985185
rs12723923
rs115726977
rs141307306
rs11586424
rs7525449
rs147284305
rs10877
rs41277168
rs78043860
rs2306714
rs1060287
rs7529011
rs72742919
rs12063500
rs2842700
rs2842704
rs61525336
rs10864083
rs7555064
rs12037840
rs72742945
rs2495254
rs4571969
rs12078508
rs7524207
rs6666604
rs11119413
rs11119415
rs35028401
rs12130989
rs139034343
rs116533295
rs2485897
rs12136262
rs12087757
rs74966325
rs116157051
rs11119436
rs17757020
rs2494186
rs67726741
rs114554435
rs192409379
rs143720750
rs76018078
rs76879935
rs11581178
rs6666540
rs148404513
rs646512
rs581956
rs12123877
rs35421731
rs78725004
rs4290060
rs12735602
rs72743494
rs12143851
rs655213
rs115844298
rs78335529
rs2015743
rs79458631
rs1338289
rs11578582
rs1530400
rs73075313
rs745496
rs3795833
rs34054023
rs79657581
rs785317
rs61849684
rs1067246
rs11576314
rs112801331
rs115857088
rs12121837
rs12144600
rs143035206
rs79163596
rs61828239
rs17494100
rs143741924
rs116206127
rs1773353
rs78064499
rs1663171
rs72747026
rs894857
rs701911
rs146754752
rs12033577
rs150568475
rs55738027
rs115968224
rs10863923
rs113211502
rs149152049
rs28668719
rs28460395
rs28863181
rs12126358
rs112399701
rs56903779
rs12135924
rs10494948
rs115265380
rs12023916
rs7527666
rs77213573
rs113460608
rs12146141
rs12096035
rs12119183
rs187013402
rs76351503
rs792447
rs792450
rs80089696
rs11119928
rs138452122
rs116114323
rs115768448
rs113666446
rs114733719
rs12058471
rs7520878
rs526887
rs150509583
rs78129263
rs12739624
rs12120031
rs145404231
rs1567710
rs6691852
rs116389161
rs6696022
rs11571516
rs11571559
rs3125292
rs17724965
rs3122712
rs61830699
rs114927450
rs17019510
rs6540751
rs138161837
rs4951633
rs12726783
rs17019573
rs2246053
rs2456816
rs78178752
rs9308424
rs35223775
rs75518479
rs78189256
rs11800991
rs2174780
rs182348919
rs12402370
rs56300028
rs3738800
rs145132619
rs6701782
rs190794936
rs1692182
rs56189056
rs10127459
rs6656738
rs3123304
rs149483201
rs7511930
rs11809007
rs12568153
rs58482452
rs3010791
rs4951477
rs41304113
rs116744351
rs7552122
rs12037440
rs12130775
rs1505249
rs76112217
rs10779338
rs17580589
rs79522935
rs148329932
rs143709858
rs116014617
rs115391422
rs17005229
rs147471233
rs115837558
rs146862833
rs12135929
rs3886756
rs77759379
rs148298285
rs6691097
rs6696190
rs12746862
rs79221130
rs12133396
rs77841443
rs116454159
rs1538027
rs1572504
rs72736731
rs1766388
rs17006614
rs78901522
rs12403765
rs7518186
rs6667735
rs67839176
rs1361785
rs12074764
rs970155
rs77166818
rs17006810
rs7533348
rs6700061
rs2789801
rs184161051
rs1557130
rs10863521
rs3767673
rs5030752
rs1768672
rs71640878
rs12022181
rs112676340
rs78310512
rs1933008
rs11582354
rs10495150
rs76234844
rs144694544
rs6667072
rs75257712
rs76972700
rs114882401
rs61830229
rs116515121
rs337160
rs12097021
rs337139
rs17008587
rs11118598
rs1389742
rs2807835
rs851190
rs72748482
rs851185
rs851180
rs1640817
rs851168
rs2430408
rs4661250
rs138649502
rs851206
rs74145791
rs17163767
rs77091261
rs41371046
rs61838201
rs1518044
rs35996176
rs2487521
rs78117926
rs866096
rs825118
rs80220700
rs75908179
rs11578000
rs11261280
rs4542208
rs11581386
rs12030114
rs6668809
rs7519548
rs77501187
rs114406750
rs12033699
rs12081138
rs77042536
rs10799357
rs12144930
rs507414
rs12402021
rs144853649
rs1151816
rs112753106
rs78450863
rs2126332
rs141765978
rs71646789
rs10916007
rs16846092
rs6678904
rs6426529
rs11590563
rs112377132
rs16846137
rs7519191
rs1151809
rs116451478
rs79089752
rs865682
rs73098838
rs731039
rs138509468
rs12086463
rs878149
rs41307712
rs587043
rs61835577
rs2088650
rs2078211
rs76927770
rs71646793
rs6696348
rs1144841
rs1144838
rs2236604
rs1144836
rs116682785
rs151112650
rs1144834
rs3768376
rs150275852
rs149743252
rs114813429
rs835673
rs708761
rs10495250
rs79738244
rs111405673
rs6678134
rs150258528
rs114765344
rs4653469
rs182226938
rs2802268
rs138389419
rs1800672
rs12126925
rs2313007
rs74506191
rs762645
rs10737426
rs16846677
rs6660932
rs7513120
rs2482451
rs141233305
rs2777841
rs2802276
rs12407185
rs2777843
rs4570388
rs113041399
rs6426558
rs116393726
rs74912293
rs142514724
rs12138942
rs140448026
rs7531801
rs6671682
rs61824945
rs115014891
rs142723531
rs41270159
rs116811171
rs60255904
rs66579310
rs6702585
rs72750297
rs11804604
rs9426581
rs78795528
rs150689923
rs78776065
rs4653878
rs144142369
rs113380976
rs10916233
rs72752172
rs61825336
rs10799476
rs74598702
rs35934944
rs77649368
rs115984883
rs7528331
rs61827284
rs10916319
rs113797050
rs148802386
rs12063103
rs12076802
rs143951252
rs4653555
rs72763977
rs61750944
rs75172907
rs72473001
rs452663
rs78845693
rs436380
rs74426876
rs75507262
rs12029314
rs139961814
rs932927
rs4925522
rs9435826
rs6670543
rs12141723
rs35369578
rs13375625
rs35231918
rs10916456
rs61825299
rs55701211
rs237748
rs115597023
rs2069373
rs61825556
rs6587332
rs6587333
rs12123349
rs4394695
rs146972956
rs139306592
rs144046643
rs3748009
rs72647706
rs3789633
rs656029
rs7537652
rs137946352
rs114684874
rs28490253
rs6685692
rs12045859
rs11588358
rs75186035
rs3213495
rs3213497
rs72647719
rs35532120
rs4390178
rs9793529
rs12729020
rs11122484
rs17712125
rs79414537
rs34836081
rs9431827
rs7545190
rs16851484
rs12078659
rs11122489
rs79434380
rs12132033
rs184693384
rs17764115
rs72763868
rs77491833
rs6663029
rs79242340
rs55756832
rs76156627
rs828458
rs75127771
rs77814294
rs7549147
rs17782420
rs270855
rs270859
rs4846966
rs12041389
rs74532163
rs17657706
rs61824833
rs853023
rs34535377
rs10442711
rs61823481
rs740493
rs853001
rs7551973
rs6660476
rs862473
rs2530359
rs2530360
rs2354160
rs4847020
rs76671832
rs137984441
rs12062054
rs1202527
rs4847021
rs78977568
rs12030389
rs1202542
rs139742320
rs6673201
rs79595270
rs72762621
rs11122616
rs76444490
rs16852841
rs145470028
rs76372766
rs4847023
rs181819079
rs1202595
rs9431873
rs143505837
rs58751126
rs115692646
rs74734033
rs12740770
rs80288146
rs147741454
rs16853310
rs377623363
rs12750965
rs34136045
rs7539475
rs6419490
rs61828274
rs141163279
rs148224929
rs79171771
rs12032403
rs79082831
rs4304564
rs4364864
rs77701050
rs76766884
rs56178715
rs138232692
rs6541250
rs4543780
rs77262021
rs115863164
rs10864657
rs4465189
rs75042351
rs4463651
rs12127520
rs6682002
rs115375599
rs12075272
rs138190002
rs150814425
rs6668246
rs2024816
rs9431626
rs12043426
rs74143551
rs80134056
rs9431928
rs9431931
rs79069119
rs74143557
rs75875099
rs6657752
rs2180275
rs9431641
rs55897627
rs142427241
rs9431934
rs885444
rs17778561
rs673564
rs61824010
rs58557337
rs946130
rs16856780
rs3131809
rs12033296
rs9726321
rs12081587
rs79171526
rs61824019
rs76863478
rs10797472
rs75471313
rs75408617
rs78309810
rs61824031
rs71638431
rs138449089
rs72753674
rs592549
rs16856856
rs9661059
rs79869855
rs115423879
rs644690
rs3131811
rs141608805
rs789358
rs61823564
rs17176514
rs68190848
rs111360975
rs34040538
rs10158347
rs12044323
rs112349982
rs191754426
rs1890315
rs12022620
rs12023498
rs16857041
rs34719911
rs946132
rs12562849
rs6424228
rs114779341
rs12032703
rs12032811
rs146881551
rs573140
rs12723697
rs17794366
rs11586498
rs10910514
rs61823573
rs1359628
rs7523171
rs74807360
rs78044234
rs34461288
rs74658765
rs6674415
rs2182429
rs4649382
rs137952492
rs11586377
rs10910548
rs10910552
rs814216
rs789640
rs3855980
rs60110079
rs789666
rs10797578
rs12403223
rs151312324
rs2247873
rs789648
rs811529
rs12035738
rs17191717
rs61825455
rs75062229
rs116089998
rs61825456
rs17805399
rs4545285
rs4649277
rs75695608
rs34455905
rs77933744
rs6424237
rs6424240
rs1972357
rs1537580
rs12405218
rs34055555
rs73101356
rs77373596
rs16857819
rs74395315
rs701174
rs701173
rs73111135
rs12132782
rs115735880
rs150867604
rs1294334
rs12564060
rs1294313
rs72754009
rs78631027
rs148457912
rs113398766
rs1294263
rs1294259
rs12041901
rs1294250
rs1810360
rs72757404
rs56204113
rs139388048
rs77008678
rs6424185
rs116648466
rs4452987
rs7546393
rs34392995
rs4649320
rs4344267
rs10797462
rs73117335
rs116479094
rs146954164
rs6586395
rs75968964
rs6668762
rs6673545
rs28625187
rs57756133
rs7531368
rs874117
rs12142248
rs10910464
rs6679178
rs6586403
rs6664524
rs10910476
rs71638501
rs75754583
rs599633
rs16843708
rs10218598
rs9803801
rs6696170
rs11576222
rs61823153
rs16841089
rs543991
rs78029923
rs77503249
rs7526916
rs2987464
rs627241
rs3888368
rs487738
rs17588143
rs11580720
rs10925519
rs7523629
rs149372743
rs16832600
rs2055127
rs116424697
rs6696235
rs17604547
rs74151512
rs147036395
rs58007092
rs79086088
rs115229866
rs11577962
rs450773
rs12069388
rs10925995
rs291353
rs114494725
rs146504086
rs6674438
rs188871203
rs78391296
rs76511395
rs115457482
rs7548642
rs67736600
rs17547995
rs4130239
rs113195158
rs12059431
rs10926264
rs114077961
rs142762893
rs6429207
rs7554532
rs10802904
rs4659987
rs3754230
rs61834659
rs6704394
rs77821973
rs2064903
rs147232955
rs10754797
rs12061362
rs75880894
rs7552592
rs35703184
rs10927038
rs79355131
rs12096155
rs1536132
rs3820558
rs959175
rs74363289
rs139913430
rs10158158
rs10802552
rs61226596
rs116216640
rs516642
rs73124727
rs7555544
rs79590035
rs72760210
rs10802555
rs12125312
rs707217
rs819644
rs35235564
rs12569148
rs7536332
rs2891795
rs36063978
rs10925213
rs12733179
rs7514482
rs11802587
rs4659472
rs7546640
rs4659719
rs142428201
rs187359942
rs60038485
rs61387481
rs3768138
rs7545626
rs4659482
rs73118423
rs59492232
rs10925282
rs7512161
rs1252130
rs13374506
rs1252135
rs1252141
rs1252145
rs75746785
rs115870276
rs1252157
rs1252162
rs12410379
rs72762196
rs12239398
rs10802582
rs10925298
rs1124814
rs10925300
rs9428368
rs6428989
rs6428991
rs6428992
rs7551672
rs9428660
rs7554607
rs115348987
rs2490389
rs2485563
rs2490385
rs34815086
rs4659771
rs10495389
rs2152885
rs75642694
rs57868848
rs57674757
rs12746235
rs1806641
rs75238248
rs115670791
rs61832410
rs146850785
rs678298
rs6703530
rs74897838
rs6661229
rs79155866
rs187133148
rs74147204
rs1362845
rs581693
rs888439
rs12133002
rs76445055
rs16835048
rs950964
rs1833419
rs10158497
rs2058932
rs531477706
rs76592404
rs7520389
rs12729955
rs6682911
rs1345496
rs59608377
rs58778960
rs61210666
rs74147238
rs73127272
rs2543038
rs2808226
rs4475735
rs10925387
rs74147247
rs74147250
rs78729388
rs17682073
rs79250933
rs4393145
rs6677656
rs74467812
rs6673700
rs10754603
rs4659793
rs10458440
rs12126174
rs60811417
rs11803630
rs73106477
rs2927933
rs2086209
rs144607465
rs12063070
rs75735124
rs6657946
rs12734456
rs73110419
rs7534841
rs12022208
rs148007211
rs12075439
rs79700489
rs2779378
rs2779379
rs2779393
rs113836998
rs74877090
rs117948798
rs1382589
rs1842090
rs34350977
rs3766871
rs72751214
rs115362592
rs6683048
rs512336
rs939698
rs1342835
rs3766877
rs622625
rs550231
rs559344
rs10925493
rs10802629
rs12119754
rs12032093
rs112463077
rs12079834
rs1851290
rs2392695
rs111581542
rs12086956
rs12134478
rs12125297
rs2250049
rs116499647
rs2249190
rs2249179
rs3766888
rs141528541
rs11806850
rs35751717
rs2794830
rs7550039
rs1773464
rs114459202
rs12025891
rs1891247
rs2275692
rs16835904
rs790895
rs10802635
rs12035588
rs12092452
rs186621567
rs6660155
rs57602791
rs140162137
rs35744706
rs12119607
rs2275694
rs75316020
rs2298100
rs2636212
rs12144410
rs76282443
rs61832088
rs79667393
rs547984
rs111484148
rs7515892
rs10495434
rs4131653
rs73113485
rs76343960
rs75260334
rs10925871
rs73115180
rs4345794
rs6700381
rs6701390
rs12124516
rs73114760
rs6666589
rs16838363
rs7522967
rs115478368
rs1796829
rs76262955
rs12023096
rs1218659
rs16838519
rs12094183
rs60623103
rs12120382
rs12072543
rs12080951
rs12129185
rs147883180
rs12090420
rs16832154
rs2355232
rs1899611
rs4145784
rs6694025
rs2355238
rs685475
rs685550
rs76320467
rs12567611
rs146598002
rs2790329
rs626694
rs655725
rs114924694
rs536071
rs665159
rs116490257
rs12077627
rs61831562
rs12029064
rs77926615
rs76289665
rs1072319
rs6429158
rs6696101
rs12733548
rs10925983
rs12072078
rs7536133
rs12074644
rs493544
rs114776090
rs77517044
rs602117
rs528011
rs140522765
rs116296713
rs2163546
rs61829365
rs6429165
rs10926007
rs4620530
rs10399860
rs12078376
rs6701181
rs2067481
rs4072234
rs4659554
rs12138234
rs10926017
rs7531091
rs10926018
rs7520446
rs61829392
rs17606620
rs10802817
rs10926022
rs12062941
rs143617908
rs12121905
rs4993882
rs7518580
rs11589497
rs34281005
rs12739508
rs150062047
rs75854623
rs35220327
rs12743916
rs74556771
rs80197713
rs61830786
rs75353683
rs2045726
rs17610064
rs147615974
rs80196739
rs6696210
rs6676791
rs61828736
rs11579499
rs75541616
rs72764308
rs28762997
rs34615002
rs1418049
rs55746338
rs66837526
rs10926125
rs60728123
rs12118266
rs10926132
rs113296841
rs3738434
rs73128567
rs2226104
rs1982530
rs75499657
rs10926139
rs192873868
rs12039367
rs10926147
rs114293740
rs1572987
rs1020710
rs2355835
rs78257502
rs72764378
rs34743553
rs2078095
rs61829187
rs6694063
rs2045349
rs4659954
rs6693097
rs145721026
rs114101056
rs72766270
rs78775730
rs9726898
rs12086966
rs74151645
rs12724950
rs12022143
rs9725359
rs72767931
rs9662388
rs12564540
rs9283429
rs1414659
rs9287237
rs12755409
rs2356387
rs9727814
rs148046906
rs10926260
rs9287239
rs35361643
rs953610
rs67230003
rs72769806
rs9659866
rs111924250
rs9729366
rs10926280
rs12137158
rs12136933
rs16840259
rs10465630
rs951617
rs11807703
rs2185285
rs7540147
rs12044965
rs16840284
rs3748540
rs6670314
rs7547238
rs76242098
rs10495471
rs12072828
rs12409520
rs1999999
rs16840366
rs78233411
rs12117286
rs11577081
rs6686630
rs10495473
rs11578889
rs2185282
rs2153288
rs10926308
rs1934344
rs6429216
rs4345793
rs10926326
rs10926329
rs4659996
rs6700299
rs6696418
rs4128865
rs12730515
rs16840492
rs6674225
rs10802903
rs6678643
rs66755625
rs77148310
rs77757370
rs11802621
rs2066379
rs4660005
rs12130076
rs1418479
rs12741244
rs78408960
rs60975892
rs12731644
rs10802909
rs796786
rs10802911
rs1977842
rs7547891
rs2995381
rs261817
rs75744684
rs16840993
rs145185138
rs76052545
rs141785276
rs17699068
rs75441492
rs73118021
rs12063592
rs261796
rs78257238
rs7532910
rs1478251
rs55785448
rs670659
rs12026885
rs628208
rs11585366
rs508447
rs12068733
rs602676
rs28660280
rs7524479
rs610050
rs596695
rs4660025
rs12060948
rs549103088
rs113764249
rs6666414
rs75312492
rs2678781
rs61832550
rs2815840
rs2502432
rs2815839
rs113365568
rs7521857
rs57907333
rs60811211
rs57448211
rs4592252
rs34559272
rs111869099
rs4660032
rs12026028
rs6675503
rs4660036
rs12065970
rs60756951
rs71648643
rs12022485
rs2880116
rs7514694
rs12040692
rs2250325
rs2815857
rs79414713
rs9428500
rs2880130
rs72760531
rs60217192
rs75022185
rs10926445
rs10754722
rs1996806
rs77171247
rs75008650
rs6693928
rs74505179
rs77878421
rs7539874
rs10926458
rs71648648
rs1832798
rs12755690
rs4659598
rs113976709
rs67514226
rs11803606
rs75999652
rs10754724
rs1341463
rs139924195
rs4660075
rs74150293
rs141207692
rs2341942
rs79431805
rs3014560
rs10926483
rs1341458
rs149780363
rs115511998
rs72632894
rs7524923
rs72762496
rs114184662
rs10926493
rs60673334
rs114103037
rs12030573
rs55863022
rs12076981
rs6677357
rs6661244
rs61825634
rs11808201
rs11556464
rs6681337
rs3007738
rs6429280
rs12139931
rs77541589
rs4660103
rs604958
rs1053230
rs1053221
rs650833
rs3753216
rs613032
rs3753220
rs587640
rs73139033
rs113718400
rs1537801
rs1537802
rs10802974
rs72632896
rs67389782
rs7513188
rs6661311
rs12565867
rs7411500
rs7527828
rs67239029
rs75208052
rs9428886
rs10926538
rs11580123
rs72768082
rs72768085
rs12737686
rs56007279
rs7417495
rs10802990
rs12129775
rs7530797
rs145801938
rs141808936
rs9787170
rs12756862
rs6690241
rs76176209
rs61827090
rs8179320
rs72759858
rs10803138
rs11801170
rs56133851
rs12120901
rs72759865
rs115462012
rs6702894
rs3006925
rs11800122
rs72759886
rs3006916
rs2994327
rs10927029
rs45498504
rs59228876
rs1352162
rs12032481
rs1486472
rs141803204
rs78631843
rs12094774
rs471567
rs55990599
rs75512379
rs10927250
rs151222547
rs7541784
rs12059818
rs75275076
rs12116689
rs77755874
rs56249176
rs2134270
rs140777413
rs36044835
rs10927296
rs2813915
rs12057937
rs12027664
rs6695757
rs145140056
rs1566661
rs12033489
rs4658656
rs12034804
rs78735428
rs12142481
rs61844206
rs76599576
rs12062802
rs9662967
rs9724895
rs58508269
rs751715
rs72760834
rs143849335
rs10924743
rs7517207
rs7513484
rs148322326
rs4654276
rs115302119
rs78525700
rs3120687
rs56361548
rs141426216
rs14373
rs3120705
rs10465615
rs12138869
rs56367289
rs138765843
rs60563481
rs12031424
rs77096016
rs79904005
rs11580195
rs12133570
rs138061524
rs115475976
rs114875674
rs10924785
rs34471048
rs114580913
rs3129559
rs77908368
rs34972294
rs7366069
rs4072061
rs79607373
rs117901810
rs187209185
rs61852450
rs10924813
rs11807753
rs138545218
rs72764634
rs115970954
rs384526
rs141498428
rs140685136
rs434818
rs2952790
rs34931255
rs143570693
rs191475982
rs3828330
rs4484059
rs72774515
rs6710764
rs9309730
rs4643574
rs6719944
rs62117004
rs76799690
rs76344670
rs11692196
rs11688260
rs4374407
rs75257291
rs4484060
rs59473953
rs61387403
rs149799408
rs79745835
rs13399347
rs6709435
rs4462814
rs77822585
rs184869901
rs115598622
rs6419706
rs4510257
rs62103939
rs35244364
rs141194441
rs6734008
rs151293898
rs61246823
rs116169023
rs79639636
rs10205779
rs35996237
rs77987350
rs7563604
rs76964908
rs59262404
rs4497902
rs79529699
rs10221762
rs114836370
rs115044762
rs57763330
rs13404786
rs115227796
rs6760642
rs61469034
rs13393336
rs4971439
rs142930343
rs74919969
rs7608199
rs4998209
rs75000088
rs62106020
rs58702807
rs66486466
rs4511756
rs72768822
rs146156614
rs4971418
rs116607886
rs74839690
rs71440643
rs3925067
rs62108104
rs147857541
rs13011951
rs12474377
rs35406268
rs12477603
rs4471928
rs76085931
rs9326164
rs9679635
rs149021698
rs186046258
rs62105597
rs11675342
rs2071401
rs10193983
rs1967512
rs2276701
rs75721873
rs17091682
rs7591179
rs10180652
rs10193135
rs6754104
rs1464083
rs11694726
rs890054
rs6735279
rs7577993
rs12473260
rs61383769
rs114356459
rs114246599
rs150484216
rs12463729
rs56859967
rs10189495
rs2891011
rs7567087
rs718001
rs11681214
rs6722262
rs6708742
rs72765543
rs10203567
rs73913410
rs10184659
rs77473752
rs7559352
rs4645032
rs79542090
rs12714324
rs4072464
rs115377393
rs78579698
rs73184868
rs79703900
rs62114690
rs116726256
rs67666258
rs12618511
rs2195903
rs73188427
rs10175420
rs76738835
rs6722043
rs77196025
rs7569044
rs68090029
rs141038860
rs11127298
rs71442313
rs1560625
rs114656627
rs72767332
rs1835886
rs4853811
rs112999573
rs891877
rs80288344
rs73911366
rs72767386
rs12998803
rs191237460
rs145047076
rs76495344
rs73913233
rs11902218
rs1862114
rs10865533
rs4853947
rs17039421
rs13415462
rs13028830
rs7582260
rs17338400
rs71442327
rs75494335
rs17338393
rs6737578
rs9808093
rs9808135
rs4553850
rs11127366
rs13006706
rs74882163
rs17039531
rs17039574
rs6715366
rs17039584
rs76231554
rs58601249
rs72769288
rs193196945
rs114782114
rs17039614
rs3942245
rs11884676
rs142223271
rs2551211
rs151320874
rs1606311
rs78890513
rs7557343
rs13383285
rs113445361
rs78510025
rs76522696
rs147178118
rs112997497
rs12472028
rs4128890
rs7563508
rs16864048
rs73914217
rs4547512
rs10206204
rs12052773
rs77558140
rs56187318
rs12464771
rs77668310
rs80144040
rs145390307
rs12469297
rs2252087
rs7604344
rs62110461
rs11888581
rs16864146
rs16864190
rs74625241
rs114823067
rs79792097
rs4668773
rs10803749
rs72780515
rs7583433
rs6734387
rs771171
rs77709443
rs1562648
rs2197829
rs16865704
rs80343925
rs4669114
rs6431841
rs74903549
rs112904955
rs771290
rs3772023
rs771312
rs12477614
rs771313
rs3755516
rs3821336
rs771323
rs73157884
rs72781745
rs771263
rs771271
rs75152402
rs2012548
rs11689407
rs72781772
rs10170175
rs309281
rs6431844
rs432588
rs7600603
rs6726858
rs56129949
rs62105871
rs55990245
rs4669133
rs116821194
rs12104459
rs2053972
rs79514788
rs16865980
rs12328789
rs77616462
rs3856440
rs168293
rs72784650
rs6709626
rs12993868
rs7593542
rs62105489
rs3896595
rs4669311
rs7572345
rs76048230
rs111447141
rs80044160
rs4669322
rs116793049
rs934499
rs3856453
rs138328509
rs3856460
rs77288333
rs7606528
rs74939301
rs11883750
rs183672365
rs181872067
rs73151199
rs9789497
rs115175801
rs10187714
rs6731960
rs55792681
rs68152859
rs6432216
rs6432217
rs78368137
rs6432220
rs7565567
rs7570979
rs113467400
rs6736604
rs2358039
rs7596162
rs3762576
rs61593826
rs2304400
rs33969665
rs111854918
rs10178511
rs13016287
rs7557851
rs75888014
rs4669766
rs7567183
rs7568123
rs4344908
rs7598525
rs62116211
rs10929767
rs28584687
rs116731399
rs13384037
rs72773972
rs13390952
rs7572205
rs61546710
rs59408163
rs72773976
rs4669778
rs112090919
rs75403163
rs13007387
rs11893043
rs7591851
rs56061955
rs61632335
rs114140080
rs13408950
rs74724078
rs113671027
rs16861832
rs10197107
rs60614842
rs9636254
rs10181834
rs4670009
rs149457092
rs58118782
rs1434978
rs16861918
rs28404290
rs1434974
rs10048767
rs1369242
rs72767519
rs79184159
rs143343315
rs72610756
rs2571630
rs10495646
rs11680265
rs13015937
rs12479339
rs6754791
rs6726347
rs11903238
rs6431739
rs2380707
rs1896495
rs4669009
rs10929398
rs114249801
rs10495647
rs75956714
rs2081782
rs1541784
rs72770503
rs16863127
rs13018245
rs114926520
rs41264201
rs59785702
rs6431742
rs17441934
rs6709157
rs1344662
rs4233848
rs1344660
rs16863159
rs1863805
rs2114802
rs57933401
rs35198939
rs6706940
rs58938640
rs72770553
rs1427681
rs73915579
rs4669026
rs56161644
rs73216314
rs6431749
rs6431751
rs13025055
rs10194143
rs6727571
rs934057
rs1529404
rs113122939
rs13397261
rs10205870
rs79554613
rs12989232
rs10176532
rs12994846
rs114459154
rs4832469
rs6720167
rs6750902
rs16982590
rs10188832
rs2880359
rs11897275
rs2342437
rs75836086
rs4832470
rs72777942
rs6733473
rs7597205
rs10490438
rs13431048
rs700423
rs10172312
rs940532
rs76351857
rs72777974
rs115595447
rs1722414
rs11674035
rs73215708
rs75687256
rs188185654
rs2287518
rs7599876
rs73215730
rs12476939
rs386921
rs146857899
rs116506723
rs185302506
rs2343349
rs139368009
rs187059752
rs76539768
rs13030059
rs140864274
rs17380100
rs35785334
rs12105201
rs62132086
rs62132087
rs149833498
rs113801851
rs11096481
rs73218867
rs2555105
rs77157592
rs13383983
rs114392167
rs149771608
rs78974697
rs17381120
rs12473611
rs77419600
rs117341989
rs149161470
rs115900043
rs151337176
rs13412857
rs148306512
rs112622157
rs75121759
rs2551181
rs144120129
rs13405045
rs115721921
rs74960500
rs78357789
rs2702096
rs34252101
rs184695458
rs2584925
rs1971845
rs77280570
rs2250395
rs2119999
rs10189195
rs13022468
rs2584936
rs10190597
rs2702068
rs2119997
rs4665699
rs62140840
rs62142277
rs11894248
rs78500502
rs17046438
rs41281513
rs12468253
rs4665272
rs1804645
rs11691159
rs2241757
rs2241759
rs150350329
rs77966954
rs9631061
rs7599796
rs6732140
rs75826267
rs77917279
rs35945981
rs67101835
rs10185817
rs511777
rs74928248
rs7577904
rs13007284
rs2304572
rs35720317
rs1042571
rs7565427
rs7565877
rs3754861
rs13426812
rs183720801
rs115319635
rs11681881
rs192230289
rs2289093
rs5005988
rs11694842
rs12991495
rs34286879
rs11892646
rs13427202
rs754209
rs75576812
rs35241889
rs7596387
rs144743753
rs7581217
rs72810074
rs749131
rs6711622
rs80351073
rs13036246
rs41284843
rs2099506
rs72810089
rs3955308
rs11674660
rs113986951
rs77541036
rs61408857
rs6546117
rs74918997
rs62131105
rs730072
rs72812107
rs2304427
rs72613822
rs12986453
rs77707502
rs112116641
rs570362712
rs6546148
rs12622767
rs183677610
rs74317198
rs10180663
rs17745893
rs77188277
rs72812131
rs114701976
rs79547749
rs55758232
rs10210057
rs62127722
rs2271664
rs144012946
rs116504838
rs13339876
rs111919630
rs114846670
rs3731640
rs146851115
rs6546622
rs140103768
rs10168784
rs12994179
rs7603456
rs6734278
rs13398253
rs2384319
rs35466723
rs11885452
rs12990137
rs13025837
rs79370875
rs76710377
rs116793908
rs34064699
rs79239247
rs11902679
rs115282281
rs74962505
rs111756480
rs13422500
rs11692776
rs10207722
rs17601393
rs7355249
rs73920265
rs10190921
rs12713851
rs3795958
rs4072406
rs79520243
rs9808099
rs72853723
rs7576373
rs80356569
rs13031842
rs116462713
rs181495150
rs10211477
rs58826374
rs7582117
rs62127715
rs13387109
rs4438438
rs6720526
rs55916238
rs77286254
rs73923724
rs13017308
rs185325152
rs73923730
rs113999472
rs935172
rs72817133
rs56414406
rs1148965
rs1148967
rs115814648
rs57187341
rs1662990
rs116116316
rs78506384
rs145405920
rs62129522
rs111631153
rs72800426
rs1314979
rs1314981
rs1275965
rs1009221
rs59435210
rs59635753
rs79833266
rs1275982
rs1275978
rs1731243
rs2586886
rs1731246
rs34165519
rs12471783
rs113494343
rs59976096
rs62128425
rs72850535
rs2304680
rs13025049
rs62128740
rs1275513
rs1275510
rs74494058
rs75044493
rs1659682
rs62130677
rs1006898
rs189361681
rs74630263
rs72817536
rs111925401
rs62130714
rs11693959
rs80051818
rs76984581
rs7567409
rs62139154
rs185449667
rs145507535
rs17739364
rs112771813
rs75129087
rs2005181
rs2136379
rs7602515
rs113129502
rs11890649
rs140970916
rs13411730
rs62143061
rs12473028
rs11900743
rs13405815
rs113771123
rs72858856
rs10210970
rs6719666
rs11676985
rs2972053
rs7581646
rs58743238
rs2940800
rs10201794
rs12622211
rs34725152
rs116003305
rs12622870
rs11688436
rs11890306
rs62139612
rs147564087
rs113704953
rs78263910
rs11682115
rs869633
rs80062726
rs4233726
rs12714235
rs7601413
rs6737065
rs13006361
rs41291163
rs13001838
rs116278156
rs147021311
rs112413063
rs72784095
rs79203647
rs72784102
rs79724271
rs147102999
rs139468325
rs74848479
rs56158184
rs11676763
rs11127199
rs140704881
rs72786179
rs6739684
rs28772885
rs2084262
rs72788189
rs36112528
rs7582517
rs7569316
rs13425931
rs1563048
rs17007549
rs12714263
rs3099567
rs3112920
rs3100245
rs71444411
rs112217471
rs112722931
rs77747916
rs78632758
rs1670282
rs17007625
rs142579706
rs11127206
rs3738867
rs12151501
rs1317902
rs2339380
rs62130594
rs4666183
rs75454228
rs188126003
rs143637959
rs4638747
rs11679467
rs7572957
rs55919943
rs78211245
rs116288130
rs10168019
rs7565307
rs62139475
rs113936336
rs72783065
rs115109847
rs72853872
rs4318431
rs56206551
rs1559499
rs17010458
rs7572773
rs62139534
rs79386088
rs112057345
rs17010500
rs79102248
rs971709
rs2364445
rs74640161
rs11884629
rs191122866
rs6725294
rs61388586
rs112674234
rs73923319
rs4464328
rs138731665
rs114796327
rs35166078
rs9636425
rs59790902
rs4952026
rs68190529
rs76283299
rs13034334
rs56994191
rs4952041
rs10205676
rs13394512
rs111841882
rs11683997
rs2365194
rs72795209
rs78199325
rs2194463
rs11687856
rs73921487
rs12611788
rs10190183
rs6543603
rs6706257
rs6543604
rs59588353
rs56104208
rs76963265
rs1443712
rs78464756
rs17010832
rs12992405
rs10192210
rs10204608
rs78711778
rs137907571
rs4952068
rs6711403
rs55943828
rs6750820
rs601255
rs605832
rs711229
rs13012258
rs17011158
rs625132
rs13028669
rs13377
rs11896460
rs3862976
rs78070886
rs113168093
rs17011242
rs604127
rs10179712
rs1348436
rs668024
rs72787002
rs809385
rs72862643
rs4420743
rs2064816
rs72789028
rs207420
rs78378827
rs12478111
rs207431
rs207432
rs6710015
rs66801306
rs1594158
rs62142912
rs12478183
rs7597755
rs992137
rs11899710
rs12621192
rs45472693
rs17011359
rs45517637
rs2281550
rs62132392
rs2552004
rs6704972
rs2552034
rs147673371
rs11902532
rs79397974
rs6544006
rs13420345
rs2068153
rs77426514
rs11124507
rs58456579
rs58919832
rs982353
rs12612623
rs145029810
rs3770960
rs74939519
rs72785162
rs12615281
rs997602
rs72785164
rs6754446
rs146118769
rs148435407
rs17479952
rs3770903
rs116701342
rs575261437
rs1523788
rs74995896
rs888074
rs17408370
rs62136179
rs55653640
rs3770873
rs888077
rs145219350
rs143621444
rs3770866
rs76302226
rs3755202
rs4670560
rs848547
rs6720433
rs848543
rs115482089
rs72866891
rs848519
rs143826899
rs3770821
rs3770820
rs3770818
rs3770817
rs3770813
rs62136186
rs115696505
rs116195013
rs72795281
rs112164165
rs151316056
rs60318746
rs58657277
rs13407899
rs12612163
rs4670576
rs34535446
rs75597083
rs759434
rs115965490
rs62132483
rs3856499
rs1127906
rs35978346
rs35175701
rs3770768
rs4648220
rs150657320
rs59207636
rs147982105
rs4648186
rs72790617
rs144335740
rs143503814
rs2888517
rs10183153
rs12464705
rs3054169
rs4670672
rs74417714
rs34273705
rs56868575
rs116758264
rs17038876
rs118101727
rs55942529
rs2300886
rs139528381
rs13390055
rs72792830
rs78304212
rs11682607
rs2300883
rs115907036
rs12469089
rs6721668
rs1367151
rs10191189
rs10495875
rs11124616
rs2707247
rs6721008
rs2707249
rs111818202
rs879321
rs150882256
rs12052993
rs7582060
rs114262626
rs112950516
rs60307950
rs17021760
rs115045597
rs59738114
rs150038512
rs7586952
rs114342890
rs72787065
rs72787066
rs336031
rs200913777
rs2116231
rs61219990
rs79854354
rs114910689
rs62136343
rs56078337
rs75083269
rs13433054
rs10490621
rs17412829
rs116898874
rs74708644
rs11899610
rs17022108
rs141845040
rs170818
rs74636019
rs77981447
rs727632
rs232572
rs6739620
rs74177081
rs6717670
rs6544172
rs2122769
rs6740138
rs142095570
rs115785084
rs72797389
rs149001135
rs372374
rs114039013
rs1059313
rs79933362
rs149259864
rs6729036
rs146350898
rs114974578
rs6544203
rs139747219
rs138964951
rs6731330
rs11888511
rs10180899
rs72791004
rs12472356
rs147070470
rs17024839
rs72791018
rs34854449
rs2192724
rs78526566
rs75845615
rs4952637
rs6759409
rs35913015
rs34703115
rs6721771
rs985059
rs34874535
rs6758359
rs35720948
rs72791063
rs75965069
rs115352920
rs4952441
rs976907
rs76535912
rs4952447
rs17025108
rs79424440
rs6742885
rs10184741
rs34682771
rs145128209
rs140092210
rs191776298
rs10180385
rs77930509
rs436245
rs116419549
rs556001700
rs75736679
rs505473
rs13020168
rs62148838
rs11903986
rs398175
rs10190842
rs17025732
rs77328283
rs34583453
rs11891800
rs115025199
rs2110743
rs149743873
rs72943121
rs10171390
rs35892964
rs13005619
rs34562238
rs13406526
rs77894500
rs62150836
rs17025849
rs17025867
rs17025877
rs1558654
rs34408472
rs7594786
rs80005236
rs116613842
rs111282761
rs72941907
rs77383828
rs6712218
rs2041759
rs2160238
rs62149405
rs13418726
rs111344957
rs17025994
rs72613873
rs114361423
rs4952417
rs11887097
rs34802220
rs35450971
rs2373886
rs11900510
rs72800319
rs9309056
rs2075307
rs7572464
rs140951367
rs73927861
rs12992455
rs138474308
rs10197644
rs13011162
rs80346150
rs7601935
rs56322026
rs13023757
rs74601337
rs7598275
rs6737194
rs72975494
rs12617564
rs189869652
rs114506963
rs1550431
rs1440097
rs6737623
rs6728207
rs34311786
rs111707941
rs10175705
rs2466002
rs61398719
rs73930841
rs6737207
rs79739058
rs59566784
rs7590827
rs11902318
rs11687715
rs6544504
rs56380426
rs1530163
rs74820382
rs62144676
rs71441183
rs12615754
rs10176023
rs6544506
rs17038689
rs74524334
rs191092790
rs2719128
rs79752205
rs17624829
rs10195707
rs145139126
rs34693897
rs141233061
rs78065754
rs10490557
rs17317550
rs34918798
rs140640885
rs116728567
rs72798538
rs17317838
rs62142642
rs75714197
rs185273432
rs114343066
rs10190727
rs74680199
rs6544551
rs13417819
rs3796076
rs12995560
rs11902060
rs58044924
rs114664553
rs116105559
rs77128201
rs116651601
rs785679
rs785680
rs75738707
rs580477
rs498315
rs538314072
rs148109646
rs72794068
rs72794069
rs6544775
rs114106538
rs17319199
rs17032652
rs908284
rs74696461
rs17041592
rs163519
rs146160917
rs79743488
rs58499309
rs7575543
rs12151615
rs6717950
rs3738979
rs519799
rs501003
rs733872
rs163525
rs144309216
rs338079
rs28607554
rs75399305
rs4952728
rs4953154
rs163511
rs1983312
rs138705267
rs72796050
rs12612076
rs7584817
rs2959248
rs6709491
rs11901390
rs17032919
rs181148534
rs10179208
rs141789059
rs6724149
rs4328681
rs1862891
rs17033393
rs56001836
rs889843
rs2081296
rs77350080
rs36028403
rs17393058
rs374104794
rs17033413
rs7575803
rs76435898
rs12995732
rs2880634
rs62127068
rs188165292
rs75453924
rs72616912
rs114587148
rs6758992
rs183819532
rs33980336
rs144680070
rs35423713
rs4953233
rs11685236
rs17033715
rs115207385
rs61527610
rs13387336
rs1851557
rs4405810
rs11694157
rs1517001
rs138999906
rs938662
rs12474354
rs6722418
rs665783
rs56104374
rs181687099
rs3731949
rs556650
rs72799074
rs72884458
rs2285024
rs13429882
rs637889
rs1522984
rs144312340
rs7568111
rs71422174
rs10170750
rs1878384
rs72886115
rs17034091
rs6757543
rs77521947
rs77850413
rs6716622
rs72799985
rs72799986
rs76832879
rs56381758
rs3924521
rs45548232
rs4952771
rs4953254
rs72870706
rs11898209
rs112870614
rs12476798
rs7591313
rs7567260
rs4953262
rs72801904
rs7596891
rs935672
rs11125034
rs10179954
rs13025657
rs2345180
rs76111643
rs935656
rs750210
rs3896679
rs61763779
rs6719779
rs72801045
rs112361896
rs10169469
rs6756452
rs114849342
rs4953276
rs113744423
rs60327045
rs57308534
rs111920490
rs142949257
rs4952787
rs116655365
rs2122110
rs7579648
rs935670
rs13400959
rs116620409
rs77540176
rs72801101
rs10201568
rs10187908
rs1375341
rs113500889
rs62128985
rs114442896
rs61406953
rs12986554
rs188102240
rs12999695
rs80004603
rs139231177
rs56243155
rs11903566
rs6751349
rs11884014
rs59059541
rs2711305
rs58688336
rs77418819
rs12469830
rs6544865
rs12996305
rs7607360
rs2253506
rs78582444
rs6751933
rs539105045
rs7557421
rs79778445
rs6735880
rs4952796
rs79631384
rs7602129
rs7590002
rs58635383
rs113407143
rs76788523
rs56336893
rs72806757
rs6730852
rs57322816
rs6742625
rs6742737
rs72806760
rs7598174
rs79690031
rs76760252
rs113797384
rs6712557
rs1868272
rs3768757
rs116776545
rs112616789
rs2345958
rs4952799
rs12619351
rs3820732
rs12616328
rs55639402
rs4952802
rs146811327
rs72808768
rs11690961
rs4952803
rs75794846
rs10180690
rs2053797
rs2278777
rs17034641
rs7604415
rs140267899
rs56362104
rs148158767
rs17738601
rs61759987
rs3754566
rs79815065
rs2278775
rs76118709
rs2345960
rs3820730
rs2594489
rs72808780
rs2594494
rs2592156
rs61760004
rs10472
rs281504
rs281501
rs80122709
rs882586
rs79262574
rs281482
rs12621370
rs885181
rs13395741
rs2592148
rs77983345
rs12477148
rs10193766
rs13417891
rs59412621
rs7596081
rs714104
rs62135509
rs11888552
rs4337520
rs13031898
rs62135512
rs7564967
rs62135515
rs881547
rs881546
rs4461303
rs12998200
rs12999480
rs2881321
rs7589968
rs77379076
rs17034899
rs58073729
rs147127550
rs2570512
rs13033268
rs79394460
rs111409822
rs11691893
rs58120873
rs6726419
rs11900463
rs72808545
rs10181620
rs13382303
rs4953463
rs35791680
rs2347611
rs12466331
rs13005111
rs2347614
rs141317059
rs145631003
rs147019130
rs6760154
rs143447975
rs1830050
rs76894378
rs78439417
rs10153674
rs11842
rs72810439
rs28615318
rs79456678
rs12994558
rs1723479
rs79439385
rs67882902
rs35091433
rs72810457
rs7559553
rs79122639
rs1880585
rs13429790
rs78182041
rs7598661
rs4953480
rs146494874
rs13424194
rs4953483
rs114038302
rs35012648
rs13024653
rs141533073
rs12469004
rs6728024
rs7568590
rs17217912
rs17218599
rs146087401
rs62140870
rs112587140
rs138197106
rs185327468
rs17036645
rs10181625
rs2278139
rs79483717
rs7580217
rs17568644
rs72812341
rs11903353
rs1882446
rs11125144
rs2348094
rs11676591
rs7594890
rs6725634
rs13016566
rs17503541
rs6744530
rs112337450
rs68016781
rs59567488
rs55881221
rs80304531
rs4953510
rs78353141
rs79195662
rs77343567
rs56304087
rs4953512
rs6756180
rs7587517
rs13422917
rs62140953
rs17036698
rs1882447
rs143388481
rs13408772
rs6544997
rs12989780
rs7594642
rs17504291
rs10165802
rs116667822
rs62138609
rs11887626
rs4952894
rs6725925
rs35641553
rs34615756
rs12998853
rs35162711
rs116839383
rs17036784
rs2705771
rs13383462
rs72875021
rs2969774
rs74833228
rs1432295
rs11685662
rs73932665
rs79063988
rs34013267
rs842649
rs35805821
rs35747951
rs146471624
rs116479012
rs7587324
rs115909769
rs112401990
rs72809416
rs190759823
rs78509290
rs79067665
rs75349774
rs6710043
rs116244493
rs4505507
rs111308964
rs17039790
rs62150971
rs12465865
rs115362404
rs183354616
rs114200344
rs181018125
rs12713461
rs56239516
rs79066812
rs142416246
rs146239263
rs62177748
rs11687372
rs141625133
rs76546985
rs62179283
rs13030015
rs62179315
rs1877026
rs75828146
rs77788950
rs56369944
rs142259723
rs17348085
rs17473979
rs80198602
rs17474188
rs77922397
rs77181902
rs72811592
rs115944708
rs146818109
rs56375282
rs113620077
rs2216965
rs76383361
rs2080649
rs68117986
rs17752211
rs62136445
rs329477
rs7560803
rs186654494
rs191229856
rs10186026
rs147658108
rs75721007
rs329502
rs79296559
rs17753351
rs12472736
rs57739605
rs114875320
rs17028445
rs77682283
rs76276732
rs71424114
rs34212947
rs4671083
rs1898445
rs75828213
rs60041537
rs11688005
rs2698525
rs183634795
rs114795632
rs13391261
rs72812049
rs60460437
rs62136537
rs80142105
rs6726408
rs6546073
rs11126003
rs11126005
rs1421336
rs1345516
rs4671593
rs115737328
rs13013982
rs6747349
rs1206983
rs10174875
rs35871969
rs1861404
rs6546090
rs6760774
rs10165193
rs6734765
rs1477038
rs28874114
rs3770710
rs140066983
rs80152995
rs112710658
rs4671609
rs113785172
rs10179846
rs6546101
rs11126019
rs10469881
rs929698
rs929697
rs2111602
rs115944199
rs10187092
rs2422292
rs62137336
rs1876806
rs11126021
rs79382642
rs141560257
rs62137344
rs6706514
rs148490223
rs62137347
rs6738590
rs13019931
rs12713689
rs2305144
rs2592182
rs41291185
rs66994419
rs2592177
rs2706762
rs6705697
rs7572474
rs10180088
rs7604605
rs147544004
rs1585718
rs10180712
rs4852563
rs62149580
rs2862848
rs7558708
rs4852921
rs35327298
rs2140268
rs149839293
rs146652964
rs11677419
rs62149784
rs6546857
rs4852956
rs79016639
rs7607989
rs142170988
rs142586666
rs78071540
rs1721244
rs6711230
rs6724905
rs76551707
rs1653249
rs79214029
rs62151970
rs36107071
rs114877984
rs10169997
rs34776510
rs72816195
rs10165243
rs4270374
rs828872
rs10192993
rs149610612
rs17009632
rs72818020
rs1667622
rs7576762
rs4853012
rs72915085
rs860455
rs78236111
rs1667599
rs77312078
rs78721902
rs115156451
rs113443550
rs10779958
rs7422231
rs114644021
rs10178278
rs150849826
rs150139
rs17010277
rs150137
rs139289983
rs6710960
rs205627
rs11678377
rs11678550
rs2021753
rs6715368
rs13401471
rs7586613
rs10196720
rs7570244
rs17563336
rs72824208
rs17838412
rs4439987
rs3755458
rs6715420
rs1861457
rs12713829
rs77446510
rs7563469
rs10167068
rs10172990
rs73935568
rs6729493
rs142206276
rs10191107
rs3771840
rs3771845
rs13388105
rs7608119
rs115281807
rs150730145
rs6709927
rs4853116
rs2193409
rs3771868
rs6731496
rs4511749
rs77756005
rs58183473
rs75558818
rs7585802
rs11902790
rs12469135
rs1544647
rs4852366
rs6546961
rs2192927
rs72810907
rs114267008
rs139565666
rs7564128
rs7606395
rs112654741
rs2860829
rs34653398
rs77164795
rs66503643
rs67177729
rs10209694
rs11126552
rs75997792
rs11695530
rs149019151
rs114787504
rs17013050
rs62170415
rs62170417
rs17404871
rs139240210
rs1969314
rs6547099
rs12713881
rs56748866
rs80283344
rs62170454
rs62172101
rs143057995
rs58828694
rs11887479
rs7573386
rs140772446
rs114375444
rs1562340
rs72823152
rs10520176
rs140751992
rs1348832
rs13001302
rs34722535
rs2919059
rs34520809
rs17406632
rs77147314
rs6707755
rs13392261
rs13396517
rs13424941
rs6718307
rs2861013
rs3943682
rs6743981
rs10209662
rs10164575
rs67166938
rs290023
rs74907227
rs13018089
rs73941212
rs13027105
rs290035
rs115343648
rs59018594
rs12467328
rs2439567
rs28542439
rs438081
rs11904076
rs62162579
rs72811219
rs13396634
rs1922808
rs1922807
rs6749190
rs4145833
rs1882683
rs13031335
rs1922809
rs10520186
rs17014128
rs76277915
rs79311807
rs114863848
rs72811250
rs116143046
rs13420329
rs12621954
rs4386352
rs76059648
rs17014194
rs115335754
rs7571330
rs11126615
rs143168397
rs4278953
rs13027448
rs12473095
rs72813137
rs56342510
rs6740463
rs6547155
rs112629965
rs75240533
rs72925919
rs13407007
rs6744849
rs62161469
rs74322344
rs111680175
rs12469613
rs4436993
rs4389354
rs62161531
rs140506356
rs11685470
rs72622664
rs75604874
rs7571270
rs12478022
rs7600658
rs62163273
rs139208077
rs112820306
rs116547684
rs10190071
rs12053244
rs2073441
rs34388852
rs185085995
rs74659158
rs283894
rs283898
rs111613971
rs114075565
rs79823357
rs2070708
rs55727845
rs6721752
rs11684223
rs3819315
rs72816650
rs11695016
rs57616262
rs116582867
rs76442837
rs13407231
rs77673608
rs147480182
rs77282605
rs17016634
rs13014809
rs78782552
rs113144578
rs141846144
rs143584147
rs12622280
rs151294983
rs11889051
rs10520235
rs13425304
rs74938046
rs115811908
rs1434218
rs114531450
rs58556673
rs1562886
rs61314887
rs921466
rs67941513
rs6753944
rs11894046
rs78521107
rs62156650
rs146816757
rs4143797
rs7584429
rs78124716
rs7567918
rs7568908
rs17017029
rs115458458
rs140678911
rs75639042
rs7568571
rs36089022
rs2084746
rs60000556
rs1864548
rs7598481
rs62141408
rs7570469
rs116596034
rs13429335
rs116039004
rs76097880
rs1835430
rs2685156
rs2033337
rs79208326
rs115717884
rs114941684
rs12470592
rs11126736
rs75428984
rs2685153
rs6745816
rs17714969
rs17715064
rs78652209
rs3739139
rs4396749
rs11126738
rs78192323
rs13412541
rs17727983
rs72822536
rs17017537
rs10191302
rs72822539
rs78064189
rs75112743
rs111983729
rs72822545
rs6547260
rs7575601
rs61265548
rs62140148
rs114933569
rs72927426
rs17017756
rs72927440
rs141912238
rs114266517
rs72822601
rs12998564
rs953222
rs13010862
rs17040669
rs4852520
rs12996687
rs147745930
rs72914641
rs1511195
rs2974175
rs2941758
rs78614547
rs7423545
rs2974156
rs72809761
rs7560784
rs2860383
rs4852536
rs4852537
rs2902106
rs75276881
rs2916508
rs146324578
rs142050687
rs983217
rs17339625
rs6740491
rs10865447
rs17018127
rs13000179
rs11126746
rs17261202
rs116693547
rs1836206
rs4852546
rs2916486
rs72920831
rs3905417
rs6754906
rs151141229
rs2117291
rs76646866
rs2974132
rs138848470
rs76234767
rs62139981
rs72813741
rs556745
rs598453
rs1347300
rs17018376
rs10180106
rs1368909
rs1897775
rs1434099
rs10197777
rs7597545
rs9309555
rs78136328
rs6729700
rs34582813
rs12465439
rs11883960
rs145788871
rs4331529
rs34544859
rs1484463
rs13429822
rs142897759
rs1484464
rs1484465
rs55790240
rs11691945
rs4852550
rs13395873
rs62141429
rs7588854
rs11677322
rs7564915
rs79794840
rs10182935
rs79726929
rs318366
rs191092
rs1348732
rs465121
rs116318937
rs13402891
rs79958959
rs12464777
rs149259565
rs17018984
rs73938272
rs1972956
rs4630793
rs76305745
rs71426614
rs61550536
rs144656409
rs34560877
rs1992632
rs1444540
rs1444541
rs77411937
rs6747004
rs72914951
rs11687410
rs7576475
rs1897772
rs12714003
rs17261683
rs7594077
rs56010015
rs6729523
rs112912346
rs78256155
rs72622679
rs11126771
rs1434062
rs12464360
rs75485836
rs216663
rs3770349
rs216676
rs62152003
rs3770375
rs13408432
rs76139343
rs6739206
rs7582055
rs72811048
rs1437365
rs11684938
rs79625051
rs2111864
rs138226517
rs4640408
rs1265750
rs72829516
rs1837052
rs10194095
rs1370338
rs147435913
rs72840024
rs80322989
rs62165597
rs76273648
rs148908709
rs12714137
rs6745204
rs59353316
rs142238970
rs73943088
rs72934690
rs114068223
rs149295883
rs76202693
rs34749564
rs115315859
rs73945708
rs114528665
rs148765758
rs34973107
rs6886
rs113747771
rs112799899
rs11686739
rs908307
rs55846016
rs1470500
rs114810648
rs72838581
rs78853793
rs13423156
rs140784524
rs10176095
rs13430978
rs59731035
rs4832197
rs4832198
rs1370545
rs934775
rs2366818
rs9789575
rs6706567
rs56054119
rs62147505
rs60375821
rs1518987
rs56232523
rs79471896
rs11900847
rs1138484
rs147919415
rs115559579
rs71411843
rs112735540
rs148995428
rs57339071
rs56900464
rs10207856
rs60963779
rs2099617
rs115928525
rs6714957
rs78260322
rs4832042
rs56304923
rs74586488
rs113589480
rs10209550
rs12997796
rs189985819
rs2367377
rs7577266
rs115055789
rs62146083
rs12614475
rs6722086
rs58540921
rs34774407
rs4854240
rs72819415
rs6709052
rs10197534
rs2874315
rs77976443
rs148001062
rs76254358
rs139190755
rs13033750
rs79504500
rs12613703
rs78752116
rs116574444
rs148497457
rs62153011
rs11539221
rs58448550
rs10445975
rs75223936
rs4851369
rs4851370
rs907794
rs113598071
rs74780003
rs73967665
rs17024707
rs10190268
rs79985461
rs13028398
rs147782168
rs6722909
rs72816926
rs146900787
rs74388834
rs72627423
rs13390036
rs114704749
rs62152887
rs76848636
rs79982251
rs10194413
rs4851376
rs74330974
rs7602455
rs356642
rs356652
rs13025524
rs113343298
rs7605570
rs7605434
rs75750670
rs116098558
rs112862134
rs17025128
rs113358490
rs2278728
rs34512416
rs9653466
rs79270856
rs12712087
rs2305158
rs71413896
rs11695176
rs55677910
rs72821059
rs7424392
rs6705837
rs147618481
rs6543006
rs114812842
rs9677214
rs11123860
rs67832553
rs62155198
rs2083573
rs74686050
rs192307127
rs3828194
rs2056717
rs6721662
rs17190440
rs57426436
rs2177996
rs139295019
rs4851424
rs146402632
rs62156069
rs7577564
rs908134
rs114024816
rs7589943
rs7607798
rs17025577
rs7556845
rs112085342
rs1399366
rs12619924
rs11123907
rs149955890
rs73943976
rs148011441
rs6729953
rs112437560
rs2310186
rs76697759
rs3917236
rs3917340
rs13020778
rs3917306
rs3917323
rs7584213
rs1997502
rs76394402
rs34188221
rs13015614
rs36036501
rs13018912
rs56220748
rs62151691
rs112769264
rs148900885
rs112254084
rs77152652
rs11683213
rs147419645
rs62151696
rs62151698
rs79091585
rs75452014
rs144641193
rs77240302
rs13019081
rs1041973
rs3806579
rs17775237
rs11123941
rs60805233
rs60818734
rs7561632
rs11683704
rs12373598
rs59480049
rs55842730
rs7585959
rs56254727
rs149769995
rs113613402
rs12472487
rs13410064
rs140517112
rs187150936
rs191009760
rs76710128
rs72829975
rs142603044
rs11123950
rs13388810
rs13391019
rs6543191
rs6543283
rs57055790
rs72832295
rs34234933
rs72832301
rs150059638
rs62153104
rs35635258
rs148343035
rs60634115
rs6761331
rs2576725
rs6736367
rs55763212
rs2576797
rs2438089
rs115854672
rs112529582
rs116109834
rs2679897
rs55775347
rs35414072
rs6705097
rs12469101
rs12471644
rs2679840
rs1866040
rs35480043
rs11676273
rs141562403
rs75656103
rs13400763
rs116715250
rs115987182
rs114917739
rs2576771
rs3087523
rs115448433
rs76121528
rs141897049
rs10187408
rs10176152
rs57798755
rs4401224
rs34478379
rs4851765
rs111960209
rs4374396
rs10445873
rs12612052
rs77082916
rs13007321
rs6711897
rs989334
rs35351110
rs10169460
rs11694681
rs7600556
rs4851770
rs12467382
rs11684720
rs114654074
rs17031461
rs336508
rs11673939
rs35635794
rs10175607
rs143178304
rs115557100
rs6543327
rs58631967
rs336500
rs78911212
rs17031621
rs141595385
rs10188876
rs117351875
rs116799779
rs11899967
rs6543334
rs13387209
rs79455930
rs73946284
rs35678376
rs12616493
rs72823396
rs140134214
rs114024171
rs113468666
rs6713106
rs139664702
rs17031813
rs4851092
rs58927672
rs58597816
rs72825169
rs115308684
rs150713111
rs72827111
rs3769499
rs191734722
rs58581494
rs933793
rs62148198
rs62145298
rs6736352
rs2098836
rs7600345
rs7600462
rs73947232
rs142569126
rs62640445
rs140406176
rs4851883
rs115550539
rs3849368
rs2567195
rs1965046
rs72832918
rs6755684
rs72939815
rs9678857
rs6744229
rs115295484
rs61685186
rs60848572
rs4007605
rs13029371
rs10175002
rs28514463
rs11686358
rs1567643
rs188405403
rs10172296
rs12613145
rs75018863
rs6543440
rs112976035
rs80068023
rs149219958
rs1375000
rs3796114
rs1470591
rs17033297
rs1375001
rs61441452
rs114857976
rs7606564
rs4676310
rs73952405
rs10195310
rs12712263
rs74968530
rs55741708
rs75069597
rs992921
rs36009262
rs6724752
rs62153007
rs11895447
rs12621787
rs115250303
rs72830005
rs73952427
rs7566171
rs143963770
rs115083368
rs4387742
rs76923664
rs145008478
rs260641
rs2077536
rs6542785
rs260706
rs260696
rs141091108
rs11676729
rs260597
rs75323097
rs260604
rs72952479
rs7590891
rs13016311
rs59342339
rs6727205
rs13390410
rs141064868
rs188848058
rs4535048
rs72823502
rs62162471
rs4848908
rs10084408
rs4848975
rs58950413
rs7567461
rs10175344
rs4848982
rs4575728
rs62157789
rs7583755
rs72942053
rs1317633
rs72829702
rs41480847
rs148647599
rs77367408
rs113039497
rs62158719
rs77007438
rs2254860
rs112280995
rs78409686
rs10172159
rs56337106
rs75973823
rs35806719
rs3789724
rs13416022
rs10197847
rs10183849
rs58129446
rs71414678
rs12477807
rs145935842
rs6542068
rs60653302
rs11900874
rs77746742
rs6747928
rs140255401
rs10201756
rs55884358
rs62157383
rs56158873
rs74438356
rs908551
rs36093393
rs74900323
rs140084019
rs114270001
rs12623229
rs72839190
rs74864220
rs6752229
rs11898348
rs4602230
rs17764091
rs17764121
rs72840614
rs17713922
rs10176006
rs1820924
rs6750402
rs13027566
rs111981664
rs75010652
rs6746254
rs11123246
rs1430108
rs6542214
rs6738538
rs2082131
rs78669276
rs4849343
rs785031
rs785032
rs2195607
rs785046
rs6542218
rs7607402
rs113417988
rs718062
rs13430153
rs17043351
rs13413209
rs72826533
rs2420446
rs71418517
rs7574723
rs908931
rs13398951
rs6732028
rs111444386
rs11123256
rs78450864
rs2139408
rs35265179
rs115634794
rs17788273
rs17043687
rs34641995
rs13007523
rs148575911
rs12994368
rs142988890
rs116754872
rs62167680
rs4849358
rs67362876
rs74913794
rs115937024
rs72832490
rs2089674
rs1396934
rs17452458
rs59753535
rs181847995
rs79887265
rs75446528
rs4848377
rs71418530
rs114207675
rs148495431
rs115539646
rs58962358
rs2280192
rs13021135
rs74661124
rs116422998
rs17355518
rs12624162
rs72611956
rs72839255
rs6542254
rs4849389
rs77013318
rs7607272
rs79615236
rs142458858
rs17453124
rs80282133
rs1402446
rs1099196
rs6542264
rs115550648
rs7576503
rs77627276
rs4600659
rs10173996
rs967418
rs112055855
rs36043493
rs75246763
rs62157983
rs151249305
rs77945144
rs114193121
rs272021
rs11887754
rs76055555
rs17584702
rs143954229
rs1981893
rs7585842
rs74704242
rs56202299
rs114353297
rs72838059
rs17047636
rs62163606
rs55863731
rs1025103
rs115802337
rs9646906
rs4848491
rs17047733
rs56029948
rs74335158
rs10187263
rs11889497
rs11889588
rs78663648
rs12623648
rs6748995
rs12991586
rs11691507
rs138206861
rs734054
rs79685584
rs62164907
rs4848493
rs72839642
rs6740055
rs7593540
rs11889140
rs62165280
rs74948949
rs10175880
rs4848495
rs7595800
rs141702641
rs12711897
rs9789597
rs116649394
rs11689566
rs34867161
rs143363580
rs75902616
rs10177450
rs58549156
rs330777
rs62159568
rs145296566
rs330768
rs74264760
rs4849756
rs56252743
rs10209956
rs77731705
rs17798163
rs7557802
rs11677153
rs12711922
rs111838684
rs75970491
rs45581234
rs116583038
rs146426342
rs6722032
rs56241863
rs7557444
rs145236360
rs67043191
rs4849770
rs10221610
rs6735649
rs73948624
rs73948626
rs138996820
rs147072811
rs75982796
rs13386059
rs838090
rs838083
rs17805141
rs838080
rs17013379
rs74337746
rs76098478
rs10210790
rs11899778
rs77733728
rs2713201
rs13009236
rs2713196
rs12616919
rs4488664
rs4546009
rs12619364
rs17006016
rs7597111
rs11890342
rs74836819
rs11122849
rs12478773
rs35127409
rs12463998
rs10190373
rs4622731
rs3924933
rs4848697
rs4076519
rs4073806
rs2260394
rs17006279
rs6712340
rs6714806
rs35023952
rs60557260
rs13406988
rs2713217
rs80282897
rs74593207
rs36036779
rs2580377
rs12465752
rs148752713
rs75545530
rs1214132
rs1516073
rs55949265
rs66568849
rs72845407
rs17268726
rs13017140
rs4848907
rs72845439
rs72844464
rs1213973
rs17039887
rs62161936
rs183550085
rs12473184
rs11679636
rs12105790
rs140425695
rs75796849
rs72845523
rs142362264
rs1881793
rs1371148
rs17010944
rs17010976
rs2699381
rs13424716
rs115228704
rs7561939
rs111281171
rs115432883
rs62170847
rs78105813
rs185556123
rs74680873
rs35400589
rs6755697
rs2565755
rs149992757
rs7592591
rs146278863
rs780010
rs62170994
rs146120458
rs2565748
rs150665665
rs11680817
rs779984
rs2420840
rs116195338
rs2553623
rs2565764
rs76348635
rs780004
rs2565750
rs74574937
rs1834442
rs74546069
rs75125539
rs78904011
rs2968542
rs7605769
rs10198947
rs1543901
rs114766091
rs72843146
rs75729285
rs138896064
rs12477679
rs6745541
rs72968706
rs114825431
rs6752999
rs113914538
rs72843195
rs35604878
rs1504008
rs10178625
rs59694583
rs114212298
rs4402762
rs6713316
rs72845255
rs112547812
rs12466592
rs2421092
rs766312
rs113486169
rs11690374
rs148604767
rs28667510
rs75253631
rs76367783
rs114475613
rs7580383
rs139410182
rs6737052
rs17393410
rs183707763
rs72847333
rs78276767
rs17393557
rs10084437
rs11899245
rs12619535
rs12471937
rs922863
rs62171349
rs149018909
rs145903739
rs314712
rs314710
rs76339372
rs17393899
rs67449104
rs2602652
rs730668
rs1840202
rs34727806
rs2421347
rs56882888
rs1848903
rs56279750
rs6716819
rs74386665
rs2083163
rs10194711
rs10190229
rs72843819
rs75648861
rs150643464
rs61748155
rs79527490
rs76606749
rs111897541
rs75247994
rs17014873
rs62158723
rs13389409
rs10198772
rs10929008
rs78908164
rs114469753
rs7561528
rs1875802
rs79781466
rs6431224
rs893431
rs72842176
rs11680864
rs4663110
rs6730476
rs6738800
rs56072382
rs3892147
rs6431230
rs115087371
rs10198483
rs72843689
rs10195813
rs62160254
rs75986646
rs34703177
rs113528216
rs115217337
rs72845944
rs3088374
rs183998913
rs112327507
rs72845985
rs115103488
rs116530713
rs79819102
rs8179521
rs139992528
rs2069914
rs4374323
rs13408910
rs55772051
rs35984978
rs61342606
rs75859591
rs114179014
rs4377367
rs138283919
rs4314035
rs66525751
rs72614449
rs72614452
rs72860141
rs10210210
rs2403238
rs73000345
rs6712737
rs11685313
rs7557756
rs7574481
rs4479464
rs12999457
rs10084241
rs13414484
rs12473755
rs55998054
rs6707695
rs4621214
rs6735119
rs34835934
rs35101763
rs10174389
rs10178289
rs12105097
rs73958671
rs11902895
rs13022300
rs10199346
rs10469554
rs4954046
rs148566954
rs116366705
rs138203263
rs113256562
rs1367207
rs78431358
rs192506057
rs1430165
rs6757909
rs17258232
rs56069749
rs6716446
rs4953942
rs2874714
rs74840461
rs7582173
rs72976313
rs6742438
rs73956771
rs16831997
rs4988173
rs80274970
rs3768998
rs113927587
rs73959068
rs2019227
rs4564833
rs4954547
rs16839980
rs12475378
rs142192362
rs2889175
rs76825075
rs34957833
rs34848635
rs17645700
rs2015112
rs3113236
rs62167078
rs62165442
rs78821269
rs62161064
rs17646743
rs34460358
rs2889176
rs78238900
rs13388206
rs13387858
rs13027685
rs13400417
rs16840903
rs73959495
rs4954942
rs34475518
rs7608950
rs6711947
rs17596975
rs72862710
rs1533774
rs6736048
rs62163193
rs72869496
rs7601784
rs58404274
rs4130252
rs4322786
rs4341880
rs62163225
rs10193914
rs12474418
rs79634600
rs17599755
rs4128136
rs34431923
rs72879612
rs754659
rs72879620
rs72879621
rs7592732
rs13422466
rs139247960
rs116457198
rs6751420
rs13029618
rs13035128
rs150728297
rs79895051
rs1257366
rs72850591
rs78419277
rs2707798
rs76802087
rs149900518
rs17834684
rs12613355
rs141691169
rs787159
rs13014355
rs148943453
rs787150
rs11684916
rs11675256
rs56007461
rs6430048
rs787144
rs787143
rs787142
rs787154
rs768145
rs12467836
rs787165
rs11692019
rs787166
rs115605789
rs12621041
rs115264031
rs17666845
rs12997988
rs7564488
rs62167058
rs13384744
rs997840
rs62169192
rs12185711
rs114925259
rs12991836
rs62169201
rs11888238
rs77239950
rs59540391
rs7560525
rs72858441
rs55636104
rs13016542
rs16830015
rs11898318
rs10204541
rs4664045
rs114381393
rs13031275
rs34555492
rs4664485
rs11902616
rs10186482
rs80175539
rs140186806
rs141442644
rs10172692
rs77888471
rs77162138
rs62174405
rs141059739
rs13424831
rs3754532
rs13383195
rs6433714
rs4553822
rs867544
rs114468449
rs2345896
rs184200509
rs10803964
rs10174137
rs79439145
rs7601047
rs112168105
rs67374211
rs7587794
rs55915972
rs76521038
rs2346206
rs79400510
rs16831263
rs17399537
rs9288108
rs2577185
rs72868221
rs62181863
rs113886951
rs12052809
rs143251183
rs1437680
rs13028185
rs6434115
rs727327
rs727326
rs13403239
rs114432744
rs59069112
rs13417781
rs12621715
rs111862582
rs13018870
rs72871163
rs4664599
rs186630669
rs34627727
rs2463
rs146164312
rs17400596
rs2346537
rs111244847
rs1986744
rs2346551
rs12477881
rs114311166
rs79615205
rs62172902
rs13411671
rs12475288
rs58029655
rs116420365
rs72872323
rs10497137
rs10203284
rs9636327
rs13420639
rs10166644
rs190002335
rs12693907
rs11896026
rs10804103
rs10187102
rs10169189
rs13433019
rs16836203
rs13432170
rs6435070
rs7607545
rs78267315
rs707025
rs72999339
rs1527865
rs146612723
rs12617950
rs34716025
rs13020874
rs62172314
rs707050
rs149095408
rs116391057
rs707065
rs77654728
rs4140692
rs73003060
rs114643997
rs6435200
rs1066376
rs72873854
rs12613690
rs34414130
rs249694
rs16837770
rs16837798
rs774500
rs114825627
rs10202391
rs76188414
rs151305201
rs74607010
rs79677296
rs1220524
rs13007949
rs16837891
rs1835154
rs80143197
rs16837905
rs111717976
rs1965085
rs79553538
rs35204237
rs116216182
rs3111012
rs11886798
rs73968720
rs75954013
rs1823002
rs2882164
rs2121089
rs1992701
rs73005204
rs62170797
rs2921440
rs1867648
rs73005218
rs985092
rs10204588
rs13390038
rs1445658
rs2652442
rs74987059
rs78829625
rs75561433
rs114369249
rs77790485
rs12694116
rs62170976
rs113997307
rs62170981
rs111240908
rs13399593
rs834833
rs73965918
rs148895400
rs116419596
rs298297
rs116810955
rs11694661
rs148350919
rs77390864
rs72895898
rs76512401
rs192002308
rs2568816
rs17266406
rs79645711
rs16840578
rs10195000
rs373348060
rs76498282
rs10195414
rs13426571
rs62176658
rs67450615
rs142039781
rs1543932
rs4414634
rs62178535
rs72895773
rs11900786
rs13430078
rs2848647
rs10933439
rs7564425
rs12992633
rs2509904
rs17182166
rs116581473
rs1146038
rs12987698
rs10933443
rs59292128
rs57036017
rs4664901
rs7604581
rs16842238
rs4438436
rs116549249
rs111367735
rs77855975
rs185796048
rs11900841
rs10190823
rs9677983
rs12992949
rs2355157
rs6745237
rs13022078
rs71421059
rs6736117
rs145119319
rs13024568
rs57061465
rs139136165
rs181727700
rs11904437
rs13391225
rs10187528
rs6437176
rs141623925
rs59066157
rs16842952
rs2111880
rs114208377
rs147701354
rs79921461
rs3771603
rs144369902
rs77118259
rs59277016
rs17826810
rs16843193
rs80352812
rs4664993
rs2711037
rs74698951
rs2711054
rs76130830
rs28463679
rs143050833
rs56111100
rs75341661
rs34810070
rs1515927
rs77494026
rs76719581
rs74497800
rs75180451
rs2356507
rs2288105
rs11903958
rs12463769
rs80249730
rs2069035
rs184310578
rs62171122
rs17494000
rs79672338
rs759033
rs13003172
rs6737837
rs10184758
rs138761128
rs78464176
rs11685555
rs114432640
rs77103715
rs17494490
rs10490001
rs58855492
rs1966406
rs146102356
rs79932386
rs36018846
rs11679907
rs150231503
rs58525880
rs16843897
rs13382574
rs77176887
rs72955271
rs6737543
rs888629
rs34459426
rs75717137
rs12611927
rs1011770
rs79320474
rs140491708
rs72956120
rs34684236
rs75424913
rs77429302
rs56345947
rs16844315
rs139627747
rs111456791
rs34435611
rs13019272
rs78106370
rs2729725
rs2556092
rs75630252
rs142725120
rs113679653
rs7593073
rs4665124
rs192157103
rs78536873
rs6732881
rs41264213
rs183018167
rs77201589
rs10192293
rs76708051
rs77454880
rs13027256
rs78884767
rs13032589
rs145983336
rs148165683
rs114064782
rs140690255
rs17829933
rs2715945
rs7594498
rs72966306
rs72966307
rs141228124
rs35114803
rs13394556
rs72621699
rs16844706
rs2715924
rs72621702
rs80315557
rs56293823
rs74882308
rs4275986
rs115063350
rs56388072
rs13413256
rs115749975
rs78855639
rs114974659
rs72877940
rs77427002
rs6432686
rs61371504
rs62187561
rs13410944
rs72873614
rs72873632
rs1399650
rs74437022
rs34306396
rs7584481
rs138380068
rs6713937
rs55746961
rs10497223
rs74751450
rs2909457
rs148317728
rs79076454
rs3788976
rs12469968
rs17352850
rs72869897
rs11681061
rs544666
rs141954253
rs75917104
rs28756905
rs1402698
rs140320351
rs115270470
rs59552259
rs7568923
rs10164764
rs114708194
rs7421343
rs7575832
rs9941533
rs13006411
rs13030213
rs9941550
rs7607886
rs62173904
rs76383094
rs10490694
rs6712203
rs72878803
rs3769877
rs1319213
rs11896289
rs4667847
rs16851169
rs10205596
rs111903428
rs12992163
rs4667850
rs148199835
rs73969728
rs71426790
rs12151636
rs484926
rs72875639
rs116289177
rs52248
rs11681250
rs148499834
rs116366834
rs62176591
rs4667881
rs62176592
rs148463721
rs62176593
rs7370967
rs7589835
rs74401238
rs4426541
rs79991361
rs62178521
rs7588632
rs4632359
rs12615462
rs72882854
rs4605385
rs6712015
rs72882882
rs57861261
rs6432902
rs115193623
rs6720769
rs13004059
rs12467272
rs16852031
rs17766982
rs12692796
rs115562184
rs3791252
rs150115929
rs35844932
rs75023044
rs76929648
rs4476364
rs6734499
rs57219451
rs115430641
rs7600097
rs75681377
rs13426300
rs74487828
rs4428025
rs1447218
rs79149252
rs13410772
rs10497291
rs77831830
rs10170021
rs78059812
rs11895864
rs6736056
rs80312049
rs116281935
rs185645474
rs112015318
rs2683436
rs73971708
rs59051593
rs114586990
rs144259191
rs7576346
rs74171294
rs1965061
rs62173326
rs75849866
rs9753194
rs12624234
rs72878148
rs17426781
rs56234864
rs150468897
rs78331278
rs34684674
rs79698371
rs13014896
rs73025267
rs56886495
rs73027269
rs147513955
rs145819699
rs13016705
rs1989613
rs58289498
rs186645862
rs11687843
rs13004356
rs76603070
rs75236415
rs4668379
rs11684292
rs73019193
rs10930464
rs7570294
rs112487656
rs62183460
rs66525413
rs41268699
rs141076055
rs138943827
rs112399226
rs114733828
rs184099093
rs79670648
rs10185917
rs62183547
rs72884317
rs72884342
rs112995499
rs2542941
rs112504143
rs73024968
rs2674502
rs13023423
rs2176149
rs56026672
rs114129368
rs76758669
rs12612105
rs75620344
rs62182368
rs12692976
rs1105265
rs17581439
rs11695887
rs111618627
rs149652670
rs7560031
rs6719012
rs116115184
rs13020884
rs1008151
rs788162
rs788158
rs16859965
rs79281714
rs10186317
rs62183855
rs35741464
rs79061070
rs35263507
rs113063875
rs80331565
rs75119741
rs72879536
rs145912185
rs12465934
rs7583008
rs62182074
rs144866574
rs9973462
rs1486957
rs4972639
rs1843755
rs10199291
rs111909222
rs6733525
rs79238150
rs3901602
rs12620522
rs115938241
rs11892244
rs34267026
rs9752220
rs6741467
rs1866641
rs35988866
rs143306467
rs150083996
rs72913509
rs71417474
rs34188318
rs56307372
rs12473565
rs77191462
rs115045393
rs113718717
rs17320933
rs13003401
rs13023404
rs115524875
rs11888178
rs72915539
rs77316496
rs56000618
rs7582977
rs72915581
rs76747596
rs78471818
rs72917533
rs28415164
rs2305292
rs10193276
rs62173584
rs78574509
rs139947306
rs141942085
rs115572011
rs112646553
rs4972663
rs149131944
rs1450043
rs11899998
rs143194853
rs72910831
rs10221679
rs138570670
rs10200138
rs76151393
rs114586523
rs73975138
rs78526927
rs77915004
rs113803427
rs114385803
rs72912573
rs75949021
rs62173686
rs10203716
rs1010027
rs7739
rs6755710
rs114629663
rs12994635
rs57747274
rs72916718
rs13391108
rs6759561
rs71417498
rs79962354
rs12472540
rs60144604
rs935870
rs62185315
rs78097716
rs35987351
rs114288646
rs76760031
rs13395198
rs77530448
rs6732427
rs34962410
rs2600688
rs12185668
rs73030254
rs12994071
rs192645480
rs12613075
rs9287980
rs4972733
rs142146969
rs62184829
rs34464761
rs1150186
rs1153719
rs4972738
rs75548314
rs212374
rs76906554
rs62183052
rs79907460
rs77598301
rs1153691
rs3771925
rs12693057
rs34994965
rs1448529
rs4402805
rs2922338
rs9646793
rs2922343
rs139996477
rs6738014
rs2922302
rs55848112
rs1530693
rs76214983
rs139480547
rs56155737
rs34062231
rs60891492
rs2029041
rs13000639
rs11694283
rs13394213
rs868180
rs6730174
rs73976810
rs11674780
rs2203299
rs1913372
rs71421585
rs1513873
rs7422957
rs150641213
rs12623637
rs7564085
rs953622
rs79300958
rs1355855
rs77433149
rs2362870
rs2137733
rs10181558
rs12693100
rs4893916
rs76099009
rs113595200
rs2885631
rs2588866
rs62173675
rs2588876
rs62173679
rs2706123
rs77257471
rs13029183
rs78677742
rs35284526
rs7564947
rs6706649
rs149571403
rs6433659
rs183595733
rs58447899
rs58088783
rs143874284
rs7578962
rs150807985
rs4130304
rs11902861
rs35124835
rs59751564
rs150657962
rs75274369
rs114781683
rs150332847
rs7590950
rs4894095
rs71425621
rs185714422
rs6759773
rs61258504
rs10187146
rs12328936
rs67973180
rs66471767
rs76256303
rs35361678
rs71425624
rs10432486
rs4346344
rs10187410
rs1878591
rs62177160
rs114831388
rs13406809
rs62177191
rs57312317
rs62177192
rs11893819
rs112073936
rs6730606
rs1533512
rs995011
rs35818838
rs114396471
rs72964243
rs188556542
rs75428816
rs34383794
rs111664903
rs2271761
rs116588569
rs72968267
rs12693193
rs140763617
rs1914498
rs76918214
rs12478234
rs12473469
rs16866746
rs1980196
rs1028178
rs116362362
rs34752547
rs9288033
rs9288034
rs13010423
rs1400820
rs9288038
rs12477284
rs140412242
rs11889787
rs10497541
rs74663856
rs113885491
rs4894108
rs17748998
rs77134853
rs77327223
rs78994047
rs77656785
rs16866778
rs10184487
rs111713932
rs3112924
rs13405069
rs1356067
rs6433797
rs72958001
rs17818050
rs79016411
rs11692794
rs16866842
rs115606937
rs13022986
rs16866861
rs76754011
rs16866864
rs3112958
rs183373266
rs13009601
rs75330317
rs80123275
rs10432487
rs59743027
rs3106690
rs78589408
rs115072749
rs9989898
rs76294362
rs1022311
rs10930883
rs11885327
rs78845625
rs7581560
rs7577307
rs17823821
rs992334
rs79883976
rs188707219
rs58601210
rs1486240
rs62180392
rs746283
rs113396325
rs13428368
rs79597017
rs71425646
rs73973770
rs34171393
rs71425648
rs7570042
rs187744
rs113517715
rs72625263
rs2170240
rs259849
rs7568809
rs115670572
rs875472
rs6728528
rs6719828
rs55979061
rs58064790
rs142900347
rs13033432
rs4893886
rs12474837
rs6761117
rs6433869
rs4315481
rs62178239
rs13011269
rs138625092
rs62178245
rs4331462
rs35648186
rs13414567
rs116175416
rs12613495
rs13018166
rs77634143
rs56388359
rs4666988
rs10168243
rs6732354
rs74538838
rs139403975
rs72885269
rs76085107
rs62178847
rs59639779
rs13012524
rs80313052
rs11674331
rs4583420
rs114180882
rs4667117
rs7576939
rs114498451
rs16823696
rs28510622
rs16823761
rs288354
rs7606369
rs17356901
rs73977799
rs78899970
rs288325
rs1561369
rs288329
rs9288087
rs112127403
rs76071137
rs6753522
rs6707860
rs12477549
rs71427869
rs2952357
rs113429570
rs2705750
rs79864047
rs73035634
rs2675104
rs2254879
rs141543020
rs113763743
rs113782208
rs987607
rs62188074
rs78759346
rs78952266
rs62188087
rs7567074
rs61763615
rs3768778
rs79030355
rs76557146
rs115272668
rs61763627
rs17334072
rs77238834
rs3738919
rs55767908
rs2290083
rs115786254
rs75684689
rs17334436
rs17334471
rs188966878
rs114860748
rs2012128
rs56259721
rs75308134
rs150740208
rs116724739
rs139663362
rs141294462
rs10931256
rs13401579
rs28604410
rs17756046
rs6434216
rs79934539
rs72896763
rs13413480
rs79047917
rs10207431
rs191929593
rs74485451
rs10931286
rs858754
rs16828937
rs80301128
rs116285616
rs2192824
rs16829086
rs4667168
rs60467957
rs3736516
rs139223894
rs77562397
rs4477938
rs67090447
rs116713452
rs13027938
rs16847455
rs10211224
rs7575508
rs12474776
rs17827837
rs62184597
rs114457301
rs62184602
rs6730618
rs74919003
rs76338759
rs62187070
rs11899924
rs17241275
rs16850723
rs17831149
rs55916505
rs79758666
rs12991993
rs79508217
rs146053412
rs6740740
rs113689150
rs1527784
rs115706865
rs151040359
rs143174151
rs10931750
rs115392010
rs114645393
rs77680272
rs57703734
rs113797499
rs7590083
rs138143983
rs148163746
rs56202721
rs78409621
rs75121317
rs62183937
rs17194468
rs72940158
rs3769676
rs4675338
rs78999781
rs114460246
rs2247197
rs2256607
rs34031353
rs146902012
rs10432517
rs16839858
rs114984423
rs72928410
rs143266669
rs75393972
rs13422031
rs12618210
rs71427705
rs10210429
rs6414163
rs151070587
rs6724140
rs116549515
rs7370759
rs1156250
rs67404857
rs35894112
rs181496653
rs6748537
rs60341493
rs12613305
rs35251633
rs10183041
rs10932068
rs4405740
rs11901795
rs7581907
rs7608764
rs62180282
rs989629
rs115267694
rs78612298
rs4673304
rs12621708
rs114394416
rs150032491
rs77021922
rs12987292
rs28740988
rs74743555
rs16836646
rs17450916
rs79283103
rs10198654
rs10189739
rs17619943
rs72940410
rs72940412
rs148175964
rs12991340
rs79324974
rs138498296
rs2216851
rs116327131
rs72940468
rs60965411
rs7566898
rs78372132
rs74459162
rs79642673
rs78876419
rs6706087
rs10209145
rs78960224
rs112756409
rs7585163
rs191703148
rs72927564
rs1510765
rs78464922
rs116605952
rs16836906
rs10194091
rs16836913
rs13034258
rs72930560
rs16824707
rs6715781
rs62172703
rs12988876
rs1966466
rs10198882
rs10170188
rs78802661
rs183693291
rs145081429
rs62172735
rs13397997
rs11898967
rs138570577
rs2161027
rs77043311
rs145452099
rs1012337
rs2336413
rs16837138
rs17198316
rs13030724
rs74798810
rs12620034
rs142962604
rs4673323
rs849210
rs849238
rs698906
rs79305811
rs849243
rs78044845
rs6435284
rs4675526
rs80187327
rs4675530
rs11674575
rs116075246
rs13021171
rs992159
rs145016861
rs75857604
rs10189250
rs17536092
rs3732094
rs78016092
rs16837439
rs11689931
rs72937807
rs10439336
rs72937648
rs35678542
rs78026669
rs73062229
rs10932120
rs56272619
rs114529475
rs28823579
rs2075208
rs6747347
rs11898370
rs12618079
rs759455
rs849513
rs1641459
rs75238014
rs11678877
rs114945472
rs3806577
rs11678440
rs849533
rs36091636
rs872146
rs698909
rs3771052
rs849555
rs9636330
rs3771048
rs34961383
rs3771044
rs9989763
rs35783749
rs75563298
rs13387429
rs13393316
rs78826721
rs34451626
rs77461966
rs2058706
rs114670539
rs17223074
rs13009940
rs181013560
rs72946914
rs72946918
rs113633436
rs9288374
rs76375624
rs6744104
rs62195445
rs7569880
rs138059385
rs150069050
rs2018715
rs62195934
rs11903628
rs10201235
rs10469652
rs4338946
rs6716319
rs13422806
rs1035583
rs73983036
rs9288376
rs138171499
rs141950547
rs143219430
rs115354916
rs2300963
rs13000871
rs115156616
rs58847386
rs3755226
rs10186957
rs62194530
rs2359679
rs10932158
rs138898999
rs72958656
rs13432639
rs114212742
rs6706850
rs6737090
rs72958689
rs114709725
rs79997771
rs7598197
rs75686775
rs58697619
rs75358501
rs12621179
rs74925633
rs16838677
rs73064067
rs16838691
rs114164202
rs982270
rs75990613
rs146826051
rs72991893
rs184734153
rs141346780
rs72993708
rs35725691
rs34811576
rs16842895
rs76594143
rs142872898
rs288048
rs35174339
rs288072
rs16843177
rs12988159
rs2048249
rs113363823
rs2663652
rs75927859
rs1544581
rs2191915
rs116078332
rs10932313
rs10200921
rs7584375
rs7575283
rs75984535
rs2539861
rs58279250
rs55996099
rs77344357
rs73005340
rs1468730
rs13009071
rs6736257
rs78617819
rs17692625
rs13419011
rs62180061
rs72945589
rs62180092
rs7601731
rs150975450
rs139218028
rs80344950
rs11901831
rs139118507
rs13030304
rs3791710
rs113168128
rs13414946
rs6435623
rs74718840
rs7605095
rs4673618
rs113070903
rs10199215
rs73069163
rs111366816
rs79326600
rs12104670
rs62178817
rs35085917
rs6753811
rs114126586
rs12623444
rs6435632
rs13408475
rs12995550
rs10196354
rs10932380
rs2371315
rs114188626
rs55663096
rs73073183
rs10932383
rs6733265
rs77847549
rs17335169
rs73076976
rs7559734
rs114993406
rs78220261
rs6719645
rs1851185
rs6725181
rs72945039
rs141108194
rs12623935
rs59853762
rs113785526
rs10174518
rs10175273
rs6725121
rs12469369
rs12994961
rs34156842
rs73985826
rs62182969
rs55861254
rs13411267
rs57878911
rs7419310
rs7605169
rs62182992
rs13015253
rs78582732
rs7421024
rs6435667
rs148869800
rs147526613
rs2118891
rs7600511
rs12467708
rs4673635
rs72931605
rs16846896
rs12990694
rs72933726
rs16847174
rs73073372
rs10187387
rs77869516
rs74650692
rs55866026
rs142306388
rs73989231
rs839523
rs10497956
rs13428633
rs72935720
rs145277811
rs1098059
rs2371433
rs2102996
rs10932413
rs13007778
rs2049164
rs71422766
rs1402712
rs11892150
rs72613739
rs75022801
rs12694259
rs187960237
rs12476163
rs17343829
rs6712126
rs17343843
rs76976745
rs10194693
rs10497960
rs114227282
rs34306607
rs67300756
rs7560730
rs4672640
rs75844449
rs12694263
rs7589512
rs113449111
rs12694264
rs7591480
rs3942465
rs1467273
rs75677866
rs16847917
rs7586610
rs6745160
rs58138021
rs17346615
rs11686852
rs115364257
rs12694269
rs12694270
rs4630706
rs17347152
rs7562365
rs80038522
rs13414642
rs16848448
rs143448161
rs16848454
rs2888090
rs1847672
rs113496332
rs12469774
rs78917522
rs141778861
rs17432343
rs112816874
rs1505367
rs74666130
rs75749972
rs16848640
rs985995
rs1482378
rs979452
rs78542174
rs78562314
rs7564590
rs7571642
rs73989053
rs13427822
rs1878566
rs10205609
rs76218493
rs6748942
rs10497980
rs10179622
rs72949011
rs7590349
rs2888268
rs72952034
rs16851779
rs74453237
rs144134906
rs6749380
rs7425431
rs6742414
rs115578837
rs115663291
rs6731626
rs4267506
rs34037368
rs59524479
rs150060044
rs4362557
rs74944610
rs10048756
rs73074640
rs13428970
rs13409910
rs114299543
rs55862066
rs10170005
rs72949176
rs191766924
rs72949184
rs79505964
rs4672722
rs115658603
rs12470363
rs143962032
rs62200098
rs17819831
rs58406505
rs207941
rs207946
rs4987041
rs17770648
rs6714418
rs56064549
rs77876700
rs60529541
rs140920358
rs13418842
rs6435938
rs113195980
rs11889415
rs2030493
rs1033084
rs75292865
rs1085057
rs113208506
rs9636338
rs10199099
rs804340
rs79522970
rs58079948
rs2276665
rs3806573
rs1510842
rs284559
rs115120801
rs477111
rs72948612
rs2738286
rs74642785
rs4672875
rs1567868
rs116270424
rs6436049
rs4674277
rs11888211
rs72951243
rs34014804
rs58042983
rs114834171
rs34374616
rs58160096
rs4646534
rs1579401
rs13034391
rs10211343
rs10180544
rs4672907
rs59017262
rs359966
rs72953628
rs74584209
rs151183191
rs6715064
rs6749735
rs4674367
rs73079125
rs7580926
rs7589023
rs72957423
rs34561714
rs116351802
rs7594475
rs143638850
rs73083204
rs72959445
rs73991535
rs13024224
rs13024394
rs2276643
rs72969461
rs55873563
rs10804275
rs3183099
rs2241526
rs35009641
rs10180675
rs10932818
rs72959687
rs10932819
rs62191618
rs141079270
rs635311
rs10197360
rs670931
rs7576278
rs1863206
rs12694471
rs79151799
rs12999640
rs35220272
rs500149
rs6716628
rs13014114
rs10804280
rs1425028
rs78068565
rs17353315
rs1430239
rs16862501
rs10185800
rs60936700
rs13429803
rs17432681
rs1025371
rs1025369
rs7601078
rs141261594
rs1430233
rs16862590
rs16862592
rs10166033
rs17436042
rs35860178
rs2303901
rs12623122
rs4340507
rs2278323
rs3770198
rs13391345
rs11678946
rs36072132
rs16862677
rs13392880
rs115286521
rs1430218
rs17379786
rs78291325
rs115727246
rs13010521
rs61623527
rs74763254
rs75016143
rs10932916
rs77736720
rs6714942
rs2946559
rs2710525
rs2680837
rs60513358
rs9646875
rs77945910
rs62178278
rs825287
rs80179685
rs76492540
rs13420950
rs825295
rs13405511
rs2056570
rs16824134
rs16825806
rs17197476
rs1721375
rs1721342
rs72965785
rs1721372
rs1721363
rs7568614
rs2894645
rs6737422
rs13414787
rs6744449
rs1715832
rs78561414
rs72971399
rs10201022
rs11897558
rs76242188
rs4973610
rs3924767
rs6757751
rs10172127
rs72973801
rs72975911
rs12994876
rs12620112
rs6731359
rs72967089
rs72617142
rs139303543
rs79159547
rs76904623
rs4419223
rs138846215
rs139501465
rs184545091
rs6737161
rs1918894
rs74366045
rs72979382
rs147421731
rs74998707
rs146301561
rs13012318
rs7570837
rs74000741
rs800748
rs74574843
rs9751295
rs144448326
rs9808533
rs115986466
rs11898368
rs12612669
rs3903945
rs72973161
rs72973162
rs7559213
rs7563172
rs74720634
rs7594377
rs71415706
rs2109818
rs2215598
rs7558791
rs7577554
rs13034774
rs31278
rs4513279
rs6726384
rs6758356
rs73099492
rs7604150
rs79207516
rs11692327
rs16825720
rs77564591
rs80111393
rs9808529
rs2765936
rs11900240
rs115172254
rs72977143
rs2021751
rs7569303
rs76964207
rs55897662
rs17614173
rs10171051
rs1362238
rs1419938
rs1362240
rs10498234
rs191667943
rs34620399
rs1362242
rs72979183
rs74423580
rs1227009
rs72981115
rs11687391
rs75773498
rs12988652
rs1226940
rs13029349
rs10498238
rs79681561
rs142292503
rs56242655
rs72978660
rs142845387
rs4973190
rs34041150
rs114874322
rs62190329
rs113188457
rs973322
rs6712266
rs6436865
rs114146552
rs34188301
rs139020549
rs17580786
rs12694815
rs12474349
rs17483785
rs58879014
rs72986925
rs918345
rs6709876
rs75353413
rs1013435
rs17620481
rs150389039
rs12620995
rs10177861
rs75352906
rs13033846
rs62192052
rs4973211
rs6755403
rs13010630
rs7584721
rs1812059
rs11893306
rs10933305
rs12619180
rs16826262
rs10490186
rs4972904
rs12474631
rs6726280
rs4972907
rs4973215
rs1861613
rs4491719
rs17678034
rs13390657
rs74001413
rs35131486
rs12473885
rs6436887
rs35920432
rs4318381
rs142009056
rs722268
rs146239308
rs17619600
rs79522285
rs148076707
rs115647761
rs6738687
rs150052717
rs1729077
rs61361365
rs148377938
rs143666715
rs74663015
rs115283667
rs148296188
rs56678553
rs4973382
rs10498225
rs1669070
rs6719593
rs76548347
rs10445830
rs13030174
rs72985879
rs11890076
rs16828053
rs112414306
rs13016878
rs12478406
rs183624327
rs13008864
rs56044587
rs111614704
rs12996154
rs1131171
rs60886679
rs35330775
rs6720969
rs75883798
rs12621259
rs10204481
rs62197183
rs34398955
rs6710658
rs4973467
rs55846746
rs4973469
rs4530357
rs4973473
rs4973474
rs6731997
rs11898962
rs75345231
rs838436
rs116779159
rs1464974
rs73086890
rs16828427
rs41265109
rs1246014
rs115085696
rs6716444
rs893738
rs11902683
rs144545143
rs56808819
rs2139026
rs2678489
rs2853377
rs114911156
rs2853386
rs146385306
rs13025536
rs148001610
rs1190413
rs1190414
rs2741268
rs2741269
rs790052
rs56179202
rs2741271
rs2741276
rs2741279
rs61731716
rs1190430
rs909431
rs2742073
rs1190462
rs75286569
rs9679173
rs2573210
rs1550094
rs11902035
rs733603
rs2278478
rs3791729
rs67583510
rs72991937
rs1201451
rs73102257
rs79928194
rs77285153
rs34388285
rs144273146
rs2344615
rs1284
rs72617183
rs141082560
rs778371
rs78637909
rs76800357
rs4973578
rs12327967
rs11903971
rs10178127
rs11886924
rs13397982
rs191200874
rs72978178
rs2176307
rs57088942
rs62193960
rs142651618
rs12990766
rs78870191
rs2001320
rs3811589
rs75386719
rs76655283
rs6437084
rs7604684
rs4973595
rs11695991
rs4439944
rs55749303
rs73094968
rs28649756
rs74602155
rs80146450
rs13419542
rs7583618
rs78453929
rs4335931
rs10201551
rs9288684
rs115107477
rs13427129
rs7570061
rs13005285
rs80271431
rs60491550
rs3792095
rs66706635
rs13012213
rs145966524
rs62195091
rs12620624
rs745155
rs3796090
rs62192777
rs79579252
rs79341954
rs72971681
rs115108160
rs137926378
rs72971695
rs13422709
rs3900638
rs147335636
rs4074423
rs79398882
rs74859823
rs9646711
rs78080816
rs906748
rs10168797
rs4663416
rs56382905
rs59485764
rs2175030
rs10176158
rs112360708
rs11900995
rs3115360
rs1043029
rs7423661
rs4663144
rs3935669
rs10803620
rs62184427
rs4346447
rs10209388
rs13386819
rs11903275
rs79858372
rs75464727
rs1880746
rs55982066
rs73126817
rs113739335
rs10200173
rs2386499
rs10203204
rs4663435
rs10191788
rs72979568
rs7594704
rs75441248
rs6749297
rs75928188
rs76114360
rs10183323
rs116468635
rs1405133
rs4663443
rs4663447
rs11899787
rs11900537
rs2873519
rs6706805
rs59003890
rs77873497
rs7607774
rs75547606
rs80050849
rs6431467
rs149796757
rs60146166
rs7582574
rs71424925
rs9287599
rs4347769
rs62189829
rs6745492
rs112410584
rs2600763
rs74000215
rs2708184
rs141632459
rs74000222
rs74924336
rs2720120
rs2600732
rs57677613
rs13387534
rs13390505
rs2100334
rs10181573
rs2443944
rs6756127
rs1376885
rs66560819
rs4542797
rs7572287
rs11902558
rs35027306
rs4663707
rs76276644
rs2030000
rs11694395
rs4496284
rs114907680
rs111918424
rs61729843
rs11687877
rs59232721
rs2645767
rs75838380
rs3790998
rs36117715
rs6709577
rs75838500
rs2645768
rs12622722
rs76568198
rs1553032
rs4663747
rs6758526
rs2132782
rs113696961
rs59797738
rs13423765
rs7588511
rs57910950
rs7587496
rs13413824
rs6737914
rs17524101
rs6760963
rs10186010
rs78512526
rs2279639
rs2279640
rs10929247
rs75937979
rs72987120
rs80167458
rs1198816
rs1198819
rs3754696
rs3820799
rs78786547
rs12477382
rs13405506
rs302679
rs72976070
rs302680
rs302673
rs590395
rs13382236
rs6431563
rs12996794
rs72980138
rs4663804
rs11686156
rs1584243
rs1080519
rs1807024
rs6725170
rs6738488
rs55860293
rs149747668
rs11686299
rs35692196
rs1446926
rs4347770
rs11695970
rs1446925
rs35578309
rs74381265
rs10469604
rs12615308
rs113306994
rs10204179
rs4575720
rs13022452
rs6437324
rs76853813
rs114030183
rs10178014
rs12477831
rs115746502
rs10165842
rs6754485
rs138816984
rs10177982
rs147152877
rs74001635
rs76743628
rs61323318
rs6718278
rs11693618
rs6734609
rs58727534
rs3828336
rs12997581
rs2229458
rs2228331
rs80183110
rs1042823
rs2280261
rs10933606
rs150928138
rs112401294
rs7340397
rs75758640
rs73104100
rs34829976
rs35044862
rs4676432
rs4676431
rs113775613
rs6728549
rs3796119
rs68048482
rs12613288
rs11681349
rs11691773
rs147279918
rs55904317
rs4676425
rs73108005
rs4676349
rs4676423
rs76791955
rs78807390
rs7596933
rs11680323
rs12465143
rs2953167
rs11683918
rs5030952
rs66563511
rs2975776
rs2953148
rs10933621
rs2975779
rs4676410
rs3749171
rs754328
rs78480924
rs115684595
rs4676403
rs10804410
rs74412773
rs62187766
rs10933627
rs6708668
rs6437222
rs79924176
rs4234090
rs74001747
rs4430950
rs6735450
rs13403657
rs7571354
rs75594389
rs4129023
rs35430572
rs114273571
rs73110145
rs149578862
rs58384801
rs79996493
rs6715941
rs55775331
rs13024191
rs79828834
rs150555215
rs184374138
rs114023701
rs6737057
rs10187363
rs182435248
rs35129131
rs3213680
rs11683092
rs13382756
rs73011858
rs1981616
rs7577489
rs138109369
rs141623069
rs149451145
rs1540528
rs13034580
rs2074835
rs56310964
rs151232118
rs2074840
rs11683405
rs967560
rs13403889
rs151090828
rs56091437
rs116160757
rs62187434
rs73013893
rs111244756
rs6746588
rs6437248
rs2305073
rs75590598
rs2305076
rs114169239
rs75005269
rs75030003
rs2302011
rs115812193
rs9973927
rs34227388
rs7596240
rs12472418
rs114913738
rs4381775
rs112397406
rs12617840
rs79349366
rs13421651
rs80145904
rs10184564
rs10175075
rs11686009
rs13408032
rs870301
rs4675933
rs56211918
rs56390343
rs4675800
rs9288727
rs6716290
rs62192961
rs62192963
rs12617994
rs35249621
rs6712653
rs112312352
rs359009
rs35244958
rs115999357
rs7626393
rs115929714
rs111389357
rs75815185
rs12629571
rs17049174
rs111582465
rs17049179
rs17049204
rs73016382
rs356418
rs13075586
rs17049235
rs73130033
rs17784210
rs113406106
rs78091835
rs9814240
rs56026324
rs1493591
rs115881117
rs59221889
rs142419102
rs75549481
rs9876006
rs355123
rs9826686
rs450873
rs355081
rs56226860
rs425564
rs4613438
rs355088
rs355092
rs355097
rs355101
rs2324663
rs873227
rs7610977
rs62242357
rs355054
rs937911
rs6795577
rs113571749
rs1305153
rs164953
rs7625794
rs2172557
rs11718984
rs9821219
rs73019424
rs6443250
rs9864197
rs28780726
rs3868042
rs468056
rs293779
rs141800901
rs125700
rs159159
rs159158
rs159155
rs17775374
rs77568896
rs139790559
rs57081507
rs6782740
rs71314364
rs6786980
rs139657148
rs148903839
rs3732527
rs11131194
rs148538908
rs6810030
rs279565
rs279597
rs708570
rs386677
rs115560865
rs147937645
rs279554
rs12053867
rs4686381
rs75487392
rs112358100
rs17050671
rs6786231
rs400301
rs9815335
rs113242288
rs958469
rs73121707
rs1960131
rs59127432
rs1843278
rs12634925
rs57350546
rs78318047
rs114400776
rs1881367
rs114099476
rs2245532
rs55858934
rs139447499
rs2924149
rs76730388
rs73023499
rs56039934
rs55795876
rs9845378
rs1710883
rs1710884
rs2928084
rs9814213
rs59212601
rs1728820
rs1710885
rs9990174
rs1568074
rs62238194
rs72624429
rs2697144
rs76840463
rs6778281
rs6342
rs73815523
rs1728802
rs2944367
rs9682960
rs11711623
rs56061650
rs115207209
rs73020378
rs56170024
rs2343791
rs349710
rs349707
rs145345081
rs13315643
rs139663998
rs28364806
rs13063467
rs73132411
rs78501160
rs6442234
rs923358
rs1552498
rs115177426
rs9822871
rs1874959
rs963470
rs17534104
rs75787979
rs1562615
rs137984314
rs141356566
rs9818393
rs2923846
rs76200378
rs17034568
rs17034586
rs2344826
rs62245950
rs4684787
rs112085148
rs2574710
rs73023138
rs2004837
rs112527038
rs73814923
rs10510404
rs2616549
rs73814955
rs17778035
rs116820371
rs2447610
rs9817018
rs6799062
rs73814964
rs1803489
rs2616542
rs7613596
rs6791281
rs9833568
rs17034986
rs7651198
rs12374138
rs111624993
rs74996973
rs112639057
rs6782324
rs115045557
rs6766254
rs11923517
rs11128570
rs145538346
rs6796093
rs4684079
rs73016945
rs6442281
rs74279997
rs9815906
rs7644013
rs55640705
rs301554
rs11128572
rs9310393
rs9872865
rs17661673
rs301551
rs17661797
rs60881651
rs6803306
rs301565
rs177316
rs424601
rs904267
rs6797461
rs9831678
rs146270905
rs4684815
rs6801212
rs75743453
rs9681715
rs7615782
rs62246114
rs13318430
rs9851023
rs9855914
rs9839699
rs9845784
rs6777876
rs28445740
rs72624440
rs144573635
rs303839
rs2881489
rs13091458
rs141364942
rs113379398
rs2600258
rs3905902
rs111458568
rs9822753
rs73013521
rs62240409
rs160211
rs727682
rs11922864
rs12485253
rs79186078
rs3755724
rs11923383
rs113732310
rs78096090
rs11712085
rs111536786
rs2439737
rs7641345
rs59447614
rs112431151
rs2920499
rs147115029
rs73021485
rs13076933
rs13077495
rs17036160
rs17036170
rs12496413
rs56078219
rs138032283
rs9850575
rs2002218
rs28491116
rs9310419
rs13068633
rs13097187
rs7632077
rs56983942
rs74814345
rs71306049
rs9834106
rs60043993
rs67774633
rs115203594
rs9870936
rs9837061
rs4684926
rs2280086
rs11914478
rs6442389
rs193266
rs113803984
rs17029076
rs76323431
rs12636440
rs73140254
rs12633341
rs2290193
rs6786833
rs9831346
rs2630440
rs2244564
rs3935618
rs12330375
rs7432238
rs6577640
rs11927883
rs9310548
rs55949928
rs12106735
rs11712525
rs12497500
rs73040337
rs73040343
rs77133532
rs73040357
rs1328542
rs144052051
rs6550850
rs58274348
rs61693103
rs34095723
rs116541268
rs17201174
rs7633075
rs112311891
rs115755754
rs41327546
rs168067
rs9876904
rs17044638
rs336640
rs336616
rs336614
rs146501639
rs28405163
rs67121524
rs6763445
rs13070510
rs7652150
rs62239851
rs113687194
rs112221739
rs4279124
rs78008199
rs28652604
rs9834025
rs115440818
rs13091481
rs78110025
rs35935904
rs71314425
rs34367169
rs11926857
rs116758842
rs13065960
rs56143331
rs149814543
rs76408682
rs147945677
rs4521250
rs9859085
rs75908061
rs55842334
rs6805368
rs9867785
rs9861405
rs6550876
rs6769410
rs12632063
rs11718343
rs1395993
rs34991582
rs116293188
rs117108243
rs75853725
rs146245402
rs147269292
rs1395992
rs184968545
rs56712576
rs450092
rs341844
rs7614523
rs12490397
rs3849537
rs9310646
rs77860984
rs17008793
rs451582
rs424842
rs800613
rs711735
rs78017302
rs4858004
rs163469
rs7618153
rs1902755
rs2060530
rs6800260
rs17008904
rs77807423
rs9883288
rs115646051
rs78831013
rs163480
rs78651039
rs1012728
rs192059
rs73048376
rs112051910
rs75785924
rs34210950
rs55704627
rs114393590
rs140066178
rs7626779
rs73137022
rs34306153
rs17009103
rs1382167
rs73033402
rs13061009
rs77621009
rs73819364
rs77502006
rs17009163
rs184977813
rs3860585
rs3849547
rs62237385
rs71310267
rs78625580
rs2335812
rs9832593
rs13065557
rs6762678
rs71310270
rs79498085
rs62237415
rs138839613
rs138390420
rs74285133
rs73046237
rs13077624
rs9840383
rs4440141
rs6790203
rs139724499
rs2878599
rs73046291
rs79209546
rs6790809
rs17562245
rs73822044
rs17009431
rs59490542
rs7634827
rs78114454
rs28432223
rs6797528
rs2336047
rs9877894
rs79091589
rs2336052
rs3914317
rs73040930
rs7374877
rs1949309
rs62239198
rs76912062
rs6550626
rs146142629
rs73144867
rs2630770
rs3849552
rs3912513
rs17009771
rs62236499
rs2673519
rs17009807
rs2673513
rs12487689
rs17688340
rs1679235
rs1479983
rs9878206
rs17009892
rs13088023
rs143196481
rs2630813
rs17009918
rs34114922
rs17641853
rs259505
rs62236547
rs259548
rs17642348
rs10510520
rs62248367
rs4462989
rs111282013
rs6550648
rs115596281
rs73048192
rs1817989
rs259432
rs1383094
rs6800846
rs11914361
rs28464978
rs7618939
rs259456
rs73822839
rs13077707
rs1463581
rs73139324
rs941348
rs1383087
rs1405827
rs186012362
rs2928351
rs35875436
rs6783915
rs79186879
rs779185
rs138054101
rs59778637
rs62246424
rs6793553
rs6781787
rs12493053
rs75190072
rs1527637
rs58894874
rs73047061
rs6550663
rs7628166
rs6791925
rs6807340
rs17010896
rs56952919
rs1948377
rs143367696
rs34101349
rs62246503
rs1602573
rs9878468
rs79633712
rs76413286
rs4858393
rs60734125
rs78960480
rs73037297
rs116008888
rs62247262
rs76521914
rs1027345
rs62247268
rs6806539
rs6765786
rs112568253
rs66607699
rs1494219
rs9872825
rs116139340
rs3749375
rs72625854
rs9854027
rs12107443
rs7617696
rs77056543
rs6777663
rs76424098
rs75595191
rs56107747
rs77713059
rs74843880
rs79478237
rs7631227
rs4395416
rs76427498
rs79870758
rs6809518
rs77087028
rs6796314
rs116207879
rs149150101
rs35381236
rs778525
rs151151734
rs9812300
rs7624577
rs13093068
rs12492090
rs7639174
rs11706645
rs6793612
rs4858522
rs149587015
rs4072410
rs78872603
rs6764779
rs4858524
rs6768481
rs73138311
rs9854939
rs6807584
rs73046616
rs7616469
rs73046620
rs7646855
rs7644803
rs9833901
rs13074093
rs4396825
rs6794546
rs7628944
rs34702632
rs7644296
rs9851068
rs116391612
rs2168424
rs11712088
rs9859567
rs55824572
rs28510558
rs112488636
rs17014078
rs67476500
rs4444657
rs149049122
rs11709760
rs12491272
rs13073046
rs2167116
rs73035937
rs1667738
rs1623905
rs11919189
rs112784002
rs17014251
rs13320945
rs62255857
rs73037660
rs4858588
rs4858592
rs35345342
rs958892
rs57433870
rs6779690
rs826223
rs62253722
rs826217
rs9874037
rs1466119
rs7625917
rs77467641
rs59691607
rs4858595
rs62253727
rs10212213
rs75686782
rs9863976
rs4858598
rs74487957
rs826232
rs149857136
rs75361937
rs17014487
rs56174438
rs80264341
rs9835859
rs35106928
rs13325682
rs77005291
rs141723655
rs9809320
rs7619474
rs17014561
rs79245491
rs62255389
rs111428583
rs7642291
rs1505289
rs11919155
rs78144519
rs4282012
rs114866977
rs9882821
rs34342126
rs4566480
rs2885448
rs146773492
rs549006285
rs35984991
rs76783512
rs13070535
rs78700482
rs12488078
rs76690022
rs4858621
rs13090120
rs10490840
rs892939
rs6765048
rs3856621
rs13085675
rs73152156
rs2117876
rs73036499
rs73823363
rs13064705
rs73038427
rs113748294
rs1561079
rs114242191
rs7618700
rs12630658
rs73141467
rs1609491
rs56098835
rs1909522
rs148945977
rs11129182
rs17517019
rs115812317
rs74796311
rs57970147
rs6778300
rs322707
rs4681044
rs73154973
rs113014757
rs76081546
rs145058358
rs1483835
rs11920829
rs141534656
rs141297383
rs74928855
rs148181205
rs4681059
rs79113274
rs1991787
rs11921615
rs755661
rs6800566
rs6550976
rs6762247
rs73042239
rs9814190
rs13314219
rs1286655
rs80327635
rs149886693
rs1406575
rs71313303
rs1153586
rs73048027
rs17016570
rs34821999
rs115608221
rs1286666
rs1286667
rs7616062
rs1865614
rs61286411
rs17016738
rs111986655
rs147703165
rs77132200
rs3821634
rs7634326
rs11917304
rs192241122
rs4681028
rs115603493
rs116199914
rs185481947
rs7653684
rs6802559
rs35814222
rs11129206
rs79600244
rs9861596
rs113737307
rs28638474
rs190037391
rs11719745
rs6771541
rs2724491
rs6551207
rs2643826
rs71323294
rs7609879
rs34622386
rs9845896
rs57995538
rs79907343
rs9871800
rs12330312
rs7610488
rs79445838
rs2643851
rs57983689
rs13064571
rs144659566
rs9832822
rs112571683
rs112583341
rs6804305
rs11129533
rs150322579
rs35128637
rs7612007
rs9847837
rs9832642
rs35353451
rs79819212
rs10865847
rs73044172
rs74281422
rs62251954
rs7629096
rs6550169
rs62251955
rs34316087
rs9846737
rs1610250
rs9812071
rs76798998
rs62250862
rs57308886
rs6550181
rs7618105
rs11129541
rs6764245
rs4575832
rs11717501
rs11916810
rs59782619
rs78783365
rs115041325
rs76839463
rs12491500
rs4645101
rs9815409
rs78487987
rs11129545
rs34429545
rs34649802
rs6780813
rs76541491
rs4482622
rs78949515
rs4465894
rs35378277
rs114565365
rs113536978
rs4389431
rs34339288
rs75463783
rs9637517
rs34687248
rs74866853
rs113136315
rs6550215
rs74281436
rs192417261
rs72862374
rs139136548
rs12330707
rs6763224
rs78171205
rs112887771
rs73055653
rs79751143
rs113884943
rs61240433
rs114919199
rs11129559
rs79219244
rs7628348
rs4563359
rs78054987
rs13081248
rs79602364
rs3203777
rs11922311
rs1920052
rs7626857
rs9823695
rs12715223
rs77701548
rs78109976
rs78843659
rs9985281
rs73059615
rs73059622
rs6763694
rs4588312
rs9311043
rs78846981
rs12629322
rs58540811
rs1406795
rs12486443
rs13075028
rs76484321
rs9834999
rs9824317
rs11925770
rs1479150
rs56027566
rs9846752
rs1351234
rs62245675
rs2605393
rs73052238
rs12631541
rs73056097
rs34579659
rs9828927
rs62245728
rs73830333
rs11717255
rs7610107
rs870446
rs75376489
rs114541441
rs7623278
rs11718858
rs7612223
rs1350146
rs34135865
rs11926471
rs78969813
rs181028195
rs113054910
rs114857310
rs144067701
rs79043318
rs111382852
rs7372037
rs60154321
rs76503726
rs115237376
rs1357074
rs73069684
rs11927972
rs6550429
rs143746108
rs73052135
rs76149838
rs190548967
rs4678541
rs73052160
rs1911662
rs1396031
rs9869380
rs113133408
rs2174855
rs75740838
rs1507881
rs4678897
rs74667628
rs115147806
rs954494
rs12107591
rs35721771
rs2135951
rs9854423
rs58053287
rs77271561
rs73054245
rs4991465
rs112271314
rs56131451
rs6783438
rs9811881
rs78594296
rs75756985
rs1848337
rs987191
rs11129732
rs1008070
rs10510689
rs9311138
rs9876421
rs112429421
rs75968099
rs11129736
rs4375995
rs62245253
rs41511748
rs73068042
rs74424604
rs145157892
rs140822444
rs13080850
rs9849555
rs145070498
rs13069542
rs72862692
rs41562513
rs17206492
rs11922913
rs4678952
rs111334780
rs78616193
rs13072806
rs116174102
rs113017204
rs4624520
rs73053247
rs999516
rs144129289
rs197739
rs199279
rs972607
rs11713408
rs114822266
rs73053272
rs197770
rs78247365
rs267527
rs6766169
rs74779173
rs77349130
rs197757
rs17227748
rs115184873
rs114259890
rs2070478
rs79245167
rs7624312
rs75957444
rs79181427
rs915631
rs267569
rs71323625
rs9825420
rs143900125
rs9809758
rs11916374
rs9790158
rs9790240
rs111436255
rs2070481
rs80200456
rs7628643
rs76879034
rs13080492
rs4678980
rs7433340
rs6789324
rs7615080
rs112236170
rs6419835
rs76432199
rs77107664
rs115216783
rs6808722
rs114405779
rs2844386
rs2685113
rs112260902
rs4679004
rs75993300
rs72862213
rs57499783
rs57751214
rs6796546
rs75956134
rs116385425
rs6800173
rs11719125
rs74564945
rs75612406
rs73058905
rs7640933
rs80290623
rs9311176
rs9857730
rs9882878
rs78773864
rs144846428
rs9311178
rs2364809
rs17731258
rs142859369
rs7640733
rs172111
rs77766069
rs33965905
rs73062858
rs149822
rs149466891
rs4491835
rs11129814
rs9841928
rs151177049
rs34753329
rs17733682
rs73064266
rs9841839
rs7617413
rs77533202
rs192041212
rs73066276
rs145725843
rs137892380
rs784507
rs35581078
rs73070244
rs784517
rs73071868
rs11716103
rs9869040
rs75402457
rs61736135
rs115099187
rs17729892
rs9880479
rs149044724
rs6788320
rs7642948
rs112163305
rs1405798
rs11129849
rs34036038
rs9842160
rs9847811
rs1317702
rs55865773
rs12638790
rs66997027
rs112257916
rs62261658
rs11717059
rs6772167
rs73076720
rs2034957
rs5009026
rs9840385
rs71329598
rs17067271
rs6801583
rs2034956
rs73827310
rs147518793
rs116177756
rs59942426
rs55769041
rs1878914
rs76761635
rs115816389
rs11714144
rs73827329
rs10510707
rs9877864
rs138348250
rs58214074
rs4974039
rs56818133
rs9864601
rs114076668
rs13316488
rs188386532
rs9809624
rs147392013
rs9810005
rs7637875
rs2041376
rs40416
rs114645525
rs12490234
rs9880359
rs342517
rs10154969
rs1354992
rs11915656
rs11129964
rs59934907
rs7651400
rs11920996
rs116120264
rs2278215
rs407931
rs16810
rs55940287
rs111230432
rs11921835
rs6792277
rs890688
rs6793102
rs188346497
rs3095258
rs73829255
rs73085307
rs7645375
rs56377787
rs149184033
rs12630752
rs13323323
rs11917026
rs7645131
rs149047132
rs114147259
rs12386385
rs55704305
rs12054057
rs113379120
rs137928809
rs11710965
rs139316894
rs4682769
rs17270565
rs11130047
rs6441894
rs17270895
rs112754084
rs7627767
rs7638938
rs9857792
rs9819933
rs77163185
rs7635465
rs33783
rs115992122
rs6807725
rs72871708
rs114704095
rs77174383
rs79468183
rs6765803
rs192339362
rs33807
rs147100011
rs74963357
rs111677202
rs80059748
rs147032360
rs2742407
rs17078175
rs74858541
rs17262464
rs2742413
rs62242209
rs2742447
rs116650026
rs12490575
rs6770261
rs7634267
rs13062383
rs17078339
rs67757940
rs57126329
rs62245068
rs2531742
rs17078346
rs17763742
rs13322643
rs80108502
rs77155068
rs112257251
rs189025827
rs59647542
rs758390
rs7625839
rs2191030
rs62245094
rs12638201
rs9869542
rs6775854
rs78426777
rs140916562
rs73081211
rs12495169
rs116061701
rs1872166
rs112228695
rs62262084
rs150488176
rs146843870
rs2291903
rs13100791
rs116113662
rs138273610
rs147997200
rs140939614
rs3206653
rs77448841
rs7433888
rs73079018
rs35441946
rs115669815
rs141938556
rs2624847
rs2003485
rs739983
rs73080977
rs6800021
rs9883222
rs11716295
rs114872512
rs2282751
rs188024255
rs7617345
rs17606778
rs11917680
rs2236971
rs73082936
rs62262960
rs35694819
rs17050991
rs55913858
rs62257549
rs76062062
rs112512408
rs1055429
rs6773098
rs6806509
rs4317086
rs73080615
rs4687599
rs55815124
rs2518461
rs76403062
rs377675220
rs6777340
rs352152
rs147076680
rs58879205
rs34514944
rs55724529
rs148099710
rs73088802
rs9311474
rs17327818
rs74762885
rs34181173
rs116281464
rs115052948
rs77693184
rs2885451
rs667603
rs497970
rs73830622
rs79649528
rs566926
rs73075454
rs114518666
rs931698
rs1846592
rs114909995
rs627164
rs1392220
rs1875110
rs12490665
rs55912611
rs17329094
rs2047567
rs115215058
rs75855195
rs114454048
rs73079410
rs78196753
rs72870485
rs73079430
rs2002504
rs1875108
rs1123080
rs62251522
rs17055518
rs35004621
rs75621312
rs358918
rs815466
rs78995847
rs1152113
rs13076577
rs4955865
rs1495371
rs815444
rs62249279
rs870501
rs709343
rs9868399
rs9870897
rs1495366
rs75066860
rs4299453
rs141836574
rs17056026
rs138358579
rs73078777
rs62256774
rs6445755
rs1156513
rs6774873
rs1458069
rs73831825
rs114229165
rs150692209
rs73831837
rs114928049
rs116494362
rs13061634
rs73091259
rs142320403
rs6762680
rs73086451
rs115317046
rs77245136
rs79767082
rs9855289
rs56902004
rs113843135
rs6807444
rs17288756
rs76844915
rs6798667
rs115060125
rs1491167
rs6791987
rs73079883
rs9826788
rs115153379
rs80198914
rs62251257
rs4681841
rs7627580
rs7640777
rs9883458
rs4681888
rs6800401
rs35983891
rs75129186
rs146008269
rs17057334
rs7618156
rs34244491
rs9859920
rs2088790
rs11712999
rs7640115
rs62249810
rs1039379
rs79739630
rs74909386
rs55709294
rs76816568
rs147168913
rs75362873
rs142523790
rs58471381
rs71309980
rs12485942
rs35268623
rs2133886
rs4681932
rs114119373
rs76794638
rs62251097
rs61746474
rs34600743
rs12636200
rs11708322
rs9311634
rs9866807
rs78994155
rs139553707
rs13081899
rs56259671
rs11130564
rs4263263
rs140877553
rs11716092
rs7611974
rs72624862
rs12497506
rs11130567
rs11130569
rs55828331
rs7622066
rs11918968
rs34608952
rs62250295
rs11710181
rs62250328
rs9837565
rs1488119
rs115111854
rs114410197
rs74494823
rs77220427
rs6445854
rs116753784
rs55853653
rs141285016
rs35663622
rs66529212
rs77157477
rs116118055
rs76322208
rs10510790
rs12494852
rs3755639
rs147177289
rs11707555
rs113470829
rs76145581
rs79189632
rs4597680
rs149791691
rs140631663
rs6445918
rs114951575
rs9868951
rs7631056
rs11713595
rs34529112
rs3762703
rs9813637
rs72881620
rs58332273
rs147803929
rs9810993
rs17296357
rs2137457
rs73080059
rs9881507
rs6414591
rs114288323
rs116351861
rs59478157
rs1818464
rs115615387
rs9868750
rs72624864
rs114582598
rs145370840
rs115700004
rs1563132
rs7611341
rs35554275
rs17064949
rs114100667
rs7610340
rs77333311
rs11921653
rs4630944
rs73111536
rs75733073
rs2365953
rs147824936
rs35561053
rs9865903
rs73094717
rs75480011
rs2366217
rs13065105
rs1317639
rs41470150
rs6809013
rs142476032
rs34547689
rs76494975
rs9872397
rs12715572
rs11921395
rs4688639
rs76749386
rs36051446
rs115530059
rs6799200
rs17065143
rs17065144
rs6801025
rs9874737
rs73098799
rs13064689
rs61109008
rs74912480
rs9863659
rs55838133
rs13065463
rs6784338
rs6808337
rs6787964
rs4688267
rs58223574
rs17065198
rs12629204
rs2680238
rs7610209
rs73107184
rs11916055
rs12491760
rs145585213
rs615953
rs627227
rs9683044
rs73084067
rs73841149
rs657813
rs73084075
rs1980283
rs61135440
rs7651834
rs62243179
rs11130853
rs671417
rs78529182
rs607467
rs11713744
rs114169274
rs652416
rs13074883
rs1534809
rs1920054
rs62243228
rs78967233
rs2366461
rs2127298
rs62243239
rs79992575
rs77873411
rs9863837
rs75602629
rs4688668
rs116175675
rs12636665
rs40494
rs9830198
rs56333420
rs67922609
rs114933955
rs80142478
rs804412
rs1479394
rs58281765
rs33080
rs76632451
rs251039
rs77594565
rs74522725
rs704342
rs251035
rs804418
rs73089489
rs138344256
rs7613015
rs1557912
rs17767746
rs2189695
rs9844687
rs12490342
rs9311835
rs62243317
rs9311837
rs349151
rs11130874
rs349163
rs17632049
rs931928
rs2366683
rs6762288
rs76126483
rs1508394
rs1983163
rs112136169
rs190818034
rs192702259
rs7627359
rs4586801
rs114178747
rs76266366
rs1352883
rs145321058
rs35559789
rs141216488
rs9823242
rs17634785
rs3774700
rs35580497
rs6788223
rs6777784
rs17687518
rs1528193
rs62243936
rs1528197
rs3344
rs6445269
rs75189942
rs6778768
rs17066404
rs6803785
rs79158673
rs7640870
rs4234671
rs4688298
rs1452082
rs1452074
rs2367089
rs4688299
rs11130881
rs7650561
rs1973022
rs62243493
rs7646021
rs9818715
rs9843019
rs17066531
rs78931015
rs62243510
rs10470701
rs860621
rs62243523
rs17640256
rs1104168
rs866248
rs865010
rs74365795
rs833667
rs10510881
rs9855708
rs1237030
rs4588354
rs7633623
rs9821411
rs6770658
rs67778689
rs17356252
rs73101843
rs11130896
rs181644319
rs2367322
rs116756144
rs4688325
rs116256340
rs557951
rs115138453
rs116536498
rs576992
rs4423760
rs504093
rs73102281
rs34879081
rs4321525
rs79624040
rs2218043
rs9867388
rs11130900
rs73102732
rs13077848
rs549846
rs73102782
rs304185
rs17292801
rs73097485
rs62242421
rs146720092
rs968808
rs9868714
rs11130901
rs11716544
rs75052763
rs12631661
rs79757240
rs59611359
rs9848161
rs114842802
rs6445318
rs34448327
rs7632631
rs6445319
rs149583842
rs11708823
rs3846220
rs17300323
rs73106649
rs11710912
rs75352334
rs12488522
rs73108933
rs73108938
rs6768854
rs12495022
rs75940897
rs17378875
rs6807167
rs2005116
rs9859329
rs11923584
rs2122798
rs17031738
rs1403700
rs7639958
rs2367834
rs9831472
rs9810713
rs2367835
rs13065983
rs11711289
rs6777067
rs1451314
rs2122799
rs2060758
rs74763170
rs73831832
rs116341973
rs74954460
rs17068830
rs1505589
rs9809266
rs34191982
rs73831869
rs4566530
rs17338331
rs73116764
rs11708252
rs2887099
rs6786839
rs17069004
rs4688173
rs6445357
rs6765670
rs1874387
rs62251871
rs6445368
rs72889276
rs113612577
rs72889290
rs35714656
rs34834899
rs6445370
rs56184983
rs76385371
rs115761028
rs75253167
rs35720905
rs73126515
rs73126516
rs75797832
rs7621568
rs138492398
rs7624978
rs191713857
rs150101951
rs62251916
rs1390440
rs7629447
rs57985211
rs1908618
rs9835152
rs6797570
rs80344869
rs57160532
rs62251947
rs76928560
rs17069292
rs9809255
rs140213273
rs77203794
rs150828878
rs56030924
rs72878921
rs13093232
rs73120905
rs6808752
rs17069779
rs17031765
rs116624400
rs9845357
rs254857
rs831565
rs116612986
rs7621907
rs75107115
rs79050834
rs116075712
rs57859861
rs78231604
rs78263660
rs140680657
rs11914507
rs9873216
rs74865194
rs115070271
rs56077180
rs1432586
rs696012
rs697270
rs2080665
rs75857239
rs888406
rs150845061
rs9713970
rs11706369
rs28844663
rs7641821
rs221991
rs78043303
rs704402
rs704403
rs704412
rs6803116
rs73128685
rs116465161
rs17412080
rs2887976
rs853254
rs2126549
rs57565412
rs7645395
rs72888090
rs929555
rs73113912
rs4688187
rs1443519
rs9825007
rs9830368
rs6445401
rs138665823
rs36037104
rs13084636
rs6445403
rs9856216
rs6789974
rs75560582
rs1443531
rs76647718
rs75394607
rs4688199
rs59036945
rs13062857
rs75986148
rs4688463
rs11926207
rs76090245
rs12492049
rs146592194
rs13071254
rs17070862
rs17070866
rs4488822
rs13088415
rs11717554
rs62247577
rs9853692
rs149008249
rs4688483
rs4530517
rs79601438
rs73832338
rs57936509
rs9866907
rs4605539
rs11714364
rs7646449
rs9859761
rs35386077
rs4688497
rs12631904
rs4505693
rs12490804
rs28584818
rs4234677
rs7624120
rs73126118
rs79951766
rs12638892
rs4487236
rs34724297
rs12488554
rs72877579
rs6762376
rs142522854
rs7631073
rs113492707
rs17727064
rs12491072
rs11709515
rs6793431
rs2194092
rs114742393
rs2371762
rs111355811
rs61747869
rs7642211
rs149055181
rs1403704
rs4688518
rs318783
rs12633631
rs115853720
rs73119728
rs704426
rs35692651
rs793297
rs12636514
rs73125607
rs704444
rs7643821
rs79337818
rs73125626
rs116228796
rs11130987
rs9811929
rs55917091
rs17334102
rs76862322
rs17071854
rs78739239
rs59483301
rs704454
rs704458
rs704459
rs938826
rs17275273
rs2371646
rs143008344
rs80271139
rs17071885
rs12054188
rs1916629
rs141529621
rs4688224
rs6763303
rs11925403
rs180802456
rs114448218
rs6445446
rs59905479
rs77587240
rs143346524
rs17072256
rs9843939
rs6797402
rs144014882
rs72888170
rs871630
rs112770877
rs111633454
rs78217823
rs62251424
rs1384410
rs139926841
rs115623523
rs781302
rs12630811
rs6797327
rs73118041
rs17415691
rs1479945
rs11711243
rs997085
rs34109089
rs58286287
rs10510938
rs13340199
rs995904
rs17416597
rs13095942
rs13097377
rs13317771
rs56116733
rs113121401
rs2199817
rs139180941
rs139891257
rs111293209
rs76775582
rs34189313
rs79375432
rs56352907
rs77139095
rs35011390
rs9847783
rs77660869
rs4422246
rs936609
rs17072783
rs9854780
rs3772193
rs149309153
rs2127521
rs77491146
rs34899451
rs76066766
rs73127534
rs13078969
rs6776155
rs73127541
rs55944616
rs58751909
rs7428806
rs62252636
rs9837844
rs77394639
rs73129700
rs11131022
rs11720379
rs141961215
rs9812070
rs940627
rs73128933
rs10510940
rs113722510
rs1524966
rs111340624
rs80272857
rs1524962
rs73835606
rs142620103
rs9860933
rs74670899
rs2222582
rs6445491
rs13084817
rs2140755
rs78485486
rs9822319
rs4369976
rs6782654
rs35893278
rs6810273
rs116371060
rs1499497
rs76027185
rs6763374
rs73129876
rs9311951
rs6789554
rs17073575
rs17435749
rs13092999
rs115136234
rs11131036
rs9861877
rs2372069
rs73832942
rs9830681
rs264083
rs77447443
rs704463
rs34984057
rs149402093
rs9814172
rs9813904
rs264087
rs74461689
rs814753
rs79189221
rs12490028
rs73832966
rs1874319
rs12490463
rs10510945
rs1495451
rs12496917
rs2132254
rs12491013
rs6784974
rs924022
rs4494961
rs35275560
rs264711
rs114707992
rs2372397
rs924021
rs12496737
rs73835419
rs11720861
rs7637560
rs62243765
rs139694945
rs6445518
rs115529404
rs4688621
rs6807782
rs116568629
rs78099445
rs62243810
rs76611761
rs28696109
rs28508397
rs142580371
rs139293413
rs4856913
rs112119935
rs1905803
rs6808653
rs7372484
rs141847434
rs6548983
rs9990002
rs9309968
rs77992358
rs62245932
rs6549017
rs62245934
rs60993082
rs2118594
rs181368220
rs73092971
rs62248264
rs142567045
rs76962280
rs17827503
rs12488557
rs11711058
rs72924505
rs72626934
rs12497776
rs4855538
rs11928305
rs13093483
rs1491727
rs6764336
rs79991229
rs147527867
rs17231482
rs11707519
rs192916478
rs4428185
rs62248315
rs9837363
rs17047443
rs4241390
rs1532201
rs114183314
rs149126173
rs994553
rs56769389
rs62245790
rs141793509
rs71312503
rs35256017
rs17831048
rs77587865
rs77185849
rs2055849
rs79232278
rs115774902
rs371484290
rs114648594
rs17047811
rs1027991
rs56118025
rs76387714
rs78655006
rs78658412
rs140581040
rs13319937
rs1858372
rs1849227
rs17047832
rs34987289
rs148399097
rs73098729
rs149108789
rs62246097
rs115416316
rs13088566
rs72916171
rs73100788
rs73100793
rs115513748
rs116545251
rs62254072
rs75840017
rs17047950
rs115376193
rs114598008
rs9877063
rs12636124
rs75551943
rs9838328
rs142860769
rs189820469
rs17319
rs13094584
rs111458587
rs7628996
rs7616117
rs113721595
rs5019847
rs76821671
rs73108129
rs145044895
rs113699639
rs60734295
rs1533834
rs11716788
rs116713630
rs114843975
rs17007999
rs9834170
rs2177181
rs7640237
rs3773494
rs78852652
rs7623078
rs17697822
rs17747268
rs57206057
rs1288980
rs72947421
rs73119666
rs17008195
rs3846029
rs113050068
rs3843363
rs34925588
rs7629274
rs7609595
rs10084728
rs2321505
rs4677593
rs7623157
rs2056467
rs58302810
rs146841937
rs2037474
rs11717297
rs7374975
rs1474272
rs7372960
rs1568556
rs76386345
rs141681192
rs2568839
rs71298374
rs60665904
rs1044868
rs9310212
rs12637164
rs78990470
rs2704804
rs2704800
rs74531484
rs137936209
rs10460940
rs77965928
rs17008474
rs1653973
rs1733535
rs115794672
rs75727747
rs1290499
rs1997479
rs78996674
rs34269455
rs139734554
rs831070
rs831077
rs12494939
rs831084
rs9310213
rs9837708
rs73093407
rs144588307
rs112315030
rs139867572
rs151033859
rs78168245
rs67000219
rs75883562
rs13071862
rs60135207
rs10514727
rs73094877
rs139063308
rs13101228
rs11708389
rs138465058
rs830614
rs7612407
rs13078139
rs56093018
rs704259
rs704261
rs704275
rs72628642
rs704295
rs704298
rs60897651
rs73093014
rs35092991
rs13101026
rs78837050
rs72969243
rs7642076
rs4074117
rs7429249
rs56401454
rs4677136
rs72969256
rs6549451
rs9872583
rs7431828
rs75963740
rs76881313
rs72956964
rs72956965
rs6810024
rs79778605
rs9826269
rs76333773
rs6798001
rs11918732
rs55890339
rs9815886
rs9859562
rs9809116
rs1403022
rs77431587
rs11915477
rs9822122
rs62245343
rs2272078
rs11128266
rs73103433
rs147936619
rs6796880
rs10049211
rs6771741
rs114279759
rs2043812
rs2043814
rs74752484
rs7645683
rs13099729
rs6776824
rs4386437
rs13061465
rs36061263
rs12493976
rs79577367
rs73105181
rs114564281
rs75198508
rs112010029
rs13090900
rs13073005
rs143748303
rs7640661
rs111644690
rs4435564
rs80009018
rs4677215
rs35989205
rs12637147
rs9853923
rs141883175
rs73099340
rs34865064
rs34122346
rs13318834
rs6772575
rs301546
rs34729990
rs13067846
rs55799734
rs74932787
rs9865623
rs73840703
rs1828654
rs4305429
rs73123241
rs71315324
rs1986236
rs12488213
rs73842932
rs76636172
rs28662945
rs2219702
rs1400237
rs113536596
rs67833942
rs141240008
rs17140485
rs6549846
rs62268379
rs147547757
rs142813031
rs17140643
rs150853292
rs144130987
rs7615433
rs73115475
rs140618321
rs75777379
rs17014282
rs28668786
rs3913572
rs9854040
rs2593870
rs73129126
rs17738481
rs139852779
rs2653476
rs149658559
rs1349014
rs17801085
rs35918386
rs13093006
rs6793784
rs11924129
rs12488746
rs74397552
rs142252292
rs13084790
rs67360407
rs10511052
rs155475
rs79822230
rs267120
rs6808931
rs146165197
rs17014640
rs72892309
rs267132
rs34128037
rs17816470
rs267152
rs1146013
rs2324693
rs6779682
rs3883885
rs13095918
rs9881865
rs7433861
rs1166977
rs1166980
rs73127298
rs62261844
rs13081950
rs1166986
rs11717916
rs62261847
rs1166990
rs1166992
rs1166993
rs17014892
rs3884322
rs73102476
rs1167002
rs3883984
rs57861026
rs13100089
rs4407436
rs12630195
rs4855967
rs4557199
rs6762635
rs66462738
rs73108499
rs59633254
rs115897719
rs4459934
rs9856171
rs4371552
rs13322517
rs35904977
rs72887967
rs6772804
rs77012935
rs7648530
rs78760218
rs7372287
rs12639079
rs7429614
rs78055435
rs62251820
rs17015072
rs1017499
rs78338707
rs12489283
rs9873956
rs4684032
rs12490136
rs62249675
rs894261
rs28684806
rs9812558
rs9875505
rs56404698
rs28604332
rs7432887
rs150419776
rs113183361
rs142337597
rs35750090
rs12630152
rs71322790
rs114755932
rs12633763
rs1023774
rs139928073
rs10865559
rs6767250
rs72897301
rs9865458
rs4684003
rs73095973
rs9863295
rs6548507
rs4485699
rs11127591
rs73097758
rs144838207
rs34498380
rs7431536
rs7430745
rs113631936
rs9309769
rs142964765
rs2166802
rs148154727
rs935530
rs9859344
rs73845107
rs13077150
rs6806214
rs6770973
rs6548516
rs115296943
rs775731
rs11925882
rs1523765
rs9309775
rs1721174
rs9845122
rs148024739
rs12629236
rs1163738
rs56271316
rs146314449
rs9841260
rs79565312
rs776134
rs1851740
rs1880141
rs1669218
rs9824432
rs2044890
rs776119
rs12635540
rs11127603
rs9849387
rs776112
rs73843772
rs7648465
rs59025633
rs1451624
rs6786066
rs71326472
rs9851945
rs7646108
rs62265363
rs75392819
rs79328887
rs115890424
rs72902475
rs2372904
rs79661154
rs141214861
rs7622741
rs13092311
rs114125100
rs9813324
rs76898927
rs6805105
rs148372180
rs9810626
rs185967749
rs13095389
rs62267116
rs139780563
rs142129595
rs143219004
rs146533988
rs150930854
rs79871773
rs74506277
rs56373402
rs80315797
rs1694957
rs7616026
rs57547677
rs114103715
rs1874867
rs116230250
rs1248863
rs13088475
rs80155233
rs2200472
rs1872558
rs56808719
rs80032215
rs62250624
rs185642755
rs2220243
rs187215102
rs11127878
rs73128717
rs62250644
rs7633256
rs73130751
rs115464251
rs13085678
rs11714135
rs3943782
rs7628420
rs147583483
rs77822912
rs11705775
rs11127887
rs115716697
rs12485813
rs17022879
rs73126376
rs114265857
rs4856278
rs62261694
rs113364248
rs1037231
rs3159
rs75538024
rs11920096
rs72615729
rs2875508
rs61613502
rs75076949
rs79031689
rs73138185
rs12491181
rs60412748
rs7340540
rs9310002
rs9860972
rs9869941
rs139169471
rs6805571
rs13100852
rs7616614
rs78186294
rs148380165
rs114656387
rs34021426
rs699300
rs12637414
rs78998520
rs66500746
rs832073
rs9851673
rs73140844
rs6439541
rs937130
rs7638369
rs58955905
rs11917287
rs41527949
rs1552749
rs832044
rs12491083
rs71311343
rs828583
rs116242426
rs11921305
rs278366
rs278371
rs62278471
rs186038799
rs16840147
rs72932700
rs75317298
rs1062197
rs6799478
rs62278535
rs76032986
rs9852537
rs11918944
rs150130076
rs7633464
rs10936276
rs78774300
rs61730367
rs1680508
rs4928072
rs192637703
rs6777552
rs35476532
rs9881972
rs764684
rs74540761
rs12632235
rs74855982
rs75316850
rs78799633
rs115748119
rs17284369
rs6793087
rs11926617
rs6773877
rs6807452
rs10936642
rs149755158
rs62280737
rs3846092
rs13099785
rs76692339
rs7623537
rs141017739
rs9858134
rs4683850
rs147675104
rs55641278
rs16844076
rs36067270
rs78138141
rs11923273
rs113993476
rs79731565
rs56072452
rs7629753
rs41273609
rs1609284
rs6802115
rs9843720
rs13061320
rs9858310
rs35227938
rs73211628
rs7430092
rs1881309
rs7631112
rs11915523
rs7611077
rs9877508
rs77353751
rs75868634
rs1283101
rs34757717
rs28491136
rs1283097
rs13074296
rs793610
rs12489299
rs3909652
rs79062597
rs59305446
rs58593767
rs2553947
rs709538
rs114049889
rs79179262
rs71319255
rs13321500
rs67731043
rs114954749
rs114113561
rs1516827
rs35121492
rs79915914
rs80108871
rs114426402
rs2673648
rs115839492
rs13318985
rs75737648
rs1462323
rs73220851
rs9863003
rs72948749
rs73854210
rs114301586
rs116160942
rs58821178
rs73852394
rs1351049
rs11929280
rs2169643
rs58187604
rs1282090
rs1513326
rs73228162
rs11919740
rs73228170
rs10804491
rs147395615
rs17281318
rs79924222
rs57067927
rs78845436
rs4481128
rs13323806
rs4682054
rs4640528
rs4502554
rs13086018
rs75191116
rs12495513
rs116492533
rs9868898
rs6790722
rs4682314
rs55898943
rs7621055
rs12491977
rs141646487
rs12635594
rs6791173
rs56400016
rs73226316
rs138770435
rs75704261
rs55904095
rs10934111
rs115337976
rs78062011
rs17424897
rs7638138
rs111821448
rs13080181
rs7633967
rs6796403
rs754914
rs150006914
rs62277620
rs698360
rs16858948
rs74970902
rs2399400
rs28370976
rs17428962
rs3811705
rs3792406
rs7639791
rs774764
rs73232060
rs56349556
rs1282731
rs79879095
rs6773379
rs56931274
rs74716111
rs13092629
rs17502095
rs9856777
rs4321507
rs62280174
rs78045812
rs774774
rs11929695
rs12485981
rs56163753
rs9811691
rs9826973
rs56071730
rs811808
rs151310143
rs902854
rs77502241
rs16859186
rs75974426
rs73218049
rs150803637
rs1492479
rs78511788
rs144063821
rs139807715
rs117029831
rs13314792
rs79349023
rs6791182
rs11929540
rs9818526
rs74642082
rs9881834
rs16859479
rs73227426
rs13093633
rs146029485
rs4682401
rs145022779
rs140524663
rs189990093
rs1879512
rs112848766
rs6438069
rs186612712
rs9851461
rs2633604
rs2633551
rs137925832
rs9882575
rs149261800
rs6786804
rs6783803
rs2971207
rs13082304
rs1469559
rs79592865
rs2632255
rs113061116
rs77603045
rs12152470
rs72954636
rs77544615
rs78210772
rs3765114
rs6802486
rs7630027
rs77437122
rs62265439
rs76062808
rs12629415
rs3732785
rs1386478
rs6797904
rs3903132
rs6438177
rs17603649
rs150210060
rs62267079
rs73235937
rs115684831
rs9830826
rs143753769
rs1983079
rs187562362
rs17669660
rs1503672
rs146248440
rs185561092
rs11923278
rs116457222
rs115959419
rs2683782
rs150513095
rs2693051
rs140075851
rs75716061
rs1316642
rs4682534
rs11710293
rs2462782
rs17670486
rs6785162
rs187537665
rs1949618
rs181969309
rs9853535
rs1105821
rs76644726
rs78847165
rs35438244
rs2733403
rs73857605
rs9843972
rs2722013
rs2733394
rs2722010
rs79237419
rs9883949
rs4131837
rs7620131
rs11917524
rs2718412
rs61347051
rs2718429
rs77359140
rs114302403
rs73224505
rs2942793
rs144365613
rs2669897
rs140754188
rs2684292
rs6769596
rs2684296
rs11705953
rs7649750
rs17674308
rs143870323
rs77565042
rs114439220
rs10934276
rs17619973
rs73228318
rs138282535
rs1128762
rs148336886
rs2951800
rs79985967
rs17626614
rs140618631
rs138393911
rs72956275
rs7624961
rs35999150
rs75179201
rs7646282
rs62264997
rs9882022
rs7429393
rs77244071
rs6792569
rs7611230
rs80264330
rs114048870
rs116201155
rs10222400
rs116406599
rs6438234
rs28489128
rs9868408
rs79135032
rs13433861
rs1499940
rs11719512
rs9842146
rs12492054
rs2133644
rs59527528
rs883053
rs937544
rs1909576
rs7636783
rs6777738
rs9818763
rs7638217
rs7611310
rs13098693
rs7630748
rs58579330
rs11916051
rs73859810
rs11915522
rs2043820
rs57987391
rs1438356
rs9848541
rs2218054
rs1837205
rs13059137
rs1837206
rs6803101
rs55637332
rs9860586
rs6794935
rs11720220
rs11716216
rs2164930
rs28399382
rs28399383
rs9873303
rs16823991
rs283371
rs283381
rs3772933
rs112790132
rs67641513
rs2918208
rs13091990
rs75640235
rs55768630
rs146315369
rs12635328
rs34285748
rs2918236
rs6779778
rs34782300
rs1046208
rs2972475
rs59087536
rs35669360
rs28708871
rs1356536
rs1401069
rs17656191
rs62269144
rs1518324
rs79648081
rs4358296
rs80332771
rs12494097
rs192385476
rs9869407
rs77326312
rs9838823
rs9841049
rs77650108
rs9817814
rs6800004
rs13324635
rs9819018
rs1073812
rs72949336
rs4429628
rs6780868
rs7640361
rs9817128
rs34002393
rs9861262
rs17659043
rs13353528
rs17715821
rs78031232
rs1347061
rs873845
rs2670289
rs1852211
rs6810204
rs138273368
rs529650
rs114321176
rs20569
rs13443
rs7628793
rs56913319
rs11710365
rs73192010
rs579809
rs115833860
rs61278557
rs1728
rs77900383
rs79720020
rs76929922
rs34775086
rs112876092
rs1913296
rs72963166
rs114626214
rs28424110
rs9872800
rs34787921
rs77418755
rs115761711
rs74825699
rs1357459
rs16830505
rs55987931
rs6772976
rs71325402
rs28365102
rs55644728
rs151223694
rs12633127
rs142778240
rs2199503
rs114741212
rs145174301
rs75142045
rs140882855
rs75192446
rs111661335
rs334541
rs75140918
rs8180068
rs12495656
rs146241046
rs56148233
rs146768786
rs116356046
rs62266322
rs148161834
rs10049256
rs72954722
rs79499223
rs1388755
rs1907683
rs182471086
rs1801725
rs35378603
rs10934581
rs4638910
rs71329266
rs4048557
rs16833000
rs77016799
rs73186051
rs75932939
rs9864079
rs73186075
rs77385877
rs62271965
rs13081171
rs73186087
rs139931193
rs146367400
rs79431426
rs10511409
rs17266628
rs2877602
rs11705725
rs11720985
rs6809584
rs73190162
rs58976058
rs113105355
rs9289196
rs1500530
rs59528352
rs2332240
rs2332238
rs7652279
rs4678200
rs13079281
rs9869360
rs6776754
rs56368534
rs13095529
rs146834915
rs6784930
rs148243047
rs13096385
rs73186452
rs112439774
rs56207632
rs149009693
rs140181452
rs60147719
rs62262391
rs79684696
rs6799356
rs58386327
rs12497533
rs6438796
rs73856630
rs9817717
rs79027322
rs112472790
rs10212295
rs13433752
rs73188545
rs4678060
rs77649274
rs10511418
rs7652269
rs80078555
rs16834817
rs143912098
rs2700371
rs12695434
rs9861921
rs116576254
rs58591203
rs116284095
rs143059105
rs1444766
rs1822792
rs1822791
rs143633454
rs9839631
rs72626356
rs71332729
rs148132987
rs1550749
rs77931151
rs1444761
rs116998659
rs76515093
rs57513297
rs2276740
rs138213379
rs6809887
rs1444750
rs114716394
rs77287370
rs75190366
rs1373927
rs57211278
rs3772751
rs630760
rs77713139
rs78048120
rs146303798
rs114392312
rs821890
rs16835484
rs35951914
rs78671359
rs3755674
rs61740058
rs62264240
rs1822996
rs33981978
rs13317417
rs116326385
rs7638222
rs7647082
rs9837509
rs114516129
rs2256831
rs35035206
rs17226259
rs11720789
rs2651621
rs147686427
rs78339634
rs147258141
rs6776396
rs16835687
rs62267607
rs2076720
rs650632
rs112445600
rs12152359
rs28600956
rs2013773
rs139431190
rs628635
rs57715554
rs11714209
rs189151
rs3755697
rs586395
rs114037258
rs148632662
rs112689050
rs332512
rs34410053
rs17843800
rs113272616
rs591963
rs116568164
rs585021
rs3772827
rs77378823
rs56085841
rs13314004
rs7646206
rs116402921
rs4678166
rs73199516
rs2720248
rs768854
rs147318348
rs4974444
rs2289185
rs114058810
rs140421840
rs2304551
rs113109303
rs782446
rs11705710
rs782441
rs6765071
rs3773133
rs3821582
rs16825017
rs35632623
rs78662325
rs6787155
rs497897
rs605188
rs7651814
rs782082
rs74776593
rs17282181
rs77607337
rs520154
rs111480983
rs55745149
rs58479513
rs55911612
rs6803393
rs10439996
rs71329975
rs57076212
rs73860728
rs10934832
rs2217628
rs62271663
rs79869782
rs16839633
rs16839641
rs13100951
rs114921218
rs13093679
rs35366115
rs11712112
rs6801215
rs145079486
rs73192975
rs67451924
rs114838606
rs111862900
rs6790452
rs10934881
rs78252479
rs59292233
rs74504825
rs6789093
rs3806709
rs61737314
rs2713623
rs2625972
rs115122460
rs2811430
rs113053246
rs62265563
rs7349569
rs75410224
rs34941175
rs2137574
rs28558601
rs2403490
rs9289348
rs62265649
rs11711843
rs72628507
rs114380842
rs11716060
rs2670896
rs10512748
rs9867992
rs2670905
rs2403320
rs79263312
rs75620803
rs17747964
rs56389712
rs6774469
rs3732503
rs1719071
rs73000224
rs57146952
rs9840890
rs13063749
rs4484166
rs12493708
rs12054148
rs73872029
rs2760261
rs1822744
rs12634591
rs56219058
rs79213250
rs150681419
rs34672862
rs189448514
rs13325440
rs71331727
rs6802154
rs9867578
rs62280568
rs116739668
rs9830061
rs8177313
rs1800249
rs12493168
rs145241425
rs1799852
rs8177235
rs7645538
rs2718806
rs6794361
rs9824452
rs1049296
rs138074257
rs9810872
rs13061203
rs77653936
rs115464169
rs141287136
rs6806081
rs11707556
rs6786236
rs2293374
rs182604448
rs2249322
rs6765093
rs34067336
rs9815265
rs1113479
rs62280643
rs7637997
rs147897715
rs140860900
rs9835973
rs78708043
rs1106170
rs2692682
rs11716235
rs73217261
rs76077820
rs9985481
rs62271469
rs62269564
rs62269593
rs116822034
rs148326988
rs62270962
rs13085889
rs9845757
rs4955554
rs935510
rs2197715
rs17762238
rs6773850
rs57308880
rs11718649
rs4955490
rs72982132
rs6762299
rs2018483
rs62272418
rs150014041
rs1399708
rs80341091
rs9839234
rs73217008
rs35348873
rs1515359
rs16842235
rs187586
rs36221
rs6782258
rs7651682
rs11719058
rs40440
rs113402362
rs36170
rs79090082
rs141048763
rs7626670
rs73214129
rs6775121
rs1840953
rs12496589
rs253877
rs182956929
rs36073
rs62273104
rs36057
rs28710927
rs35138564
rs66778892
rs6793611
rs16845998
rs36041
rs6778165
rs150385203
rs6764345
rs144609998
rs7374961
rs111621177
rs13096735
rs73218216
rs6805145
rs1404579
rs116092690
rs181948797
rs16842682
rs3772646
rs116361286
rs73218244
rs6414335
rs147699623
rs111314640
rs115437536
rs113338448
rs78474234
rs13324388
rs111471524
rs13064869
rs7622312
rs58085684
rs7637322
rs16842829
rs7613488
rs1501218
rs10935156
rs6806284
rs6782829
rs11719703
rs12632545
rs1373815
rs11716649
rs115240420
rs16842944
rs823955
rs116183793
rs62295231
rs711934
rs61790404
rs28758576
rs13075467
rs6439601
rs16843447
rs13065542
rs143008299
rs149169946
rs11718972
rs13075579
rs115951794
rs111862778
rs6439623
rs58592880
rs3772390
rs10935177
rs77793450
rs13065565
rs10935178
rs150612222
rs142196094
rs2724717
rs145404895
rs329382
rs7627226
rs2622695
rs397266
rs2724715
rs149612599
rs7612622
rs75963370
rs74750529
rs12972
rs9846480
rs6807945
rs1904349
rs9289558
rs4678411
rs28581609
rs9851766
rs1564406
rs1679153
rs1720829
rs774015
rs1679174
rs35270255
rs13316499
rs16848155
rs76725327
rs76870128
rs68065420
rs192275612
rs36109063
rs184847187
rs13075015
rs138346699
rs9823492
rs76198214
rs58655761
rs79858942
rs114004365
rs75015919
rs12634067
rs59984060
rs34623173
rs35080536
rs4683433
rs6810386
rs115377745
rs114065280
rs142534252
rs143252822
rs2581634
rs73234752
rs80211149
rs11925645
rs2619151
rs2581631
rs76041099
rs9860003
rs9812607
rs9844683
rs73003350
rs79784172
rs73003373
rs78684415
rs13326802
rs77912630
rs40160
rs9883405
rs3101060
rs1464059
rs10935477
rs114744971
rs11929440
rs13098353
rs56353201
rs34085538
rs16853079
rs58177797
rs9835120
rs9647323
rs57747891
rs72998463
rs11717285
rs76700461
rs9821086
rs77234949
rs12635345
rs74933270
rs6801526
rs6807727
rs9879103
rs7617512
rs147203384
rs12496928
rs143677228
rs56128322
rs9876654
rs75399984
rs9823162
rs74882249
rs73874107
rs115898364
rs9825324
rs16854981
rs13316412
rs116020840
rs75404488
rs140271176
rs2651315
rs138822236
rs11720889
rs1503732
rs12488094
rs144605067
rs182349515
rs2279829
rs35563302
rs115437230
rs4467417
rs78628473
rs186611755
rs80216891
rs28680648
rs73149971
rs62276280
rs115098343
rs4234359
rs62276299
rs9831994
rs79182970
rs73167547
rs138840369
rs34173517
rs56040746
rs6799055
rs185934745
rs13100965
rs3924509
rs111540047
rs6803190
rs6785811
rs62269084
rs9289815
rs115101787
rs13081536
rs116427509
rs4681634
rs79922799
rs80081855
rs2204113
rs34597052
rs41267891
rs7979
rs7637111
rs2868944
rs6769599
rs6440691
rs114357370
rs73003062
rs6801052
rs58493918
rs79656653
rs73004840
rs77667201
rs1605793
rs11710513
rs7652387
rs1014691
rs7625740
rs6797359
rs957231
rs11924023
rs6789379
rs35384295
rs3100794
rs3100793
rs9879209
rs625164
rs7634372
rs115513333
rs6440717
rs62284801
rs12631331
rs7645665
rs35996741
rs1221000
rs1017348
rs6772538
rs113981448
rs2870413
rs2870518
rs2904431
rs12636396
rs79423281
rs11916107
rs112147689
rs185458188
rs141002201
rs142223194
rs13090347
rs3821662
rs62285879
rs6770918
rs78781782
rs11708767
rs2087728
rs7652056
rs6768812
rs138216107
rs76296821
rs6790903
rs75666574
rs7612959
rs116387127
rs115889321
rs4345047
rs74659201
rs111637734
rs73164611
rs73026625
rs9849407
rs75348147
rs79747397
rs143943802
rs11712312
rs34536231
rs71308409
rs74810227
rs61410155
rs116134503
rs56131057
rs41302198
rs73160822
rs1371100
rs73160830
rs4680009
rs9847124
rs115109984
rs147802308
rs7649985
rs62275000
rs7634942
rs144072946
rs73160869
rs77446315
rs111590126
rs11918397
rs62275006
rs7652832
rs62275048
rs2218089
rs11707164
rs4680034
rs73163250
rs7636641
rs4680035
rs113726387
rs60182682
rs12633351
rs10935918
rs114977623
rs17732588
rs79091542
rs141652310
rs148886069
rs60493552
rs34843272
rs6778520
rs62275655
rs355748
rs76557547
rs9868192
rs17723032
rs355781
rs115821971
rs2217955
rs35795876
rs148173531
rs115357156
rs75480469
rs7641309
rs58352426
rs9872822
rs113133986
rs696855
rs2872337
rs186740830
rs75914398
rs9289947
rs113469042
rs16824038
rs140361852
rs7432603
rs56904814
rs7629954
rs7645194
rs16824404
rs73002620
rs11922488
rs7609555
rs2033078
rs7623854
rs6769841
rs7434265
rs17382566
rs16824533
rs16824536
rs4467412
rs968628
rs1436634
rs61763226
rs9867821
rs1436630
rs1436635
rs3773880
rs3773878
rs3773876
rs56125334
rs16824656
rs6665
rs1385476
rs17451753
rs73875860
rs142851644
rs73170641
rs114342796
rs57153641
rs56305902
rs4679741
rs6789657
rs73007812
rs114816986
rs6778188
rs12696027
rs9846599
rs7645734
rs13323340
rs9841114
rs13320892
rs4279145
rs6783011
rs79972696
rs4402973
rs34133901
rs58523386
rs73154217
rs74792254
rs73011534
rs73874819
rs6804318
rs113709495
rs146876305
rs3863074
rs16825113
rs13085233
rs359571
rs73154284
rs6441006
rs115923062
rs144004372
rs62284707
rs114877105
rs33998526
rs4434110
rs10513483
rs113309483
rs1963395
rs114342505
rs819870
rs147526595
rs114694251
rs66771135
rs11706897
rs73022657
rs62284939
rs62286167
rs73876120
rs79922155
rs114773112
rs62286213
rs7641186
rs62287664
rs1027529
rs3821415
rs9824778
rs138859748
rs17238651
rs12054022
rs4680270
rs9289966
rs116308582
rs68044306
rs74654278
rs7644005
rs78845753
rs56115936
rs180890810
rs13059608
rs17431517
rs13092847
rs78113749
rs875580
rs1046666
rs140126782
rs9820091
rs112231209
rs907059
rs144140308
rs6441087
rs10446282
rs62275574
rs75281293
rs9814533
rs12493566
rs13090418
rs62275579
rs56097380
rs13092225
rs340286
rs55976353
rs75817202
rs13099720
rs148149868
rs13089934
rs340266
rs13064773
rs28601792
rs1503108
rs447164
rs76388996
rs74882295
rs79126247
rs61794284
rs340298
rs116740210
rs151156882
rs7618081
rs114060317
rs145954981
rs11712844
rs13077207
rs73162091
rs9830992
rs58770373
rs9855092
rs992089
rs10936164
rs6441236
rs76623289
rs80101574
rs183386515
rs12632916
rs9841375
rs76188822
rs13316840
rs2134033
rs79983651
rs73874788
rs28408222
rs67625330
rs10433457
rs149464337
rs17727418
rs60468802
rs61796041
rs114825844
rs2621313
rs2595255
rs7629027
rs11922600
rs34202807
rs62272213
rs9837607
rs112554253
rs79708995
rs16831329
rs9847211
rs16831336
rs1113057
rs75454634
rs2367209
rs6763770
rs77998867
rs12488957
rs78437613
rs16831442
rs62272816
rs62270265
rs4679917
rs138467755
rs28693895
rs6441341
rs79951079
rs115379458
rs35667982
rs6798468
rs9817747
rs62278032
rs114170924
rs9290069
rs79162049
rs73022839
rs12489113
rs114790634
rs12696221
rs78627778
rs62282364
rs55634118
rs141987884
rs62282376
rs1025780
rs62282400
rs28369054
rs6801247
rs16849002
rs822715
rs725177
rs114861488
rs56745252
rs7643961
rs60566962
rs137969142
rs115756968
rs79481714
rs67281412
rs74925391
rs1916337
rs4353826
rs4282082
rs75838203
rs73169347
rs73032878
rs3107703
rs73169385
rs114018320
rs56090804
rs3863091
rs3107577
rs189762725
rs36076401
rs61266151
rs148314711
rs144163539
rs35520801
rs145023157
rs150539161
rs1707713
rs114879203
rs6786308
rs1355540
rs3863084
rs79289472
rs3885941
rs10936533
rs4955615
rs78825706
rs2419408
rs13060971
rs2419135
rs35252847
rs62279810
rs142564687
rs78968180
rs9842976
rs115406459
rs9817674
rs34746575
rs58493973
rs73878752
rs6807215
rs73878760
rs9837095
rs7627289
rs6808124
rs71304652
rs62279568
rs7433287
rs11919881
rs1552746
rs7641394
rs144801424
rs56180702
rs183151186
rs1039305
rs3811682
rs73049200
rs6444701
rs56386194
rs115518847
rs73051130
rs4955597
rs28665536
rs1421020
rs2421772
rs76379223
rs9681784
rs9881140
rs7610569
rs146256545
rs1881984
rs11718571
rs115866735
rs75272181
rs13321310
rs13434268
rs41273579
rs41273581
rs111819017
rs7650849
rs73038204
rs77588720
rs35510420
rs80080146
rs6778931
rs6444877
rs12637816
rs113536621
rs73030653
rs10804838
rs9866351
rs1273596
rs11712774
rs112003964
rs56257047
rs73036328
rs12493973
rs114420148
rs139836132
rs6786374
rs1035298
rs6764438
rs6789806
rs4955725
rs7647823
rs6809928
rs7652518
rs6772416
rs13089480
rs62293534
rs111393609
rs9865309
rs9828037
rs6792214
rs116051072
rs73882021
rs13092604
rs232006
rs17536035
rs17601879
rs189467192
rs446979
rs12186102
rs12185945
rs138088446
rs231989
rs234066
rs6781084
rs234063
rs234062
rs11707380
rs16845879
rs62281576
rs234036
rs62281577
rs59837038
rs4894568
rs73880212
rs66991667
rs11706451
rs407808
rs234028
rs234027
rs3843974
rs74685876
rs73173330
rs3205144
rs71310518
rs234008
rs73038657
rs150728304
rs2302815
rs3914946
rs1522354
rs6778941
rs17756228
rs35814809
rs56142211
rs492748
rs7645656
rs62281172
rs4894580
rs4894430
rs73880250
rs75242703
rs148769912
rs115692351
rs114536089
rs6445088
rs4285014
rs75332470
rs11709122
rs1369567
rs6782624
rs62283386
rs7650044
rs73885508
rs7613275
rs6777412
rs74803762
rs141129373
rs9817294
rs61640172
rs7619070
rs9290633
rs73882317
rs138812654
rs115452163
rs116315959
rs16828962
rs6803328
rs73882324
rs7614864
rs12636743
rs144002127
rs13097806
rs4854980
rs76756791
rs6443700
rs78195164
rs9864971
rs7631194
rs13097883
rs1914804
rs6443703
rs11714827
rs9838353
rs11712959
rs34824865
rs145494349
rs12635682
rs16832041
rs12634070
rs80286986
rs77923911
rs62291378
rs9821651
rs4558753
rs55865077
rs35709455
rs11923808
rs62291430
rs115555658
rs116541820
rs114722491
rs1805614
rs75377434
rs4859144
rs141898998
rs80069952
rs17766121
rs7641582
rs140576136
rs79452712
rs74800203
rs11718171
rs9877655
rs11712267
rs9876225
rs9882117
rs149046260
rs111724217
rs4859115
rs4859178
rs114449457
rs4859118
rs4859188
rs10937129
rs7638522
rs75436685
rs906721
rs2662766
rs2971458
rs10513793
rs7637137
rs7626216
rs6780951
rs4859199
rs7614051
rs57950484
rs1985300
rs76700189
rs9866941
rs75070033
rs36066467
rs11716004
rs10470523
rs872014
rs73044669
rs116432568
rs76491843
rs28365027
rs17218330
rs4074672
rs35242282
rs139158675
rs34109658
rs76132924
rs112206659
rs6794223
rs62285815
rs6443940
rs36109132
rs7627615
rs1490497
rs75130833
rs11706828
rs6787322
rs55704387
rs843370
rs2175525
rs843346
rs55874609
rs2231217
rs8478
rs2231223
rs11539876
rs7614381
rs6806162
rs75838549
rs78601468
rs145601648
rs3752904
rs843375
rs9883929
rs116149916
rs13062950
rs80195889
rs2230570
rs2889404
rs73187646
rs16858720
rs9819126
rs41266265
rs13099401
rs41560114
rs10513797
rs885838
rs79419884
rs16858780
rs115030531
rs73885208
rs1533678
rs2376515
rs111845588
rs7630982
rs11715129
rs7429010
rs6443966
rs6773309
rs148705026
rs36013232
rs34215314
rs13086359
rs9870869
rs62285965
rs73173709
rs9841832
rs6808271
rs9799194
rs115762333
rs142186279
rs9869472
rs116293669
rs111369229
rs6770501
rs3936107
rs10937181
rs111288830
rs148205880
rs6789005
rs35650984
rs28581929
rs142397972
rs4577445
rs4074283
rs4234609
rs150427536
rs76644741
rs4687158
rs6806690
rs10428171
rs114466224
rs13084650
rs9870479
rs4687478
rs9844571
rs113551689
rs142723723
rs77257060
rs11923588
rs9859120
rs62286886
rs9864839
rs11719284
rs727272
rs4330241
rs7428639
rs4309706
rs9818534
rs112649138
rs12632166
rs16859216
rs62286890
rs4686726
rs6443994
rs73051318
rs62286923
rs7627535
rs13078087
rs4686760
rs62286926
rs6786934
rs62286929
rs4686766
rs725656
rs71320308
rs143867505
rs6763273
rs7651346
rs78873116
rs141758117
rs9290822
rs9864104
rs55966029
rs9877179
rs7634445
rs6791275
rs138551372
rs4686400
rs59302761
rs1862906
rs10937232
rs6444090
rs4686715
rs10937233
rs9840713
rs9290826
rs143452351
rs73178111
rs13065531
rs6763587
rs9849148
rs9874264
rs13081150
rs9844015
rs13096570
rs4461451
rs9831938
rs6777779
rs60445894
rs77556176
rs11718073
rs56144226
rs116152321
rs16848688
rs61209278
rs9877630
rs112507856
rs35889946
rs62288978
rs3774052
rs3774054
rs4686743
rs2284842
rs2268848
rs17295554
rs2160804
rs12492576
rs13098410
rs4686753
rs73885806
rs73885807
rs6802922
rs9818114
rs9816818
rs2268837
rs13323465
rs2268833
rs3815620
rs7619196
rs9814470
rs2268827
rs6778003
rs6789856
rs9814115
rs2239626
rs140430605
rs2239625
rs1558909
rs9870928
rs6762330
rs2284833
rs2268817
rs75942164
rs34323411
rs17196108
rs56270642
rs112936817
rs7617588
rs80325620
rs7618021
rs6795151
rs7628096
rs9839753
rs10804906
rs6773082
rs9821408
rs13073829
rs6769901
rs4583642
rs6794653
rs112699112
rs4315677
rs55663055
rs78639954
rs74841104
rs77605376
rs73182299
rs73887911
rs6775007
rs837764
rs10513845
rs115466015
rs73068638
rs111909011
rs7646317
rs78017825
rs710581
rs6783165
rs6762865
rs2030572
rs28492997
rs710595
rs938511
rs710599
rs9290918
rs17424551
rs2575819
rs141093517
rs74466306
rs9859038
rs554956
rs67944173
rs13065947
rs73190535
rs7615258
rs56073950
rs73190539
rs9853674
rs61121049
rs1554556
rs16865176
rs1436656
rs9831326
rs6794026
rs73199664
rs73055330
rs6764881
rs9857505
rs78223753
rs76534920
rs11718604
rs7637969
rs7648267
rs7643927
rs4399929
rs16866432
rs2603668
rs2572060
rs297368
rs184142
rs12489742
rs115735971
rs114966044
rs139586395
rs58435253
rs74848321
rs6444539
rs56134151
rs113714999
rs293864
rs293838
rs9290987
rs73189521
rs113716182
rs498408
rs78938931
rs74655331
rs151141603
rs539897
rs76693959
rs12486910
rs35574764
rs2036584
rs35231686
rs13089951
rs73195165
rs78573215
rs34009803
rs76992548
rs13087637
rs4687357
rs7643208
rs7621925
rs13063622
rs62293207
rs11919145
rs7621131
rs6444670
rs6778567
rs79926231
rs4687368
rs142767054
rs924321
rs7645451
rs73200730
rs1697323
rs59300997
rs6783851
rs55639153
rs111517715
rs4687384
rs1462483
rs115526284
rs12489522
rs10937575
rs73196871
rs138217463
rs79925272
rs114847555
rs73196879
rs73888256
rs3732522
rs4687414
rs13099089
rs951016
rs1489935
rs11917142
rs6444713
rs62285690
rs62285692
rs6444717
rs57275385
rs6766613
rs114502449
rs3749244
rs2686036
rs9836622
rs76227394
rs4857607
rs62282494
rs2567361
rs2567363
rs9789947
rs7428150
rs73890709
rs74524468
rs80052533
rs7642375
rs11919456
rs2484
rs34323761
rs77726882
rs111317271
rs111782362
rs35044509
rs4857528
rs6781945
rs115652918
rs113447363
rs11709808
rs73890759
rs2099252
rs12108086
rs6583238
rs6797009
rs76156411
rs4508802
rs11185490
rs7643766
rs73091377
rs61069862
rs3950753
rs7374354
rs75242523
rs140416248
rs4690273
rs80249056
rs77819679
rs7657809
rs34587191
rs80264645
rs143891662
rs798750
rs3819377
rs73077693
rs28643543
rs4597899
rs77072052
rs1867930
rs59163323
rs546965903
rs743682
rs10488835
rs2187692
rs231200
rs560267
rs73195342
rs588341
rs497881
rs80076664
rs78293808
rs75965878
rs55796435
rs7441672
rs1140085
rs2857844
rs2471329
rs34053308
rs2960300
rs28696693
rs76442945
rs34659090
rs112391116
rs7691627
rs363068
rs363104
rs35892913
rs113304256
rs28578394
rs363144
rs148569838
rs41264735
rs41264737
rs362307
rs362295
rs6446728
rs13129052
rs140666902
rs2749777
rs17182201
rs11730455
rs111975327
rs35454361
rs16844280
rs1320763
rs112082259
rs3804348
rs4690097
rs41264743
rs3748034
rs2498323
rs1203111
rs1203104
rs10032725
rs10019922
rs56365947
rs4690102
rs9993029
rs79448283
rs73793939
rs6848329
rs3827767
rs2239737
rs13146709
rs2858019
rs1794423
rs1800493
rs1622883
rs1076899
rs1730775
rs7666599
rs2980098
rs2916456
rs2980092
rs3856970
rs6446560
rs11940100
rs4974774
rs114486343
rs62286946
rs146735892
rs2272741
rs62289470
rs12108431
rs17701546
rs28538657
rs111746197
rs2980209
rs2980141
rs4688956
rs77655553
rs6839464
rs73195895
rs4689316
rs28507634
rs4279148
rs12510872
rs4478124
rs12511804
rs4330304
rs7664767
rs79978104
rs12512085
rs6816148
rs34536660
rs13147419
rs6446639
rs4498088
rs10016025
rs4305464
rs4689412
rs7670059
rs4426716
rs4411925
rs6813235
rs62289797
rs13149793
rs61349038
rs6846409
rs11728689
rs144143121
rs59018666
rs4689118
rs10937694
rs73210719
rs111712464
rs4396941
rs55972810
rs11727977
rs116705719
rs116103863
rs11945109
rs61399090
rs16837872
rs115682160
rs55920179
rs116104732
rs74691677
rs6824475
rs6851472
rs13143299
rs17762652
rs7674007
rs9996280
rs4585245
rs73212620
rs4689292
rs138928790
rs10433662
rs13143185
rs56060231
rs16838008
rs112370193
rs150949889
rs79867766
rs28845792
rs13148240
rs74217404
rs28376898
rs73212653
rs148136070
rs6857506
rs73196043
rs4582100
rs16838040
rs6829738
rs16838044
rs76401179
rs73196061
rs878948
rs56133353
rs4689322
rs6821790
rs10026454
rs183549995
rs7438838
rs28553970
rs75884548
rs73073453
rs145140784
rs11731133
rs6847339
rs3889723
rs60663357
rs10804973
rs7666743
rs73196085
rs17710575
rs61634331
rs13127967
rs11735262
rs7678422
rs11731332
rs4688968
rs729146
rs6849491
rs4541599
rs4689343
rs4512066
rs34661535
rs11946878
rs7664436
rs74738226
rs11733902
rs4689355
rs60046962
rs885420
rs79801042
rs4274923
rs35665874
rs76229543
rs12645454
rs4688978
rs7376617
rs60103634
rs9993703
rs11934878
rs6833032
rs3755856
rs28729642
rs116109951
rs1801212
rs1046317
rs1046322
rs77264791
rs10018818
rs112184012
rs7680206
rs4689404
rs56197648
rs145001642
rs77584004
rs57410633
rs62286080
rs73207868
rs13117055
rs114609244
rs9992071
rs73796231
rs34129740
rs73207893
rs28442878
rs73207898
rs73207899
rs4623093
rs5027682
rs3934547
rs4075007
rs7688267
rs67296860
rs10937741
rs35955750
rs13121398
rs4689017
rs4610412
rs9654056
rs28427021
rs11727636
rs7680478
rs11731327
rs4689021
rs4400068
rs13102206
rs17724993
rs6839485
rs28496600
rs4580719
rs4689486
rs73798310
rs6446516
rs9790611
rs4416546
rs6851040
rs13121581
rs4689503
rs34360485
rs4689028
rs140290539
rs11553058
rs4689511
rs150041042
rs73798333
rs11935439
rs6842125
rs4689033
rs12505598
rs3822266
rs3822262
rs3822261
rs6828805
rs34058821
rs55964769
rs35348845
rs2097770
rs16840826
rs886379
rs35432850
rs16840862
rs36024434
rs12499601
rs7688683
rs35794877
rs10012200
rs2359611
rs1076228
rs4689832
rs4689833
rs60425287
rs16840892
rs3733600
rs3733601
rs16840900
rs4689835
rs10001165
rs75446431
rs148379056
rs34113441
rs13116923
rs13105903
rs6843811
rs6848984
rs58103057
rs886374
rs6840685
rs4689158
rs73204743
rs10016093
rs78040705
rs113840252
rs4689848
rs4689853
rs2107177
rs141056486
rs13119259
rs17382630
rs62636596
rs737375
rs10026941
rs76483496
rs147921400
rs56922435
rs116320379
rs4234830
rs10000569
rs11933020
rs60840998
rs35726835
rs4447866
rs111421601
rs35672467
rs7440527
rs74576548
rs140925135
rs73090510
rs113769467
rs116300129
rs13147998
rs6839086
rs4696771
rs35727635
rs148385941
rs4549363
rs115377374
rs6838291
rs11722163
rs73214046
rs6447872
rs11940122
rs2386055
rs28637192
rs4696856
rs116656500
rs12510151
rs35776532
rs2292736
rs10008860
rs150479030
rs4696897
rs1317285
rs7677869
rs113852577
rs114787265
rs75971568
rs10016802
rs73214082
rs11729198
rs11939078
rs41266511
rs2001288
rs1317368
rs71603905
rs10023553
rs10938681
rs76072214
rs16841570
rs4696666
rs11931898
rs74842137
rs11729381
rs34916998
rs4696732
rs6414718
rs57503246
rs4072399
rs79351658
rs9997158
rs7666445
rs6829669
rs7698170
rs114308461
rs77869751
rs77182517
rs17480521
rs77162098
rs7686654
rs57468582
rs16881318
rs74643653
rs224462
rs17423205
rs224465
rs10939293
rs78065397
rs16881636
rs7660733
rs74747250
rs75536008
rs76458631
rs111272720
rs224484
rs425002
rs411035
rs148427062
rs62295625
rs1544564
rs485966
rs16882139
rs12331685
rs73093362
rs112703483
rs146813844
rs1390093
rs6448732
rs116034581
rs16883033
rs17316209
rs4916653
rs10003762
rs6858478
rs11729702
rs12508213
rs16883382
rs62297913
rs73814081
rs28437720
rs6448766
rs17238777
rs12647573
rs73231534
rs73817428
rs10489095
rs12506810
rs10025015
rs74361922
rs1456683
rs6448983
rs67196969
rs3733556
rs77665894
rs12651430
rs12506352
rs77721525
rs185487091
rs16888892
rs11728824
rs79083444
rs4235378
rs6810999
rs61795359
rs112249074
rs189996237
rs56012444
rs1491266
rs11727013
rs113004366
rs71609137
rs6814384
rs16889045
rs73115382
rs10084768
rs151182561
rs28459093
rs6850201
rs62410830
rs62410831
rs1845586
rs62410833
rs13119095
rs11936046
rs6848655
rs73226759
rs7656729
rs73226764
rs148014186
rs61450089
rs55674024
rs139903003
rs190703523
rs17385126
rs2604536
rs150943925
rs12642105
rs2604569
rs16891379
rs73228828
rs2702530
rs16891473
rs16891486
rs6849711
rs16891491
rs182548086
rs6825829
rs2278949
rs28417871
rs58392788
rs1869694
rs11729915
rs150963373
rs6813527
rs7657627
rs4698485
rs140150236
rs6826636
rs2313546
rs13328024
rs73224601
rs146525578
rs10939664
rs77800813
rs7699323
rs4698148
rs6840254
rs971636
rs884092
rs74358221
rs62299882
rs35996629
rs62299884
rs6857945
rs1501141
rs16893547
rs116773366
rs872479
rs11735349
rs6824949
rs76345771
rs12510434
rs76233110
rs10020336
rs13127163
rs10939667
rs62296897
rs35288667
rs1501145
rs34050857
rs113388893
rs4698494
rs74764686
rs11730714
rs4256222
rs10017860
rs11722066
rs10026224
rs78795232
rs1566066
rs2132631
rs58781224
rs9996576
rs10006784
rs10027272
rs1874514
rs28529429
rs16893814
rs283036
rs6837118
rs17429609
rs58470892
rs80081233
rs117659030
rs207681
rs572053
rs58035756
rs11736672
rs49969
rs12503223
rs77472226
rs77193150
rs1468546
rs9998599
rs11726965
rs138221296
rs10012525
rs6836609
rs115102524
rs115254757
rs34394334
rs141964852
rs4698527
rs11727186
rs6835017
rs143901857
rs35369361
rs35764150
rs188138376
rs80116488
rs9684942
rs73251354
rs13103320
rs148095592
rs17534799
rs17535351
rs111765211
rs76498824
rs12642349
rs114232396
rs10006750
rs71607016
rs66906039
rs615576
rs13140702
rs73234442
rs73803872
rs9993087
rs4696953
rs10938796
rs138080631
rs61789407
rs11931239
rs73250380
rs111618784
rs58281777
rs75325677
rs11733205
rs13151540
rs1511828
rs11936122
rs16869643
rs17612037
rs684278
rs12331582
rs7686150
rs4420976
rs625862
rs139175237
rs4696958
rs6811358
rs35732482
rs17613593
rs78964441
rs113850157
rs16869738
rs16869739
rs675465
rs7690492
rs7669094
rs3775827
rs12501533
rs2292439
rs17542486
rs55798019
rs13148960
rs7666974
rs142693796
rs181814047
rs55732085
rs80308014
rs9992598
rs17543924
rs12651518
rs73255313
rs189792350
rs6447968
rs139460317
rs58022495
rs115440398
rs115080606
rs144820770
rs57152361
rs148284824
rs139883739
rs144497874
rs140666081
rs62411662
rs2291530
rs11723855
rs17623927
rs7657542
rs16869940
rs1157616
rs1863633
rs13104272
rs145671409
rs16870076
rs1873530
rs77599699
rs151183407
rs3935492
rs116003576
rs4697187
rs9799795
rs35631652
rs62295365
rs73802367
rs79519763
rs116519771
rs9291414
rs11945214
rs116817680
rs6850182
rs115601972
rs75985752
rs62295433
rs923674
rs56956585
rs4697196
rs185413018
rs16870239
rs141099994
rs59770451
rs73242595
rs58797738
rs920019
rs971472
rs73099820
rs114416888
rs73245208
rs73245209
rs10034991
rs62293769
rs73245214
rs115762104
rs57020470
rs4389575
rs116237300
rs28618224
rs114151164
rs115829065
rs6448009
rs4599408
rs2163932
rs2060326
rs79505347
rs148608559
rs115315384
rs73247384
rs79687704
rs10021586
rs17448392
rs17448782
rs11944859
rs77235539
rs74826969
rs73249538
rs6823440
rs13120431
rs73249546
rs79336210
rs62294089
rs16870778
rs16870810
rs116592429
rs34165227
rs74675665
rs76376753
rs16870839
rs16870878
rs117328908
rs17521122
rs142908841
rs115035662
rs13130239
rs16870925
rs79968684
rs112941817
rs35703454
rs1390260
rs73249577
rs4696979
rs10470803
rs10017899
rs73249587
rs12643143
rs114131864
rs2199288
rs168583
rs75512552
rs56343226
rs62295497
rs57335220
rs62295505
rs16871128
rs79608299
rs1013568
rs13131360
rs77955663
rs61353219
rs35476443
rs114714117
rs73801665
rs150086513
rs12501557
rs144247596
rs113270246
rs2323068
rs2202311
rs1039551
rs1604803
rs4697230
rs55782563
rs73256511
rs4256212
rs7434957
rs6851124
rs141943932
rs6856781
rs79211833
rs77579331
rs73108028
rs114862869
rs77847729
rs62301421
rs6823352
rs55782812
rs35030223
rs74546614
rs7684869
rs1533277
rs34357633
rs4235293
rs73258537
rs9997381
rs114717495
rs10032003
rs306051
rs61796684
rs4697408
rs12645303
rs113447093
rs13101367
rs1491374
rs7694084
rs36083520
rs7680293
rs10000950
rs113807051
rs139510961
rs16874051
rs78613340
rs1027228
rs1491384
rs73243607
rs28859949
rs55792115
rs74631457
rs885395
rs113519226
rs2932978
rs3774923
rs17574213
rs2970847
rs61688770
rs6839966
rs61261762
rs57256690
rs58433851
rs7665116
rs10011624
rs28546935
rs34478957
rs28608135
rs12640088
rs7656250
rs59109286
rs7683406
rs139800010
rs59959546
rs13128633
rs7674429
rs59165713
rs58990583
rs35121232
rs3774902
rs75264099
rs13127297
rs75652586
rs74324335
rs2946403
rs7671124
rs4697428
rs150149621
rs11722116
rs73243638
rs35145906
rs7682906
rs73803484
rs670377
rs116412753
rs61793777
rs114429962
rs1976942
rs1569052
rs11721701
rs80243069
rs13129510
rs56273429
rs140558325
rs80280052
rs10939017
rs61793808
rs11942832
rs2361078
rs73250655
rs78323427
rs73250661
rs4697512
rs12502083
rs61791870
rs148205940
rs62410904
rs58044612
rs112648965
rs2098301
rs13130781
rs4697518
rs2098300
rs993620
rs6820656
rs17478818
rs2232029
rs2232027
rs12501590
rs73107583
rs11733058
rs10010912
rs74330292
rs1000901
rs4560399
rs4428268
rs34396934
rs59063244
rs16876655
rs79649458
rs2324648
rs10488952
rs6831448
rs75177066
rs78850833
rs2215848
rs59910031
rs11733752
rs6817894
rs4697534
rs34601174
rs2324654
rs10488950
rs4697543
rs7682064
rs4697546
rs16876798
rs114740439
rs62409748
rs16876808
rs16876855
rs16876859
rs34293498
rs141898874
rs16876869
rs10018563
rs956925
rs16876882
rs16876884
rs115427014
rs6825268
rs62300971
rs35107212
rs4299571
rs4453920
rs6856464
rs34477647
rs61406778
rs62301022
rs7678576
rs7671671
rs35421037
rs144378426
rs13150500
rs6855521
rs62302473
rs79098242
rs2110223
rs142984303
rs62299310
rs62299311
rs56241538
rs73251781
rs144276148
rs76441730
rs16878795
rs16878829
rs7696691
rs2041627
rs58766355
rs7693401
rs6816202
rs141422861
rs148316325
rs151109475
rs148585566
rs75964850
rs75686472
rs35892930
rs113423134
rs35420183
rs17288342
rs74591015
rs113047398
rs4975011
rs76125107
rs59232578
rs73238577
rs138485834
rs2608816
rs17431867
rs9999972
rs149348635
rs7661026
rs78866102
rs79236630
rs9995998
rs1015450
rs35086467
rs2608834
rs11941935
rs57560615
rs7661433
rs6531720
rs114806876
rs73808455
rs56157171
rs145217440
rs116439739
rs80150520
rs2125312
rs112499784
rs111283428
rs78436531
rs62310121
rs10517528
rs10517530
rs10022898
rs79625554
rs80041328
rs75119924
rs11097004
rs113910974
rs62307871
rs10020206
rs167374
rs73242413
rs115313226
rs7699045
rs62309249
rs62309253
rs36063151
rs73229733
rs145049841
rs2732078
rs557980
rs7666412
rs4974955
rs79256619
rs73229742
rs144086517
rs11097015
rs57995358
rs77741509
rs7685881
rs79909928
rs62409975
rs13134080
rs62410024
rs2342429
rs78852050
rs4861090
rs59544747
rs55945407
rs11734923
rs4455451
rs12503156
rs73232128
rs58547567
rs1011069
rs79154336
rs10019432
rs66475765
rs112088499
rs74711799
rs13126903
rs28429414
rs77062862
rs62410053
rs78507442
rs3756000
rs10517003
rs112926401
rs75268959
rs6848261
rs79915910
rs7697579
rs58171564
rs116366886
rs187041047
rs17444017
rs11936070
rs71624488
rs6447055
rs55932739
rs55865808
rs10034857
rs57132414
rs60137031
rs77673850
rs6824815
rs192255837
rs79828127
rs145728971
rs12511673
rs10938326
rs6853456
rs73245582
rs139916748
rs7671696
rs73245584
rs13118744
rs114831009
rs78412872
rs77509158
rs974750
rs115710501
rs146706990
rs56161092
rs180890684
rs116660841
rs112192495
rs2020159
rs75690540
rs11732997
rs78006154
rs115820269
rs17653064
rs17461113
rs4282224
rs73179348
rs78759248
rs35917169
rs112542215
rs7690542
rs115033079
rs1347901
rs2118925
rs13139625
rs114086305
rs9683744
rs77362300
rs62303696
rs147391393
rs11946433
rs16859761
rs76523213
rs62303700
rs1912961
rs16859782
rs13132953
rs17641660
rs75253498
rs16859829
rs3762607
rs111349343
rs41305779
rs116970642
rs12507012
rs189388102
rs62305284
rs78665078
rs4279178
rs9993388
rs13112698
rs3775536
rs73247642
rs113327651
rs6447533
rs1596138
rs114288687
rs17599816
rs116819412
rs28482891
rs17539361
rs73247683
rs114872118
rs145552690
rs111905320
rs141469285
rs17653240
rs10031952
rs12331086
rs115896229
rs78876884
rs11731309
rs114452637
rs114921915
rs4518219
rs35276546
rs147763146
rs34079983
rs78960007
rs111344947
rs113394566
rs28547148
rs147764575
rs4695229
rs13140519
rs141574174
rs115284409
rs62297850
rs116802086
rs7436717
rs73234567
rs10010171
rs62297858
rs73234586
rs13115740
rs13140559
rs6841768
rs144323598
rs10938488
rs4292304
rs4254744
rs4235151
rs28647985
rs12640836
rs6829033
rs151296987
rs11726218
rs75560862
rs73237075
rs11938612
rs66800708
rs146852011
rs73237081
rs80260203
rs181687197
rs35012290
rs11725992
rs2171577
rs79693945
rs17655765
rs7659631
rs34417820
rs10024547
rs17472141
rs73246029
rs4404518
rs1472859
rs17575727
rs4864460
rs2054590
rs11930070
rs78483838
rs113183846
rs6858320
rs112078997
rs75610014
rs13142904
rs2137894
rs189954396
rs141863224
rs6852422
rs76358501
rs4501281
rs116199088
rs73816562
rs77453629
rs1913484
rs6823039
rs78716877
rs142709000
rs2099453
rs73147485
rs78939933
rs1347406
rs56089202
rs115742775
rs17083170
rs78893305
rs113393997
rs116365567
rs114894604
rs1965112
rs4864806
rs113380850
rs62323673
rs1157399
rs77231584
rs115611685
rs28640112
rs2590783
rs6857843
rs13126826
rs77560669
rs66529708
rs7664385
rs10004834
rs73157398
rs73251000
rs17083480
rs6831739
rs1498818
rs62297743
rs112279719
rs11728028
rs1498821
rs218281
rs58432392
rs2703489
rs13135067
rs13105840
rs35843662
rs218229
rs35927253
rs115306053
rs73150448
rs2537880
rs143770845
rs2430188
rs17827152
rs2703457
rs78337161
rs7664605
rs112941975
rs139176449
rs2237033
rs144065975
rs139529510
rs77510296
rs2237019
rs3020827
rs62304360
rs2213180
rs4374674
rs3109923
rs73234245
rs3109913
rs116580741
rs3111807
rs78537672
rs2646336
rs114747761
rs2646356
rs2646357
rs28628137
rs141277912
rs7439943
rs28579538
rs7658592
rs9996953
rs4860083
rs114365185
rs12186207
rs62313906
rs76672809
rs12499198
rs67258355
rs12639718
rs924940
rs1394956
rs72633436
rs1827770
rs11726319
rs895982
rs1505670
rs972616
rs2342456
rs67253259
rs17238911
rs73214579
rs72634741
rs72634746
rs17828306
rs139020377
rs72614730
rs113447286
rs10027782
rs35078913
rs11131324
rs114227353
rs115378975
rs140614986
rs56084292
rs182192791
rs78302959
rs72634772
rs2342717
rs67011959
rs6856789
rs17238975
rs76714351
rs1026420
rs75048272
rs2606719
rs147435869
rs10032317
rs55741561
rs72636170
rs1456883
rs335286
rs60464667
rs72636183
rs34095859
rs114075422
rs72636199
rs76960210
rs28406418
rs146566816
rs67715018
rs1846161
rs149771076
rs77614451
rs143325989
rs192820751
rs34324117
rs6843246
rs74984756
rs67257965
rs62306766
rs59095146
rs71608806
rs146813267
rs11724057
rs79403202
rs34238150
rs147840281
rs150217908
rs34855831
rs13105595
rs1015858
rs5010235
rs149429085
rs6551665
rs10006058
rs6858066
rs11944676
rs10020948
rs114506980
rs62304440
rs1397545
rs115349381
rs80307753
rs954645
rs72640016
rs28634184
rs13148569
rs77817385
rs13102476
rs72640030
rs72640034
rs1510924
rs149076446
rs11131356
rs79423280
rs144585498
rs2193123
rs79617597
rs188913253
rs143869662
rs115324315
rs116357692
rs35750163
rs4860107
rs12499501
rs74774009
rs13434994
rs9884266
rs162580
rs114101983
rs9995071
rs114801062
rs1318866
rs10517925
rs77945474
rs13112630
rs66500439
rs138825400
rs115518015
rs146956834
rs62313041
rs184979096
rs17086137
rs2034538
rs34915286
rs35338633
rs34994708
rs4860657
rs73218341
rs79409868
rs2100263
rs76331086
rs6813543
rs10007066
rs10006892
rs76644421
rs146504715
rs141402673
rs28461951
rs35515539
rs6815080
rs116653332
rs186032584
rs7679950
rs78500487
rs11934711
rs10032173
rs116355514
rs72642620
rs4518304
rs34766147
rs13145146
rs146425065
rs72642679
rs78608907
rs62297741
rs28654756
rs79174386
rs62299573
rs4529111
rs7683790
rs6826239
rs34434726
rs35058085
rs62299581
rs7666236
rs4515214
rs35149214
rs4596297
rs114454715
rs960779
rs4373205
rs4380571
rs35343958
rs62297563
rs13125850
rs10029010
rs36103351
rs116224087
rs115301422
rs7654941
rs2864673
rs2902802
rs1377027
rs111298944
rs6854080
rs149810377
rs6845751
rs1061570
rs6857691
rs1477586
rs9997412
rs10006499
rs116075068
rs6858293
rs6854554
rs75005985
rs72662458
rs149027560
rs113520346
rs141241461
rs72662465
rs10009464
rs77308699
rs904043
rs11947360
rs2645699
rs116423554
rs72858633
rs79092945
rs1532449
rs62302331
rs6823784
rs4859731
rs4252913
rs4252845
rs62302339
rs4252782
rs13112710
rs72860300
rs13105687
rs6825823
rs4272042
rs13133761
rs58066771
rs58529735
rs729241
rs4382065
rs60089254
rs7668440
rs76964379
rs4150050
rs4150063
rs4150074
rs60451663
rs13144193
rs17003453
rs72660907
rs1061400
rs17003489
rs114630607
rs114484937
rs9993426
rs55884183
rs1480734
rs72862598
rs6534098
rs114856900
rs55701127
rs1825023
rs11728698
rs1545805
rs77014239
rs17615305
rs59712936
rs17005129
rs17500149
rs740936
rs727251
rs6812581
rs77013356
rs6823416
rs17005131
rs11542053
rs12331934
rs57329549
rs10010385
rs184745657
rs141562092
rs115474317
rs7693787
rs4693275
rs7690069
rs10019254
rs9995886
rs144506009
rs1373637
rs28473169
rs55905560
rs10033116
rs17005167
rs17005168
rs10033009
rs6535260
rs10021718
rs62302418
rs79622056
rs6812919
rs62302425
rs74647893
rs13434936
rs7673783
rs4396981
rs72904082
rs72887915
rs11099493
rs72889711
rs28633395
rs7680648
rs11735726
rs75268643
rs11724896
rs114373237
rs11938771
rs9307787
rs79777402
rs112332850
rs28649368
rs6824109
rs148641935
rs114188686
rs4235051
rs72652695
rs145263486
rs150052642
rs62321175
rs142719808
rs1838215
rs12645010
rs79365609
rs1899694
rs12508988
rs78860813
rs148775342
rs11099519
rs2035912
rs11729681
rs115753472
rs11736136
rs72899406
rs114143449
rs60271675
rs1873790
rs80252874
rs6531884
rs346521
rs346498
rs113356655
rs62305516
rs2118042
rs6825488
rs17011286
rs2589525
rs2575675
rs7699978
rs1201
rs28514916
rs72660194
rs28409011
rs10856856
rs3775182
rs9996208
rs116789555
rs17011950
rs4472106
rs143073820
rs115915857
rs141098794
rs72665770
rs115159823
rs146342973
rs1187212
rs61730646
rs116540798
rs140557441
rs149469681
rs61750816
rs138873166
rs7690165
rs150971800
rs114658556
rs13141097
rs17694522
rs4639036
rs10020861
rs61651372
rs2705621
rs2705620
rs10003964
rs7682516
rs13102469
rs6839488
rs114161644
rs12644152
rs11929792
rs114424030
rs28439403
rs13119333
rs115191981
rs146569470
rs114666979
rs34052949
rs4693823
rs9993980
rs115810596
rs12640408
rs112213305
rs17012774
rs61223410
rs17706343
rs77657760
rs16996087
rs13144424
rs116486364
rs6828132
rs2199458
rs7687205
rs28647642
rs11724253
rs6850925
rs10222996
rs6828704
rs7377225
rs66559455
rs72654150
rs76899484
rs13131929
rs13131936
rs73840277
rs13120592
rs13111732
rs62310030
rs116197295
rs12645392
rs28397254
rs62310033
rs79579113
rs76552738
rs111791825
rs12510688
rs72879345
rs4585264
rs12649173
rs2869665
rs12648070
rs11941719
rs72663425
rs6532071
rs28549240
rs17014249
rs2972025
rs75423612
rs28435799
rs2924926
rs138680879
rs2972033
rs7662680
rs139961040
rs72870525
rs7674009
rs3756049
rs9998539
rs3796658
rs28393862
rs1377289
rs13142563
rs66869930
rs55996516
rs78312735
rs7690336
rs1513817
rs72668193
rs61138976
rs756337
rs75829076
rs1513819
rs58151751
rs636446
rs74797043
rs13353765
rs13135958
rs695053
rs679672
rs7674810
rs661314
rs17015186
rs17772979
rs9685609
rs5007056
rs4525936
rs13110739
rs6532146
rs1431552
rs36120117
rs17825627
rs2298756
rs13117636
rs28617554
rs10034673
rs13111701
rs7670752
rs6826449
rs115770910
rs34920535
rs6532162
rs60613870
rs112488794
rs11931992
rs55859845
rs116816598
rs2737032
rs147876949
rs2619370
rs2619371
rs983361
rs58165695
rs115413951
rs59718120
rs6532200
rs77284582
rs111920199
rs6812172
rs116469904
rs114680007
rs1443803
rs13132936
rs58486385
rs114039899
rs722936
rs12152568
rs7688238
rs1073308
rs138845096
rs149470766
rs13103826
rs150865124
rs1369087
rs17023055
rs17023127
rs17415818
rs28660566
rs28473331
rs2276322
rs13103353
rs17023231
rs75985930
rs11941383
rs10516960
rs12643654
rs74590670
rs6833909
rs11936554
rs11097465
rs79608855
rs62319078
rs78484095
rs28631733
rs2626072
rs2626043
rs56249523
rs79887252
rs114754221
rs17372027
rs76871491
rs6830864
rs1483742
rs10012134
rs9998674
rs79118979
rs73838208
rs78296764
rs72659961
rs1872129
rs76662009
rs10017332
rs900617
rs59217811
rs77895536
rs3846456
rs3912477
rs62308767
rs56051847
rs265048
rs265044
rs17023932
rs17023944
rs3846452
rs2629836
rs2626052
rs17024007
rs17442528
rs17024030
rs2626047
rs17024053
rs12640943
rs7697199
rs13139186
rs17384439
rs7699716
rs72876475
rs142349011
rs58176443
rs17024120
rs17024131
rs9993458
rs17024140
rs1545919
rs7686256
rs13149656
rs7686209
rs17452337
rs13149449
rs12504810
rs13116705
rs56048179
rs4699268
rs58275771
rs62306039
rs77455913
rs28819771
rs115986273
rs115000777
rs111288467
rs4254777
rs76905705
rs75563540
rs76487447
rs75405976
rs13130084
rs10003359
rs1825555
rs58620680
rs146102896
rs6833223
rs141448712
rs62307196
rs10017031
rs4699607
rs4699610
rs9307222
rs75135976
rs7685754
rs182758451
rs72686502
rs6532729
rs62321480
rs62321481
rs149182204
rs552070
rs6532731
rs72688419
rs3756088
rs7673119
rs17027607
rs191242431
rs28497963
rs4414961
rs12509267
rs7677026
rs7674194
rs115078046
rs113193911
rs10009693
rs7671986
rs955931
rs17027639
rs17564872
rs17027662
rs78670293
rs6835899
rs1919211
rs78353554
rs150190345
rs66748088
rs116483546
rs1072626
rs1354367
rs59459140
rs112850336
rs7678920
rs142060062
rs12505224
rs72906741
rs11930574
rs72906779
rs17597580
rs72681980
rs12648918
rs3792681
rs11734413
rs142418133
rs17029211
rs116678836
rs140480414
rs56225403
rs116586601
rs113046406
rs1491242
rs62306136
rs28579029
rs62306140
rs79281264
rs4699774
rs12509978
rs7699061
rs77238307
rs56095494
rs34198430
rs1053227
rs140082687
rs3749602
rs28615627
rs4699779
rs6822220
rs77068237
rs79405420
rs2866209
rs6822011
rs6820091
rs9684428
rs13137588
rs34459774
rs4235446
rs6858213
rs35172856
rs4129749
rs141674823
rs7678976
rs28384101
rs12647551
rs75238261
rs60358389
rs4235450
rs72690310
rs72938841
rs17221648
rs151476
rs73836515
rs17222149
rs7662047
rs151483
rs238456
rs2213028
rs67477060
rs151503
rs151383
rs1348024
rs10031823
rs151419
rs62322247
rs13434749
rs116767419
rs13107325
rs17823966
rs151402
rs28505163
rs233821
rs10489123
rs57965291
rs13105581
rs13103835
rs998719
rs1004606
rs62327959
rs72692260
rs7664683
rs1870952
rs189948382
rs11730344
rs143546063
rs113388694
rs73837211
rs6533014
rs62328507
rs1609991
rs28871712
rs116078784
rs34711817
rs28826294
rs78573682
rs73837248
rs78900265
rs1598856
rs73837260
rs4336229
rs73835824
rs11731936
rs78289766
rs7657799
rs114108485
rs10013053
rs28480557
rs4698921
rs115739040
rs143302420
rs79514325
rs116142752
rs6533146
rs138867056
rs3017678
rs2905625
rs116776191
rs143162972
rs3017684
rs4495039
rs2189214
rs75140010
rs11934708
rs139282291
rs111899154
rs113857689
rs75650039
rs6852312
rs7677557
rs4527479
rs141005135
rs78440736
rs7662283
rs28798389
rs6841386
rs4367177
rs11730681
rs994370
rs10001483
rs7658011
rs7683106
rs4698956
rs13138818
rs79529024
rs3792718
rs3109950
rs35859164
rs77976168
rs72660553
rs2949631
rs3108141
rs72883854
rs6813164
rs12510474
rs55821490
rs13122611
rs9996784
rs17548885
rs148841535
rs4610415
rs28451253
rs115586256
rs60985090
rs447372
rs114301239
rs111576296
rs453128
rs396196
rs115218938
rs143080753
rs12502280
rs4956274
rs2212966
rs2704335
rs2704333
rs6823507
rs59550530
rs7698859
rs114802322
rs115290590
rs75195573
rs413483
rs404662
rs77405820
rs6533280
rs2704310
rs145409648
rs79331931
rs428534
rs2704300
rs28513708
rs77951720
rs114091891
rs950252
rs1027254
rs17484004
rs13110178
rs4956005
rs72667853
rs12646290
rs7654640
rs1388845
rs11933230
rs7440243
rs12651046
rs1873710
rs72667880
rs17037583
rs4956082
rs74658988
rs426792
rs150159771
rs114674405
rs73837867
rs1844994
rs17486074
rs13144817
rs17558579
rs75898182
rs4956089
rs72669749
rs17218887
rs2106769
rs6822498
rs112769034
rs111866828
rs1511022
rs4833610
rs142528757
rs116627094
rs111356964
rs60549645
rs67073020
rs74678663
rs6853132
rs72676016
rs56027270
rs137979949
rs139611274
rs4834774
rs56343122
rs13126170
rs112414671
rs62321510
rs72913783
rs11938619
rs13141137
rs10030063
rs4833710
rs138653658
rs79151132
rs142659084
rs77950460
rs150074281
rs11938109
rs79548780
rs9992405
rs34081687
rs2390135
rs75902596
rs80300492
rs10015833
rs56169343
rs62319016
rs950626
rs145486223
rs11945502
rs147819076
rs4833207
rs516449
rs12649093
rs17051344
rs6813974
rs10030200
rs6827473
rs75937136
rs12642360
rs191450594
rs116090581
rs138405355
rs111937361
rs2221935
rs28735763
rs28767579
rs4833718
rs111871454
rs62320840
rs1022251
rs11733068
rs28658122
rs73843739
rs517932
rs35249471
rs4833720
rs4833208
rs72673031
rs35867038
rs11723097
rs75838156
rs4833774
rs73844294
rs6826506
rs3828485
rs112021937
rs114279324
rs142163156
rs76241690
rs72680796
rs7662117
rs79472633
rs13104823
rs13121106
rs6838639
rs13109219
rs6827749
rs75837748
rs55756717
rs6831879
rs72682671
rs113246443
rs7660165
rs180895595
rs1965582
rs150640048
rs13145650
rs2390275
rs10001080
rs62321932
rs11936990
rs76487164
rs13122932
rs17005953
rs6534355
rs78908232
rs1533236
rs115050922
rs309391
rs146595317
rs746550
rs4833842
rs309353
rs141112316
rs12640946
rs79997649
rs13130243
rs13145003
rs72672927
rs28611058
rs75536622
rs308434
rs308435
rs308438
rs17473132
rs45478695
rs308380
rs6818394
rs145201231
rs113201511
rs41348645
rs11737764
rs56002972
rs4240267
rs13134412
rs150194177
rs112158908
rs67807320
rs145570558
rs114568317
rs112413502
rs7691150
rs115528340
rs144621921
rs1913467
rs11933223
rs17012545
rs1399212
rs1033175
rs60991172
rs74442849
rs116527344
rs192595228
rs115383880
rs115497675
rs138210620
rs78009935
rs13147065
rs77946528
rs75530256
rs35518193
rs17314566
rs150022487
rs4607232
rs72681853
rs62335591
rs35510114
rs58221543
rs144356948
rs10461215
rs7655385
rs76296813
rs2420154
rs11099234
rs12499191
rs17528115
rs62311841
rs187014275
rs34505148
rs7697988
rs76780546
rs75239347
rs6534956
rs34696998
rs6838517
rs62313491
rs7677008
rs75918781
rs2081476
rs73856728
rs72618086
rs72933574
rs111444695
rs11099950
rs137999616
rs72724776
rs72724777
rs2029288
rs148643288
rs13116628
rs192995159
rs34245330
rs57438461
rs78489165
rs141461324
rs17050790
rs112926035
rs11937702
rs34007623
rs56258626
rs2592971
rs2592970
rs4863505
rs79577276
rs13434515
rs706309
rs795587
rs1026045
rs706312
rs706320
rs722876
rs7689415
rs7668103
rs706336
rs72728726
rs13138026
rs6536296
rs13132951
rs62321321
rs28662808
rs113282796
rs9996037
rs77816582
rs115548235
rs706341
rs11945690
rs17050837
rs72728743
rs1078764
rs795605
rs1453136
rs3822045
rs8192013
rs8192024
rs3822044
rs2874231
rs795590
rs8192065
rs2262377
rs61606460
rs8192081
rs8192086
rs1453135
rs795592
rs114722171
rs184678026
rs7659704
rs76763986
rs79385326
rs2071416
rs17006132
rs143561712
rs150132927
rs74890531
rs74839442
rs4956324
rs12503379
rs10014806
rs6812774
rs732611
rs150985196
rs6843773
rs12108355
rs17392415
rs72718373
rs4956469
rs10519536
rs2163322
rs34048850
rs3886094
rs28767190
rs10029440
rs111636015
rs7688253
rs7663293
rs923308
rs114598252
rs77485867
rs936898
rs78096627
rs78728668
rs142595649
rs2321559
rs118097460
rs28650419
rs28711469
rs72720389
rs17006495
rs7696023
rs7673044
rs6537085
rs4499770
rs62327933
rs112330851
rs336355
rs80188437
rs336343
rs77571460
rs2322310
rs2645810
rs75030565
rs7695279
rs17467121
rs75724758
rs72718433
rs182826550
rs78699739
rs76702503
rs2636683
rs1497142
rs58375747
rs142733644
rs72722479
rs1907108
rs3775696
rs10014644
rs11945996
rs17015920
rs74848455
rs62328295
rs4956319
rs6854342
rs983767
rs13104269
rs17016123
rs931637
rs67960473
rs111906255
rs10015184
rs115017040
rs10857395
rs6835296
rs11100748
rs13102643
rs72726436
rs1116690
rs76152867
rs77770340
rs6822594
rs7681394
rs7668116
rs11731763
rs13109025
rs113505107
rs115966008
rs114442154
rs62337486
rs115406487
rs300906
rs12331265
rs11100789
rs6842199
rs7695623
rs3805236
rs34178607
rs9995486
rs6854705
rs34134627
rs17690723
rs4835204
rs1450245
rs2292765
rs10305929
rs140087311
rs9884563
rs17675332
rs28689485
rs28804177
rs10026206
rs6839187
rs12505829
rs61170156
rs6855339
rs6845592
rs11557361
rs7690974
rs4835448
rs17023732
rs151049944
rs10519914
rs924780
rs116458648
rs4835457
rs76953078
rs137866409
rs71616571
rs115452441
rs1529935
rs7669783
rs10519921
rs7356303
rs10005413
rs7665667
rs72617451
rs17676286
rs17024280
rs13104594
rs6853741
rs2276932
rs116606372
rs5534
rs7661835
rs6823323
rs11737660
rs11725517
rs1879829
rs113139050
rs34440621
rs1522449
rs35591475
rs72726656
rs6816503
rs61757920
rs61757931
rs3843410
rs72726672
rs28580201
rs11930273
rs6850106
rs10034329
rs4391009
rs114188254
rs55893958
rs4501203
rs4260523
rs62340743
rs4429715
rs4273449
rs4835615
rs56768548
rs11099752
rs13138418
rs67935571
rs56896627
rs77402144
rs555683670
rs79301080
rs146076734
rs72730387
rs115889983
rs9683765
rs55803223
rs114215153
rs62338240
rs189342951
rs9762327
rs72732455
rs11931842
rs17026770
rs12501888
rs138325129
rs150574484
rs79771066
rs56374126
rs10213226
rs17588741
rs10007643
rs72723688
rs28620507
rs60511360
rs6535884
rs72725621
rs72725628
rs10471074
rs11737767
rs28501222
rs1018316
rs17029364
rs561570733
rs17277344
rs1059355
rs76437024
rs139621578
rs28634600
rs56683695
rs57799941
rs72725654
rs11726200
rs955345
rs6811075
rs6834576
rs80186892
rs75501995
rs7685088
rs6828841
rs11722890
rs4994069
rs6818398
rs187608378
rs56206518
rs1516691
rs2176305
rs1024148
rs34448285
rs112195059
rs78137412
rs12651351
rs34985699
rs12502641
rs10026635
rs11930064
rs2090380
rs908519
rs12650378
rs4696394
rs4696478
rs77521392
rs45529333
rs6811715
rs113378982
rs3804099
rs5743700
rs11733149
rs17030417
rs6851389
rs12509282
rs954368
rs11099916
rs80060151
rs11099919
rs11722564
rs13137446
rs7669875
rs4696520
rs7699839
rs72721313
rs17372674
rs17031159
rs72721319
rs72721326
rs72966753
rs71620292
rs76269806
rs13136434
rs61224692
rs7684861
rs2404892
rs6823540
rs56252981
rs17031339
rs1490650
rs17373154
rs114600413
rs7684137
rs72723348
rs147911522
rs112295004
rs79950229
rs142112070
rs139910997
rs137879435
rs75428941
rs4615159
rs17031592
rs13150461
rs181830435
rs113432391
rs12504201
rs28674849
rs1490659
rs13133450
rs62330369
rs116409098
rs17373860
rs1873367
rs11727799
rs184310561
rs73856419
rs149605913
rs4482740
rs10008078
rs114167290
rs13122184
rs115191643
rs115999709
rs4557243
rs79726896
rs4463047
rs6536023
rs28673871
rs2070016
rs7693386
rs2128650
rs11722434
rs72685705
rs2625279
rs1994137
rs12503180
rs116059601
rs17033402
rs3796584
rs6854751
rs116676065
rs34492948
rs1459856
rs76066089
rs115683945
rs56256623
rs56272802
rs9994523
rs181252639
rs77169028
rs17033487
rs13129483
rs1459851
rs3796570
rs3796571
rs17033508
rs10018664
rs4234963
rs62328466
rs12645528
rs35970102
rs34057823
rs898362
rs10024268
rs114129619
rs76820740
rs148248078
rs1399046
rs78102224
rs116422462
rs75821432
rs76344310
rs114530970
rs34686714
rs116052563
rs4691371
rs4691372
rs7684999
rs114275837
rs75613477
rs7668488
rs28605009
rs9332470
rs28491799
rs80168357
rs28658156
rs142894261
rs114134101
rs145456237
rs113274170
rs9997958
rs919017
rs79884568
rs72683349
rs116782287
rs342311
rs10009414
rs10010472
rs75837849
rs17035469
rs13101799
rs17035517
rs74887208
rs140962661
rs79493340
rs2343759
rs146417074
rs41536547
rs72693393
rs7679753
rs56172511
rs76559855
rs58704155
rs3922426
rs77143685
rs115699747
rs71609011
rs78890745
rs13130609
rs1820510
rs17288007
rs1971087
rs77688384
rs116227925
rs6818858
rs6849580
rs112206142
rs601196
rs4691541
rs572078
rs17037963
rs78632953
rs74352567
rs61358978
rs74469110
rs79624669
rs7669772
rs75088484
rs147998666
rs113696774
rs113976141
rs72701218
rs72701219
rs145758043
rs1852870
rs148489250
rs142323552
rs114315706
rs11730206
rs143058113
rs28368664
rs2699033
rs17307275
rs140670851
rs182714572
rs3856996
rs2699006
rs35991195
rs78813212
rs9308024
rs60539055
rs67155522
rs72696535
rs10034535
rs2007398
rs28479031
rs143052200
rs67654017
rs72696544
rs73862615
rs2014188
rs28698538
rs4306918
rs4691747
rs78658722
rs12510294
rs5010472
rs34018667
rs72983392
rs1530425
rs62324037
rs147396833
rs2314135
rs7438721
rs17040932
rs13105454
rs72679972
rs7673572
rs12643813
rs17040952
rs75649451
rs114052874
rs17337001
rs2314133
rs74501625
rs72681762
rs6536590
rs6820464
rs28814924
rs4691761
rs17041044
rs10028010
rs12512161
rs6536594
rs10023269
rs12331209
rs4541464
rs75894814
rs11726306
rs4602453
rs7694615
rs76792229
rs114744893
rs17402629
rs10020848
rs62330764
rs72687600
rs6841774
rs5005966
rs72689110
rs28675725
rs10517749
rs78617040
rs35126302
rs12644286
rs79507764
rs11100384
rs72977176
rs1434612
rs60625875
rs2014158
rs12504254
rs359147
rs359144
rs12644361
rs78468414
rs11722578
rs11729775
rs7681034
rs17458573
rs144444769
rs138161388
rs7656995
rs62331208
rs359493
rs359492
rs76811724
rs80071555
rs1440587
rs77229851
rs59190885
rs2128826
rs141854516
rs10029314
rs112079730
rs13104929
rs6852919
rs12508126
rs17459897
rs141127872
rs17641177
rs9991417
rs11100412
rs79044762
rs17599234
rs13138416
rs6826488
rs72984792
rs1546093
rs12502789
rs7688606
rs4691821
rs71610992
rs115662316
rs77243046
rs75950964
rs13108616
rs6536646
rs9990898
rs146109960
rs1987364
rs4691900
rs139294038
rs72697093
rs7688369
rs34605171
rs28401691
rs13121582
rs35164156
rs138849693
rs13122220
rs1441716
rs115319144
rs17575895
rs150629440
rs7664808
rs17656478
rs10014739
rs4575955
rs74430690
rs6852649
rs4593087
rs72695863
rs7674655
rs55903437
rs11732066
rs28636944
rs11937331
rs28776541
rs62353636
rs138851261
rs4459954
rs13120303
rs7694917
rs73000200
rs7691785
rs13133553
rs10517817
rs13118810
rs6536877
rs6819619
rs146592304
rs76840155
rs72631697
rs28543022
rs11939364
rs6813152
rs7663683
rs115056352
rs3733420
rs115453958
rs72697948
rs72697961
rs143628091
rs10009883
rs13110766
rs35973949
rs28853353
rs116215522
rs7699241
rs11723812
rs145257751
rs7698056
rs17686351
rs8733
rs111641707
rs7655392
rs114396219
rs188762416
rs150666534
rs6811043
rs72701689
rs74464785
rs9308105
rs112834744
rs13126968
rs12331967
rs58812779
rs77949878
rs140304776
rs17632649
rs72693748
rs77334458
rs114601390
rs17632689
rs79628565
rs116469427
rs17632712
rs28610291
rs10018653
rs1380587
rs17632778
rs192798357
rs1460066
rs75454797
rs1460072
rs187093811
rs34531079
rs34740712
rs10517873
rs6812849
rs1503294
rs114971751
rs1393857
rs79650564
rs12642792
rs10005905
rs11100629
rs9993891
rs6536942
rs79825367
rs80143596
rs7694387
rs17505943
rs1995126
rs17590760
rs140919394
rs62329075
rs7661347
rs7436888
rs77178157
rs72699109
rs79179278
rs12646267
rs993571
rs713464
rs10013361
rs6536948
rs6838584
rs949794
rs1497958
rs353873
rs833604
rs72635151
rs28713613
rs78130448
rs28645359
rs62352801
rs13146675
rs60230975
rs183258616
rs6817936
rs62355241
rs10018183
rs17052616
rs62355247
rs9999341
rs11735271
rs4859997
rs62352344
rs9654308
rs72971664
rs114021938
rs4327515
rs72697573
rs74503917
rs1896481
rs114433750
rs1593769
rs112827094
rs34429821
rs28743155
rs1579404
rs116348410
rs815235
rs116782977
rs62353580
rs2220190
rs62353586
rs114412301
rs17600562
rs150894397
rs72701468
rs79647185
rs72701478
rs76357729
rs10022398
rs12510804
rs898002
rs28371817
rs17543599
rs17054653
rs4692560
rs4692691
rs7673669
rs112054388
rs11735200
rs6818479
rs4692695
rs10026490
rs12505635
rs747279
rs11736883
rs1002479
rs6844814
rs4692565
rs7688854
rs116259402
rs10471158
rs2706744
rs9997176
rs78039703
rs6820919
rs2706716
rs2660398
rs140875400
rs7698807
rs72708546
rs1507167
rs1876396
rs148888477
rs66498450
rs1507171
rs4692703
rs12650909
rs7653924
rs139971598
rs146412241
rs62333101
rs72710307
rs6553430
rs10034062
rs140720222
rs9993484
rs73867158
rs148855550
rs17057367
rs836014
rs75942212
rs494770
rs72696929
rs494219
rs1965323
rs79415597
rs9312512
rs10031590
rs875801
rs956998
rs12508979
rs1979931
rs11726044
rs17057887
rs6843490
rs7654286
rs35553785
rs68068922
rs143639368
rs74724656
rs76883624
rs115056294
rs146350419
rs2220655
rs6835456
rs13124593
rs140792586
rs142936517
rs58020479
rs9312523
rs186320009
rs13146905
rs333395
rs35479888
rs13142881
rs142350228
rs182319820
rs7677051
rs34648286
rs13114319
rs35281461
rs114704037
rs35599734
rs28478040
rs34903233
rs9992243
rs72998176
rs4640647
rs68056477
rs62340297
rs55747886
rs72998202
rs10033472
rs10001933
rs898197
rs35227023
rs62340321
rs6818634
rs17058978
rs2610199
rs148302909
rs2610198
rs2653828
rs17254336
rs6825049
rs115906415
rs72708748
rs75006235
rs181901597
rs6842222
rs10026040
rs186412031
rs3857077
rs12233894
rs13138296
rs74951773
rs9683937
rs1991727
rs2332668
rs13104529
rs73001512
rs79940503
rs6824485
rs73003331
rs142156725
rs11726679
rs12640749
rs11736347
rs12498508
rs7661812
rs7655786
rs10461331
rs2877784
rs2028536
rs12508168
rs17062308
rs55671349
rs150477025
rs138201417
rs4690652
rs6829012
rs72706309
rs137912631
rs72706314
rs10014283
rs6842678
rs1825233
rs1385615
rs13101415
rs72706347
rs190641972
rs115413351
rs12506509
rs193083046
rs112652214
rs10021875
rs4475089
rs114302658
rs62339458
rs140948312
rs4342148
rs6851624
rs17062602
rs34120191
rs72706370
rs2333403
rs12507780
rs13130029
rs73007118
rs6553934
rs10032098
rs17062639
rs35747348
rs113816116
rs9991242
rs73871948
rs150564016
rs77193337
rs72708315
rs75111687
rs12649379
rs78151727
rs7693060
rs75410869
rs10021849
rs12509678
rs147590657
rs6856443
rs10016729
rs10012735
rs115418084
rs150153702
rs11942320
rs13353673
rs11132039
rs36110167
rs35876698
rs12647664
rs112232303
rs79657099
rs7688700
rs12642682
rs9993640
rs9997006
rs71619047
rs6552473
rs35985642
rs55868230
rs7656835
rs13124072
rs148217254
rs17814969
rs28407777
rs35424097
rs76845553
rs12508357
rs4637448
rs4349637
rs12650765
rs6552487
rs140512859
rs10520466
rs72692420
rs12502111
rs146020920
rs6812930
rs7654930
rs17828403
rs62335884
rs17232135
rs139033965
rs17232303
rs10027066
rs144221746
rs6813939
rs1902112
rs114168080
rs10016673
rs9995325
rs72692490
rs10026522
rs36102768
rs28517856
rs115367433
rs4861928
rs17070824
rs10012888
rs76467460
rs6828785
rs35280959
rs66893904
rs193267315
rs10024557
rs35226281
rs113821508
rs17240040
rs17090654
rs17070857
rs17240131
rs11930209
rs76676843
rs139560158
rs10019697
rs139601029
rs28589590
rs113148512
rs28637562
rs28589373
rs111817219
rs34853919
rs59853970
rs13127679
rs138109321
rs6839449
rs335105
rs73869691
rs10022075
rs35939386
rs4862029
rs75800246
rs55780347
rs113424844
rs191137042
rs1114531
rs7669814
rs78922287
rs1450140
rs141366653
rs116092494
rs13124431
rs7681106
rs7667285
rs76669836
rs62352027
rs113975087
rs13128437
rs147527959
rs34704654
rs1450149
rs55697410
rs114454068
rs13118411
rs17072835
rs17307191
rs6552547
rs2726801
rs2726802
rs17307378
rs11132117
rs1450144
rs72696048
rs1031313
rs17235716
rs13152065
rs2726814
rs2726818
rs73871888
rs72696067
rs6815613
rs4241745
rs12509246
rs4861501
rs13133116
rs62354182
rs6840036
rs115672806
rs12640203
rs17072934
rs13116377
rs77982887
rs34935286
rs12646192
rs11940750
rs56133853
rs113959968
rs114044118
rs2675541
rs2726793
rs7678533
rs7682576
rs56157888
rs955638
rs7668966
rs7669247
rs10520528
rs79797509
rs80169926
rs4862039
rs6814097
rs57031538
rs13132482
rs13435448
rs7687507
rs6552561
rs7685169
rs17073195
rs184052165
rs34448713
rs148605812
rs7684694
rs180942369
rs28506922
rs6847709
rs17073261
rs17073266
rs2168681
rs75005546
rs58334802
rs13115200
rs13132492
rs1031619
rs74354371
rs78793574
rs9312298
rs62337168
rs2871325
rs55662785
rs10015290
rs531883834
rs187709378
rs28716197
rs79638560
rs13145928
rs73001394
rs80234115
rs1350317
rs72701931
rs17073432
rs62337216
rs78378497
rs76652820
rs11725665
rs62337237
rs79101232
rs73004807
rs2309692
rs11132136
rs17323793
rs13138350
rs7674760
rs73872436
rs72701952
rs57332435
rs113104037
rs10520536
rs62339118
rs13109227
rs55751017
rs74675510
rs6552579
rs13144596
rs113808862
rs4431266
rs68187576
rs7693901
rs6841520
rs77363039
rs1514473
rs77977005
rs76546754
rs73869803
rs67576587
rs77126664
rs7684417
rs74781152
rs11731962
rs11132147
rs12498650
rs17073903
rs17073904
rs35598636
rs71620943
rs11721401
rs6552602
rs10001743
rs17073941
rs77020967
rs28463537
rs79233153
rs112973688
rs9312304
rs77339272
rs17074030
rs10520542
rs10017238
rs2309777
rs62336288
rs62336289
rs181361062
rs4861526
rs6854616
rs11940052
rs6822595
rs4290927
rs4862119
rs60920627
rs17074159
rs6829021
rs7677967
rs72705934
rs7278
rs141887674
rs72687807
rs71620959
rs17331996
rs13147196
rs13101260
rs35677082
rs185284034
rs36118703
rs12641815
rs6857724
rs72693676
rs62342207
rs72693677
rs10028767
rs150365830
rs4568278
rs4861578
rs79752502
rs57093315
rs60604513
rs4862255
rs7658852
rs7659056
rs13106255
rs28418827
rs7695711
rs892836
rs77230143
rs145541913
rs74955309
rs17361576
rs7688995
rs62340434
rs4990039
rs62340447
rs12506420
rs1560982
rs4862265
rs2278475
rs2278474
rs28390169
rs5028439
rs11930663
rs4416517
rs56125790
rs59778051
rs2309944
rs4861584
rs76593510
rs62339716
rs4862279
rs7685679
rs28411264
rs9312320
rs11737598
rs114307713
rs6810667
rs112565268
rs3811777
rs11937038
rs77488576
rs6552733
rs6813273
rs13151145
rs6827220
rs6552744
rs11939877
rs4862305
rs79824977
rs7666346
rs6830048
rs7669472
rs114529085
rs13101629
rs4861602
rs75553737
rs7655550
rs62338007
rs7683159
rs111997930
rs1976956
rs6839175
rs2141256
rs12641300
rs4647684
rs4647652
rs2696051
rs114851161
rs148924932
rs73874459
rs72707728
rs34416324
rs3792316
rs191274380
rs62338203
rs7661585
rs7683525
rs77308816
rs13144160
rs28448828
rs7660927
rs56092939
rs35560016
rs28819124
rs78616390
rs11132376
rs28421457
rs111562286
rs1869619
rs10007676
rs112144075
rs1519318
rs12648771
rs6818787
rs73875751
rs12647235
rs11727535
rs7691384
rs6552944
rs11729315
rs7678294
rs192924075
rs7682198
rs78963230
rs6552950
rs6817329
rs1879026
rs59725961
rs72708972
rs28514592
rs143666186
rs1519310
rs6850790
rs62347989
rs6811796
rs55949648
rs6849946
rs76200381
rs4862643
rs13141920
rs73027936
rs80013303
rs7668029
rs7684126
rs62350489
rs2276922
rs55701419
rs7683808
rs73027974
rs4862658
rs7684072
rs6822335
rs6813815
rs72646269
rs34745240
rs140369970
rs12639909
rs74508932
rs10025990
rs4253259
rs2304595
rs72710569
rs192033315
rs58527029
rs6836491
rs3822056
rs4253398
rs13183803
rs61079366
rs74700482
rs1993518
rs151191270
rs28430503
rs10440690
rs6861230
rs76589558
rs10057272
rs2292631
rs150400588
rs4957030
rs116302001
rs2672753
rs3974190
rs11746079
rs138938943
rs76165197
rs115313441
rs10064055
rs6895775
rs58779816
rs2720997
rs2672779
rs11133788
rs34332639
rs27055
rs2962065
rs28656928
rs7733853
rs3733797
rs36994
rs36992
rs36986
rs76923960
rs1979395
rs56266421
rs36971
rs2962043
rs13183225
rs114236690
rs2963282
rs75634271
rs80074585
rs11750732
rs115960372
rs4406174
rs4608970
rs2963275
rs76945199
rs7707629
rs115043111
rs2962068
rs4529248
rs6554884
rs67727803
rs4975661
rs28877410
rs13184426
rs10475068
rs34041509
rs2937016
rs34874042
rs4975677
rs58452381
rs904729
rs116809701
rs9312917
rs6897438
rs7703160
rs6875283
rs116327385
rs1875195
rs12189529
rs13171033
rs6863887
rs62336926
rs16883212
rs149139049
rs10041610
rs148631718
rs147346874
rs145251588
rs10223069
rs13360060
rs73042616
rs72725227
rs10512915
rs57230544
rs72725238
rs74762594
rs34446947
rs985001
rs76300684
rs143036230
rs10065659
rs16878602
rs11951052
rs72725265
rs184016385
rs6872422
rs7733194
rs6881726
rs13175786
rs17814286
rs77077485
rs16878664
rs35018833
rs26739
rs17228963
rs252547
rs252545
rs10058442
rs151290175
rs13359813
rs2397353
rs4702472
rs78403122
rs4263480
rs10066518
rs16878741
rs6867567
rs7714110
rs4702473
rs61141857
rs13177919
rs884964
rs72709194
rs1019780
rs62342987
rs1428529
rs114456559
rs34174593
rs6886921
rs9885409
rs74968550
rs12659288
rs112509454
rs77879003
rs73049811
rs111905862
rs7711640
rs62342472
rs6898767
rs10051908
rs144252892
rs17830475
rs73737629
rs4702496
rs62342491
rs77344230
rs56184542
rs326151
rs326164
rs326168
rs10059539
rs16879202
rs3797192
rs12186988
rs9313207
rs326194
rs12520845
rs16879236
rs146183730
rs12653464
rs140605937
rs7704596
rs327582
rs61161611
rs327581
rs13173919
rs1826541
rs78763838
rs2589654
rs13175927
rs13180425
rs2915512
rs112110345
rs7732024
rs2648798
rs2567587
rs143537377
rs72740471
rs6899022
rs6894822
rs2943776
rs12515823
rs6883094
rs4235597
rs111426949
rs55795134
rs78668289
rs2895545
rs2673892
rs814588
rs6887463
rs1392006
rs2921159
rs66982203
rs814577
rs12522627
rs2648802
rs959219
rs2962321
rs34253305
rs7712927
rs6554588
rs1384731
rs10035299
rs56270360
rs58119035
rs12523335
rs7973
rs62337566
rs6891527
rs2918394
rs3797126
rs62336760
rs17830967
rs76818396
rs32635
rs31978
rs12523553
rs35971733
rs10036869
rs73046760
rs74590235
rs250435
rs2455458
rs181638172
rs16903631
rs31995
rs31994
rs77484741
rs73048835
rs114026032
rs35971379
rs12514747
rs697574
rs736748
rs72734707
rs10513186
rs2062537
rs4701619
rs9790982
rs78306524
rs4569871
rs2921600
rs2250599
rs2250746
rs2921602
rs13181335
rs78466677
rs16903726
rs6895348
rs3006065
rs2592025
rs860666
rs835130
rs835128
rs16903739
rs835137
rs728844
rs10039962
rs151133272
rs138550340
rs835115
rs16903747
rs16903752
rs115382939
rs56106940
rs835096
rs145191160
rs79564715
rs6867247
rs115043397
rs1502032
rs77632946
rs113166196
rs250500
rs146560762
rs993537
rs72736170
rs13153176
rs115640790
rs6876369
rs32199
rs35226244
rs1039443
rs62349380
rs59999050
rs62349395
rs7736562
rs116350658
rs7736679
rs73044641
rs141914150
rs1446017
rs78587554
rs79675555
rs6874971
rs344708
rs342556
rs186899
rs116265497
rs16868191
rs995765
rs6890024
rs79574407
rs141360714
rs114640088
rs13187256
rs151082671
rs147165657
rs17708295
rs6886318
rs10866517
rs2018015
rs144412672
rs184991956
rs62371263
rs35081025
rs11957107
rs7720452
rs75915971
rs115121673
rs2086606
rs2086608
rs12519338
rs17652001
rs2624421
rs2731788
rs297218
rs2652670
rs13153864
rs142958092
rs297182
rs187945742
rs582991
rs68182860
rs638191
rs297185
rs66539350
rs2929715
rs6864445
rs2929726
rs143093128
rs12716119
rs17615337
rs10053617
rs2962365
rs924500
rs1500508
rs77800768
rs145961515
rs298563
rs298569
rs298522
rs298508
rs112254898
rs12187150
rs150412085
rs111497114
rs2942331
rs28623609
rs78590115
rs2942327
rs975840
rs73049558
rs9765824
rs77997002
rs74510028
rs809987
rs349474
rs7716591
rs57857697
rs111585188
rs7736930
rs446427
rs347698
rs3811863
rs347725
rs770298
rs347736
rs75992539
rs7710789
rs12659317
rs115246485
rs73761822
rs13189830
rs1546209
rs116111811
rs62355774
rs112270266
rs4288117
rs12653843
rs72740892
rs7736515
rs6881427
rs6896457
rs10473307
rs75909848
rs140684856
rs114706365
rs2973204
rs66490022
rs193114698
rs10060088
rs74611238
rs61575290
rs10069125
rs73056760
rs73056791
rs77075985
rs71610656
rs7735278
rs12522829
rs2457029
rs2471152
rs150077603
rs79934730
rs10070579
rs1508547
rs1703052
rs55781303
rs62354284
rs10520867
rs7708174
rs2471117
rs73053473
rs2434776
rs7712965
rs13360869
rs73767812
rs73055419
rs78451169
rs2434772
rs2471112
rs16888142
rs80327621
rs10037777
rs72749151
rs56226502
rs72749157
rs111643584
rs115220399
rs2081963
rs1390663
rs79955665
rs662720
rs2967900
rs57853980
rs7700333
rs72739922
rs148569675
rs80355466
rs4701455
rs72739928
rs114466116
rs4701252
rs4580743
rs142740187
rs16888360
rs34033082
rs116290823
rs141959190
rs10473565
rs114971133
rs116132831
rs78916867
rs115144162
rs111597417
rs114370305
rs140283403
rs7710738
rs7448927
rs6884732
rs7717005
rs10052900
rs4292423
rs4328999
rs140025501
rs1373374
rs143665114
rs56323023
rs73058144
rs2355597
rs1703313
rs11952562
rs187456087
rs2662510
rs7445770
rs115185618
rs4320220
rs436639
rs114720406
rs77760324
rs72637791
rs12514362
rs72637792
rs73742153
rs17357373
rs78324829
rs79504504
rs269022
rs269027
rs141355398
rs1487415
rs112532227
rs144318815
rs958614
rs16899124
rs115559097
rs7714942
rs77798113
rs4701202
rs1398371
rs11749157
rs190747383
rs114997416
rs74698575
rs115032522
rs12521133
rs75959431
rs4701204
rs117097106
rs1372677
rs116659477
rs62342520
rs62342521
rs55866960
rs12518494
rs79296691
rs4330472
rs4311424
rs34788082
rs143249275
rs61016938
rs115259685
rs4242140
rs116157520
rs141652099
rs4266414
rs17680764
rs35317641
rs62355505
rs35024584
rs4352611
rs35065655
rs72749603
rs144925558
rs34475559
rs116681986
rs6896244
rs4535467
rs74475711
rs77922052
rs79065398
rs4072916
rs72749665
rs7707788
rs114267230
rs190024687
rs4867322
rs34767607
rs2330698
rs6875512
rs2877194
rs16900949
rs334591
rs874220
rs334579
rs334578
rs6450839
rs545046
rs2098558
rs10805564
rs634394
rs7714744
rs112596247
rs6862993
rs7717331
rs150349912
rs12657846
rs79360784
rs11746324
rs146963980
rs62350967
rs12234005
rs147764935
rs150403239
rs150943982
rs56077561
rs181850653
rs59027883
rs995755
rs116400455
rs13154566
rs72753544
rs62350996
rs71584570
rs141021046
rs250835
rs4867353
rs6895534
rs62351010
rs72753560
rs7735535
rs73070373
rs13187570
rs72753562
rs73751110
rs28310
rs253905
rs1560144
rs9292436
rs423189
rs2330730
rs10054637
rs11953302
rs113551957
rs7727036
rs11748860
rs13360101
rs29745
rs6885718
rs6861360
rs29754
rs16901401
rs7706138
rs55998640
rs1651057
rs16901423
rs437499
rs17413207
rs40810
rs1678912
rs111316307
rs75165760
rs393323
rs71627318
rs138637512
rs400042
rs75308549
rs113347530
rs16901440
rs72755414
rs115938454
rs7725382
rs477333
rs389870
rs7731253
rs71627321
rs58477956
rs253920
rs253917
rs719231
rs253915
rs375183
rs6862891
rs12516825
rs7707027
rs7707484
rs116478990
rs919336
rs17500320
rs75999073
rs10077329
rs10044654
rs76277503
rs112221277
rs72755472
rs16901567
rs13340334
rs6875503
rs28740838
rs10035850
rs9800378
rs11740457
rs75949637
rs12518801
rs28688986
rs4867387
rs1910793
rs6883393
rs1394647
rs1107904
rs1107905
rs13182372
rs116682916
rs6895515
rs147946958
rs12521501
rs10067626
rs4340934
rs71627337
rs35021533
rs9292449
rs7719783
rs4867093
rs16901686
rs113580960
rs16901697
rs2877238
rs6862194
rs7724279
rs145912620
rs56305032
rs7721080
rs17432188
rs7705197
rs75326046
rs7733163
rs35964348
rs1833813
rs6861526
rs10054504
rs182960004
rs13180480
rs62360026
rs6871123
rs4867414
rs35822686
rs13157873
rs17433352
rs10461908
rs161533
rs161531
rs157501
rs6875764
rs114597677
rs34212058
rs161548
rs115136232
rs788368
rs115327894
rs1077606
rs16889451
rs283109
rs184001
rs4320272
rs139502250
rs61637665
rs114009368
rs73065697
rs75412947
rs76753291
rs73067707
rs59291247
rs67162125
rs138165308
rs2877263
rs2052562
rs138686569
rs144218338
rs67746487
rs2331008
rs57510185
rs7728184
rs113977661
rs140683278
rs155586
rs16891079
rs75335139
rs986920
rs271786
rs73074304
rs147972173
rs75319890
rs11952399
rs4867514
rs10063810
rs59660336
rs6893481
rs75559404
rs419559
rs29968
rs77581578
rs256637
rs62351101
rs16891329
rs4146150
rs4331905
rs2331343
rs13189856
rs1423697
rs147925980
rs116125333
rs34193254
rs171631
rs35399
rs62350868
rs35403
rs35405
rs35410
rs3776550
rs3776548
rs840380
rs36089417
rs253197
rs840398
rs73761632
rs299601
rs112387479
rs58048147
rs299619
rs199585832
rs297610
rs297619
rs13436782
rs62355079
rs6451146
rs10045352
rs74293045
rs16903139
rs6451147
rs116249988
rs116189101
rs7736830
rs1445889
rs1445891
rs112257643
rs10472934
rs452501
rs140401317
rs28444078
rs35945392
rs111307975
rs456118
rs150692630
rs9292558
rs145430187
rs256294
rs17519929
rs173908
rs10072560
rs6451157
rs6451158
rs10036505
rs6892244
rs116617021
rs6884887
rs112814564
rs77891134
rs6878298
rs145613067
rs143704087
rs10472251
rs17593349
rs6869101
rs7716418
rs9292563
rs11948632
rs374969950
rs150537186
rs115439686
rs336478
rs114990421
rs7716361
rs114960636
rs112724647
rs143689379
rs2388808
rs13155753
rs68102020
rs6451170
rs17523026
rs75759079
rs336485
rs34728642
rs4703480
rs111899150
rs62356977
rs153012
rs138425947
rs114495761
rs37434
rs10051108
rs114021680
rs72732874
rs16870191
rs16870205
rs60475980
rs9292570
rs163838
rs78600797
rs55781124
rs6893268
rs55687280
rs114286107
rs163840
rs344516
rs1808007
rs78167129
rs2279651
rs2270557
rs37374
rs112241357
rs37377
rs401694
rs1057828
rs37364
rs249540
rs7705243
rs930067
rs77212071
rs2962094
rs80182763
rs6897987
rs56184463
rs6895193
rs7700286
rs62355520
rs35363564
rs9687437
rs9292574
rs147821194
rs112978749
rs150598298
rs112460781
rs78127368
rs55742995
rs6869985
rs73087047
rs13355199
rs10065675
rs144051666
rs76210121
rs191581478
rs6885562
rs286425
rs435331
rs72736894
rs286386
rs10512623
rs74547881
rs77134007
rs455000
rs78638651
rs56187470
rs115016184
rs7706444
rs147373863
rs57246001
rs72738826
rs12519864
rs13153801
rs149093248
rs10941263
rs2201409
rs4869667
rs991571
rs1353251
rs145513117
rs6870944
rs78341107
rs2287900
rs3804449
rs33674
rs33676
rs78501513
rs78088960
rs17279275
rs3804435
rs10941277
rs6885584
rs73081963
rs1392455
rs9885518
rs188414414
rs72746415
rs10035888
rs112106080
rs13164040
rs4311444
rs13173201
rs4502855
rs16902976
rs13176547
rs56296119
rs12652422
rs4498272
rs17284841
rs116618487
rs2937534
rs17361070
rs115063761
rs62352598
rs149352086
rs357281
rs72730853
rs10051334
rs17361832
rs499225
rs6890566
rs6864478
rs114433627
rs13172803
rs116407384
rs150409939
rs188316005
rs71621896
rs358501
rs382753
rs41302830
rs450746
rs1978631
rs34762855
rs61023184
rs111675464
rs151173403
rs79665438
rs11959122
rs152255
rs187875
rs113099710
rs696758
rs2081112
rs116278319
rs1421094
rs75611964
rs700240
rs16868770
rs3849768
rs60805730
rs183239838
rs147188217
rs7703879
rs2887029
rs3849773
rs76142317
rs16868916
rs17395128
rs62360062
rs115874400
rs13172515
rs72635289
rs62360066
rs3909465
rs141689464
rs34247841
rs2939330
rs112493144
rs13167600
rs7725760
rs2939329
rs146694064
rs78591364
rs144756434
rs16871019
rs112432649
rs139123020
rs10036443
rs78252656
rs145666516
rs138054038
rs115741788
rs749629
rs66496966
rs399443
rs147840478
rs2910644
rs2962291
rs141048661
rs6451571
rs188879332
rs959808
rs768763
rs170429
rs320604
rs77767066
rs116778175
rs167627
rs62360570
rs9654393
rs2925730
rs76120205
rs897808
rs318070
rs318075
rs72758315
rs12656855
rs1379309
rs1457132
rs112068478
rs4588635
rs148322619
rs55803511
rs142088971
rs79061913
rs4957399
rs79302831
rs182948777
rs13174929
rs57436070
rs3863156
rs1318743
rs16871599
rs2656969
rs79438696
rs148887058
rs148060559
rs13183647
rs139417067
rs782972
rs143586647
rs76651918
rs17303015
rs116817342
rs111989492
rs111883860
rs76822088
rs72752598
rs34379498
rs10069507
rs17245133
rs72754592
rs922439
rs78561447
rs35141306
rs16901954
rs77918970
rs79670114
rs11749656
rs10035564
rs16902086
rs62367530
rs79094604
rs4613721
rs10941696
rs12656485
rs34923905
rs10036411
rs10062912
rs143666998
rs6450134
rs72751754
rs7444569
rs62354476
rs151023058
rs6895302
rs4597914
rs4865827
rs139687029
rs79436948
rs10461576
rs78345305
rs10940395
rs6862539
rs62354493
rs10940400
rs16882933
rs112678378
rs142212072
rs10940408
rs111281237
rs116193805
rs4865842
rs2564998
rs2910817
rs72765751
rs2548642
rs10052261
rs1862613
rs16883027
rs10461579
rs16883034
rs78199631
rs2565013
rs12652935
rs72751973
rs2564984
rs3891012
rs71622135
rs13359791
rs142562168
rs1867683
rs72755604
rs6884064
rs78752825
rs6450228
rs76580689
rs895326
rs55743894
rs78284737
rs140646985
rs71622166
rs336097
rs334879
rs72749900
rs148929390
rs12652146
rs78130396
rs113623997
rs57124317
rs35785311
rs141531056
rs3846518
rs10940486
rs142944538
rs57341574
rs6873519
rs113890787
rs57083241
rs142741015
rs324454
rs62361954
rs186560
rs28737272
rs7728232
rs77847765
rs1148034
rs13182872
rs62363866
rs111232966
rs185371266
rs74856084
rs56114399
rs72765606
rs11574762
rs73122431
rs112084641
rs191971303
rs56275764
rs16884711
rs10045084
rs62363938
rs115142710
rs11957145
rs10042443
rs73124455
rs10059243
rs72765632
rs16884766
rs114324394
rs10066150
rs16884781
rs9647530
rs322021
rs318811
rs74341486
rs1900155
rs6879295
rs62355570
rs10471974
rs188288
rs72752292
rs3845163
rs140282691
rs158085
rs287276
rs590575
rs116041806
rs285149
rs245803
rs285145
rs72754109
rs113804049
rs30367
rs3844303
rs17656329
rs75278955
rs56682715
rs4515248
rs284030
rs157850
rs157848
rs7730486
rs7735708
rs34349767
rs116738518
rs30351
rs40271
rs173964
rs73125882
rs76278897
rs72754162
rs154256
rs145262969
rs39814
rs112853939
rs77673481
rs58896078
rs30365
rs30364
rs30361
rs3900856
rs2245134
rs39836
rs75742979
rs72754173
rs11743303
rs28650790
rs3852144
rs74552580
rs35479464
rs1585795
rs12653316
rs114234267
rs4406105
rs16885750
rs16886149
rs79766953
rs138439309
rs12658073
rs11949391
rs11749581
rs66893416
rs1985030
rs6884514
rs74728706
rs75180992
rs832574
rs55746772
rs79640700
rs17674707
rs978405
rs2662019
rs6870905
rs16886583
rs4624740
rs1472896
rs77083646
rs9292128
rs62356593
rs16886597
rs111816941
rs152691
rs149353
rs152694
rs874393
rs6870230
rs78912036
rs482491
rs75474347
rs159726
rs159729
rs10066491
rs74575614
rs72764028
rs2936198
rs113191710
rs62356653
rs75606815
rs4700317
rs2036220
rs10052856
rs112614793
rs115488975
rs6892860
rs12652499
rs13183985
rs113244894
rs112766952
rs35859105
rs17721878
rs10071163
rs10064468
rs6886791
rs34084892
rs72762610
rs66595668
rs57514625
rs78423157
rs10044993
rs74422672
rs4699935
rs72764078
rs144410638
rs115197091
rs9918111
rs72764086
rs7728050
rs79661224
rs6871806
rs13154277
rs148558761
rs113459592
rs27727
rs67656226
rs2112956
rs10461659
rs113244981
rs2061282
rs35306
rs6450514
rs114053381
rs2591825
rs78838518
rs34740
rs75719162
rs255635
rs187644
rs147018653
rs151265269
rs27171
rs721826
rs138522250
rs16889615
rs35259
rs75706346
rs34756714
rs72767759
rs12186633
rs62355531
rs12188859
rs258122
rs116817658
rs138260997
rs2702371
rs142393361
rs16889869
rs146410305
rs16889919
rs58922738
rs72767802
rs159195
rs40216
rs37569
rs76736166
rs159393
rs172362
rs11950308
rs62355562
rs115355859
rs298033
rs6863462
rs920190
rs297975
rs72751212
rs147884913
rs298097
rs192035698
rs6865459
rs150832911
rs142527009
rs7706277
rs72751298
rs159613
rs60204066
rs7717043
rs13162864
rs57261749
rs114065315
rs11948421
rs13355557
rs4700354
rs7732249
rs116535500
rs16877738
rs71627991
rs2409740
rs2910823
rs60328633
rs2113072
rs7442640
rs74840735
rs73759031
rs34886118
rs112162527
rs10471476
rs13160580
rs73106775
rs74930336
rs1895412
rs1423246
rs77652582
rs37708
rs73759054
rs4699956
rs77540604
rs16878136
rs16878153
rs16878165
rs60568722
rs10075757
rs8176070
rs7705852
rs11959653
rs7729652
rs7723165
rs206789
rs146429661
rs3857237
rs10514910
rs2276987
rs16892374
rs10053166
rs146712951
rs57840635
rs1550816
rs6890611
rs13168452
rs17339983
rs13162934
rs10053423
rs1833831
rs150859329
rs116593612
rs34082374
rs112402530
rs10050451
rs112903829
rs151164352
rs10939907
rs149206031
rs71630099
rs76981775
rs10060358
rs442374
rs11746233
rs696888
rs10078642
rs6899122
rs76457092
rs36087
rs80215756
rs79102123
rs7735020
rs6449539
rs36090
rs1354138
rs16893212
rs13174785
rs2455404
rs77316617
rs36033
rs1393175
rs78790340
rs79592822
rs377870
rs10037329
rs34404532
rs1037106
rs117015787
rs72763369
rs2937621
rs73760504
rs73104146
rs11957497
rs73105860
rs6872575
rs11743349
rs58851047
rs114099362
rs11745304
rs10060813
rs78971114
rs80284415
rs11746228
rs10046051
rs17484586
rs16892399
rs72767935
rs13361335
rs115620871
rs114657505
rs115038111
rs62368988
rs921297
rs149425142
rs62369015
rs114913671
rs13187900
rs114252559
rs7378757
rs183907024
rs141037521
rs186595134
rs150680202
rs182953053
rs272645
rs76672572
rs272629
rs149212241
rs1971235
rs3797050
rs10036915
rs113315697
rs148022317
rs6865086
rs76702682
rs6859057
rs62372279
rs72754899
rs9784701
rs3857267
rs876353
rs6892616
rs112951008
rs10939997
rs62372290
rs113199004
rs11739608
rs77149340
rs73095185
rs12523531
rs6874043
rs10471636
rs275826
rs6449746
rs56227785
rs62369040
rs154862
rs71626596
rs28084
rs34084333
rs55732936
rs10075486
rs252645
rs116327468
rs12153619
rs75915032
rs185084551
rs16894342
rs6862886
rs116336503
rs143808607
rs6896574
rs62370062
rs13356436
rs138103713
rs2262994
rs12657670
rs895379
rs79749035
rs6860508
rs62361432
rs114189128
rs1217806
rs72779254
rs7718905
rs1217821
rs3101186
rs55801048
rs56142022
rs62363197
rs140461594
rs10061898
rs6882965
rs2337693
rs35340505
rs3098383
rs113520612
rs3098378
rs73761729
rs74721700
rs6874186
rs115292504
rs3792806
rs61734262
rs3805452
rs62363241
rs35580407
rs115715871
rs17302774
rs112448703
rs3209157
rs140912474
rs6889892
rs1982193
rs115726889
rs148484076
rs55952119
rs115138971
rs10474635
rs4703813
rs61679621
rs62361794
rs56161800
rs10942452
rs34651
rs198213
rs2253215
rs2548331
rs115171889
rs114313993
rs148353360
rs77220634
rs865340
rs12651911
rs819545
rs13174665
rs60326831
rs819600
rs116584385
rs141103256
rs343105
rs2544649
rs139527887
rs11739158
rs7704057
rs142892719
rs4704095
rs6868499
rs17552357
rs59192691
rs10515162
rs10062885
rs114673108
rs13357495
rs17634428
rs7725930
rs62359661
rs2973569
rs2973567
rs72772555
rs1352200
rs56093818
rs2434215
rs283619
rs392344
rs427011
rs78023096
rs16871035
rs443995
rs2973534
rs4704102
rs12652554
rs190742
rs13164006
rs7445024
rs75038921
rs74469021
rs80190672
rs17666258
rs58647958
rs2973536
rs10942692
rs11952583
rs1346435
rs60887093
rs12521245
rs76313627
rs59810018
rs73116870
rs56871937
rs116825936
rs10055465
rs7708132
rs4704199
rs140035152
rs140897078
rs12109048
rs115664150
rs17671591
rs115269763
rs10515197
rs13356670
rs17671845
rs77751756
rs114796667
rs115114236
rs16872693
rs113776580
rs253415
rs34355
rs10045313
rs112265989
rs11750165
rs113428056
rs11738963
rs11953513
rs112934397
rs188342420
rs6883438
rs67985368
rs6867123
rs56154555
rs75222902
rs6453188
rs79797497
rs13180297
rs115970369
rs13165217
rs11955406
rs12513447
rs6894457
rs10050813
rs72771971
rs39832
rs10434645
rs10514058
rs1423099
rs139458646
rs10066177
rs138477180
rs72771999
rs2055439
rs11744563
rs12655684
rs115433595
rs11741865
rs9293679
rs34210438
rs137961689
rs67686955
rs76740299
rs55786189
rs116793303
rs4703703
rs75261190
rs4704302
rs80047685
rs10073689
rs2937724
rs2972827
rs78075384
rs2972829
rs2937715
rs16873292
rs4566770
rs246811
rs34229670
rs4703705
rs2972854
rs3733860
rs17651829
rs17566966
rs7713262
rs62363166
rs2937731
rs113619031
rs73117807
rs144546474
rs77523278
rs6870948
rs10514065
rs9293683
rs6453219
rs7732016
rs62363252
rs57915897
rs6880993
rs9765093
rs4703727
rs4260648
rs10062495
rs10037303
rs10070420
rs62362603
rs6896578
rs4128741
rs78363795
rs62362605
rs12521058
rs6880285
rs62362608
rs6893364
rs113267905
rs56235676
rs192466079
rs78954079
rs13189385
rs7733448
rs7708949
rs1479560
rs2972340
rs77324305
rs72765162
rs2928171
rs62362613
rs76053909
rs72765170
rs113090604
rs72765172
rs10462550
rs974280
rs12519528
rs11953611
rs9687206
rs114860629
rs143140867
rs4703730
rs79720487
rs884162
rs73137510
rs76792302
rs142397354
rs17570395
rs115599001
rs10474496
rs10474499
rs10474500
rs6873924
rs17683162
rs72766970
rs7702923
rs35515495
rs74656695
rs10474501
rs62362510
rs1560024
rs145927885
rs2359877
rs90684
rs116536764
rs72769023
rs335632
rs78703719
rs17751031
rs17751165
rs2061914
rs56183389
rs76715538
rs111907131
rs17762315
rs60814259
rs631305
rs10044894
rs651852
rs78474539
rs6894156
rs7700970
rs16876528
rs35563215
rs4421087
rs4466139
rs55754450
rs75862997
rs35836862
rs2364832
rs112346423
rs34927615
rs79072912
rs6151914
rs249634
rs145346212
rs71636248
rs73139504
rs10942932
rs4704689
rs148269702
rs182483508
rs555470
rs511038
rs59928206
rs79025422
rs72767396
rs72767401
rs34134330
rs888819
rs75970017
rs10040586
rs7701015
rs9986161
rs2112417
rs72769224
rs79363758
rs142741734
rs521135
rs489265
rs143226815
rs506598
rs11744295
rs10491485
rs505795
rs144311227
rs404361
rs453039
rs115828218
rs145255002
rs113542306
rs26904
rs111560867
rs153226
rs76199729
rs189214179
rs6869328
rs77051558
rs2445801
rs115385267
rs424196
rs16878447
rs17291260
rs188127046
rs4703823
rs115568758
rs248981
rs7707396
rs248988
rs34115
rs863379
rs890740
rs12374505
rs7703816
rs13361589
rs370612972
rs76700009
rs16878496
rs1379271
rs7701594
rs13188677
rs16878522
rs17228156
rs7732064
rs12658249
rs11949363
rs921928
rs6898834
rs1870061
rs141828936
rs6893467
rs6872504
rs11957137
rs57802618
rs79233736
rs147917625
rs10055063
rs57037802
rs6873419
rs16900104
rs13169352
rs149889530
rs80293647
rs115118730
rs186203774
rs28383106
rs114397494
rs13159968
rs2617853
rs2089566
rs72769308
rs159858
rs78913069
rs3777036
rs7728486
rs116762570
rs28360340
rs115640857
rs1445780
rs56115965
rs185356
rs62371907
rs10060113
rs75533233
rs10462400
rs309557
rs695103
rs17205951
rs148968114
rs73148652
rs16900580
rs4703957
rs72771232
rs702500
rs160283
rs17205986
rs7737921
rs56353981
rs77182990
rs309571
rs12188949
rs17284566
rs1345420
rs1345419
rs10474109
rs72771293
rs113776227
rs336948
rs336965
rs336961
rs10514260
rs7707093
rs2085450
rs62362950
rs56081500
rs1563552
rs78519722
rs62365575
rs7714821
rs1457075
rs1457076
rs4386717
rs6896523
rs111664776
rs142865201
rs35125267
rs6452548
rs193089464
rs149577314
rs74352602
rs72772991
rs10061274
rs10052768
rs985857
rs76105759
rs71638274
rs2650470
rs147595821
rs148989004
rs71638275
rs74966897
rs74877749
rs77006868
rs80116173
rs115586206
rs76297085
rs6877492
rs62360123
rs72766434
rs72766438
rs10077727
rs9293371
rs76099204
rs73148488
rs72766449
rs72766454
rs9885555
rs7706657
rs72766475
rs115891993
rs1973413
rs4703994
rs30418
rs116378196
rs30394
rs78720022
rs16902598
rs72781788
rs13187687
rs7341095
rs75365988
rs10071944
rs115702536
rs143187583
rs2641385
rs77186110
rs10051750
rs35468045
rs55856157
rs72783728
rs4976232
rs6865693
rs148838963
rs111480941
rs992623
rs10066671
rs17422122
rs17488249
rs35435119
rs137934370
rs7721099
rs383883
rs76467273
rs16903284
rs79089888
rs111786293
rs116228533
rs254778
rs12655172
rs79690963
rs184474769
rs147837772
rs114820161
rs147733743
rs302483
rs302482
rs72773815
rs159949
rs146456180
rs4446500
rs4351182
rs138467270
rs56078562
rs304132
rs16903409
rs12374560
rs73178281
rs183336
rs17562385
rs115318824
rs10040237
rs2366614
rs56202189
rs34866687
rs75775265
rs10473933
rs77393747
rs6864062
rs113532408
rs2162987
rs35869007
rs76630272
rs79216528
rs35513125
rs116764901
rs6897490
rs13188491
rs140587596
rs250377
rs27656
rs37240
rs10514328
rs12188935
rs625135
rs62375070
rs75647854
rs34007784
rs2731825
rs2560277
rs2545843
rs73777191
rs13162779
rs10054246
rs75436436
rs956274
rs10075788
rs17211585
rs10054161
rs985547
rs10705
rs34902
rs6890085
rs77881626
rs7733834
rs10038086
rs12658215
rs142639286
rs77688681
rs1984965
rs13188464
rs3777218
rs41276257
rs6894714
rs9314154
rs12351
rs77390475
rs141693633
rs11953653
rs11135434
rs112113790
rs115610208
rs7701007
rs6556883
rs61289286
rs6556886
rs3797207
rs114106533
rs113103316
rs2546194
rs2546193
rs144220553
rs35129919
rs154448
rs55763081
rs17085224
rs78315594
rs13174591
rs11738345
rs75364584
rs6891871
rs9314163
rs1961260
rs11951463
rs75681052
rs7444475
rs115063823
rs77565631
rs2547952
rs147211048
rs139774713
rs2302983
rs2035230
rs13541
rs10054716
rs186880633
rs161735
rs6595421
rs6875815
rs72776666
rs13155553
rs279111
rs111239543
rs17779334
rs115519857
rs10061665
rs17724833
rs17160844
rs73157738
rs10035928
rs148989184
rs73157763
rs403409
rs13170452
rs78099446
rs55684459
rs979905
rs31624
rs3733995
rs39605
rs31619
rs2059041
rs79224511
rs40992
rs78074575
rs111252465
rs251137
rs113023821
rs13356092
rs13358450
rs114096210
rs2617409
rs12658956
rs17133500
rs1379552
rs6866631
rs75519625
rs188686760
rs76009992
rs74605896
rs1145124
rs62370004
rs26054
rs56130093
rs147673748
rs78253613
rs73787357
rs495647
rs3756606
rs32333
rs4957975
rs78181849
rs62371571
rs80245133
rs145993355
rs7705253
rs35057097
rs77143650
rs4495228
rs11241140
rs55996029
rs78277723
rs79716162
rs146147674
rs249997
rs17497579
rs6859614
rs62370354
rs13160991
rs62370358
rs73787758
rs62372362
rs255920
rs75737714
rs59729742
rs74431786
rs191162313
rs152291
rs77939389
rs1734245
rs62364023
rs13167522
rs2229995
rs114375615
rs78419807
rs153559
rs62366963
rs149502
rs728347
rs17135215
rs469716
rs9326867
rs142313781
rs61746772
rs75848090
rs33547
rs114326030
rs1549182
rs3733969
rs75719352
rs115463767
rs140669542
rs76785844
rs10075919
rs76945126
rs111238077
rs115306915
rs142202026
rs10463443
rs56193496
rs4705717
rs7706928
rs190306179
rs112525084
rs17137481
rs12109755
rs143239135
rs4146835
rs7716390
rs112774354
rs1990897
rs265413
rs265414
rs10519400
rs143001311
rs265429
rs150458038
rs72813830
rs265440
rs17137580
rs267294
rs67430998
rs267297
rs2617441
rs3776801
rs6895393
rs78912903
rs76942606
rs13153948
rs419939
rs112964229
rs143814795
rs1896729
rs13163431
rs139551625
rs7712413
rs7711210
rs140584051
rs75421242
rs3105151
rs35061285
rs6888178
rs111229788
rs1833627
rs62371707
rs145866414
rs13361948
rs6863733
rs1960911
rs4920891
rs10060156
rs73252190
rs152417
rs62371715
rs77285856
rs457440
rs364208
rs411148
rs73265494
rs7726368
rs171809
rs1002429
rs78909871
rs12517882
rs113273010
rs116688331
rs75303792
rs149744795
rs111546646
rs141103852
rs56370685
rs12516272
rs76208499
rs72808992
rs112814683
rs26331
rs75558830
rs56860423
rs78972508
rs59686568
rs154610
rs26584
rs17139826
rs1046683
rs28308
rs55774255
rs80133725
rs76283481
rs73781097
rs32972
rs258014
rs154466
rs6885854
rs7721479
rs4920916
rs57671703
rs6883431
rs72812714
rs9327005
rs6860340
rs10039004
rs73781648
rs154576
rs6867701
rs188206634
rs7706935
rs17140078
rs55920359
rs254080
rs254207
rs78866764
rs115624398
rs59895068
rs147311737
rs9327012
rs28483760
rs684730
rs17140205
rs115228538
rs607930
rs12521940
rs633654
rs72815400
rs6896713
rs56091304
rs669044
rs113795423
rs72817503
rs75448501
rs79081358
rs7719501
rs10463685
rs114358161
rs881019
rs6898653
rs11957113
rs622996
rs149637199
rs643995
rs61518662
rs6594975
rs73261463
rs115917626
rs75682389
rs978493
rs147768645
rs74405923
rs1449145
rs28547094
rs2006820
rs13167828
rs62379790
rs17443405
rs115114846
rs6865116
rs116623850
rs116437522
rs72781622
rs72781625
rs185897929
rs1080833
rs114877719
rs72783669
rs141797491
rs7703946
rs141568722
rs72785858
rs79484579
rs72785881
rs79047166
rs80135866
rs17434434
rs4461665
rs78503918
rs1946649
rs3811909
rs34880730
rs304383
rs17149175
rs148133340
rs9327252
rs114298688
rs10519702
rs75136906
rs10519704
rs17149287
rs4836027
rs147378574
rs1904138
rs74383144
rs17211662
rs245185
rs2544779
rs77294519
rs79650213
rs6898966
rs10045622
rs180935656
rs77647463
rs10519966
rs75985777
rs2286386
rs72792270
rs72792271
rs12188497
rs78249330
rs10063647
rs147719470
rs146579248
rs115523726
rs72794354
rs11948128
rs75019353
rs80015166
rs72794385
rs74597863
rs12189448
rs62373737
rs13355868
rs6861188
rs17165195
rs10075159
rs13171514
rs13164401
rs10478881
rs60251297
rs4541701
rs73242226
rs115624155
rs2861444
rs10036466
rs112580929
rs72790610
rs30641
rs173490
rs7737760
rs72792845
rs72792849
rs17163010
rs72792866
rs11746636
rs72792872
rs56187166
rs888899
rs115275225
rs1363471
rs112073966
rs148419177
rs10067318
rs149510156
rs9327618
rs2215190
rs3756291
rs1295873
rs144830704
rs72791136
rs32108
rs140528120
rs148072520
rs17616702
rs116478121
rs75756682
rs77152382
rs182045292
rs77559579
rs1295683
rs2243208
rs2243218
rs1468216
rs184909362
rs30514
rs803138
rs6887319
rs256869
rs256868
rs708460
rs72799441
rs11742089
rs254291
rs72801473
rs6875871
rs10077952
rs56283582
rs74571965
rs4958089
rs17619427
rs7379336
rs112693681
rs113606041
rs68161703
rs111266167
rs62374508
rs75992054
rs720622
rs4958167
rs72801501
rs10035970
rs114932289
rs56132027
rs890818
rs61741674
rs13185498
rs60392076
rs4958107
rs112893591
rs750257
rs750258
rs11741756
rs17681747
rs9327649
rs10477750
rs138402918
rs59697097
rs4958112
rs4958087
rs11949035
rs78173679
rs61283294
rs72803131
rs6893561
rs7733176
rs2864680
rs76477032
rs2278232
rs4958116
rs10515457
rs17683306
rs2162767
rs17166565
rs75499479
rs11742814
rs12516323
rs4958117
rs7714483
rs73788064
rs17628229
rs17166642
rs6865021
rs115166547
rs78673984
rs29548
rs72803150
rs700711
rs35064379
rs17685073
rs11739796
rs700713
rs62374568
rs72803169
rs145171850
rs72805041
rs17629149
rs166112
rs1011166
rs56936422
rs6875771
rs6887707
rs31336
rs11738902
rs11951280
rs31340
rs6896425
rs74755308
rs116227384
rs31347
rs11743891
rs246961
rs10463522
rs17166714
rs146505758
rs13161129
rs10040489
rs148861155
rs57291925
rs12659788
rs641214
rs700701
rs147911865
rs115827256
rs114732391
rs256254
rs256255
rs256256
rs374638
rs77886790
rs35631735
rs409855
rs256241
rs113770267
rs10479052
rs6864166
rs7721051
rs256220
rs77993766
rs112727050
rs79873431
rs72789176
rs10052270
rs10053723
rs6863625
rs35483654
rs34565185
rs12186452
rs78335449
rs13359919
rs4141220
rs6596139
rs11960051
rs11749461
rs7713865
rs17166927
rs74356306
rs13179731
rs77497134
rs143620044
rs4441916
rs114141681
rs73788648
rs328834
rs10056003
rs116257746
rs34249860
rs77382653
rs258520
rs258522
rs12652061
rs35934593
rs6889807
rs59486588
rs141295327
rs74592572
rs115450781
rs76252384
rs55709763
rs2304082
rs61202798
rs2589408
rs329318
rs329319
rs115378400
rs140711410
rs59414505
rs4958257
rs55812865
rs138201408
rs114005920
rs60501642
rs186598448
rs34134222
rs12514887
rs9327731
rs17169232
rs150835497
rs4246806
rs17169246
rs58840345
rs61518454
rs72791388
rs11242303
rs13354768
rs31565
rs417168
rs76271800
rs72791397
rs7700493
rs31564
rs79388951
rs11739800
rs80262950
rs34317837
rs28375595
rs114336609
rs6596273
rs10045615
rs114425800
rs56233804
rs31535
rs31518
rs149560293
rs17599136
rs30738
rs10076250
rs30741
rs10074539
rs916950
rs9327738
rs2106491
rs756463
rs74555710
rs115282530
rs7715300
rs13182074
rs116498335
rs3764942
rs79643326
rs34764684
rs148110346
rs17170711
rs4266395
rs17599319
rs12658329
rs193247798
rs258563
rs17646327
rs13183887
rs76381563
rs4308478
rs13153751
rs59547211
rs35591048
rs34568330
rs61671705
rs114565337
rs10043515
rs142553841
rs73294121
rs11242366
rs4492107
rs7710755
rs73294130
rs2348192
rs6888621
rs116731824
rs2074587
rs79580131
rs10061094
rs9968687
rs186388869
rs146339014
rs1369131
rs116409424
rs12517956
rs11957994
rs74656243
rs76788230
rs4976426
rs142189829
rs11746865
rs146179206
rs72794579
rs146743997
rs4976349
rs7705779
rs75773310
rs77329282
rs74391341
rs34545385
rs75521173
rs78447985
rs60366474
rs138798181
rs55982560
rs1919511
rs10067086
rs68076125
rs2005698
rs75401396
rs114093925
rs1229726
rs1229725
rs1235399
rs62374201
rs143060860
rs150568722
rs148798455
rs1229715
rs142816261
rs4976436
rs75795101
rs72798523
rs73302513
rs57109300
rs10062801
rs55656520
rs6872454
rs113212084
rs111393448
rs59525027
rs4995712
rs11746779
rs11740609
rs76200830
rs144563566
rs10076038
rs10058264
rs10491336
rs141594017
rs1541364
rs17537636
rs9327795
rs2189082
rs58412374
rs6878439
rs17640704
rs7444370
rs77017794
rs77278460
rs79382480
rs6859147
rs11242395
rs144352569
rs62374067
rs916862
rs76011650
rs72801614
rs143794741
rs112877791
rs112985097
rs2349556
rs36050635
rs11743778
rs72801644
rs76873180
rs62383460
rs78386494
rs76219452
rs10041787
rs13171412
rs17637720
rs34470928
rs62381760
rs35257420
rs462623
rs6871028
rs10117
rs72805829
rs77355198
rs1821257
rs10063224
rs17171888
rs4835643
rs35842328
rs116768219
rs7379760
rs146696317
rs4835646
rs3849047
rs146961227
rs116827504
rs17286171
rs7709770
rs10043722
rs1059110
rs11747454
rs78189034
rs4404729
rs7723119
rs116315881
rs72796757
rs8180371
rs78532936
rs115235886
rs156095
rs183869
rs2436396
rs4913069
rs139867533
rs1051309
rs115216292
rs138867547
rs2282803
rs2337225
rs2563331
rs181858502
rs144032011
rs11954514
rs17119246
rs114075983
rs246072
rs146786879
rs142186821
rs114554334
rs31860
rs6864827
rs11744333
rs115507686
rs246685
rs7700833
rs142972432
rs141023974
rs3776091
rs145755279
rs116708269
rs185775153
rs182931630
rs80005413
rs758347
rs13187825
rs10875594
rs10491310
rs17524297
rs115147665
rs77171222
rs72806835
rs11748736
rs77505166
rs62621781
rs56773894
rs3828681
rs17097300
rs75620387
rs17097340
rs2233602
rs116522768
rs251021
rs181431291
rs111983300
rs186945342
rs2547547
rs41098
rs11167754
rs75457247
rs17097413
rs7715559
rs3749759
rs67707156
rs445123
rs73287735
rs7737655
rs349131
rs78058639
rs248607
rs56312146
rs140931154
rs11950218
rs73792311
rs248592
rs466157
rs456238
rs13190667
rs74947859
rs75919426
rs11958260
rs248618
rs73792324
rs248620
rs1421894
rs32935
rs756537
rs152358
rs248529
rs115919669
rs17525298
rs66880156
rs464677
rs17610222
rs147706416
rs13189313
rs17097654
rs187454
rs4413563
rs114970266
rs13162099
rs248511
rs2974699
rs114122127
rs115907015
rs454262
rs6865784
rs3815355
rs13182058
rs17097801
rs17208551
rs12658441
rs57443824
rs12653948
rs115194019
rs11953639
rs56256748
rs56390916
rs72794092
rs4041737
rs72794098
rs6893037
rs378361
rs13183870
rs72796024
rs2434322
rs35908768
rs252110
rs6580209
rs252137
rs144927640
rs17101463
rs11951400
rs10058568
rs142762342
rs10045109
rs13156626
rs2398717
rs17370129
rs4093977
rs12521291
rs7710315
rs55837766
rs148025020
rs6580315
rs116618445
rs60321540
rs115645024
rs145551361
rs13155705
rs12653538
rs17101780
rs115751881
rs6863307
rs77617353
rs17096444
rs142169477
rs72802403
rs35556389
rs116528996
rs151242810
rs72802433
rs149112
rs358094
rs358093
rs35027817
rs17624612
rs28516482
rs1368350
rs1432768
rs74543911
rs10062574
rs3957706
rs381658
rs428973
rs7703926
rs2636305
rs10074608
rs1387911
rs1549901
rs970456
rs6888015
rs112389966
rs977205
rs148782076
rs1160791
rs2079534
rs248782
rs11435
rs111568643
rs61455974
rs3812011
rs192735257
rs78353997
rs139004246
rs4705254
rs7721661
rs4597955
rs10037493
rs10058828
rs139589032
rs79019973
rs7709246
rs180863131
rs6868544
rs35990035
rs10515618
rs10075501
rs888956
rs6869881
rs6889577
rs1961398
rs2304060
rs41287110
rs3733678
rs2229558
rs740751
rs17708574
rs116542609
rs188825016
rs67985734
rs2282810
rs59740613
rs4705422
rs2240784
rs116740151
rs6579777
rs57219956
rs2270149
rs13169575
rs57222335
rs6882623
rs6869634
rs3797617
rs111665201
rs4958268
rs7701427
rs72805905
rs6894342
rs6881743
rs919740
rs10068584
rs17111118
rs12656742
rs17656654
rs13161248
rs11750343
rs11167499
rs7707678
rs10434712
rs72805931
rs76048103
rs13190140
rs1560661
rs2569103
rs55995512
rs2569107
rs2748241
rs79096446
rs2748230
rs73272649
rs141982060
rs3846706
rs12516924
rs147386079
rs2273232
rs61028235
rs3095901
rs75699872
rs10476751
rs116683485
rs62380566
rs146466263
rs1560657
rs752921
rs10053185
rs6579797
rs147411970
rs2617248
rs76930957
rs114108570
rs1351119
rs253349
rs252160
rs3776832
rs77556387
rs9324665
rs7724558
rs73268545
rs707141
rs80342231
rs6869405
rs147294779
rs707147
rs3763015
rs144615471
rs3805435
rs2070593
rs4661
rs8177458
rs3763009
rs10051105
rs4958877
rs4292439
rs7713223
rs2112635
rs871269
rs1422673
rs2042234
rs3805432
rs10057917
rs150918526
rs73272873
rs10038339
rs62383768
rs150973658
rs3762998
rs62377523
rs17801328
rs11738559
rs4958892
rs1133202
rs9324675
rs11747529
rs7716383
rs2303027
rs13189045
rs6886358
rs116376669
rs3811990
rs74469831
rs1897531
rs450051
rs367689
rs10476966
rs77399794
rs12332657
rs365113
rs55699361
rs62379732
rs75252609
rs7717659
rs12518395
rs248431
rs72660299
rs193728
rs115995108
rs12657476
rs10074980
rs248448
rs78920739
rs3734038
rs248453
rs248455
rs248457
rs12655234
rs153471
rs66752063
rs4958444
rs2431075
rs3097832
rs12513766
rs3756627
rs55695833
rs58078145
rs140401504
rs113199958
rs416525
rs10062269
rs192192
rs411830
rs116049394
rs115293342
rs147959047
rs60432306
rs80330890
rs79184111
rs111582048
rs112751601
rs11953411
rs17111998
rs17112008
rs357611
rs34920684
rs357617
rs13177627
rs146833044
rs7722485
rs17717618
rs72798342
rs72798343
rs3734050
rs3822700
rs7718054
rs76021205
rs3846714
rs66495175
rs2304053
rs1541910
rs7736460
rs1368370
rs2033465
rs1368369
rs10440735
rs1529690
rs10064932
rs72800207
rs11744028
rs17112097
rs113800563
rs1432863
rs76304858
rs11959894
rs76032705
rs6863933
rs112340167
rs12659562
rs7706800
rs76602606
rs1059279
rs113187222
rs56916069
rs304844
rs76884791
rs113745515
rs2609680
rs78500888
rs184240
rs922426
rs11167632
rs6877008
rs62400960
rs72799286
rs17585622
rs12522297
rs13361457
rs1478364
rs13186377
rs13158974
rs79584878
rs1600144
rs151224097
rs13155623
rs62382795
rs191084319
rs498660
rs113911581
rs506622
rs2162979
rs2195450
rs7356588
rs524610
rs72800723
rs509555
rs10515689
rs34708615
rs7727515
rs492014
rs574071
rs72800734
rs72800735
rs73800069
rs12518721
rs35997851
rs62384366
rs5005059
rs77725044
rs79062119
rs149536225
rs114450896
rs76290378
rs79431546
rs17520467
rs2910268
rs12187326
rs4958668
rs76239041
rs115617551
rs74454198
rs2216649
rs78478407
rs970077
rs4958670
rs71588097
rs77519529
rs28637689
rs137865432
rs13169333
rs115684768
rs72802683
rs80269989
rs79498214
rs4323276
rs76623220
rs13156936
rs76577346
rs115662876
rs144839912
rs77969370
rs78862758
rs10463255
rs1461235
rs76431618
rs6871988
rs75316240
rs139653376
rs10476798
rs10061978
rs78293189
rs10054136
rs2964001
rs141006250
rs77260975
rs6896601
rs10515707
rs62379903
rs74661537
rs153420
rs27150
rs27827
rs11167675
rs10053802
rs7730696
rs72795420
rs114852903
rs153411
rs149128
rs58269907
rs13183153
rs6872823
rs148785240
rs112316529
rs73283393
rs10064618
rs17116065
rs17637310
rs79635841
rs10068322
rs2161343
rs3756644
rs6580076
rs75808885
rs73285221
rs3776995
rs4958736
rs3776998
rs1030196
rs10477100
rs4632854
rs7706345
rs12653431
rs10078766
rs4958738
rs79034785
rs1801600
rs114853722
rs10037652
rs143141148
rs77666613
rs10058323
rs149968351
rs181499341
rs880083
rs185966444
rs953780
rs4958741
rs34737658
rs115579176
rs60663840
rs77559672
rs377925
rs72795477
rs4958377
rs7708955
rs141532056
rs10056769
rs11167687
rs2351749
rs78200067
rs115668939
rs529977
rs112054130
rs11749542
rs74362607
rs187460330
rs283424
rs6876898
rs27341
rs55898452
rs11950273
rs144327778
rs77895261
rs4144670
rs78975413
rs10038502
rs374411
rs392512
rs17051931
rs79927818
rs13175179
rs144375178
rs115305794
rs111668949
rs12653690
rs6555977
rs144588038
rs115782969
rs11744433
rs143904404
rs58995342
rs7710456
rs112341264
rs10044876
rs10463021
rs6866972
rs34857469
rs112496232
rs112548159
rs11740603
rs10051782
rs34600005
rs140102601
rs7707593
rs2241375
rs2241374
rs150621904
rs115992025
rs62387724
rs12653930
rs72813237
rs111416666
rs56117345
rs35260937
rs2270819
rs7722992
rs6895563
rs75889605
rs34278891
rs7713308
rs11749500
rs7735527
rs7726235
rs1809900
rs542141973
rs111291001
rs10866695
rs56344822
rs254671
rs114557152
rs72814519
rs254663
rs17681466
rs79526599
rs71591399
rs116631166
rs1469428
rs890940
rs17055944
rs77555673
rs11951262
rs10054487
rs115217366
rs1896695
rs115595248
rs10462916
rs78526142
rs151024426
rs12654386
rs72810303
rs4270681
rs6556358
rs13358042
rs1428449
rs116422773
rs17055998
rs2059847
rs173420
rs17633807
rs71593304
rs10070434
rs17056092
rs2420209
rs2161140
rs115252698
rs1432680
rs31862
rs140265222
rs1432678
rs74590973
rs6885822
rs75864624
rs146496958
rs459357
rs148141224
rs1001066
rs72812387
rs62385381
rs76304078
rs62385384
rs62385387
rs144454345
rs1422670
rs7719912
rs72812401
rs7380132
rs72813905
rs147405800
rs17056393
rs11745193
rs112805502
rs116350745
rs139062127
rs884120
rs6890049
rs10076815
rs140182097
rs4921251
rs143265467
rs10057159
rs4921121
rs7711823
rs76658321
rs10040316
rs6881196
rs10515789
rs76305967
rs76735821
rs35227902
rs74635895
rs270661
rs270652
rs17052525
rs10077858
rs7732603
rs72813994
rs6420104
rs35461144
rs468344
rs347317
rs13187094
rs115553158
rs12186786
rs4921381
rs1705863
rs1644440
rs149611037
rs622378
rs248369
rs10515824
rs576029601
rs79309334
rs1849173
rs194072
rs2617503
rs2910302
rs76805041
rs1159170
rs17521304
rs115626639
rs186554876
rs139827847
rs4921395
rs4394158
rs7724146
rs114476909
rs115821117
rs80196248
rs78204146
rs55991637
rs141558098
rs114345370
rs74643397
rs66887908
rs75644117
rs111822644
rs7448258
rs6556555
rs13167743
rs10051202
rs75883371
rs76064615
rs114626624
rs10476362
rs78891361
rs72817470
rs80187580
rs116802930
rs6887924
rs75540838
rs58268184
rs78780623
rs12716387
rs114538765
rs7704031
rs1592926
rs209332
rs17548653
rs13174345
rs75801270
rs62384027
rs76597502
rs209351
rs209353
rs211017
rs184135
rs80091100
rs115084013
rs76691350
rs980982
rs116137652
rs10213803
rs112236581
rs2422210
rs6890529
rs7735180
rs72803328
rs34609189
rs2112770
rs78556314
rs114460006
rs2230363
rs75386520
rs299316
rs149562029
rs10515861
rs182599860
rs6874065
rs4869089
rs78120603
rs79623359
rs7734075
rs17535909
rs76712558
rs114971488
rs17061884
rs10059445
rs72808261
rs13154817
rs36113773
rs17061981
rs17061983
rs113453890
rs172389
rs17062002
rs17062012
rs140234170
rs17668570
rs159199
rs148732055
rs249600
rs292412
rs66585928
rs73338957
rs74725279
rs7444680
rs77378449
rs17285868
rs2964912
rs2964914
rs138963843
rs13170838
rs67700297
rs11743529
rs2915850
rs1030674
rs71599735
rs4357056
rs10515876
rs10059065
rs4621575
rs60162672
rs78998541
rs10476466
rs11135312
rs115003157
rs138341127
rs115950699
rs77211872
rs6556768
rs77116900
rs74622087
rs357182
rs17311981
rs139924691
rs1820669
rs191145658
rs75044835
rs165071
rs79612319
rs1293513
rs7713990
rs6868079
rs79445318
rs6556774
rs75816533
rs57399433
rs115021283
rs151198231
rs73344070
rs58784056
rs77569645
rs6877051
rs112923355
rs35672563
rs17377570
rs2962851
rs35812131
rs62383719
rs62383720
rs140049046
rs142497530
rs13358197
rs148431009
rs7703017
rs17071166
rs66529377
rs34079649
rs80225907
rs12652299
rs145040040
rs142819389
rs6895727
rs78420491
rs76474085
rs11741122
rs144170848
rs112530352
rs56034567
rs1363572
rs11738846
rs150881008
rs80350738
rs114043752
rs10515894
rs971569
rs57288405
rs17495520
rs6885360
rs139814803
rs4869025
rs2861967
rs4242220
rs76669883
rs4869031
rs13166175
rs13164798
rs9313376
rs12659114
rs11749309
rs6863407
rs6887079
rs13183290
rs6884191
rs67460411
rs11742767
rs115827606
rs10058318
rs11957887
rs7378751
rs78652691
rs34036339
rs62383313
rs55710701
rs76129982
rs1432885
rs888977
rs4869054
rs986391
rs72831316
rs140810845
rs181171996
rs278013
rs74990040
rs1966924
rs2219498
rs279393
rs279389
rs17068914
rs4546405
rs10516037
rs10038056
rs72830091
rs74488224
rs2973667
rs77557919
rs115900347
rs10060371
rs115065799
rs2973656
rs4632816
rs191948041
rs11134480
rs71603842
rs248141
rs11740181
rs190327
rs32409
rs10061915
rs112671718
rs79847800
rs2546934
rs1422933
rs1422932
rs1422930
rs12521197
rs71603845
rs11958655
rs2617956
rs11955430
rs10076491
rs2546945
rs115486142
rs247989
rs10516041
rs247995
rs12657034
rs4588609
rs247999
rs7705199
rs34118922
rs248004
rs57002229
rs75892439
rs3101762
rs2617988
rs6859101
rs12186726
rs114733691
rs4976537
rs73387374
rs2337129
rs76892636
rs62383435
rs72835007
rs891933
rs13160382
rs7709334
rs115490114
rs11134493
rs903850
rs12658120
rs74878072
rs1496398
rs79976360
rs149920801
rs3756603
rs10069012
rs35769262
rs113117990
rs145176288
rs142091439
rs35888677
rs11740056
rs11748886
rs10036072
rs4415102
rs72838315
rs12108717
rs62385602
rs2253028
rs1422423
rs1862352
rs10071387
rs34509932
rs11949188
rs17731499
rs61064947
rs7723947
rs76625610
rs10475878
rs2287705
rs4976597
rs72828894
rs13171196
rs111519738
rs72645751
rs17442877
rs11134509
rs11134510
rs112937612
rs35943711
rs17551581
rs888889
rs2303000
rs12188757
rs7722673
rs7723533
rs3733980
rs140845110
rs62384135
rs1009069
rs6898584
rs6876316
rs10063731
rs12518302
rs62384143
rs32214
rs114269238
rs6889832
rs183625
rs13158178
rs112609654
rs244894
rs75507919
rs188364
rs167123
rs56213985
rs77425897
rs10079507
rs114706244
rs4256365
rs2116758
rs78190171
rs11743823
rs7737922
rs10050386
rs11739018
rs11746188
rs2337555
rs12516464
rs75322342
rs17553555
rs2082400
rs868103
rs113065366
rs17665552
rs17733068
rs10866630
rs871098
rs10475891
rs11134531
rs891921
rs891928
rs4867583
rs55920908
rs2174427
rs61644210
rs75823200
rs867477
rs10038650
rs73308287
rs79189800
rs62378502
rs62378504
rs11134534
rs1875977
rs116299945
rs80330475
rs11956426
rs4867976
rs12515440
rs12523251
rs1394619
rs2879077
rs1827690
rs13189985
rs12658720
rs1504955
rs1504959
rs13165104
rs13183458
rs77339025
rs905806
rs114384592
rs2938774
rs62377160
rs7711743
rs77778553
rs55856457
rs62377167
rs13172600
rs12659848
rs144092112
rs6883258
rs7721721
rs6555839
rs62377234
rs117562024
rs79218391
rs113348765
rs11747642
rs72826544
rs13355630
rs11954861
rs74387815
rs78494761
rs17667033
rs7737524
rs7735291
rs79537138
rs9284977
rs13177310
rs79451495
rs295985
rs78256787
rs2668041
rs72826596
rs296011
rs296009
rs77735097
rs296004
rs296002
rs10067964
rs295990
rs295996
rs295987
rs17555647
rs2668046
rs888688
rs12654605
rs1421769
rs7724295
rs1363129
rs73802497
rs297814
rs17556265
rs17070929
rs11950412
rs297871
rs6896685
rs297883
rs297884
rs1819982
rs1421763
rs116663870
rs13161677
rs749216
rs58995457
rs114999694
rs115819745
rs11749142
rs11960653
rs77377169
rs11953419
rs10059267
rs72837970
rs12516186
rs6555852
rs3899063
rs888784
rs6860744
rs755063
rs6882648
rs79284503
rs717594
rs11747387
rs10866635
rs77636758
rs4868525
rs6879310
rs1120390
rs10042503
rs315717
rs315749
rs315747
rs315744
rs4256361
rs2338873
rs3804250
rs182618
rs13164877
rs876302
rs61304442
rs906355
rs56083524
rs315778
rs315756
rs12657389
rs113423751
rs62392730
rs72835789
rs11742509
rs7706948
rs68159219
rs12658067
rs188769
rs79484313
rs314115
rs78838035
rs314108
rs827778
rs10042648
rs35577150
rs62392744
rs17649133
rs1507353
rs76808847
rs34133192
rs60328726
rs75640006
rs75661496
rs827782
rs138732063
rs11954140
rs72836205
rs314165
rs76804957
rs142955892
rs2174416
rs13172742
rs6897122
rs12514661
rs1553533
rs6877607
rs77729022
rs7711755
rs80059764
rs959461
rs3898657
rs1115192
rs1008855
rs6862896
rs10041897
rs10071152
rs9313505
rs77685600
rs62394266
rs7448059
rs12234083
rs4867607
rs12521917
rs7735363
rs4867973
rs17672873
rs10475945
rs4867609
rs11741639
rs57212455
rs10040561
rs11738748
rs9313506
rs10036614
rs11957313
rs6873409
rs4640812
rs17564624
rs76553774
rs78562996
rs4242158
rs6892514
rs10064808
rs4867987
rs11739003
rs17072775
rs35927450
rs2089192
rs8180418
rs73317354
rs905824
rs2279873
rs114760305
rs10065535
rs11956288
rs11949731
rs34236879
rs4868012
rs4867626
rs74920586
rs35647544
rs905816
rs73321312
rs28537456
rs191297
rs79210086
rs10475952
rs35281243
rs744286
rs13171476
rs60259806
rs73800945
rs191482227
rs11745599
rs78070756
rs10036156
rs73327131
rs984535
rs3828621
rs6876169
rs2216589
rs6868714
rs146648406
rs7735726
rs78257406
rs508371
rs526644
rs2339745
rs579322
rs75394784
rs73327078
rs540952
rs793224
rs56835773
rs7721979
rs9784719
rs17075427
rs138403034
rs17075443
rs508161
rs6895379
rs527875
rs74637411
rs2339744
rs113449588
rs10038577
rs12513602
rs251254
rs29778
rs113177070
rs113462818
rs1091970
rs72816140
rs13356830
rs1477360
rs11748001
rs4868535
rs59924854
rs17065522
rs55890465
rs1001120
rs67163951
rs115881635
rs3929064
rs10065179
rs13158114
rs75991742
rs145507940
rs1863930
rs4868538
rs143907028
rs10866691
rs6420086
rs10056916
rs62387139
rs12332546
rs12521617
rs79467559
rs11134944
rs6864488
rs147093756
rs62405162
rs75403290
rs72825333
rs12108763
rs73803606
rs13158079
rs11956308
rs72807216
rs62402501
rs111377252
rs12172991
rs9313735
rs77933244
rs13179200
rs140888284
rs190424772
rs2913915
rs2963666
rs4868640
rs10050798
rs2963295
rs114568376
rs6556275
rs78171026
rs2358747
rs79995604
rs191411251
rs11739413
rs140215513
rs13163573
rs35035889
rs13183320
rs7701978
rs58233527
rs12658356
rs11742643
rs7727803
rs113895923
rs146582826
rs185505306
rs2884532
rs6860786
rs11950834
rs13436711
rs17826090
rs4867853
rs10075472
rs11134998
rs7733087
rs490332
rs9834
rs115717480
rs7732626
rs7725769
rs12659737
rs149143482
rs113638576
rs4075960
rs73336261
rs116402366
rs4074995
rs10051765
rs11748297
rs2731672
rs2731670
rs466256
rs149147
rs115766853
rs1990909
rs61142792
rs1001530
rs28715246
rs28532853
rs11490750
rs141217038
rs79409709
rs1994354
rs11953798
rs11953029
rs7449056
rs6601203
rs7725179
rs10066995
rs79591093
rs115545694
rs28557138
rs6881402
rs73348141
rs112615323
rs73349808
rs149836000
rs4590193
rs6601221
rs7446073
rs62392211
rs140096215
rs114777303
rs4976743
rs4438891
rs117334443
rs142873044
rs74836585
rs6601223
rs9647596
rs7719717
rs9784730
rs9329137
rs2913811
rs147723468
rs8180393
rs11949084
rs113946162
rs76111588
rs959193
rs4976714
rs55833504
rs2913751
rs2913750
rs2961680
rs41285585
rs2913869
rs2913866
rs75990575
rs59187144
rs7715762
rs11746584
rs142704406
rs4976753
rs752283
rs61739424
rs2973748
rs2278230
rs59771116
rs11742834
rs76100990
rs2913838
rs72819063
rs80253824
rs1544928
rs76286964
rs78385123
rs11745722
rs2913786
rs80347297
rs6863023
rs77586435
rs117779421
rs11740086
rs72820942
rs56082230
rs4976761
rs7730805
rs7729589
rs2910111
rs2973710
rs71611432
rs72822855
rs13178731
rs4615316
rs12658831
rs4507508
rs7716440
rs11960640
rs72822893
rs114190354
rs10059706
rs28673403
rs10060223
rs2647704
rs13188931
rs7730172
rs12514295
rs1617500
rs664185
rs34145491
rs55710647
rs75467941
rs642889
rs150001568
rs510353
rs62391088
rs7720170
rs60819468
rs550076
rs694350
rs479313
rs116545702
rs112986020
rs642624
rs11949419
rs74963083
rs58997992
rs61047153
rs62391101
rs143707157
rs485712
rs76657415
rs262065
rs195808
rs12054910
rs111830592
rs12234109
rs4557432
rs13181921
rs1531539
rs6884557
rs144551981
rs6898037
rs6889262
rs10071738
rs61502758
rs80239627
rs72810690
rs7711719
rs2068157
rs11959064
rs73341509
rs10041561
rs10039698
rs12656659
rs60372900
rs112740460
rs79721746
rs13185217
rs116737093
rs55807848
rs6865967
rs7726476
rs35721293
rs12515193
rs56368406
rs6600982
rs7708351
rs7446925
rs114400127
rs147273633
rs28401457
rs953740
rs76414243
rs12186577
rs78500516
rs6869134
rs76467264
rs10061877
rs112884375
rs80308482
rs75861090
rs7735200
rs58175257
rs11746675
rs55766469
rs11738961
rs11546322
rs55963714
rs12516993
rs11746507
rs74773571
rs6873417
rs10069846
rs4389652
rs7720463
rs6871598
rs750493
rs10075234
rs78671224
rs6601090
rs4700721
rs10077939
rs145172068
rs4700914
rs59242824
rs534712707
rs56007649
rs56342752
rs7723989
rs4273568
rs3099067
rs6862323
rs13178226
rs73340705
rs3111524
rs3111519
rs12523191
rs74918286
rs6894217
rs35624369
rs34171640
rs12522221
rs113634719
rs34392243
rs189372226
rs79423981
rs11557568
rs62404922
rs145433513
rs3828688
rs75050499
rs3805703
rs78398793
rs12521558
rs140789983
rs7730414
rs73349695
rs113252160
rs9686940
rs1007838
rs548671409
rs7728174
rs6871641
rs918481
rs57007319
rs10464059
rs6601116
rs7380882
rs7380895
rs1001262
rs56305131
rs10071527
rs7733582
rs4700950
rs13162050
rs73357955
rs77668057
rs11960513
rs10073404
rs11958726
rs13185599
rs57803277
rs6893735
rs6601124
rs11242701
rs12197275
rs74780640
rs2816294
rs12197139
rs72836748
rs55821127
rs2317966
rs9501737
rs9392305
rs2179562
rs116823963
rs9502970
rs75845622
rs72836787
rs2281272
rs2076513
rs1033489
rs2569880
rs9405497
rs12526605
rs77650543
rs3201892
rs2569888
rs12173949
rs9405499
rs62390637
rs62390650
rs115625515
rs2436582
rs2569836
rs184960956
rs148097487
rs4352721
rs7773671
rs7744045
rs56925961
rs7755553
rs11968464
rs12191716
rs34516806
rs10900913
rs114584110
rs62388309
rs9405506
rs12197419
rs7765344
rs7765461
rs3823261
rs6929393
rs146336419
rs9392335
rs10484696
rs6926560
rs9392338
rs3800046
rs3800050
rs3800052
rs3800055
rs73409311
rs3778523
rs3823267
rs226443
rs226457
rs3778526
rs1157674
rs6596856
rs9328071
rs3778533
rs12190459
rs3778542
rs34660383
rs17177859
rs13190775
rs35946812
rs4959159
rs77936549
rs139146955
rs3800139
rs3800142
rs3800144
rs10223785
rs9405157
rs79691136
rs4308609
rs9392354
rs4959631
rs79468177
rs61109748
rs3800156
rs59665671
rs56133938
rs234954
rs234912
rs35017317
rs12193942
rs12209836
rs3823287
rs13207508
rs61372774
rs9328086
rs77674209
rs2479017
rs79662670
rs190679283
rs12211276
rs12198715
rs62392611
rs9503407
rs13214594
rs13218157
rs3799216
rs35351985
rs9405622
rs9503490
rs113141128
rs4579401
rs1127485
rs7746836
rs9503522
rs9405626
rs9501984
rs17133185
rs13437481
rs9378784
rs6934705
rs9405631
rs35739945
rs9503541
rs17139014
rs9502253
rs7738117
rs9502254
rs3892732
rs36100160
rs9504292
rs3789800
rs115832676
rs7776245
rs2793207
rs1246933
rs11970716
rs2764179
rs1246984
rs79544604
rs1246988
rs57093437
rs149127768
rs56193336
rs73365175
rs11967474
rs114966484
rs9378931
rs34969826
rs115888244
rs2773330
rs457094
rs17139342
rs76138506
rs148634678
rs393628
rs115832614
rs7754867
rs736004
rs393055
rs9504350
rs434350
rs460416
rs7756660
rs73717692
rs73719704
rs9378939
rs56249259
rs12208922
rs146291975
rs7767637
rs12202474
rs77648628
rs115442115
rs9392910
rs12197234
rs2327014
rs12214941
rs9505257
rs9392915
rs7771831
rs927418
rs141481329
rs77969309
rs147780702
rs56339627
rs6910759
rs270406
rs270407
rs752479
rs13197388
rs1535430
rs151190352
rs35707530
rs9505274
rs115120872
rs35060575
rs36045310
rs11243205
rs76296293
rs62387014
rs72827095
rs927401
rs2038585
rs6597284
rs9392926
rs56098432
rs34147491
rs267186
rs75727134
rs3778347
rs62387054
rs72829227
rs11758961
rs80340659
rs141804482
rs2757560
rs1632346
rs1620656
rs11760050
rs1653098
rs6923326
rs9328447
rs80216126
rs13196892
rs191272527
rs112891617
rs17339636
rs55853664
rs155502
rs11963964
rs79307125
rs62389879
rs155476
rs6597291
rs11757534
rs9502670
rs72817840
rs79596594
rs58873714
rs4713507
rs139716290
rs79767342
rs9461735
rs79247551
rs4713516
rs78976103
rs77635118
rs9394097
rs4713593
rs17697372
rs10456073
rs77834838
rs12203104
rs145115462
rs577824
rs542807
rs11753744
rs9394184
rs74652243
rs715793
rs6902682
rs11758696
rs539317
rs9469732
rs520928
rs488479
rs530313
rs62396877
rs6936726
rs144325321
rs10485417
rs1150593
rs72819619
rs115527133
rs539035
rs183015549
rs6907074
rs572994
rs7740954
rs13209600
rs12214845
rs115416751
rs553244
rs9367216
rs78969407
rs476337
rs11966027
rs6458439
rs12215445
rs72835698
rs34348949
rs62389950
rs12526354
rs7454157
rs6915761
rs78907041
rs7757180
rs67061558
rs4236097
rs115535582
rs115388133
rs7451414
rs78249740
rs116267713
rs114793414
rs6925345
rs112300377
rs9473524
rs114874312
rs7752718
rs9381796
rs1223552
rs73371745
rs77855741
rs73725623
rs12205710
rs12195574
rs4711945
rs202044
rs13191897
rs9349559
rs480122
rs76486945
rs74416602
rs111893328
rs577374
rs2439558
rs6458769
rs517803
rs10807431
rs61492644
rs62385845
rs2560776
rs2560775
rs11756530
rs6458940
rs9382227
rs75603749
rs4712047
rs12192310
rs9382303
rs148664597
rs3752501
rs204231
rs204229
rs76674808
rs9464185
rs142631613
rs12528373
rs144535335
rs112065552
rs35434217
rs11760101
rs114931811
rs9396587
rs2179168
rs2142722
rs150448457
rs186179617
rs62396117
rs12214771
rs17391774
rs144924665
rs62396139
rs80334037
rs742102
rs3778651
rs1047631
rs742106
rs115674383
rs116548683
rs7750932
rs114054098
rs11756738
rs72837855
rs79940161
rs12194321
rs4623247
rs189050202
rs2022345
rs115421824
rs62395038
rs16876830
rs115083115
rs9396601
rs2327909
rs62395049
rs6935121
rs35349454
rs4715996
rs117768666
rs138540726
rs7757085
rs719316
rs3812194
rs6923746
rs9464935
rs1830695
rs115299728
rs9350014
rs3812205
rs73725220
rs12196135
rs115725050
rs1262916
rs149335995
rs3806147
rs13190752
rs1150639
rs10456789
rs72827835
rs10456790
rs76154441
rs568690
rs623897
rs72827841
rs670755
rs528785
rs587728
rs61213482
rs674679
rs6905556
rs685183
rs6902696
rs770943
rs75427097
rs12204405
rs9464951
rs6459487
rs9370965
rs113282645
rs142026596
rs9477348
rs7773332
rs62393794
rs13213047
rs7743918
rs1830661
rs114891843
rs74593053
rs1322846
rs13210123
rs6459530
rs72833606
rs13195965
rs823729
rs111460334
rs13195672
rs72833615
rs12204209
rs184250119
rs9383267
rs35860841
rs12197426
rs1745069
rs9396766
rs1745074
rs9370978
rs9383271
rs12216482
rs9465013
rs9370979
rs144055871
rs111296693
rs74922749
rs12192633
rs114244623
rs3929905
rs11751561
rs2328097
rs7755093
rs10949420
rs7748415
rs13194148
rs62393833
rs910041
rs9396777
rs6459550
rs823433
rs7746625
rs823436
rs7772711
rs72835434
rs58837197
rs78932423
rs6925145
rs7744899
rs76236289
rs9350049
rs140717130
rs71556124
rs4716164
rs13220654
rs4716165
rs75516911
rs55840325
rs59416896
rs75863477
rs113888954
rs9283868
rs16883655
rs16883665
rs7772785
rs62397809
rs62397812
rs56748471
rs6915426
rs79168752
rs12527393
rs2328488
rs942042
rs9348428
rs942043
rs9465742
rs73731197
rs9460505
rs62398904
rs78686440
rs3763277
rs1322842
rs4134982
rs12205104
rs188787949
rs9348431
rs1322843
rs142008543
rs9465771
rs9350254
rs77039794
rs62398937
rs34525680
rs9350258
rs112950701
rs185362042
rs142089732
rs9460524
rs6938955
rs6907767
rs6930283
rs62400067
rs76521518
rs9460992
rs12661152
rs4052662
rs72833033
rs793674
rs6921810
rs113404187
rs180704593
rs9467135
rs57470320
rs9467136
rs62401887
rs114756469
rs114488365
rs16901722
rs2487515
rs1042303
rs145169613
rs185250814
rs62401919
rs115442458
rs186807556
rs2793435
rs114734335
rs140624426
rs77902909
rs17373803
rs9467194
rs116478188
rs6931138
rs142157774
rs2744596
rs186110616
rs115442722
rs807526
rs72834991
rs2760157
rs6902039
rs2817201
rs7763865
rs34111714
rs9379669
rs113029976
rs78912988
rs112538398
rs210198
rs150976067
rs113243085
rs9469549
rs73408252
rs1803831
rs751331
rs6913517
rs2229637
rs113451798
rs116454384
rs139818298
rs114818703
rs13219530
rs3818528
rs12202730
rs77638070
rs80346884
rs73746503
rs563198098
rs56382646
rs76068590
rs75033162
rs943462
rs143143425
rs151262175
rs146259996
rs767894
rs1408501
rs9469599
rs9461916
rs9469610
rs942495
rs192036578
rs12206240
rs76915315
rs9469615
rs4713693
rs9469616
rs9296100
rs75751429
rs34212400
rs12214637
rs62397632
rs1324580
rs115990704
rs1003976
rs4711362
rs1324581
rs9366831
rs9348927
rs9380384
rs4713710
rs7747188
rs12211048
rs75985832
rs72887171
rs76953732
rs12205378
rs6912350
rs16869652
rs744689
rs9469634
rs7747856
rs66891384
rs2477234
rs141055919
rs10947467
rs1969843
rs9394180
rs9469640
rs2499736
rs2495964
rs9469648
rs10733180
rs4571557
rs73402416
rs146219611
rs76644317
rs55643835
rs115313717
rs2499762
rs75772642
rs2499765
rs9461938
rs12208438
rs74695365
rs3798528
rs9368789
rs150319570
rs2228623
rs78021705
rs78258738
rs2451328
rs116721448
rs1466651
rs34741555
rs2499697
rs2451356
rs2499706
rs7768966
rs11966709
rs2451354
rs75489899
rs16894846
rs143006773
rs2451344
rs6913755
rs73415062
rs59090975
rs73415073
rs2029461
rs2029459
rs75831005
rs116689293
rs114078082
rs1776883
rs74476184
rs76376137
rs1759645
rs73744860
rs16889678
rs4713780
rs4713786
rs58525086
rs72891182
rs9368815
rs2395561
rs75344358
rs6914721
rs9394226
rs3846866
rs111339681
rs9394228
rs3846868
rs539393816
rs77122798
rs75760731
rs2233647
rs2233645
rs13197699
rs2395597
rs205267
rs78027122
rs11754773
rs2814980
rs7738377
rs2814986
rs12193672
rs74470085
rs6936778
rs1075092
rs61731466
rs2766547
rs2817044
rs58451984
rs143426188
rs79905650
rs115818106
rs1343796
rs2817064
rs10807154
rs143216774
rs10947568
rs111951107
rs78815319
rs17704843
rs2237232
rs546327475
rs9470157
rs181210902
rs9470180
rs73729642
rs17656051
rs78492005
rs2395649
rs138174926
rs851033
rs11752856
rs16888069
rs75436172
rs78382807
rs9368923
rs72848601
rs10755694
rs12197451
rs6930836
rs2234080
rs3213530
rs7764323
rs9470265
rs1998266
rs7747099
rs547966
rs144894654
rs79133352
rs9470285
rs62402196
rs853884
rs16888788
rs77693176
rs56100429
rs9380584
rs57978061
rs7382195
rs6926780
rs148260186
rs4714002
rs3176321
rs3176331
rs3176343
rs1801270
rs1059234
rs12191972
rs142399159
rs9394372
rs59151709
rs115143337
rs77572926
rs236492
rs236485
rs236469
rs236461
rs9380592
rs151158020
rs138222534
rs9470386
rs80017742
rs59030356
rs34661076
rs59022372
rs236447
rs116076878
rs236432
rs7776391
rs12198605
rs236423
rs12209686
rs236417
rs16889125
rs9380602
rs958423
rs6940728
rs77801201
rs72856461
rs236372
rs764603
rs460539
rs41408445
rs236348
rs76207768
rs137887561
rs11751310
rs113960910
rs11759158
rs72846855
rs697749
rs7740478
rs16889316
rs115387803
rs1063021
rs2140937
rs6909984
rs16889362
rs12530030
rs7739340
rs12527993
rs77159648
rs1023035
rs149483902
rs7742213
rs831513
rs72848053
rs79276891
rs9470452
rs3734341
rs831511
rs72848057
rs1753289
rs12202642
rs1753291
rs831494
rs75261091
rs708015
rs6457971
rs73730518
rs2692879
rs831508
rs6907820
rs62406546
rs4714323
rs80057847
rs35802709
rs142550007
rs187385902
rs141158689
rs13194396
rs62392779
rs9471308
rs4714333
rs9471311
rs16893380
rs11753691
rs2182183
rs72859183
rs1575758
rs4607431
rs13198616
rs4714343
rs930250
rs1433718
rs9394686
rs3734558
rs145705018
rs72664250
rs141679862
rs4637639
rs12173741
rs1865255
rs2436730
rs9349155
rs9380959
rs55804822
rs4711637
rs1433731
rs9369208
rs73432646
rs12212732
rs1771310
rs846531
rs147171964
rs145868540
rs62394635
rs9349161
rs17685423
rs9369215
rs4415155
rs59113416
rs62394642
rs62394645
rs10498750
rs57646406
rs77743216
rs12209674
rs16893894
rs9471746
rs12194513
rs9349215
rs66489927
rs79118370
rs2492931
rs62415897
rs9471752
rs9381135
rs72855269
rs12524651
rs114018423
rs7748341
rs7749023
rs9296376
rs78104457
rs16895234
rs138794174
rs116760608
rs9471767
rs61496800
rs10456507
rs34908977
rs3935377
rs112920330
rs4714572
rs6940411
rs9394877
rs2207729
rs12190581
rs2281466
rs16895258
rs59004693
rs4714584
rs66591005
rs1884319
rs11970571
rs148420856
rs7761002
rs523676
rs4711717
rs4714599
rs4299829
rs10485116
rs4714605
rs11752699
rs12201447
rs260258
rs7768190
rs187757
rs9471871
rs62416724
rs113662484
rs9394903
rs62414574
rs114179406
rs7771830
rs10948036
rs62414590
rs59329059
rs6904780
rs6458323
rs3805935
rs79643612
rs3805934
rs2395960
rs9369401
rs139863435
rs34865794
rs77965231
rs73436473
rs72664267
rs113113059
rs16896333
rs147317134
rs2651195
rs114210279
rs75243431
rs34996247
rs62415363
rs6930460
rs74636278
rs10948070
rs2651187
rs2756187
rs145775566
rs72869204
rs2756172
rs546050304
rs2841653
rs2756176
rs2651204
rs114731381
rs70953670
rs70953680
rs2270860
rs4149178
rs4466248
rs11965886
rs77383021
rs9381262
rs4711756
rs72863995
rs864430
rs5003604
rs729391
rs9472159
rs13206012
rs4714726
rs4714729
rs12524926
rs1776703
rs910611
rs910609
rs79708242
rs77842723
rs138503303
rs78085268
rs9472189
rs34602299
rs111575768
rs74294950
rs62403174
rs77265793
rs76458389
rs9472197
rs73736926
rs9381282
rs9394981
rs11969267
rs9369446
rs1950506
rs9462957
rs833803
rs28384094
rs9381286
rs147609952
rs35524020
rs72867290
rs75169248
rs12191873
rs7742030
rs79286699
rs56168551
rs6912142
rs9394987
rs12210167
rs3757272
rs147206155
rs34579254
rs112271146
rs73429788
rs79080242
rs58342131
rs67257607
rs9462973
rs13207350
rs1018692
rs4714770
rs112557115
rs2396243
rs1128930
rs3734704
rs6929249
rs62401155
rs834576
rs115240388
rs2039358
rs2039362
rs73733886
rs476632
rs3757283
rs9369468
rs3187
rs9381305
rs55868013
rs73733891
rs113253275
rs17209560
rs76153210
rs36095108
rs9349280
rs114108311
rs61495866
rs9369477
rs77481601
rs115884230
rs1122627
rs9472269
rs111642312
rs9349283
rs9462987
rs9369482
rs11571943
rs13198841
rs9381324
rs9349286
rs699932
rs4509117
rs4714790
rs9381328
rs9296434
rs9296435
rs9395027
rs9367197
rs7743369
rs146134798
rs7759209
rs73432290
rs12193814
rs6919522
rs17390094
rs75238809
rs11757334
rs9472286
rs111673267
rs55938961
rs138734726
rs9472295
rs932681
rs9462996
rs9296442
rs1885663
rs1998402
rs1998403
rs6914011
rs9357478
rs148409932
rs6912047
rs114836964
rs78548485
rs112138258
rs4714849
rs146308654
rs55959525
rs12207402
rs144613684
rs73735354
rs184410693
rs144071310
rs9472477
rs9395099
rs78488630
rs113308638
rs75705520
rs9472491
rs73737446
rs114467971
rs10948237
rs12333172
rs9463095
rs6911631
rs545289
rs16873507
rs11969213
rs76427300
rs11752709
rs16873520
rs7764616
rs12526748
rs116582205
rs9349322
rs111505011
rs12210051
rs9349325
rs829917
rs35926878
rs79249798
rs72866595
rs829912
rs116646070
rs321328
rs9369577
rs55990391
rs806495
rs74791995
rs1091947
rs6911034
rs1157157
rs2206926
rs79709493
rs146975840
rs72868071
rs9472810
rs73471120
rs150447513
rs2295003
rs9472812
rs80321444
rs78506607
rs115675539
rs114923365
rs41273662
rs45556045
rs146660815
rs17288905
rs1805017
rs1421368
rs41401553
rs114603990
rs1345528
rs9472840
rs7745519
rs753902
rs57362802
rs1410826
rs143189339
rs73736658
rs73475036
rs111616320
rs10485318
rs1890063
rs72866311
rs114432098
rs62397906
rs62397907
rs76186075
rs73473792
rs73475570
rs74356029
rs115116936
rs7767995
rs77334284
rs79740761
rs9349435
rs9381631
rs12209155
rs75682964
rs111660613
rs115996239
rs12199120
rs76750940
rs11751251
rs75621727
rs145966023
rs112080672
rs72869921
rs72869923
rs79075365
rs115019924
rs10807386
rs150321190
rs332569
rs332571
rs1556358
rs139913728
rs10948396
rs114280448
rs116023293
rs1590960
rs112308382
rs1331118
rs75549343
rs7762853
rs12190697
rs72855811
rs112933822
rs72855817
rs6901242
rs182247120
rs12175251
rs1471539
rs142488403
rs13215471
rs115353493
rs12198507
rs9367358
rs12190495
rs142695101
rs17805607
rs13196352
rs45551532
rs9367361
rs112187381
rs139062819
rs1904839
rs139089467
rs9463504
rs79388749
rs112163763
rs111813734
rs9463517
rs76003618
rs147516492
rs2753080
rs7745615
rs12110540
rs79462576
rs10484874
rs13190913
rs2268706
rs9382123
rs147796440
rs2268703
rs77935980
rs1883931
rs6928665
rs9474251
rs16882767
rs9463801
rs7771469
rs114043632
rs190909044
rs111461400
rs78234641
rs2749048
rs73431355
rs79342443
rs79930775
rs13205411
rs12199529
rs72934790
rs73431395
rs75604771
rs6458851
rs11950
rs76145768
rs3823030
rs6923338
rs62405934
rs72940870
rs9463822
rs72922923
rs2608654
rs2748991
rs7747120
rs6904935
rs116108678
rs1009062
rs2608658
rs4326236
rs62399890
rs9463963
rs7769557
rs7756512
rs9357772
rs114553453
rs9382238
rs150443906
rs79629774
rs72953156
rs2745461
rs12526083
rs139560207
rs11751301
rs72951456
rs72951460
rs1977360
rs1325822
rs115206757
rs13196004
rs62396326
rs9370254
rs28638797
rs142156131
rs13215742
rs76354707
rs56776090
rs34193433
rs76281844
rs73438566
rs9475175
rs150320385
rs7773759
rs4454139
rs57819349
rs4712099
rs142454547
rs147520428
rs13343017
rs10948895
rs73743300
rs113972853
rs3122167
rs60529925
rs6932370
rs142464037
rs35407337
rs142883192
rs116111055
rs34716171
rs12110721
rs11967219
rs2102164
rs56310985
rs146161863
rs116104560
rs11970350
rs973052
rs146709028
rs62419122
rs58536503
rs62412409
rs79328757
rs999231
rs75997673
rs72875560
rs2294697
rs142587042
rs7764788
rs72875568
rs79331973
rs77553112
rs113738196
rs12202307
rs10456189
rs9942454
rs57090478
rs79957187
rs76468144
rs765289
rs115828190
rs56199254
rs72877327
rs77333873
rs2894837
rs1570490
rs10484858
rs150986597
rs17674547
rs7759479
rs7760701
rs16888130
rs6910217
rs2599697
rs113998733
rs9396238
rs1044670
rs1901382
rs36113897
rs60678216
rs78601708
rs146683109
rs7751781
rs1117275
rs6934813
rs144481085
rs112639736
rs9363559
rs1192449
rs1192426
rs9445750
rs1393671
rs2102790
rs114451552
rs2138587
rs77024413
rs7741324
rs10484620
rs9354628
rs79109501
rs10945054
rs78311390
rs79111024
rs75847591
rs79353891
rs10498819
rs6919709
rs2800025
rs115844876
rs146285860
rs78318979
rs72884629
rs113997643
rs66481681
rs60289981
rs150526486
rs143796968
rs28810458
rs148214662
rs6455342
rs2168712
rs77922290
rs76977153
rs17583400
rs7751578
rs79441354
rs77376009
rs34593936
rs6455345
rs138078465
rs72912587
rs146236405
rs4272181
rs117255649
rs77519543
rs2487417
rs16868295
rs6914372
rs11752293
rs113713450
rs181751920
rs3805954
rs9360407
rs113405801
rs3805967
rs3793027
rs62420127
rs9351779
rs9342782
rs3828767
rs3828768
rs11965784
rs12111113
rs150220705
rs3806005
rs34418810
rs3806009
rs11756715
rs75149621
rs7740457
rs1535391
rs146453521
rs17712118
rs7772672
rs11759810
rs77043406
rs56128791
rs10214833
rs72916783
rs148995154
rs149622230
rs3806055
rs610473
rs13208888
rs35022420
rs1210977
rs80164481
rs6923114
rs6455357
rs76245847
rs111814333
rs518558
rs16868869
rs77357454
rs701683
rs592121
rs113890292
rs3793073
rs9342784
rs7764822
rs701682
rs13201173
rs960816
rs9455036
rs2242588
rs6903040
rs4706422
rs75546026
rs140166568
rs509417
rs9354913
rs718352
rs113910010
rs1084138
rs9455065
rs9346382
rs6916429
rs6941843
rs55644817
rs9346388
rs75260799
rs17634863
rs72917973
rs117582409
rs117014703
rs7741265
rs117979014
rs2691498
rs2014181
rs113438763
rs2691471
rs11754144
rs9446283
rs2462508
rs9455199
rs2462506
rs112871254
rs12662513
rs76893750
rs117427121
rs4410690
rs140804158
rs118175999
rs7772468
rs62419742
rs35477804
rs1716009
rs9784752
rs11751223
rs6455383
rs9294881
rs4707862
rs62419744
rs75286960
rs145626427
rs117631909
rs145529722
rs62420336
rs12209855
rs55641298
rs146653173
rs117410170
rs117095837
rs11969730
rs10945279
rs2018237
rs6918452
rs9351800
rs13198217
rs7772103
rs10455719
rs117108280
rs1891523
rs9364139
rs9294887
rs75301319
rs74518219
rs55727847
rs4585520
rs113069636
rs112850230
rs59087266
rs4645382
rs4598027
rs117968137
rs12194308
rs150108556
rs142360004
rs146979013
rs12190948
rs117494814
rs142609700
rs828630
rs860444
rs828656
rs9346467
rs79635285
rs7743230
rs9455451
rs143031380
rs13202946
rs76687276
rs852951
rs117497853
rs852971
rs852931
rs72927173
rs188034134
rs56882294
rs9442674
rs77705022
rs199618
rs199644
rs12209903
rs9359141
rs2273857
rs3818309
rs55767659
rs2295935
rs16886942
rs6921523
rs45606834
rs117809840
rs9350606
rs9341546
rs72674549
rs2002650
rs72886035
rs4529265
rs147914435
rs144490088
rs9352252
rs117731110
rs60135146
rs35760111
rs1540999
rs116955222
rs9447587
rs147406515
rs77341587
rs75005819
rs55711645
rs7382030
rs113001348
rs989446
rs1890311
rs72893856
rs72893886
rs77618997
rs1935737
rs12214530
rs62416364
rs9443412
rs72900748
rs2798527
rs77677634
rs2223830
rs9359269
rs2143824
rs62416429
rs79844012
rs2000292
rs10806098
rs62416431
rs1592324
rs9341668
rs77402266
rs56255513
rs139206110
rs55761311
rs72892659
rs72892670
rs145085874
rs1674196
rs13204128
rs117112423
rs144530441
rs72901825
rs10943651
rs6454124
rs9448746
rs10943653
rs13204334
rs142075503
rs140426185
rs12204955
rs113616685
rs9359385
rs117049851
rs2245410
rs6914690
rs72905744
rs149958404
rs6899387
rs2812706
rs2812704
rs2874759
rs76917660
rs2812702
rs2746318
rs9350822
rs1503
rs72907708
rs34488199
rs116926310
rs9443691
rs78984672
rs74474708
rs12194438
rs761604
rs9294159
rs117028025
rs80130270
rs138661276
rs76865462
rs9448821
rs9341793
rs60212389
rs115360072
rs77974049
rs143708641
rs9352773
rs1983746
rs34971740
rs76933526
rs77237579
rs4706801
rs1407209
rs62411141
rs1010938
rs6927694
rs1742485
rs9448843
rs72898932
rs343688
rs118010534
rs6917408
rs117934348
rs346340
rs1003106
rs4706817
rs74783274
rs80246554
rs16891339
rs141010655
rs75187702
rs72900937
rs240307
rs550430197
rs117782019
rs10943679
rs9350840
rs117865014
rs12528075
rs73747936
rs13195312
rs10943682
rs9352790
rs9449314
rs9359489
rs10455386
rs9344177
rs7453755
rs34601623
rs11754781
rs9344186
rs1321761
rs113943906
rs149636121
rs6937455
rs57707756
rs12193653
rs117015470
rs143779774
rs78850140
rs4706144
rs78390715
rs1156970
rs940509
rs9350935
rs194875
rs194881
rs145029172
rs79190373
rs80039525
rs976443
rs1145863
rs12207462
rs11755998
rs194616
rs16893498
rs10455389
rs4706147
rs999567
rs194601
rs9449370
rs1931620
rs16893850
rs74786570
rs13198175
rs150697004
rs140209675
rs77854008
rs2226121
rs9344246
rs144971817
rs114658016
rs79631240
rs12215682
rs7740829
rs7751794
rs72900628
rs117683909
rs76935622
rs138645673
rs477735
rs79454125
rs145905404
rs57950313
rs12192595
rs2875148
rs2323768
rs12197652
rs2783170
rs1932217
rs117639080
rs7749954
rs11756677
rs143304587
rs975002
rs209401
rs76343709
rs77581757
rs10080327
rs74696025
rs113248948
rs9294266
rs144281530
rs16877892
rs113427461
rs12201727
rs73749494
rs12198266
rs117276865
rs111771992
rs73481053
rs6921760
rs4470825
rs117413542
rs646238
rs72903886
rs138375579
rs1813511
rs140362357
rs55834591
rs7747101
rs504593
rs34919380
rs116842528
rs217336
rs813882
rs73486981
rs488311
rs624076
rs75991813
rs62419644
rs1629054
rs72907613
rs117448311
rs34596846
rs4707016
rs4707021
rs62419731
rs9449736
rs686350
rs73479072
rs113857603
rs2497151
rs9362026
rs185878346
rs75878665
rs117898207
rs2497108
rs61604960
rs17454834
rs28381504
rs71572771
rs145355230
rs79353874
rs77423005
rs78371842
rs2307373
rs28381531
rs57573658
rs77094475
rs2754257
rs56153972
rs2754262
rs2787931
rs138198603
rs117473592
rs57526507
rs142658059
rs6454647
rs72906567
rs56072188
rs2245604
rs9294390
rs2066022
rs9344728
rs2787885
rs2787889
rs11962562
rs9362451
rs6921157
rs6921770
rs62416347
rs2273508
rs282115
rs79182956
rs12209562
rs60849819
rs3777525
rs3798255
rs964626
rs6454750
rs9362633
rs1475343
rs142400470
rs73752725
rs6454752
rs73752726
rs145656368
rs77968219
rs9451199
rs79185045
rs62415374
rs12195070
rs79282636
rs139129989
rs16881711
rs12210841
rs77855618
rs75205265
rs16881774
rs140777868
rs7770945
rs9362653
rs7759863
rs77111465
rs1358852
rs113122917
rs6925346
rs140265551
rs74615184
rs117199467
rs72912551
rs1202238
rs7768192
rs56230212
rs76757374
rs114158060
rs73752773
rs34150315
rs6454764
rs12206960
rs79069488
rs146729725
rs4707557
rs6908787
rs111519233
rs118098296
rs9359863
rs55938699
rs6910277
rs180970446
rs76224857
rs144053678
rs144262599
rs7747621
rs141937978
rs292243
rs9359874
rs9362699
rs292239
rs548354810
rs367274
rs366655
rs6929363
rs7763116
rs2304895
rs2304894
rs11965465
rs17513091
rs117694306
rs77096779
rs1055403
rs45624935
rs10455512
rs17765013
rs292256
rs292254
rs7739537
rs59180865
rs138424418
rs12201082
rs404256
rs9451298
rs210054
rs16882302
rs62408178
rs6911941
rs6454789
rs6935670
rs6941452
rs9344976
rs6936055
rs34301134
rs12204127
rs4707584
rs6931554
rs57474129
rs77897765
rs12664550
rs12664728
rs72923978
rs9362711
rs4707594
rs17767336
rs207257
rs7742553
rs1010473
rs4707602
rs10455168
rs2501718
rs9344992
rs34460816
rs12205059
rs193219461
rs7752558
rs62408228
rs2501717
rs285644
rs60367535
rs285630
rs7741420
rs4706363
rs285619
rs285614
rs12529699
rs9451389
rs6899522
rs72929818
rs4707614
rs790595
rs790576
rs2325293
rs1742538
rs9451408
rs12199270
rs790600
rs790604
rs790606
rs761169
rs1336963
rs7764995
rs542819
rs654659
rs7763762
rs2799636
rs9404087
rs117135594
rs17055845
rs631027
rs7753456
rs7748791
rs59107957
rs72924136
rs6926151
rs1408774
rs9498731
rs9498758
rs7747031
rs12195970
rs7755669
rs2493355
rs9390819
rs11751337
rs9377383
rs12662369
rs17056172
rs4144272
rs72931983
rs72922852
rs9485919
rs17794973
rs73757764
rs184576589
rs60218770
rs12213445
rs13200435
rs6912634
rs73484499
rs4839695
rs9486989
rs11153162
rs1206061
rs213862
rs118188267
rs977456
rs116951072
rs117355664
rs9386855
rs149323125
rs74987779
rs9374164
rs953878
rs9487460
rs4839882
rs1206084
rs13203153
rs12524472
rs13213258
rs72924743
rs75282849
rs9372321
rs17057302
rs78140037
rs1766481
rs6568733
rs55732945
rs4839897
rs1997933
rs6903245
rs77278215
rs4839898
rs9285408
rs149276644
rs13212860
rs17454869
rs79041646
rs1474620
rs147373591
rs148644591
rs72936675
rs28657486
rs9400772
rs62420620
rs9387298
rs117743134
rs9488660
rs36028076
rs3798502
rs17060534
rs241810
rs3778035
rs714378
rs1847912
rs111310503
rs72939644
rs4839781
rs113346428
rs240768
rs141459301
rs6570797
rs240154
rs13215714
rs76717114
rs141052416
rs11964230
rs10485292
rs72945181
rs6916271
rs116993515
rs9390701
rs79698936
rs283211
rs2518344
rs689402
rs2518172
rs2852494
rs1385764
rs148878935
rs80077214
rs7755912
rs2852517
rs9498586
rs72957648
rs1465168
rs117276216
rs77353852
rs2399710
rs7760831
rs9390754
rs185200107
rs73504669
rs2518259
rs1040711
rs11156141
rs2518307
rs117110852
rs117046022
rs73506628
rs799537
rs705632
rs11156144
rs611348
rs580543
rs10223801
rs1337420
rs116919362
rs9485526
rs7451268
rs1222964
rs1222966
rs11969277
rs6902196
rs9390773
rs9485538
rs17062449
rs60269247
rs139651287
rs75724488
rs4839801
rs9498712
rs9373624
rs2791838
rs1538793
rs4120910
rs59837416
rs1223053
rs966953
rs2852605
rs6921637
rs2399583
rs74760899
rs9322628
rs3213607
rs2235076
rs74709371
rs2399581
rs117983193
rs17065233
rs884270
rs13218486
rs4946639
rs13194505
rs9499922
rs79732163
rs71570316
rs148286463
rs113204852
rs6911031
rs73002539
rs80354134
rs142137943
rs111642938
rs75894113
rs185151239
rs78400456
rs457286
rs221618
rs74816231
rs62419624
rs4145418
rs221644
rs1203475
rs170277
rs35673472
rs6911494
rs11754530
rs149769615
rs62421398
rs6928396
rs59872602
rs1765924
rs72934384
rs1190176
rs139582497
rs73510290
rs1190034
rs113964593
rs147791726
rs1190026
rs1190028
rs145149370
rs12663743
rs2793408
rs78112288
rs17065714
rs2634854
rs115774273
rs62427062
rs9386709
rs9320256
rs9374021
rs9320257
rs9486813
rs4946904
rs9400206
rs170125
rs660532
rs60157546
rs6925482
rs9400208
rs638526
rs2233495
rs142318463
rs532441
rs512627
rs510800
rs847596
rs58050355
rs74997551
rs13200047
rs9320284
rs13220304
rs11153170
rs72933289
rs10080925
rs73766318
rs28575685
rs10872032
rs41288550
rs79646375
rs9400317
rs3799852
rs6922064
rs143653649
rs9481003
rs35299411
rs9487215
rs72944977
rs77563206
rs149089889
rs72613253
rs9481014
rs142707546
rs118146092
rs9374130
rs79052306
rs9384729
rs35101255
rs4947035
rs36061993
rs117305571
rs4947040
rs4947041
rs9767270
rs111403766
rs74188115
rs4265058
rs2503765
rs117845864
rs11751776
rs34607400
rs11755635
rs4947044
rs6568622
rs12526978
rs9487284
rs7751707
rs7745414
rs9400356
rs9400357
rs73533828
rs76682078
rs9374152
rs2878176
rs77001737
rs139583604
rs72935951
rs9487385
rs36063334
rs976471
rs11963809
rs4947066
rs2092739
rs62435945
rs7769802
rs9487388
rs13201207
rs2207357
rs35697832
rs36030282
rs72937956
rs763563
rs72613254
rs9400383
rs17577280
rs143271484
rs17071628
rs2003726
rs12661911
rs4947070
rs2207356
rs13213908
rs62421677
rs761590
rs6568646
rs12154020
rs551624628
rs12210538
rs714368
rs6928918
rs141534112
rs67202283
rs145134255
rs144191098
rs4551212
rs2494534
rs2428169
rs12663773
rs7744221
rs9487435
rs6904164
rs71562231
rs10457215
rs11753030
rs9487670
rs2038014
rs174384
rs62422683
rs9487680
rs117111031
rs4947133
rs13191781
rs12526098
rs9400484
rs148608572
rs36096652
rs79189509
rs17072801
rs1029324
rs117804466
rs17717962
rs1726131
rs12191154
rs75139630
rs72940256
rs706862
rs13215383
rs6911647
rs9400494
rs706888
rs118086828
rs78556168
rs9400496
rs80018833
rs12528217
rs62413693
rs1887316
rs17073012
rs9487739
rs2024833
rs17073026
rs11751767
rs997368
rs9481210
rs585057
rs556588
rs80093959
rs62415914
rs7748936
rs2499618
rs1407459
rs6916426
rs61464163
rs12192735
rs71566759
rs2348919
rs7744242
rs12201804
rs34674577
rs118120272
rs2280358
rs79365386
rs118183393
rs78264013
rs7761798
rs76113545
rs13212994
rs116922626
rs62415804
rs1474171
rs62415834
rs6568833
rs77914875
rs141863739
rs13209675
rs9374450
rs1535569
rs7757785
rs5004567
rs12199304
rs785136
rs785145
rs75579657
rs13200399
rs1548225
rs79445585
rs1033392
rs143665604
rs12203473
rs9320493
rs13215693
rs1022471
rs6568839
rs75517268
rs116842250
rs75514874
rs11751879
rs149788553
rs62414131
rs62414136
rs1204779
rs1204835
rs1204846
rs192614894
rs17524614
rs2232466
rs116987193
rs45490498
rs61746508
rs118084807
rs73767737
rs62423852
rs12193053
rs2640872
rs67134208
rs75930794
rs73551529
rs116857309
rs2213562
rs11753315
rs2858844
rs59857461
rs2637673
rs6938361
rs150958903
rs55857439
rs12190499
rs72963087
rs17201530
rs62424397
rs117475845
rs17078099
rs12660928
rs6925922
rs138258792
rs9488998
rs9488999
rs146740299
rs117020623
rs35760914
rs2104917
rs17078284
rs17078331
rs641338
rs144891108
rs13200257
rs9489257
rs7774221
rs117691006
rs79983755
rs72955830
rs76080588
rs117201721
rs117098039
rs72955879
rs2760227
rs80105397
rs79189746
rs1416415
rs72957824
rs9320623
rs17223658
rs1547754
rs62431178
rs4132664
rs11756474
rs9374703
rs112741090
rs72959847
rs112045369
rs6938699
rs60967336
rs62423663
rs117105580
rs953412
rs11754213
rs113711690
rs117103170
rs11970553
rs205930
rs205925
rs12524261
rs205924
rs6936121
rs117229444
rs17079898
rs169465
rs74919811
rs187931057
rs77433295
rs937276
rs142998314
rs9489356
rs9481786
rs7758680
rs117383818
rs12192380
rs117178853
rs9489378
rs12527198
rs65685
rs35917528
rs143758573
rs185427930
rs1688627
rs146326031
rs36146773
rs77276008
rs117369732
rs4620153
rs75588057
rs117526556
rs9387626
rs117699245
rs112592019
rs117833173
rs117157718
rs75313308
rs117460768
rs11153793
rs139751065
rs7752458
rs57363942
rs60505577
rs9320680
rs76870200
rs73767263
rs142884905
rs1891539
rs78104132
rs681540
rs75287119
rs111852258
rs6935104
rs2558
rs117959866
rs117704979
rs760784
rs1555054
rs140660479
rs79832320
rs148546343
rs909716
rs1028326
rs117502387
rs79074725
rs115482058
rs12201828
rs195086
rs115032646
rs79803390
rs143437147
rs145480353
rs140209441
rs75943270
rs182086930
rs150059110
rs4945637
rs9372535
rs113648605
rs17082980
rs117479882
rs118038111
rs1578780
rs78405576
rs118077502
rs7752118
rs4946544
rs6938483
rs78301476
rs9372646
rs11750983
rs7775931
rs6569200
rs10434879
rs17083463
rs112054368
rs145138438
rs9490214
rs75217909
rs12194253
rs117577142
rs117252157
rs9401398
rs146949067
rs74963567
rs17083610
rs62427607
rs13193713
rs11154104
rs11961403
rs17084722
rs34774382
rs12196116
rs4382328
rs17084747
rs61065071
rs17084781
rs7760232
rs116224682
rs45537132
rs117058336
rs17084798
rs75031869
rs13192388
rs9401592
rs11962325
rs9490544
rs55887766
rs17734913
rs117959620
rs62422347
rs71571169
rs7758372
rs72966600
rs9375182
rs12374674
rs6899351
rs6904500
rs9490551
rs11969369
rs9375185
rs9385271
rs66469917
rs13192569
rs9320892
rs35042139
rs11751996
rs12665499
rs72968569
rs7744145
rs11154117
rs12332942
rs9388141
rs12200580
rs180947147
rs66649736
rs11754782
rs6569292
rs55984817
rs74898143
rs73771008
rs9482297
rs12662196
rs9398703
rs6900231
rs188454510
rs12211222
rs73540332
rs9482299
rs9490586
rs9320902
rs116993443
rs7770460
rs6925307
rs6569300
rs13204821
rs74824282
rs76083520
rs1485639
rs117227640
rs117067679
rs75588148
rs4412222
rs113870285
rs77686681
rs12524306
rs11154135
rs62422418
rs62422419
rs7763702
rs9388174
rs193152799
rs9482328
rs77961970
rs71574811
rs7768952
rs111863630
rs4629700
rs140364750
rs10872260
rs75738365
rs147991727
rs9490665
rs34717192
rs72966982
rs9375224
rs9482345
rs6916837
rs4896709
rs7751740
rs781737
rs56172526
rs1084330
rs781721
rs11154277
rs7755831
rs72981767
rs4896594
rs77120279
rs964536
rs12660986
rs1413594
rs113570629
rs9372803
rs7744271
rs2039493
rs35310826
rs2759261
rs6911261
rs521323
rs482014
rs9372806
rs576419
rs142432271
rs73580021
rs9401802
rs75008772
rs79418529
rs9491300
rs10485341
rs187078186
rs539676
rs539794
rs10046333
rs575374
rs9321020
rs579493
rs9491317
rs13192443
rs12333227
rs9767619
rs67513052
rs62432193
rs1555373
rs148270276
rs7766584
rs56352058
rs3799732
rs78319953
rs77881327
rs3799715
rs9491388
rs56093204
rs1934990
rs4896899
rs12528618
rs13208476
rs7756600
rs9321035
rs6900234
rs12199011
rs2064873
rs73611678
rs6935143
rs78915070
rs6913055
rs141641571
rs17059037
rs76561771
rs6899445
rs114633358
rs13218402
rs9483132
rs75687328
rs9492605
rs6918398
rs12202728
rs112906624
rs2326920
rs59269455
rs118047276
rs75666590
rs1555620
rs2326918
rs138316492
rs9492632
rs9375726
rs117654812
rs2208060
rs79342398
rs9493113
rs9402349
rs62424514
rs113534866
rs11965061
rs140614677
rs9493133
rs9493142
rs9388947
rs1931008
rs183607005
rs55707860
rs57185606
rs62424528
rs12526196
rs1931003
rs73779156
rs9388949
rs9483362
rs79945172
rs116906662
rs11154654
rs1930997
rs12214915
rs233917
rs12199097
rs13219142
rs72987732
rs1206720
rs12198805
rs60749398
rs111869726
rs2327429
rs41286216
rs9389114
rs11755441
rs9493757
rs151109
rs167876
rs9493770
rs116153673
rs72982268
rs73774182
rs9493790
rs118063917
rs229914
rs148625752
rs2627232
rs1564775
rs764515
rs12200924
rs2627236
rs2811686
rs2627231
rs9493824
rs9385677
rs62423784
rs9389141
rs35009005
rs11968711
rs4582399
rs6921560
rs60593489
rs7763323
rs75339163
rs4243446
rs79846098
rs6911836
rs4502947
rs4645436
rs17063429
rs1763531
rs1743935
rs9389266
rs55665958
rs41294862
rs9402685
rs10484494
rs79133761
rs78574741
rs41294864
rs111545597
rs55776347
rs9494163
rs7764187
rs4363055
rs145125135
rs210938
rs210936
rs7760247
rs7770527
rs7757915
rs117683304
rs113124627
rs58647665
rs76432122
rs117170223
rs11961909
rs2327587
rs34152570
rs6912287
rs1052502
rs4896142
rs6912933
rs12208826
rs114874016
rs56950323
rs75199414
rs12173883
rs1292165
rs592940
rs35313432
rs7749355
rs3822943
rs2473093
rs62432781
rs4896313
rs9484113
rs1556640
rs10214726
rs2876387
rs12197868
rs79884014
rs9389567
rs73564932
rs9321650
rs9494958
rs9494959
rs730921
rs203146
rs203134
rs203145
rs9389575
rs12665032
rs34743865
rs112793231
rs78030667
rs117175809
rs7744741
rs118175368
rs9321658
rs2327891
rs73776960
rs12196991
rs77406155
rs4896383
rs114577455
rs9376361
rs7759146
rs10223712
rs6914902
rs140603682
rs9389605
rs141713008
rs4288220
rs146216359
rs4434486
rs6932092
rs55876194
rs7759944
rs116627788
rs6570276
rs72985019
rs6936162
rs6937076
rs148898181
rs140094828
rs2273509
rs6936229
rs12198968
rs55676428
rs17795656
rs1919691
rs7751893
rs6570291
rs113633869
rs151314385
rs79509977
rs146138596
rs9495271
rs9389630
rs141071976
rs73778421
rs7767136
rs6937315
rs73557302
rs112828966
rs62440947
rs6921543
rs1188857
rs6902027
rs79124184
rs17067985
rs17067993
rs1188831
rs1188836
rs6930395
rs11963965
rs11967075
rs9495419
rs7744596
rs9376409
rs60499712
rs6937205
rs9484261
rs13214204
rs11755826
rs6918752
rs6925308
rs12212661
rs4243461
rs6570332
rs77457928
rs62442672
rs150772723
rs75804913
rs4076025
rs76757432
rs10457687
rs9403065
rs72972979
rs887779
rs4632908
rs2058471
rs736946
rs140223335
rs10085329
rs9403075
rs62440865
rs17406820
rs147129646
rs2159955
rs9321722
rs11964279
rs9389687
rs2908505
rs3010298
rs3893134
rs2784946
rs12216113
rs1414747
rs151020667
rs76406451
rs146875626
rs9496261
rs4455685
rs12206219
rs225648
rs7772146
rs4896705
rs3734227
rs61017072
rs72992197
rs12664476
rs11970193
rs75964568
rs66534512
rs1998368
rs9484851
rs7738503
rs2473131
rs149622811
rs150878344
rs6917034
rs151163172
rs6570626
rs11965388
rs12197393
rs4461753
rs9399477
rs6930893
rs7450848
rs35324618
rs4895643
rs4473877
rs6570633
rs11967142
rs139805399
rs117554011
rs9376824
rs9399481
rs73003697
rs9376832
rs148722815
rs10434891
rs62427183
rs77361348
rs2328598
rs13212564
rs112463241
rs2328600
rs73779119
rs139337437
rs4130560
rs9390228
rs56245623
rs2066054
rs116776453
rs73781204
rs75690189
rs17074404
rs113198172
rs76580977
rs13216871
rs147271631
rs4075695
rs146551838
rs77195194
rs150765345
rs117627446
rs4629704
rs12210031
rs60237109
rs149228589
rs362977
rs362831
rs56566
rs362887
rs362895
rs362840
rs362842
rs362848
rs117530880
rs1033534
rs2300625
rs2284796
rs62436191
rs141191043
rs74878712
rs4896869
rs7746723
rs117681387
rs12191909
rs11155488
rs6902602
rs259409
rs259407
rs1172639
rs1854195
rs9497636
rs113548174
rs140459693
rs633409
rs259368
rs138724127
rs148802118
rs111790674
rs75970036
rs927672
rs73582211
rs1408575
rs17076418
rs17551120
rs147987988
rs141944246
rs2328775
rs141769235
rs79594951
rs149791022
rs4644082
rs59728921
rs6909582
rs9885771
rs73574457
rs111890802
rs6939884
rs649544
rs112237993
rs2818868
rs184256519
rs148517886
rs74518083
rs596758
rs571116
rs143421941
rs417655
rs117472051
rs9485187
rs56033979
rs75951991
rs17076847
rs34790023
rs718868
rs2103690
rs11155502
rs702328
rs6917297
rs702335
rs7757890
rs77246003
rs111731087
rs9399608
rs702350
rs702351
rs9390477
rs41285885
rs702352
rs844556
rs56347816
rs11970117
rs13217782
rs73582983
rs73787314
rs6937385
rs73006391
rs57449708
rs12523985
rs75805033
rs10457816
rs11155521
rs59031464
rs7745338
rs73010167
rs73010170
rs149750329
rs9497844
rs6912340
rs7741554
rs73014055
rs9485217
rs73599442
rs4102644
rs12111359
rs3861414
rs17077323
rs12664057
rs6914349
rs59079879
rs112943165
rs1342786
rs531173
rs539839
rs117368036
rs76528125
rs150155292
rs528463
rs13217257
rs117730441
rs4085838
rs78654009
rs9485232
rs9403901
rs12190829
rs9791215
rs116849683
rs149208017
rs73013026
rs114621478
rs6903657
rs6904533
rs117190920
rs9390519
rs12202533
rs3861452
rs150952526
rs7765812
rs2328841
rs138411261
rs143223567
rs192301082
rs111996859
rs17080988
rs7768925
rs55840446
rs6557127
rs11962413
rs9371501
rs116309260
rs182612299
rs1474716
rs9383565
rs926558
rs761138
rs2473609
rs2473611
rs12664268
rs113161857
rs9383882
rs4869726
rs12210237
rs2005460
rs222571
rs55697930
rs222579
rs79433520
rs7776145
rs41289373
rs35698114
rs112127723
rs12190712
rs9371510
rs116776334
rs10002
rs7767677
rs76494844
rs3800276
rs74798609
rs13198669
rs13202634
rs139246360
rs9371522
rs11754999
rs1282550
rs7751838
rs7747794
rs9384035
rs2153433
rs2185390
rs17710008
rs116888986
rs77655502
rs189442905
rs17710848
rs2756117
rs12213214
rs35643203
rs71575932
rs664368
rs593259
rs4870140
rs606445
rs79863503
rs73016802
rs77280203
rs311352
rs620598
rs311334
rs11155878
rs12211118
rs2021692
rs76718311
rs311327
rs311326
rs9478361
rs1328395
rs670307
rs17083085
rs1753038
rs13205491
rs12524811
rs112442552
rs142489859
rs71575934
rs117177654
rs73633634
rs192846
rs117757087
rs74368563
rs9371640
rs73566345
rs4870255
rs1993758
rs77811564
rs282089
rs598832
rs76630514
rs12195727
rs79820705
rs1319339
rs1294087
rs147391824
rs73014280
rs118103708
rs73572490
rs645027
rs146758381
rs117652471
rs76439318
rs655059
rs12664566
rs9397687
rs518596
rs6557337
rs55723328
rs12200296
rs13196610
rs17277929
rs138613502
rs9371779
rs9478514
rs6919006
rs9384190
rs12209958
rs34427887
rs113447878
rs9397184
rs41329645
rs7761411
rs9479803
rs9322457
rs11757508
rs114598967
rs4118099
rs36007964
rs9479809
rs77728906
rs148988706
rs145540442
rs12663350
rs67462923
rs12204347
rs34576177
rs2092417
rs2499647
rs138404928
rs6935066
rs6919243
rs2499649
rs2473547
rs6557344
rs7765522
rs149610253
rs13219108
rs568783752
rs1883623
rs12526737
rs62433578
rs111571337
rs34122169
rs6911606
rs7754055
rs6940240
rs9383708
rs3818848
rs9479848
rs9478544
rs11155973
rs72995423
rs9384218
rs9371342
rs6916438
rs115804401
rs1572661
rs142583314
rs6920899
rs9384221
rs9322466
rs78800343
rs9384222
rs55766480
rs9397959
rs12198118
rs6913743
rs78653691
rs2151884
rs141438117
rs9372014
rs4870485
rs73572239
rs7773483
rs1355908
rs9397968
rs117679993
rs34281679
rs117753616
rs287899
rs9372022
rs288548
rs12529327
rs7855
rs5746138
rs1800665
rs1800666
rs117647483
rs73022785
rs71565752
rs25683
rs73781666
rs185511207
rs182993861
rs9365098
rs4708848
rs2342480
rs57637072
rs9365100
rs11965350
rs184773988
rs9456452
rs9456454
rs9457735
rs148471665
rs6918259
rs9355755
rs10945639
rs722499
rs117468541
rs1893540
rs2490470
rs2849524
rs61173844
rs74389340
rs9347687
rs12194165
rs9346933
rs1333959
rs148547262
rs868708
rs71551185
rs966312
rs9364679
rs9356075
rs13211224
rs7750587
rs1399222
rs925660
rs2048697
rs1606676
rs80038711
rs4543348
rs73783943
rs7771095
rs73023159
rs62429278
rs73023162
rs73609755
rs500906
rs500366
rs74342142
rs7746163
rs1853487
rs12214263
rs55907645
rs148293643
rs537721
rs80132144
rs73027171
rs536980
rs79530017
rs2476467
rs6455864
rs558017
rs16894544
rs520929
rs117427364
rs1408705
rs2747688
rs117848679
rs1952008
rs7763435
rs4709680
rs9365544
rs111541399
rs6937392
rs11752633
rs9458747
rs11755745
rs2143071
rs6907701
rs79293762
rs116963968
rs17468673
rs11966842
rs12210010
rs9458755
rs16894659
rs60772011
rs6929855
rs6904305
rs3950175
rs9295214
rs62427989
rs11753486
rs9456849
rs7760002
rs6922260
rs6901924
rs6927758
rs742333
rs6455889
rs12526892
rs12528597
rs71567700
rs118050517
rs34021128
rs12197625
rs76081715
rs12661036
rs56721804
rs6925566
rs116238359
rs13190955
rs12525070
rs6932137
rs73603787
rs76719030
rs11758985
rs73603795
rs13202030
rs35169846
rs147299884
rs6901676
rs78081835
rs6920269
rs76489370
rs1737311
rs1737321
rs142741575
rs814143
rs11752044
rs188430490
rs1737608
rs9458854
rs12208278
rs13207102
rs76818875
rs9346963
rs4506022
rs9365582
rs12525318
rs146184238
rs7745374
rs12202535
rs12203381
rs12527518
rs4235947
rs75672231
rs66804096
rs11755805
rs55775214
rs9347776
rs73029225
rs1475160
rs6929524
rs2119729
rs56256203
rs55920154
rs1998395
rs9347075
rs34350667
rs139411894
rs6903922
rs143899870
rs111406837
rs17852379
rs531166
rs67352322
rs111622678
rs9459364
rs41268589
rs571047
rs537131
rs73028216
rs60201680
rs73030193
rs9457084
rs538464
rs220764
rs220740
rs1033671
rs75780776
rs118152603
rs474861
rs113602631
rs221748
rs6914589
rs221743
rs116773056
rs221735
rs221724
rs221722
rs539728
rs221730
rs78067832
rs481449
rs78328507
rs7752880
rs569647
rs10946077
rs181598403
rs9459445
rs7772901
rs144858875
rs7760078
rs1963096
rs142848043
rs9459453
rs10946085
rs9356375
rs57580602
rs73022146
rs12661612
rs828571
rs9348022
rs12209263
rs2983509
rs2983510
rs12196394
rs73786700
rs76191662
rs3008052
rs911028
rs4709084
rs59551525
rs7738923
rs6916862
rs9689801
rs4072784
rs141708691
rs9364813
rs9348038
rs76704594
rs870448
rs6912825
rs2934842
rs7744902
rs9457114
rs73030273
rs74420856
rs73261251
rs80083199
rs6906795
rs1494769
rs62427298
rs77055593
rs149560941
rs6935732
rs36003873
rs10806834
rs59391056
rs6903225
rs1115675
rs6920797
rs1874191
rs7741397
rs6922489
rs77127203
rs76159240
rs2453390
rs13437602
rs2461730
rs60065255
rs62425102
rs6456026
rs79623227
rs11754381
rs73786807
rs2500474
rs77394041
rs80160077
rs9459529
rs35305808
rs143296549
rs76399508
rs57296542
rs543753
rs11756223
rs56810654
rs9348056
rs62425370
rs697463
rs300122
rs11964435
rs9356408
rs697477
rs12209946
rs73264721
rs300144
rs62425402
rs73029686
rs6908131
rs12195036
rs9348067
rs113459643
rs4607409
rs10946117
rs34995547
rs6909266
rs9356464
rs10946145
rs9356470
rs9365991
rs10455974
rs9347120
rs12210262
rs1033725
rs6902135
rs3926288
rs80148374
rs9459647
rs9459650
rs4318852
rs4710041
rs4610538
rs9356479
rs2294333
rs9457165
rs6925364
rs9348134
rs2294330
rs2281056
rs9457170
rs7746519
rs6912899
rs12208871
rs9355583
rs16898963
rs9348138
rs6926393
rs34352661
rs12199759
rs9356488
rs7742938
rs2235275
rs7740060
rs2294323
rs75498069
rs77311400
rs12524741
rs1894660
rs2157487
rs9457174
rs113418773
rs3799654
rs150756657
rs75547101
rs763187
rs188792375
rs75654577
rs2032546
rs7770279
rs3778400
rs7760101
rs140058004
rs6456095
rs11752705
rs4710072
rs111527197
rs3799579
rs116867120
rs9366034
rs9459702
rs192755141
rs12202785
rs9457192
rs9347144
rs62438678
rs12198299
rs9295361
rs77171765
rs4710080
rs6456101
rs6456102
rs4710083
rs4709128
rs16899319
rs6456110
rs7771608
rs7750004
rs182065430
rs1108536
rs9459733
rs1883361
rs10946186
rs9295368
rs7766665
rs1202674
rs684770
rs12524894
rs377794
rs365697
rs16899429
rs2072640
rs2072641
rs17518936
rs61152097
rs6456127
rs4710099
rs75165482
rs1099650
rs1099651
rs117085882
rs9347159
rs112655008
rs7768498
rs143645302
rs9459784
rs117333950
rs9459785
rs28793918
rs113889593
rs9457236
rs13437363
rs4710140
rs3777722
rs2769339
rs1077453
rs2236313
rs13214856
rs9459815
rs58791012
rs4709142
rs6907735
rs74487597
rs2279202
rs12209471
rs4708692
rs58928277
rs7743503
rs9355179
rs73043946
rs78596106
rs117627132
rs12193632
rs117037809
rs73043963
rs75570474
rs4383786
rs9355187
rs62423890
rs62423931
rs1979414
rs73032535
rs10945492
rs10945494
rs2127333
rs7738825
rs1531607
rs6455507
rs3800537
rs3800538
rs7757897
rs7762408
rs73034306
rs7757718
rs62424994
rs7740368
rs13193695
rs10945498
rs3734904
rs62424998
rs12527438
rs113915925
rs74373346
rs10738052
rs4485988
rs7761539
rs114913966
rs73036365
rs9364245
rs73791416
rs3897190
rs150096513
rs2181944
rs3897189
rs4401637
rs9346545
rs2281821
rs149358487
rs9355211
rs12525206
rs751171
rs78458555
rs6913276
rs80219463
rs9346712
rs1232315
rs111646426
rs2763229
rs6901357
rs2077270
rs17626915
rs2144746
rs2144747
rs62424683
rs9456167
rs13195338
rs13208776
rs2180346
rs12055567
rs10945512
rs2180347
rs6900855
rs79922666
rs11969025
rs34051481
rs753149
rs143378936
rs55980076
rs112397345
rs9455667
rs58602032
rs2342635
rs10806688
rs9455678
rs118178563
rs76579950
rs559282574
rs2342647
rs111294273
rs73789159
rs73044101
rs6455542
rs968440
rs78888669
rs62423403
rs9455680
rs16887252
rs9355076
rs603949
rs59968601
rs16887278
rs11966386
rs116978104
rs112122120
rs9364277
rs113988379
rs58271542
rs141745560
rs196517
rs9455710
rs145911105
rs9364287
rs911940
rs9364289
rs10234084
rs111777753
rs1881115
rs6946329
rs4719730
rs10270632
rs17227152
rs11974179
rs35588238
rs7807150
rs62433146
rs73670309
rs884978
rs138089223
rs6975972
rs7806746
rs73048388
rs6945202
rs6946014
rs111505815
rs11761037
rs191229057
rs151069487
rs148533337
rs4541816
rs62431991
rs117004174
rs78571969
rs59676244
rs113125226
rs6961510
rs12702456
rs34527042
rs13245745
rs2885348
rs115761933
rs17151803
rs13237860
rs9792011
rs10227362
rs6972852
rs2969077
rs2398634
rs78195920
rs144987953
rs142774336
rs71525387
rs10488611
rs2023970
rs12055928
rs2906143
rs6976801
rs286560
rs4632959
rs4719553
rs77213198
rs61753095
rs58609298
rs35887525
rs4721787
rs147851520
rs6461450
rs112791298
rs116654328
rs2969053
rs13242369
rs35600903
rs112915184
rs117888183
rs60038222
rs3735110
rs75857770
rs11771684
rs59109117
rs6461486
rs10950800
rs960811
rs4721897
rs61184450
rs4721900
rs200607825
rs34950650
rs10950811
rs3801077
rs10950816
rs7811528
rs4721928
rs73281152
rs57014361
rs7776527
rs2041343
rs112223694
rs66620421
rs798473
rs10229934
rs7786163
rs10252130
rs4719645
rs78468528
rs62441390
rs145554441
rs2266920
rs208353
rs55726557
rs73049325
rs73049327
rs11772125
rs798495
rs208345
rs798489
rs10951607
rs34272280
rs59752138
rs10262589
rs73049928
rs2002718
rs62450845
rs78367256
rs117416839
rs57829694
rs62452068
rs11979176
rs80314887
rs140097546
rs28642972
rs55801721
rs4523152
rs6973046
rs7788807
rs7793919
rs10261971
rs11727
rs117408951
rs17135087
rs35847653
rs117837189
rs6945581
rs6963791
rs148028274
rs73050359
rs300538
rs3763384
rs111980010
rs140965807
rs116929608
rs145145417
rs4724112
rs6463136
rs35559543
rs7794427
rs138137280
rs6961858
rs6463152
rs9918499
rs7782329
rs2969497
rs393275
rs2344727
rs10229311
rs10268587
rs28676920
rs62451401
rs2089967
rs6969613
rs57318084
rs2965042
rs4573156
rs6952146
rs113760480
rs146591543
rs6978348
rs11984417
rs7778914
rs140907676
rs78804436
rs12540141
rs7791089
rs12702058
rs190883536
rs112526519
rs62444304
rs141286544
rs143494337
rs77684954
rs61336930
rs148030957
rs7808531
rs62444320
rs74752840
rs79622529
rs73053708
rs62441962
rs144754590
rs111376913
rs4339542
rs10226626
rs111612646
rs57475848
rs10265391
rs11981283
rs10254463
rs7798496
rs6463266
rs7777794
rs62441974
rs145071017
rs13245845
rs13227672
rs10248323
rs7797135
rs4724432
rs7781433
rs62441943
rs10258544
rs141556930
rs28757707
rs6956071
rs6970161
rs34213558
rs4720537
rs34223175
rs13247871
rs12472
rs56335325
rs6949942
rs13244634
rs139152572
rs7808703
rs7795353
rs62441078
rs7794436
rs10951857
rs28821644
rs6966660
rs33998469
rs6463343
rs10951879
rs6958502
rs59119551
rs3889348
rs6950111
rs71529388
rs6943227
rs4548078
rs112677644
rs10253708
rs10258579
rs4724592
rs12534467
rs6945065
rs4724662
rs4720623
rs7791057
rs4724668
rs4628168
rs4720630
rs12155102
rs6463475
rs11762561
rs6964614
rs13247205
rs117440560
rs4400291
rs149870384
rs4416742
rs111765269
rs79191504
rs2537620
rs13447427
rs852427
rs852389
rs6967973
rs145393223
rs852542
rs12666245
rs852503
rs852502
rs852497
rs7797030
rs78884754
rs2693946
rs113826419
rs113381587
rs852479
rs59162058
rs852462
rs852450
rs7780518
rs4415230
rs185359116
rs3779092
rs3807583
rs1468996
rs2287592
rs75713038
rs117470158
rs28824324
rs7791213
rs7783186
rs17322650
rs308074
rs11769784
rs2345660
rs146563152
rs28437675
rs629235
rs660547
rs13231797
rs112888804
rs75091449
rs10281397
rs35814282
rs143146103
rs852165
rs852164
rs6964482
rs56333002
rs61443193
rs144529361
rs7784025
rs10255662
rs10216296
rs7795003
rs11764399
rs147486571
rs62454295
rs59901068
rs74540533
rs11771806
rs75525533
rs2113628
rs113141087
rs74203240
rs3750041
rs755629
rs13242515
rs79623217
rs139979430
rs34444443
rs35582947
rs836479
rs34218191
rs836547
rs4720672
rs55652018
rs72583266
rs73676750
rs836538
rs12666600
rs4720674
rs73057394
rs111305136
rs6959558
rs55858049
rs6463567
rs4574760
rs11773436
rs112305062
rs940241
rs6946362
rs190476103
rs11975717
rs11559146
rs7794450
rs143846006
rs117953659
rs2248363
rs58569329
rs4720680
rs11761816
rs940869
rs2250243
rs67462815
rs1558475
rs34776629
rs10240082
rs7785073
rs73674707
rs73061566
rs10243190
rs79852560
rs4034735
rs7785709
rs12668922
rs732052
rs10282585
rs60259363
rs10252010
rs76345535
rs12702682
rs36101630
rs6974333
rs35720350
rs140731945
rs12531825
rs6956783
rs75401665
rs34438930
rs73049292
rs38007
rs17142716
rs1990368
rs138932766
rs17143021
rs10274754
rs11762339
rs10215220
rs79758938
rs78019208
rs9655063
rs6959703
rs13309056
rs58201578
rs3807848
rs73235836
rs7793383
rs10278050
rs3807844
rs11767851
rs118010074
rs17330214
rs10156131
rs3757524
rs67040045
rs7803886
rs11560239
rs78393208
rs4370425
rs62433160
rs6463774
rs3779370
rs142596238
rs3823833
rs17144537
rs3807828
rs62433174
rs116302541
rs3823832
rs73063544
rs6975631
rs1861136
rs62433237
rs10234374
rs142046046
rs117385224
rs10952109
rs116346347
rs2214695
rs77702142
rs10227956
rs71529597
rs7777103
rs6463808
rs112424975
rs11979872
rs74507980
rs77395783
rs10268338
rs7793292
rs6977578
rs6943939
rs4475381
rs1859512
rs17149860
rs142692664
rs2349487
rs35577848
rs73050625
rs972247
rs6944942
rs67877389
rs57295805
rs59575675
rs73675903
rs6969103
rs74778464
rs12539746
rs2349771
rs12056206
rs12702767
rs17153997
rs11536481
rs13228947
rs12531023
rs17154637
rs56162120
rs35872339
rs117532936
rs2214578
rs116949559
rs6965209
rs73247024
rs6949257
rs34192731
rs117463573
rs78681495
rs145061724
rs74933930
rs141078514
rs4720796
rs117991505
rs13243471
rs35678145
rs1034756
rs79746405
rs1014042
rs10258708
rs7790299
rs10952125
rs6946006
rs17156267
rs61014201
rs76460347
rs117609506
rs17156507
rs847960
rs847956
rs13247370
rs847942
rs847927
rs73058720
rs847918
rs12535211
rs17166119
rs11983536
rs6460957
rs12699392
rs6960644
rs55845368
rs62448293
rs150565620
rs10275976
rs34155826
rs73060680
rs28588224
rs7781602
rs73062637
rs116988288
rs1138963
rs73062660
rs184678052
rs116877011
rs1404519
rs77182158
rs849793
rs117327437
rs2056619
rs59037700
rs849763
rs2529781
rs34346327
rs1017405
rs6948807
rs2033604
rs11979770
rs73053430
rs73053437
rs4721127
rs34480329
rs35689560
rs7797379
rs78404253
rs56298039
rs66714240
rs10950409
rs111548099
rs79781587
rs111654949
rs6967288
rs7808891
rs17616899
rs111974889
rs849734
rs2078541
rs62452172
rs73269512
rs140057587
rs4721274
rs9792016
rs6957915
rs10275283
rs186375579
rs757904
rs10236940
rs16870032
rs10950493
rs17167567
rs12530627
rs77876350
rs62452251
rs252007
rs17150029
rs17167596
rs28449771
rs28672838
rs251989
rs67266670
rs111778568
rs6972049
rs10486066
rs17735690
rs2237296
rs3801091
rs113761326
rs3801095
rs12699566
rs2282873
rs10264667
rs7800918
rs193188654
rs79105356
rs10230636
rs79167244
rs7802610
rs717824
rs11978520
rs11982804
rs10254384
rs969419
rs73266090
rs28693078
rs112097556
rs17167847
rs73268010
rs706028
rs1841217
rs7806389
rs58370486
rs78467966
rs3807480
rs61216985
rs34542171
rs17626550
rs76579919
rs1841216
rs12539223
rs696030
rs17627275
rs79242998
rs114172562
rs11764348
rs1144626
rs11770872
rs73679859
rs34331204
rs10259054
rs73069704
rs10260978
rs2389677
rs56674828
rs1149513
rs117096184
rs34254774
rs13246772
rs864211
rs1723806
rs1723805
rs76869347
rs1674801
rs1674802
rs2611261
rs145704240
rs1674805
rs113448212
rs117714247
rs1380381
rs747347
rs2389700
rs113979934
rs17136588
rs17629192
rs75026478
rs73073533
rs15504
rs77364030
rs6842
rs2280655
rs2280654
rs1149527
rs76543733
rs706076
rs73076032
rs12674385
rs28945075
rs62441892
rs1525742
rs6959216
rs147763991
rs78291949
rs4719484
rs62444695
rs62446116
rs73082120
rs73307293
rs62443940
rs117942360
rs12672303
rs190164021
rs10249546
rs3735251
rs10269786
rs1174971
rs6945426
rs1174973
rs1174976
rs138684652
rs55931895
rs1637078
rs62446119
rs1833111
rs2057986
rs4722082
rs1345255
rs17146102
rs6945209
rs7784234
rs118000245
rs7788715
rs10232867
rs34152088
rs2108285
rs193266215
rs79059453
rs1419761
rs3915972
rs34749697
rs74424716
rs16873129
rs4722097
rs3779069
rs3779067
rs10260018
rs6952257
rs73077697
rs4288272
rs74982928
rs17146362
rs6972298
rs77681122
rs16873182
rs10278217
rs7791876
rs1833107
rs117890863
rs13226010
rs17711814
rs7795150
rs118111104
rs77078927
rs1345252
rs2214936
rs111338109
rs77924461
rs2686475
rs35499551
rs77291939
rs1636892
rs17718844
rs78842911
rs117078442
rs73683342
rs10227259
rs7797387
rs28579301
rs10950898
rs74465176
rs73683355
rs117155666
rs7785857
rs67807295
rs10950900
rs117922883
rs10260886
rs2528804
rs3846995
rs73284152
rs76643304
rs11976688
rs2528835
rs138202775
rs35466391
rs2170682
rs1542608
rs183138106
rs148899045
rs12700446
rs62468824
rs36022143
rs73074879
rs141471645
rs10264437
rs227946
rs112177980
rs227952
rs6963490
rs148062605
rs73077163
rs11547479
rs7786022
rs10249628
rs117370271
rs182637510
rs11978661
rs140445513
rs79734846
rs74736201
rs117369149
rs77410768
rs116903350
rs151177741
rs28525068
rs117012150
rs117635012
rs10807817
rs6949764
rs182839199
rs148354707
rs117150106
rs142375230
rs117128125
rs73090810
rs117029028
rs6966655
rs56262002
rs2390850
rs1074548
rs59376676
rs77596476
rs7794232
rs4722291
rs2194809
rs10243617
rs139591642
rs4719749
rs76436602
rs6971025
rs60241080
rs56406446
rs17149906
rs17149912
rs66851582
rs138081433
rs117289371
rs17149958
rs7809659
rs34470389
rs144776646
rs80227718
rs77351722
rs59945804
rs17150120
rs117637656
rs6958470
rs10227466
rs57347218
rs4374886
rs2106943
rs17150239
rs73088352
rs13225320
rs41275964
rs16873714
rs4470905
rs739709
rs73087742
rs6966132
rs10261181
rs16873719
rs141237634
rs141002739
rs79969277
rs75802003
rs10244418
rs6953682
rs13230759
rs75480678
rs184255862
rs57236584
rs6952796
rs11972120
rs34544927
rs55844228
rs112921647
rs111706117
rs79616660
rs113237225
rs75921257
rs1544375
rs1016915
rs13235046
rs4722417
rs10276780
rs10276962
rs10282247
rs1990012
rs4236318
rs39423
rs39425
rs7790129
rs39431
rs57630187
rs39436
rs2040841
rs74948132
rs73084374
rs39438
rs112162625
rs17153154
rs10277780
rs9639528
rs7788641
rs6956999
rs193014180
rs35306216
rs4722579
rs12700705
rs4722583
rs12700707
rs77082236
rs6962886
rs4259314
rs73279692
rs77857993
rs10270359
rs17153360
rs10261965
rs10247665
rs11983671
rs9639531
rs6461924
rs12538657
rs7779678
rs12700723
rs79293489
rs10279116
rs6461929
rs73683290
rs35881454
rs2698721
rs11772825
rs3823941
rs73070404
rs73070473
rs2525756
rs41443545
rs113379618
rs6461937
rs1229665
rs1229670
rs2699818
rs2699820
rs12669192
rs73072293
rs74489749
rs9791381
rs117987507
rs2391278
rs10229512
rs28478021
rs138392446
rs4722596
rs55962837
rs4719867
rs112250791
rs6963147
rs17346375
rs12539151
rs17153696
rs76562464
rs4722728
rs73076921
rs12536779
rs76071029
rs4722731
rs2237337
rs10253917
rs62451072
rs146267233
rs34956960
rs144273091
rs28498780
rs151320177
rs181676243
rs10239899
rs7789880
rs74452670
rs149018092
rs7780688
rs10258132
rs4719913
rs141567077
rs183451007
rs62451115
rs76167593
rs35301223
rs56901033
rs6949198
rs80109549
rs2108133
rs1024551
rs73296819
rs2391700
rs62442251
rs55736408
rs929385
rs10486599
rs6462115
rs1006514
rs1695515
rs144804541
rs11979388
rs149004307
rs76233580
rs10270699
rs6948880
rs6948887
rs6975102
rs122353
rs585654
rs502644
rs79624150
rs2252521
rs62444258
rs317749
rs4141276
rs184301594
rs317718
rs76500314
rs75444066
rs7776819
rs1861117
rs2192508
rs117744081
rs113298085
rs6462122
rs62444063
rs1879973
rs4722888
rs141144088
rs17676979
rs144602635
rs323183
rs323181
rs10272318
rs245866
rs245867
rs10486606
rs245882
rs11971828
rs138800252
rs245904
rs12538203
rs245908
rs11974802
rs34830418
rs245917
rs76060642
rs3812394
rs3812391
rs10234093
rs117985843
rs39077
rs245957
rs11764249
rs39082
rs39094
rs245962
rs245965
rs73074572
rs245990
rs245991
rs3793311
rs3812356
rs3812355
rs11980456
rs57157191
rs181984431
rs10241267
rs79853837
rs117053295
rs36082545
rs60685530
rs12700958
rs12673506
rs74845017
rs3793272
rs77875927
rs2214500
rs55796771
rs1034719
rs55677208
rs12536100
rs17157914
rs181941221
rs2057739
rs12534213
rs34779545
rs7777560
rs7777711
rs185406719
rs116965301
rs1001185
rs117509659
rs726582
rs55909330
rs67079113
rs4722906
rs6943667
rs3847003
rs849931
rs3828981
rs12666217
rs11978796
rs79776490
rs76842594
rs10255035
rs117543540
rs17752156
rs62457799
rs1946133
rs80182507
rs10951227
rs17752574
rs56952421
rs3750099
rs78243235
rs3178052
rs4722933
rs17810805
rs144572447
rs1420117
rs1420118
rs79419695
rs117278774
rs1420123
rs62459235
rs118145400
rs10241305
rs1728537
rs11981159
rs3956664
rs10250052
rs113276038
rs73299547
rs11763263
rs1728591
rs147711668
rs66873650
rs13236218
rs76529614
rs111231957
rs146831719
rs79470490
rs112284898
rs28592065
rs71528587
rs11761277
rs767430
rs12700987
rs174927
rs73075907
rs113329297
rs73075988
rs56050593
rs2057902
rs10242039
rs77384850
rs9912
rs17324153
rs6964627
rs7357118
rs140342280
rs887883
rs10247194
rs1003696
rs10488088
rs66691214
rs17547430
rs2110394
rs116990984
rs10278839
rs3823765
rs2110396
rs147840711
rs73081513
rs6969115
rs6977343
rs76563927
rs17159043
rs4722985
rs2284358
rs112319733
rs144216271
rs55841603
rs61400918
rs38435
rs38473
rs38475
rs2529435
rs17159249
rs17159262
rs2709778
rs2240400
rs6949955
rs111415208
rs2284219
rs112776615
rs255108
rs7809183
rs11772661
rs215695
rs215702
rs117663887
rs73092193
rs73092195
rs140316406
rs11767011
rs149160025
rs73093944
rs7456261
rs73305809
rs73093964
rs6955875
rs73307846
rs76212094
rs1123893
rs7792020
rs112647097
rs117085451
rs76141780
rs114396944
rs144950880
rs28434291
rs3213974
rs149922490
rs117457417
rs150444299
rs116847563
rs11761462
rs1812127
rs10243492
rs80184929
rs10263892
rs62465260
rs144410529
rs62467361
rs144144683
rs66543560
rs16875998
rs77595573
rs191503748
rs7788070
rs12672919
rs4358700
rs35727868
rs2392185
rs4723239
rs10251079
rs78948411
rs2392220
rs73687323
rs7797412
rs79397870
rs1833453
rs7796633
rs11973175
rs73689951
rs6948719
rs10243554
rs77455878
rs34331367
rs117384181
rs16879278
rs142817955
rs189151943
rs71532586
rs7809911
rs35113409
rs7801918
rs9791459
rs186553314
rs1365889
rs75396075
rs10265207
rs138554392
rs73327178
rs9986855
rs17169622
rs79806142
rs12539069
rs77699690
rs77734253
rs961652
rs2160308
rs62449754
rs73112324
rs117198861
rs13246579
rs10238057
rs10230100
rs78669301
rs6968694
rs36008700
rs7781083
rs318626
rs11771832
rs61055469
rs2108933
rs6970932
rs318579
rs77741055
rs74625879
rs36028345
rs75829944
rs138146020
rs79195888
rs1362274
rs11763746
rs17293114
rs1990506
rs7808209
rs11770167
rs7807071
rs6962198
rs6942586
rs6946988
rs62447163
rs4585649
rs2392445
rs11761382
rs12673000
rs10273902
rs3801297
rs34846278
rs7781875
rs77824788
rs3735397
rs11973927
rs12672178
rs2718175
rs2727810
rs17479862
rs62447213
rs76389356
rs17170646
rs2727814
rs73107131
rs2718187
rs73340192
rs2392458
rs79861443
rs67756771
rs11771565
rs138835895
rs73107151
rs6972638
rs77572832
rs12690818
rs117041910
rs4720210
rs80126971
rs73094969
rs62445912
rs4236346
rs12701521
rs4078285
rs76734774
rs77893263
rs7801689
rs76297906
rs6956428
rs80231502
rs13221768
rs17170689
rs7793470
rs13239851
rs2392461
rs13227260
rs10233489
rs76746440
rs12537281
rs61172434
rs1582331
rs10243286
rs78300214
rs12535430
rs6948589
rs35279507
rs74986216
rs73110081
rs112861532
rs191717977
rs116899270
rs2392473
rs73689646
rs4720227
rs141585689
rs117069481
rs12540485
rs180967605
rs11982286
rs117577678
rs78835752
rs73115399
rs59687552
rs61151146
rs59346826
rs13229510
rs17170854
rs17170861
rs111840120
rs73688851
rs73335571
rs151271097
rs112967912
rs6979467
rs531702039
rs117093982
rs7788982
rs73123157
rs17170909
rs2160430
rs114094383
rs13438217
rs56820839
rs71539823
rs4723631
rs1076477
rs72624207
rs2723998
rs2724002
rs10282266
rs62459348
rs12668348
rs2717941
rs10245068
rs10243081
rs56305455
rs2700993
rs73691696
rs7804200
rs2251816
rs2700983
rs79081063
rs7458566
rs13235125
rs1882074
rs78736838
rs6964474
rs79459265
rs4723647
rs4565373
rs75532300
rs73120731
rs34224250
rs10267165
rs1731997
rs1732001
rs17171046
rs9655382
rs77142188
rs8180866
rs60873628
rs149568357
rs10234231
rs17171087
rs146372286
rs17171321
rs28636643
rs62443347
rs62443348
rs2736969
rs56407917
rs12536664
rs10282263
rs2286693
rs2286694
rs2534569
rs111378455
rs2735177
rs11767216
rs2735165
rs2240854
rs909158
rs733905
rs58567878
rs142475202
rs141711548
rs62445014
rs13308817
rs3936806
rs2002761
rs4323384
rs2080284
rs55969455
rs2229922
rs3778888
rs2392571
rs76729501
rs2299946
rs2392572
rs73118160
rs7806970
rs78867358
rs62446778
rs7811443
rs78099559
rs62446781
rs117279155
rs191010508
rs7802173
rs3807423
rs17171383
rs1971809
rs75128120
rs9639797
rs10246472
rs117869120
rs967022
rs76177391
rs2392581
rs55660201
rs79636621
rs17171395
rs7796967
rs74967888
rs76158038
rs80128281
rs34367587
rs7776809
rs6967370
rs12701634
rs55958819
rs67478317
rs9639802
rs79741813
rs73126128
rs73694933
rs891884
rs12536104
rs68192104
rs73126165
rs75766103
rs28754843
rs34590517
rs12333355
rs11761761
rs6462855
rs10276004
rs73126197
rs7781415
rs7806370
rs2392590
rs112023021
rs144201891
rs76380065
rs34667977
rs11984273
rs117948359
rs13238395
rs10259635
rs73365631
rs1864886
rs7809020
rs62442622
rs35099034
rs73128174
rs55924838
rs146807374
rs73119710
rs3207255
rs17767818
rs13251
rs4723781
rs10257407
rs4513883
rs4313070
rs10240222
rs2329614
rs10231184
rs56400688
rs17537796
rs2103058
rs117378878
rs116972658
rs75539224
rs144955268
rs1267268
rs11769409
rs13438115
rs73394665
rs79343495
rs434459
rs1874232
rs116844030
rs112843767
rs11972220
rs11769947
rs112947679
rs2196758
rs11766761
rs79364104
rs4724064
rs71538635
rs35242807
rs1476665
rs17719440
rs10951654
rs17638240
rs17719781
rs79547999
rs11773723
rs73085714
rs186635306
rs10216044
rs77255765
rs17705890
rs60570739
rs118061161
rs112149122
rs257111
rs29693
rs988329
rs75653501
rs1990135
rs17639438
rs12112972
rs4724081
rs6943178
rs114570383
rs17639598
rs60781762
rs58939561
rs10234024
rs60035396
rs11767870
rs3823720
rs114615136
rs7802411
rs2237430
rs846271
rs112344418
rs56156312
rs846277
rs73688621
rs76237568
rs7785287
rs73102933
rs6968283
rs146826902
rs145999548
rs17172001
rs11983699
rs17172004
rs1012135
rs183130531
rs846315
rs17172009
rs7787414
rs56145441
rs10951667
rs7800024
rs28698768
rs10242174
rs699497
rs3801198
rs150434956
rs59543969
rs13231026
rs1003877
rs3801201
rs62443796
rs77640775
rs3801211
rs73094369
rs117296421
rs3823731
rs34123493
rs117758526
rs183883610
rs77634225
rs10241136
rs7783733
rs12701950
rs6942797
rs990661
rs17172025
rs77056962
rs10276091
rs78662263
rs35671443
rs62443839
rs74315577
rs56750200
rs10273991
rs10277168
rs6950755
rs112210290
rs4720420
rs10225803
rs13222890
rs886829
rs886827
rs17172037
rs12532960
rs10256931
rs6463103
rs73691818
rs79621723
rs73100321
rs2330441
rs77928428
rs79466433
rs10250918
rs75262055
rs150103078
rs73095495
rs12537241
rs117920942
rs73690249
rs10951716
rs2024125
rs1006107
rs4720443
rs17708960
rs13226861
rs2159199
rs73097369
rs117984438
rs140367562
rs76278852
rs7357306
rs2330745
rs2107271
rs73314711
rs6972287
rs10277619
rs3757564
rs79382842
rs10279129
rs28404008
rs17795844
rs72585564
rs57209616
rs58293227
rs73099664
rs4724185
rs55713548
rs62458219
rs1029480
rs1029482
rs12702025
rs7788485
rs2040840
rs17172180
rs17796324
rs11771692
rs6972797
rs11763488
rs11979877
rs75615949
rs148588096
rs2214610
rs34610745
rs6463180
rs142715463
rs58394495
rs140542094
rs3886967
rs17723805
rs12540611
rs7795330
rs4421275
rs116992184
rs6979521
rs191839083
rs10247622
rs75053289
rs58183547
rs67747013
rs10264595
rs2330868
rs10480184
rs2024269
rs1860755
rs6961295
rs140250479
rs2240984
rs6950232
rs146616771
rs2196149
rs10282609
rs183455310
rs11971407
rs73098755
rs114191674
rs56336485
rs143190502
rs10226241
rs4724213
rs2304316
rs62461066
rs7793059
rs28498524
rs11977501
rs2214995
rs3779060
rs6463200
rs11767718
rs217433
rs217424
rs117448375
rs217411
rs2008428
rs6656
rs2289057
rs3750098
rs77276890
rs799434
rs12672046
rs12673978
rs112866709
rs3735478
rs117178759
rs13240323
rs17134280
rs6970925
rs12702088
rs112974021
rs73102105
rs12702100
rs186948537
rs9791444
rs1018983
rs11764964
rs62461369
rs13247721
rs11555636
rs7799222
rs10228004
rs73105810
rs118001463
rs55939096
rs2107732
rs1866581
rs71548258
rs150002293
rs13438759
rs117231075
rs111394818
rs10085574
rs139900157
rs6954503
rs10244707
rs10249361
rs79363682
rs2119053
rs10228907
rs6968022
rs79504581
rs3757576
rs10260589
rs1949873
rs77679880
rs4724399
rs1534131
rs75755124
rs4724413
rs111598036
rs6948608
rs73692434
rs190228559
rs11974210
rs12702149
rs77239239
rs11979797
rs1521470
rs80322516
rs76077131
rs12155410
rs117833488
rs2471226
rs77524127
rs2471260
rs112473323
rs10243170
rs3536
rs117492315
rs2461106
rs139591869
rs80109008
rs12670400
rs28694706
rs45444695
rs55972892
rs141833061
rs186942916
rs145888919
rs9692265
rs7798571
rs1948553
rs75608067
rs145985743
rs7794738
rs6967436
rs113628876
rs73322924
rs117385564
rs7785321
rs7779749
rs28733769
rs77579760
rs6592965
rs117963681
rs78451034
rs74942628
rs12718785
rs74828745
rs79001309
rs10262731
rs185774731
rs73695643
rs7779747
rs6593336
rs11575542
rs11575500
rs17152014
rs11575472
rs111790043
rs11575450
rs3807563
rs73119290
rs1376523
rs17133853
rs10268819
rs73129072
rs2237440
rs34631080
rs2715139
rs2529394
rs111576115
rs2237450
rs147196947
rs2715143
rs2237454
rs75610937
rs2237461
rs60767324
rs6952803
rs111663632
rs6943639
rs11238345
rs1158658
rs62449584
rs17172425
rs12531163
rs60503921
rs6593202
rs1024750
rs17335898
rs139165969
rs1344307
rs117961137
rs17586344
rs17586365
rs17172434
rs28701637
rs12535578
rs759169
rs75688944
rs202028278
rs917881
rs11977660
rs3778866
rs7800174
rs6593205
rs4947491
rs17289385
rs62459762
rs4947978
rs74995732
rs73135282
rs887824
rs4947982
rs4947984
rs17336352
rs17336542
rs17336765
rs12538371
rs10258429
rs55669340
rs17337107
rs17290406
rs845560
rs2075108
rs140801955
rs6970262
rs2692451
rs17518446
rs149081041
rs116958628
rs539356309
rs1107618
rs76334949
rs74793417
rs1108441
rs117981302
rs6968509
rs17172457
rs6945081
rs4245566
rs117573377
rs4947995
rs1880623
rs117206106
rs11982525
rs4947996
rs13227878
rs6974341
rs7803006
rs55845600
rs6593217
rs6973954
rs4245567
rs79842896
rs34849136
rs6963820
rs4948005
rs71547924
rs13229979
rs75388495
rs35621351
rs11238359
rs117897813
rs6593235
rs6956287
rs181711527
rs117632646
rs17840377
rs59958427
rs191385056
rs6460105
rs4717992
rs113581979
rs4718003
rs1813788
rs76172214
rs117490078
rs4718267
rs111242533
rs149524925
rs180770847
rs62469924
rs7803283
rs182194183
rs408140
rs313833
rs36127118
rs76817934
rs117250447
rs73140219
rs117585888
rs12698551
rs4717332
rs74863047
rs4718431
rs4718433
rs7784393
rs150299465
rs11766656
rs147022874
rs61680214
rs7457479
rs183024556
rs142821276
rs11763800
rs35644973
rs13247415
rs113336697
rs36087260
rs6971698
rs7802408
rs11762153
rs55675441
rs56044859
rs4717865
rs2528795
rs141287071
rs55675961
rs2269082
rs112702449
rs112022220
rs632401
rs223023
rs113234463
rs6951730
rs12538253
rs9649057
rs112059545
rs4732289
rs2868166
rs112299229
rs62477579
rs4728477
rs62477593
rs7792743
rs67695432
rs73142208
rs73142212
rs13340490
rs57371885
rs11465310
rs3815261
rs2302006
rs3779425
rs145063749
rs7780649
rs142702069
rs13243095
rs2024050
rs62479384
rs10266630
rs10954676
rs4732459
rs2024049
rs57219753
rs10233077
rs42184
rs7792286
rs7223
rs62479406
rs149371800
rs11763219
rs55682150
rs17362733
rs112178928
rs41296509
rs2302429
rs34271845
rs4470976
rs116839932
rs11538801
rs118162931
rs13221991
rs186091142
rs1806884
rs115035619
rs10239209
rs61556289
rs7788837
rs3973162
rs10245109
rs11770797
rs77644037
rs17155574
rs140994332
rs958766
rs75754264
rs75138320
rs74491131
rs17444629
rs17444650
rs137861127
rs78983770
rs12707466
rs13233598
rs147583025
rs9986811
rs139828902
rs1229448
rs35895137
rs4728489
rs13438400
rs1229469
rs1229470
rs116893930
rs1229476
rs1229485
rs1229492
rs1229498
rs11977420
rs145044561
rs116972098
rs34029083
rs11973475
rs143477829
rs9986972
rs80139594
rs17155782
rs10242428
rs17820129
rs3801764
rs190010600
rs6957415
rs10250522
rs111576995
rs258671
rs4732424
rs183948257
rs79251225
rs62465776
rs73155529
rs79038646
rs151139685
rs192100428
rs117971701
rs118177224
rs4313098
rs3801742
rs28704558
rs7803334
rs34011652
rs2367911
rs56846932
rs12531014
rs73157510
rs38537
rs73387962
rs75863266
rs74335076
rs2237516
rs6948100
rs34536191
rs183374245
rs12707478
rs4732432
rs73164222
rs73164224
rs77905789
rs79398263
rs139801319
rs13221820
rs17156069
rs2299166
rs73164265
rs2190525
rs77608066
rs117714711
rs2299171
rs3801697
rs2299175
rs10282387
rs2299181
rs11982475
rs4140790
rs17156246
rs4732460
rs10954679
rs140464503
rs12707495
rs111462911
rs78992663
rs56154957
rs145642785
rs6947580
rs740133
rs62463203
rs6972243
rs12540731
rs6467905
rs139219899
rs7781957
rs17156397
rs73378081
rs10226166
rs12707510
rs916853
rs17156560
rs17156564
rs35953581
rs2106920
rs13224195
rs76745025
rs2214331
rs2057670
rs10246264
rs60824002
rs13244034
rs6467911
rs6956744
rs2371210
rs57273882
rs964714
rs28714449
rs6975132
rs77534779
rs74852475
rs74318475
rs79098129
rs1990068
rs6977045
rs10274504
rs10257151
rs71557158
rs62458597
rs62458599
rs144457500
rs73170043
rs10257629
rs34557421
rs117856561
rs56178995
rs10954712
rs6946416
rs186884374
rs7807790
rs34552524
rs77693109
rs117954788
rs10269750
rs7779384
rs1123203
rs80130582
rs6974772
rs191163395
rs117075763
rs61253070
rs13233216
rs59970005
rs191485923
rs10239446
rs17157493
rs9690908
rs73169953
rs112935076
rs117247407
rs73169960
rs73169984
rs6961910
rs58746323
rs139527736
rs73174505
rs142303089
rs7806439
rs146189956
rs73174557
rs58407815
rs2722992
rs10243278
rs61086658
rs3823898
rs2535376
rs62477015
rs11982066
rs2535372
rs17505033
rs17505277
rs71557176
rs7810691
rs62477038
rs10248786
rs2058346
rs215263
rs215300
rs42013
rs78214213
rs42001
rs10229499
rs73382783
rs646631
rs17459241
rs17459381
rs113074612
rs28422049
rs143707848
rs537105260
rs1921595
rs1921596
rs2141780
rs10232727
rs701273
rs13229075
rs113708066
rs10487867
rs62475844
rs146994055
rs73175700
rs1524333
rs78293454
rs56288377
rs701308
rs17158343
rs10232913
rs62473885
rs797827
rs7796609
rs77908014
rs73180176
rs56079403
rs797820
rs3801596
rs144935470
rs147436181
rs4732536
rs77234957
rs75475170
rs10243933
rs117689619
rs12707612
rs7785176
rs73179366
rs7786377
rs7804558
rs12540238
rs78174296
rs73179400
rs13234176
rs10262040
rs12532702
rs645226
rs488333
rs59630020
rs6467990
rs17158882
rs611954
rs7806920
rs16887706
rs142457009
rs35226963
rs141847797
rs9642179
rs79186840
rs2097734
rs12530534
rs78403006
rs12707690
rs74808838
rs12056293
rs140122706
rs35477690
rs117646159
rs117506199
rs113454831
rs7809347
rs6962019
rs10260011
rs62473403
rs2269995
rs139982867
rs17647278
rs117091479
rs2372671
rs13238401
rs143204609
rs4140712
rs77503277
rs10235495
rs141848726
rs12668415
rs2732729
rs117352968
rs12667242
rs11764041
rs1187706
rs10261502
rs79669162
rs78215804
rs71562725
rs61329447
rs142145395
rs76479445
rs2282960
rs724224
rs117293386
rs77669317
rs79858296
rs62488004
rs12704285
rs6943762
rs17160978
rs141543163
rs10268818
rs10952891
rs73194601
rs80016323
rs144650449
rs117443186
rs2214931
rs117369264
rs74912003
rs7783865
rs7794419
rs74608797
rs111337925
rs802045
rs1636914
rs802031
rs10487804
rs2230028
rs2178658
rs17209837
rs10229877
rs10952914
rs35549447
rs3789236
rs1063964
rs43097
rs73204176
rs190448231
rs77228087
rs17259261
rs115680190
rs79658376
rs11765771
rs118167467
rs11972082
rs111654112
rs6945128
rs17862168
rs17869210
rs17867645
rs12531135
rs17862180
rs10277213
rs142251171
rs714794
rs73217334
rs17864037
rs2188521
rs10246333
rs6950944
rs60049031
rs17862240
rs146113798
rs150148213
rs118134444
rs11769321
rs117171796
rs10273481
rs79943930
rs17690746
rs74969944
rs4728931
rs183216304
rs2213979
rs145436294
rs138568473
rs76770002
rs117032440
rs141568861
rs62468475
rs73227073
rs1208894
rs28757635
rs80147087
rs802799
rs13224945
rs117003416
rs17163534
rs140659313
rs705352
rs705353
rs140226537
rs74597998
rs41396048
rs705357
rs697403
rs1526312
rs696029
rs10488003
rs42999
rs6944536
rs43002
rs10488004
rs11763415
rs149839595
rs75507249
rs1995899
rs2724356
rs803176
rs2063389
rs12704598
rs4320483
rs11771034
rs4610656
rs76642108
rs4621732
rs12667582
rs11976442
rs75415733
rs12538957
rs12534246
rs4236520
rs73217141
rs10953040
rs10277895
rs17163759
rs10281519
rs10280134
rs17163782
rs2430438
rs2710981
rs12113683
rs79351002
rs1476442
rs34925221
rs1476443
rs60933298
rs17668837
rs2188713
rs803261
rs1209000
rs148092105
rs77492263
rs10242792
rs113646289
rs75611011
rs7812219
rs757040
rs80258507
rs73224297
rs111607892
rs10235314
rs6944759
rs4729046
rs2237572
rs78911158
rs2282984
rs11773884
rs11768753
rs3731332
rs13437843
rs113793043
rs7781436
rs112248192
rs112557870
rs2519655
rs987047
rs77288547
rs34489123
rs180284
rs2519647
rs10246567
rs113064031
rs17165876
rs7796065
rs117922771
rs17165909
rs17303650
rs113591717
rs17244307
rs17165913
rs118066145
rs1014424
rs1008454
rs61046708
rs28411240
rs35582256
rs4436050
rs10265731
rs10215958
rs41522
rs41532
rs42227
rs73229386
rs41538
rs11975386
rs75355785
rs7792466
rs10249590
rs41542
rs7801064
rs188682131
rs150948435
rs149919494
rs1037277
rs79444715
rs1522535
rs55671145
rs112385613
rs1207687
rs17168043
rs11976595
rs1207692
rs17598132
rs73402679
rs10268927
rs10486860
rs75909359
rs917047
rs6957108
rs2693314
rs1724299
rs1207733
rs7807332
rs1207739
rs17600014
rs1526084
rs111796988
rs4493838
rs2037719
rs75425392
rs149087826
rs111240779
rs78853580
rs17168880
rs12667069
rs12537683
rs138963715
rs7796445
rs1858235
rs759658
rs6465608
rs1848858
rs73139190
rs2665461
rs2017250
rs67120998
rs73140938
rs7800746
rs4729386
rs4729387
rs13437661
rs10278321
rs7779490
rs11977507
rs6465638
rs12154422
rs6978176
rs13245475
rs78245063
rs884897
rs3801296
rs11764933
rs17169462
rs34228515
rs12704976
rs190265340
rs34294017
rs1635611
rs58482732
rs4439053
rs143355109
rs1688605
rs111681257
rs4294119
rs7809920
rs10452903
rs903448
rs903453
rs2161
rs73143652
rs67078656
rs73143655
rs1629719
rs57282732
rs73709493
rs2047182
rs705324
rs705323
rs113162975
rs67343816
rs1691211
rs705326
rs705330
rs60569161
rs55950374
rs705337
rs817765
rs11974926
rs113766645
rs73145421
rs10245861
rs10253606
rs116964380
rs12704998
rs78587087
rs6465698
rs138540070
rs10282212
rs78573622
rs4605992
rs4727410
rs10233002
rs34451828
rs4729491
rs13233873
rs7804629
rs73400884
rs73159489
rs10274397
rs6963077
rs57883746
rs112268566
rs35073730
rs4236538
rs12534304
rs6968995
rs1986189
rs1548622
rs6465726
rs7797783
rs2245385
rs113374056
rs73155645
rs193110643
rs149750020
rs140600498
rs4729578
rs12539985
rs12668498
rs141655350
rs13230744
rs17249588
rs1617502
rs858512
rs117430166
rs858503
rs118005046
rs10269641
rs6943160
rs150474818
rs112278892
rs117726345
rs7798226
rs149744179
rs151178432
rs73161780
rs56307653
rs60247889
rs76022902
rs183820769
rs113734124
rs17162410
rs117339995
rs111237924
rs2553023
rs314294
rs559208
rs73411168
rs2553020
rs111763221
rs6949532
rs7384255
rs314370
rs2720392
rs56696877
rs55754661
rs79066880
rs62482557
rs10267628
rs13241351
rs6465777
rs34906289
rs150774187
rs56721881
rs56087194
rs76789455
rs73404871
rs10267665
rs10900
rs13237868
rs141326445
rs12535610
rs74690091
rs79529160
rs1079347
rs2227692
rs35788047
rs145823272
rs76141735
rs80171446
rs2074684
rs3177697
rs68051753
rs184067145
rs740103
rs139972715
rs142939838
rs4729670
rs4729671
rs150814238
rs35159414
rs35082269
rs10265206
rs143364347
rs62482972
rs112836952
rs144407777
rs1617152
rs811680
rs2950183
rs6976282
rs117664751
rs56411810
rs11496123
rs7801498
rs117398921
rs4336541
rs4729789
rs11764446
rs1131383
rs115839223
rs55817310
rs7455410
rs12113318
rs1861729
rs11768828
rs56689972
rs4729902
rs146017326
rs9640673
rs3757508
rs111474588
rs138729398
rs6961668
rs113442058
rs2299304
rs189369727
rs146329984
rs140735740
rs34629963
rs2526975
rs76456583
rs79291608
rs10229260
rs6960586
rs116431
rs73195665
rs56235770
rs17152481
rs73195679
rs17152505
rs73195686
rs431847
rs74346179
rs62481292
rs28526617
rs6956061
rs6949585
rs73197504
rs78402621
rs17289756
rs146388562
rs176474
rs6960051
rs117889431
rs2240473
rs35581051
rs176566
rs6466094
rs176573
rs114491466
rs12112530
rs176580
rs188496501
rs117481973
rs10245392
rs67753082
rs10156023
rs11762248
rs6976345
rs16873249
rs62464043
rs137888064
rs214888
rs150562020
rs113476931
rs10242573
rs117099636
rs10257931
rs75910439
rs214467
rs78567254
rs77412883
rs74301867
rs117481030
rs13235191
rs150723301
rs57160495
rs76050432
rs60336079
rs10953754
rs1349389
rs4730626
rs78210617
rs10243972
rs141098798
rs12538008
rs117079314
rs10429104
rs140608145
rs11771168
rs75901808
rs79794408
rs13222273
rs80102369
rs186849933
rs117090740
rs79200365
rs2049602
rs2245192
rs10226011
rs73434111
rs112966452
rs62467866
rs17371272
rs62467872
rs41311772
rs59676751
rs112191899
rs12705966
rs76742597
rs1378766
rs1840660
rs776472
rs1378769
rs35268707
rs6978859
rs117306227
rs60857278
rs138204422
rs17137252
rs71573110
rs7801180
rs12706096
rs76706972
rs2402091
rs6466590
rs112544748
rs78658216
rs78064248
rs437
rs76210827
rs714180
rs4330631
rs38846
rs78247334
rs140481959
rs546472619
rs11762213
rs75770850
rs75081540
rs2237714
rs145400702
rs76731671
rs1621
rs13228501
rs41772
rs41788
rs79736961
rs1119800
rs112785519
rs74632267
rs117340658
rs2082056
rs213934
rs146683624
rs111811152
rs2299445
rs6965682
rs79310633
rs145859757
rs62617115
rs34312065
rs76860590
rs34787450
rs7791416
rs929668
rs6973399
rs7792089
rs6956643
rs66843006
rs78738439
rs111950174
rs9641642
rs2402539
rs78083769
rs17142885
rs56102548
rs734317
rs73219497
rs143329826
rs7777916
rs7806523
rs112003498
rs60837162
rs3823859
rs149738174
rs17284988
rs798905
rs10276111
rs76042375
rs6943521
rs7782648
rs3779381
rs2536191
rs60933810
rs62475037
rs6960294
rs7806410
rs62476184
rs73717333
rs12532024
rs180820135
rs996062
rs113283203
rs181183687
rs11765495
rs717241
rs10271776
rs149031046
rs2190107
rs76229480
rs7791430
rs2402751
rs148348718
rs140902829
rs13226395
rs75791864
rs36038504
rs7776954
rs10954068
rs629870
rs76553476
rs7807348
rs78284522
rs148708704
rs73442988
rs2237729
rs77164848
rs75419268
rs6467083
rs74527351
rs80108544
rs12538632
rs62479322
rs4731317
rs117512599
rs78216551
rs187293301
rs117116975
rs111272507
rs74356187
rs73226995
rs71576300
rs12706746
rs77433464
rs117353425
rs1204528
rs35048719
rs2106192
rs34690384
rs144313212
rs149226828
rs67993661
rs78754856
rs1204582
rs1582257
rs4728059
rs17867730
rs1419441
rs11563777
rs17862269
rs17863192
rs10270189
rs2299531
rs76490470
rs147809882
rs139194946
rs17865631
rs17862300
rs183401537
rs17862304
rs2237795
rs17862319
rs74962678
rs17863243
rs17862325
rs17866042
rs17863246
rs76027332
rs188505793
rs73231268
rs10243967
rs17864173
rs17862339
rs17864178
rs78625450
rs17866467
rs11563658
rs17864186
rs6961591
rs17863277
rs17862355
rs916601
rs17865345
rs73232965
rs141823255
rs77001290
rs117445813
rs112342490
rs80076293
rs10464691
rs186245757
rs11761621
rs6948871
rs117697290
rs76988032
rs79419518
rs322836
rs322827
rs117240835
rs322783
rs322768
rs339066
rs41274144
rs339065
rs4731512
rs6958689
rs60425056
rs62479563
rs73236092
rs62479565
rs4440553
rs11763672
rs73238116
rs58044348
rs73238124
rs1565628
rs117033934
rs62479613
rs2291563
rs902841
rs117627878
rs9640852
rs2279669
rs78461044
rs28582084
rs67147448
rs7792282
rs6955705
rs4731528
rs34815476
rs13245639
rs729302
rs74883380
rs73461567
rs73721684
rs57812317
rs73461581
rs35000415
rs142400064
rs77416878
rs118058775
rs3925323
rs11761242
rs73473720
rs73144713
rs148326151
rs6943541
rs139079650
rs73144731
rs11980319
rs12533403
rs36014958
rs74398712
rs75647992
rs10253722
rs111813402
rs4728182
rs117585966
rs73144757
rs11764066
rs7803250
rs192418151
rs6973585
rs10279425
rs111327579
rs74747282
rs113690421
rs62491325
rs144170753
rs3800562
rs6467283
rs137889657
rs60394478
rs11770708
rs10257465
rs62491972
rs143989206
rs73146703
rs17164720
rs2633377
rs113951724
rs55912550
rs139070477
rs77790182
rs6467289
rs139738489
rs17165599
rs3823559
rs78027133
rs141850047
rs10259329
rs80071317
rs60570942
rs11977312
rs10229349
rs140037795
rs113049225
rs77580680
rs3800688
rs3212299
rs112877944
rs11763812
rs6467374
rs1465387
rs11763366
rs4433085
rs876340
rs888602
rs4728221
rs1643273
rs1643276
rs1613129
rs2909683
rs1643287
rs11974144
rs10155893
rs1078246
rs2909670
rs752890
rs1862084
rs729840
rs4728225
rs918339
rs9642057
rs182953989
rs10247642
rs2882494
rs10246433
rs143483116
rs17168769
rs13247260
rs2278098
rs79445753
rs1364493
rs79192917
rs1364403
rs35061417
rs62485241
rs79005601
rs117244355
rs324617
rs324618
rs60161367
rs17168865
rs79494124
rs10488602
rs78771438
rs324648
rs78897276
rs146735801
rs74528097
rs324677
rs79254063
rs2161860
rs11771501
rs73160479
rs191887052
rs7786241
rs10277738
rs35609374
rs4732241
rs79477588
rs3800665
rs7792693
rs10260637
rs76182023
rs6978230
rs117303154
rs4732272
rs191286465
rs1677499
rs56364819
rs11970829
rs73729521
rs75697220
rs273985
rs889870
rs7783688
rs10235324
rs10243728
rs58616293
rs35259896
rs12112517
rs76728365
rs145449548
rs77402904
rs6943498
rs73468542
rs11489684
rs55670987
rs73154193
rs4732379
rs143555765
rs10230650
rs6972895
rs12113431
rs17160924
rs6966678
rs34816855
rs6945850
rs7804582
rs2530733
rs2530727
rs7785404
rs66496129
rs12665981
rs7799361
rs11773832
rs6975091
rs73156864
rs11980430
rs112572881
rs12703795
rs10268546
rs55953323
rs6464729
rs6968618
rs11761131
rs11773100
rs113919262
rs112480981
rs4726786
rs144201964
rs7799280
rs2001942
rs2948386
rs17161539
rs7808166
rs7776957
rs12537434
rs6945832
rs78430939
rs6464818
rs2252397
rs2363831
rs4571657
rs117550186
rs10270838
rs269243
rs11767611
rs138325608
rs2968552
rs112902350
rs10252135
rs2364399
rs6464217
rs118009394
rs6662
rs6962233
rs112956878
rs57176671
rs17161914
rs1005516
rs10232772
rs73167437
rs73167439
rs77478282
rs140724354
rs11768129
rs72611558
rs758956
rs149127015
rs6949455
rs73167482
rs17162012
rs11767925
rs4726441
rs76405237
rs11981103
rs56349191
rs117267436
rs217001
rs71545310
rs56190564
rs2040929
rs59712753
rs112011760
rs12539584
rs79427963
rs76839626
rs79123154
rs60014512
rs34385825
rs76315479
rs141725912
rs79435282
rs11764687
rs116392779
rs17576764
rs183569997
rs1181729
rs12671621
rs10952500
rs1619668
rs76804942
rs1181745
rs1181748
rs7782169
rs12666428
rs59255914
rs6955419
rs1110074
rs2366251
rs71545324
rs12703382
rs2286151
rs4256516
rs17522258
rs77074445
rs2234006
rs4647311
rs2140904
rs10500136
rs2272255
rs12667732
rs4590353
rs2367940
rs4327779
rs2242493
rs2016450
rs62471040
rs62471046
rs13438232
rs58927079
rs7802536
rs17854363
rs11760237
rs35648741
rs4726614
rs77283277
rs1131883
rs3812406
rs10952549
rs2242601
rs35251323
rs7786333
rs75045569
rs144617476
rs6951852
rs9640384
rs62485639
rs28375232
rs2949738
rs144037984
rs2966720
rs116981291
rs118078689
rs73154242
rs2949739
rs6965855
rs190284405
rs17169926
rs10257009
rs1517770
rs1917649
rs76980226
rs57966852
rs117799371
rs80079432
rs9655686
rs10247330
rs17402143
rs1260125
rs6966136
rs802576
rs802560
rs802506
rs7785552
rs10277586
rs78824238
rs73162161
rs7793026
rs187286823
rs1718081
rs1403008
rs6464759
rs696773
rs700284
rs6979255
rs186025988
rs369723
rs142458123
rs189770527
rs347213
rs111571560
rs73166341
rs7793800
rs6963334
rs1353235
rs28450532
rs17170221
rs344468
rs73457259
rs73168734
rs35057869
rs77568083
rs73170314
rs1494449
rs71530759
rs73170330
rs7794448
rs76034183
rs2727632
rs13438328
rs12667877
rs73170374
rs7341537
rs4130001
rs10081175
rs10255778
rs75663642
rs10276778
rs28838103
rs1589776
rs2109305
rs28392749
rs62483998
rs112630159
rs66509567
rs34492923
rs10246469
rs111313677
rs11979139
rs10231780
rs10275671
rs10268697
rs7807650
rs11770843
rs60844248
rs10085609
rs73154387
rs144809130
rs138315349
rs1908763
rs112106770
rs1496545
rs58358988
rs117475952
rs4725709
rs139336966
rs185313161
rs58010909
rs78749731
rs77321620
rs142007799
rs12113127
rs10268483
rs150004705
rs7806707
rs6956932
rs1541415
rs10234171
rs1919188
rs1024528
rs73461162
rs12670747
rs140979310
rs17170583
rs145854686
rs13236486
rs73464989
rs10230213
rs77539579
rs10952701
rs62483183
rs7788405
rs10243377
rs10263605
rs10244236
rs138845246
rs851730
rs74788728
rs851737
rs58044035
rs700317
rs80120986
rs111679521
rs7799501
rs851673
rs1961536
rs851698
rs79239956
rs10267819
rs17824995
rs2178769
rs184942717
rs148729594
rs117567158
rs76628069
rs10248742
rs4725747
rs4397315
rs116996718
rs2538975
rs9655720
rs2708265
rs56121583
rs186313265
rs2710080
rs77636629
rs73743660
rs1882687
rs2707590
rs113286478
rs2707593
rs10273095
rs2710079
rs55672616
rs73168541
rs12532290
rs73168560
rs6971184
rs983771
rs11974602
rs10265825
rs75395794
rs6964783
rs10256700
rs1859539
rs11975073
rs17548646
rs73744756
rs73168599
rs12155129
rs2972111
rs6973203
rs57068192
rs111564546
rs10255956
rs140254908
rs1013738
rs12536530
rs117339252
rs2860473
rs76466359
rs6969922
rs10254641
rs10254881
rs10952735
rs4513897
rs73170543
rs6947963
rs2373346
rs2373347
rs73170563
rs1881725
rs4725770
rs6945371
rs74400844
rs77947760
rs17433476
rs12538984
rs57777958
rs76348301
rs111331187
rs34028741
rs78093069
rs73171906
rs4726943
rs12530935
rs189458687
rs13244714
rs73171923
rs6956705
rs11771834
rs111852471
rs74302258
rs66567305
rs10277969
rs75803509
rs1177928
rs4487670
rs79947744
rs10952755
rs1637841
rs11982883
rs113468992
rs146738115
rs10229693
rs73155930
rs6963244
rs2108673
rs17616515
rs7780778
rs28407267
rs2717776
rs117742326
rs6958907
rs12669503
rs2717793
rs749609
rs2717804
rs139474790
rs34076499
rs10952787
rs56037300
rs78155193
rs56692209
rs28497061
rs75091705
rs76447096
rs10808055
rs73725441
rs6946304
rs111384592
rs142434108
rs112571954
rs35046323
rs117910646
rs117991019
rs1202430
rs1202448
rs12539300
rs111425906
rs113456984
rs73160375
rs143400493
rs2269972
rs112833271
rs57174218
rs143131814
rs11771746
rs28374384
rs28690366
rs1202399
rs11547158
rs56988535
rs10488347
rs11983696
rs17173608
rs6464060
rs74706934
rs116694947
rs79198823
rs11773825
rs2190994
rs10235546
rs4725337
rs6972875
rs7790549
rs3800784
rs4725896
rs1524335
rs10276994
rs28657958
rs877120
rs73165545
rs1005390
rs3735076
rs4725972
rs10280024
rs11760854
rs147622989
rs150642080
rs117547300
rs112440044
rs34375359
rs74914644
rs17173658
rs142512139
rs41313071
rs111760470
rs41313080
rs73167624
rs41313095
rs12540183
rs3778871
rs3778869
rs3918228
rs891511
rs1008140
rs3918196
rs2373929
rs1835428
rs11975690
rs6947821
rs76884999
rs10155938
rs35708520
rs34104727
rs146470234
rs72617352
rs12670760
rs7798453
rs62490312
rs77955986
rs891509
rs74672240
rs10235060
rs142402390
rs76405180
rs41273644
rs10952303
rs57324149
rs62489630
rs1430624
rs116958768
rs767866
rs56121050
rs4726005
rs12533535
rs9987066
rs6952465
rs310589
rs76833570
rs35833042
rs6949587
rs12538502
rs41273648
rs13230325
rs117460099
rs78729555
rs122815
rs35746260
rs118179667
rs141974963
rs73169674
rs219235
rs219236
rs3789821
rs3789820
rs2530457
rs2429247
rs10263398
rs61078972
rs13244540
rs2530461
rs432519
rs79787667
rs1012008
rs6977945
rs442033
rs9640172
rs2487161
rs10233222
rs2429250
rs2487149
rs7805834
rs10263820
rs7809933
rs116911095
rs60655814
rs13241175
rs60175285
rs77203392
rs386956
rs367191
rs874607
rs6963048
rs118017776
rs80246097
rs6972494
rs6972955
rs17635967
rs7806203
rs5017425
rs117160563
rs117866143
rs6964957
rs4726080
rs6950281
rs1860735
rs73481949
rs62478163
rs2727538
rs2727541
rs56020328
rs2727560
rs79495718
rs6967507
rs6948449
rs7782653
rs2536066
rs1108722
rs1104897
rs10278273
rs4546566
rs1001117
rs7788160
rs7807769
rs79215320
rs7801616
rs7800069
rs3934596
rs4726096
rs9648725
rs1881637
rs1881633
rs1881632
rs6979926
rs13310994
rs76549296
rs80103672
rs9648727
rs116255223
rs6975127
rs34784704
rs6464179
rs35721560
rs34867733
rs9640302
rs112229026
rs2031026
rs7806048
rs6950348
rs10215172
rs13244657
rs7788230
rs9690705
rs2374271
rs67029707
rs60090626
rs2374278
rs1534665
rs12670681
rs34552443
rs1528977
rs71541719
rs55655026
rs73472024
rs140322661
rs17569415
rs74671754
rs10229332
rs7788735
rs12533555
rs6464191
rs34012876
rs4726119
rs4726120
rs10952342
rs1919522
rs28367452
rs55696825
rs58728122
rs60380629
rs9655613
rs6971875
rs6464205
rs3218455
rs3218432
rs3218410
rs3218400
rs6970671
rs3218379
rs3218373
rs61264548
rs6975064
rs12534240
rs13221474
rs7797959
rs13234992
rs12539937
rs34978345
rs79294536
rs7809850
rs10215511
rs4601228
rs60122422
rs9969169
rs73488882
rs4281042
rs112193670
rs141218556
rs7787149
rs1966134
rs1966135
rs7799736
rs61106470
rs2689537
rs6950216
rs6949975
rs2535955
rs7805004
rs6946290
rs2535953
rs7804787
rs1523638
rs4960564
rs6597437
rs7784335
rs79862162
rs80261400
rs2003403
rs12667236
rs73171020
rs73171021
rs11768600
rs117518226
rs306276
rs4960662
rs377850
rs77063417
rs2581857
rs2581855
rs3734966
rs112128862
rs893109
rs7792437
rs113535595
rs34684769
rs4960699
rs151061099
rs61746663
rs11762431
rs77366032
rs79296535
rs12719686
rs3927010
rs73176676
rs117606068
rs6962739
rs6951341
rs3935924
rs4960717
rs6959431
rs59274457
rs6963411
rs4506162
rs10901042
rs9801301
rs61309529
rs9767887
rs11980656
rs141224929
rs13223383
rs9328527
rs13247711
rs12719961
rs7790002
rs1861968
rs1990808
rs4716442
rs13247019
rs2058950
rs11760227
rs117275216
rs17837539
rs2361681
rs4389809
rs6977932
rs6944117
rs12112950
rs4716909
rs62482307
rs6959476
rs12698278
rs61071575
rs11761850
rs2239966
rs172310
rs6974474
rs12113009
rs1731854
rs1731848
rs1675547
rs145967331
rs10249283
rs1731836
rs10234949
rs10247896
rs28380269
rs79367775
rs73488277
rs12698331
rs7777688
rs76870997
rs10949779
rs3911219
rs79435021
rs1824552
rs4716558
rs13437972
rs7456366
rs117464208
rs10949780
rs77630618
rs59135073
rs13237220
rs11763840
rs7808581
rs76023777
rs118067429
rs10949589
rs6459676
rs6969023
rs1880340
rs73740306
rs144254625
rs868822
rs75919782
rs116945118
rs10245169
rs76843988
rs73743110
rs4716613
rs56009526
rs12666646
rs11972269
rs13239655
rs138005407
rs77129616
rs72505533
rs61169316
rs141112683
rs1543989
rs1534012
rs6459690
rs144395930
rs1405806
rs1534339
rs849084
rs10244562
rs55677137
rs78232149
rs6960855
rs13224074
rs849063
rs139968921
rs75715737
rs73163945
rs732818
rs28677085
rs111669375
rs11765712
rs75013519
rs28610184
rs10278465
rs79924697
rs117535072
rs7804211
rs7811858
rs1024605
rs2302149
rs2240642
rs79476856
rs17837686
rs117611073
rs12671098
rs112691798
rs73163999
rs144279605
rs6459704
rs10265924
rs740238
rs757891
rs17680989
rs75796962
rs74517751
rs117178185
rs73530761
rs6997056
rs56305805
rs6983401
rs11986953
rs1558027
rs142425764
rs112654869
rs4875862
rs34620280
rs2108124
rs75043979
rs556551104
rs12542312
rs112837741
rs12543850
rs2286217
rs10866928
rs73672754
rs9314432
rs882119
rs2108119
rs6991059
rs17748677
rs189553706
rs2040984
rs6558482
rs117204534
rs73671260
rs73671261
rs34286174
rs117362926
rs4876117
rs3817673
rs11136419
rs112937767
rs59266746
rs113057786
rs7825359
rs11987205
rs73672940
rs75729372
rs6987690
rs2972169
rs139768656
rs2957060
rs2977195
rs7461883
rs12548985
rs111865014
rs4875958
rs62476924
rs10089616
rs6998465
rs10105496
rs11990386
rs13347397
rs61388742
rs78396585
rs61413963
rs10090061
rs75997127
rs56040809
rs77581668
rs11776857
rs116995197
rs73176758
rs73176769
rs77699896
rs10108337
rs3817693
rs749822
rs17064321
rs73180711
rs79636709
rs113749246
rs12545104
rs72507658
rs7011997
rs3735875
rs13258473
rs78477042
rs28547001
rs59181947
rs117898139
rs4840730
rs10105162
rs10106867
rs12677991
rs2166008
rs113827934
rs35961736
rs62505765
rs117517361
rs17827805
rs35738382
rs117149984
rs78047593
rs78761844
rs142812872
rs13255438
rs17533237
rs73194449
rs4840832
rs17076494
rs2166007
rs17076498
rs9314600
rs17534653
rs191805723
rs13266851
rs113709468
rs7010345
rs6989749
rs6989409
rs11985850
rs73516716
rs7018378
rs56928655
rs139846536
rs55823551
rs80140832
rs143470854
rs7011579
rs73196796
rs34748476
rs17077139
rs2442470
rs78342398
rs78679261
rs2515418
rs140001678
rs2442628
rs10102851
rs1031304
rs1031303
rs145792022
rs17077452
rs11775442
rs4263789
rs2515486
rs3020229
rs73661404
rs56112478
rs17624865
rs146522704
rs2515518
rs11984960
rs4840473
rs10110316
rs62496916
rs2442572
rs2922851
rs2922849
rs11785507
rs2959801
rs2959800
rs1971313
rs4840522
rs2433147
rs79326946
rs56138133
rs2980649
rs56268314
rs56116249
rs77052332
rs11137048
rs11137051
rs77596839
rs7842781
rs6982538
rs6559176
rs1425786
rs13259999
rs13272620
rs75369723
rs2980686
rs28637760
rs4373491
rs6601501
rs13259547
rs188412069
rs113055784
rs4840511
rs7014285
rs17774398
rs149926967
rs17152412
rs113638023
rs139731824
rs140127322
rs10089153
rs58868609
rs2292369
rs11994637
rs2898249
rs13263210
rs77281975
rs77666508
rs13280540
rs118104771
rs10096872
rs76558530
rs4840528
rs77815151
rs4307299
rs7838051
rs28570328
rs7462014
rs56870511
rs10093125
rs73198916
rs58512247
rs17152862
rs74408318
rs4841496
rs73545496
rs59052630
rs76797667
rs7841435
rs80019756
rs4841511
rs11250122
rs11250123
rs141755717
rs141563496
rs12541649
rs75329628
rs920051
rs920053
rs11990279
rs17796315
rs60724206
rs7832747
rs79231296
rs78197677
rs73203490
rs10112596
rs79552794
rs77289490
rs56076833
rs75146829
rs904006
rs28628715
rs36038176
rs13264774
rs17153767
rs28438570
rs3729856
rs9329248
rs79578880
rs8191513
rs8191515
rs2740444
rs73207238
rs2686196
rs2740451
rs1736091
rs140911289
rs1736093
rs80040100
rs117364124
rs117231773
rs8005
rs6601616
rs17154027
rs1293288
rs143345827
rs1299525
rs112035049
rs1293283
rs1692792
rs61592818
rs11984506
rs35403894
rs4566991
rs56383707
rs62493587
rs35776335
rs112088641
rs113281728
rs2956768
rs13277655
rs79563882
rs17121206
rs2948375
rs148637999
rs35687511
rs73204850
rs144048559
rs2977151
rs13270992
rs117897125
rs7011223
rs557948757
rs3915727
rs59192268
rs2946500
rs6999231
rs2466248
rs2977102
rs6531016
rs7013393
rs2460892
rs2176648
rs17180442
rs472347
rs113487901
rs578076
rs530515
rs578397
rs12545748
rs73548473
rs650982
rs677371
rs3942444
rs511962
rs10092972
rs41363347
rs77634282
rs17094690
rs34453060
rs10090829
rs77426527
rs6981211
rs28435903
rs80215158
rs2410083
rs74678335
rs10089019
rs6992740
rs118163148
rs4629867
rs148432963
rs7831327
rs75727288
rs143923846
rs77865241
rs11782494
rs117817017
rs17238535
rs17117212
rs17835401
rs73555040
rs73221660
rs118117989
rs10091504
rs74372146
rs118038063
rs78494647
rs6989197
rs146275102
rs3887139
rs73205813
rs71522383
rs76395183
rs11774435
rs7015855
rs7001904
rs17124196
rs2904670
rs17124241
rs4921741
rs80045125
rs1043083
rs80159594
rs13264837
rs1053903
rs141720261
rs756606
rs2285281
rs3213603
rs140336805
rs62499260
rs116939081
rs6988437
rs6993705
rs192671349
rs6992452
rs11203851
rs56113645
rs17631751
rs7817826
rs28896551
rs75977609
rs57600603
rs113213786
rs11784689
rs79668669
rs12676063
rs2106026
rs8180955
rs77652032
rs2705091
rs2517099
rs2705042
rs2720500
rs2517124
rs11778372
rs148945928
rs7818453
rs13248768
rs76558006
rs2720540
rs76009585
rs77103880
rs17124742
rs2705103
rs17632516
rs116962785
rs56035822
rs17124760
rs13252649
rs2588225
rs2517245
rs2720499
rs138162740
rs13281010
rs11987107
rs75705521
rs75220085
rs80279525
rs2720588
rs73196196
rs7014645
rs6982625
rs34706584
rs2705052
rs141991805
rs2517275
rs73561244
rs80045035
rs3862076
rs3862077
rs113980198
rs28368805
rs140527035
rs28617502
rs2517187
rs2517188
rs118124145
rs2517193
rs10109530
rs77966107
rs2237837
rs12676730
rs61138324
rs2898460
rs139320411
rs11203879
rs71526143
rs111424348
rs11203885
rs75354632
rs10113586
rs113460922
rs184160689
rs13269578
rs434959
rs420023
rs12678396
rs388358
rs2937886
rs6586637
rs7842088
rs2979783
rs11203905
rs2904741
rs75720893
rs55759415
rs74931030
rs12549455
rs7387035
rs116180957
rs74928646
rs191817222
rs209561
rs111488465
rs7010238
rs116878244
rs550268
rs112393816
rs147933492
rs116877659
rs62498415
rs2517330
rs36099795
rs3739405
rs34157837
rs949757
rs6997340
rs11785254
rs73209703
rs12541407
rs139705530
rs12544627
rs73209710
rs34644473
rs954813
rs62494882
rs113612424
rs7830629
rs12546055
rs73209744
rs6998708
rs17126683
rs78181999
rs10099199
rs80182920
rs117026820
rs73666678
rs876983
rs17694563
rs969599
rs923391
rs11780899
rs28648618
rs2634423
rs17596328
rs73666684
rs2717737
rs117495182
rs117012398
rs2263522
rs6999651
rs73213617
rs113606177
rs11777698
rs73213624
rs6991100
rs73213628
rs10113045
rs28435169
rs75356849
rs11992522
rs11775144
rs150016895
rs28464673
rs7826249
rs76466222
rs12550656
rs721562
rs17127046
rs967326
rs6996073
rs28547003
rs17696125
rs79697401
rs17127095
rs754539
rs13439456
rs4515594
rs73199947
rs67190463
rs79216619
rs62495859
rs17383193
rs12544207
rs335234
rs335237
rs138274973
rs73199997
rs11994526
rs2172289
rs62498293
rs35045637
rs55968923
rs76398871
rs7004738
rs7821866
rs62495860
rs11776654
rs7006759
rs6993670
rs13263453
rs187410416
rs74398923
rs168023
rs1960416
rs17384209
rs932649
rs12678282
rs62495892
rs57280217
rs80251147
rs140858711
rs113206647
rs117042507
rs13261273
rs11780253
rs73666802
rs1529351
rs6985805
rs138983771
rs13276590
rs7000787
rs6586798
rs1506896
rs17469836
rs6651477
rs76479151
rs62499166
rs6651479
rs7839794
rs10108652
rs11204020
rs74790905
rs10098519
rs138943737
rs10089568
rs9325846
rs10102187
rs11987614
rs10111009
rs118034065
rs1027802
rs2659680
rs56724804
rs17470093
rs11204021
rs62496281
rs76034234
rs117780838
rs118060632
rs691603
rs138589755
rs111446904
rs71510640
rs62493770
rs28753671
rs333053
rs11787189
rs1018079
rs10102779
rs4921692
rs71510684
rs73210887
rs28701666
rs6993213
rs34933233
rs112600996
rs34355694
rs7842711
rs59777512
rs6982009
rs1390938
rs13253037
rs2410633
rs77307407
rs146880422
rs4335136
rs58351397
rs17412009
rs3735836
rs73604002
rs903998
rs903999
rs66871127
rs13259742
rs73607959
rs11204107
rs953074
rs729360
rs6984493
rs2132703
rs17092214
rs35247297
rs79509042
rs73216450
rs4922153
rs7012277
rs60808207
rs7017240
rs11204109
rs118150563
rs11782092
rs6988749
rs113884544
rs931292
rs60584012
rs142666095
rs10503676
rs17490756
rs4922160
rs1113708
rs113384762
rs147011756
rs1385309
rs60879712
rs4922181
rs80129143
rs1871743
rs12678835
rs6984108
rs4739281
rs58571231
rs112041776
rs4739214
rs7823726
rs4237073
rs4078156
rs62492242
rs4506202
rs11775754
rs12548155
rs17427894
rs17060577
rs4871993
rs9644129
rs57850896
rs56124037
rs11783101
rs7017249
rs13260283
rs59565964
rs7461602
rs17581624
rs899425
rs17853066
rs34802507
rs144859226
rs1031883
rs111528013
rs137962622
rs111746730
rs10503716
rs117191475
rs12550716
rs7832665
rs748468
rs71513857
rs7829475
rs7827390
rs3176292
rs11782192
rs56212467
rs111241789
rs6557781
rs13254847
rs36025727
rs6557826
rs78734184
rs7014851
rs11135859
rs77689228
rs11550101
rs12679786
rs7812993
rs4342591
rs57572762
rs4076873
rs6557917
rs12541373
rs3888282
rs7013112
rs117112666
rs12541504
rs79381832
rs78430886
rs73227808
rs7834063
rs7814263
rs11773930
rs6558165
rs148321197
rs66473973
rs4242434
rs77464978
rs34249114
rs3750192
rs117567323
rs12541654
rs12549847
rs76996785
rs79936857
rs74342708
rs28399062
rs10099206
rs35836811
rs7001279
rs62494337
rs73671273
rs13255912
rs7841894
rs11776116
rs17676443
rs10780147
rs4872545
rs11781835
rs55771047
rs10216972
rs7833213
rs149387621
rs145511953
rs4872010
rs11786672
rs11986829
rs11986865
rs17088621
rs150536492
rs11989681
rs10113109
rs7014588
rs3924519
rs7387507
rs13257094
rs7464769
rs4871854
rs56793025
rs13278476
rs67902577
rs2230229
rs11779484
rs73222578
rs3824218
rs6557628
rs13282630
rs4872091
rs12543863
rs35788063
rs112930789
rs35592234
rs13275860
rs3824217
rs6557648
rs56960704
rs6557649
rs146297376
rs62501157
rs13273587
rs3802240
rs11785468
rs11990784
rs11135722
rs3808523
rs3808522
rs76278588
rs10086757
rs10111946
rs11780054
rs4515553
rs7821261
rs883524
rs6557654
rs7013955
rs78775500
rs10106644
rs11988125
rs7462539
rs7018424
rs7001830
rs56288820
rs6557658
rs6997194
rs4871867
rs80327945
rs11782141
rs61674659
rs2034901
rs2034903
rs73562941
rs2320562
rs11786728
rs196880
rs196876
rs75653639
rs2979695
rs2979694
rs196864
rs117775519
rs73546905
rs62502620
rs17830392
rs75807648
rs2976422
rs55694105
rs17763685
rs2950347
rs2976414
rs35842725
rs2976456
rs10108173
rs73550031
rs1425716
rs113201921
rs9650401
rs113539283
rs77177524
rs56184717
rs12679641
rs10088315
rs73677238
rs62499089
rs7819105
rs117105043
rs80067348
rs73677432
rs901172
rs17054639
rs9792401
rs4872380
rs4518680
rs59525431
rs61271662
rs17237292
rs7830333
rs1026976
rs11779334
rs80121819
rs7011466
rs1485735
rs12543589
rs78523359
rs73225958
rs9650411
rs17054698
rs17054701
rs147939878
rs6991575
rs143059008
rs9314317
rs62499105
rs11984569
rs143014682
rs117256300
rs143911932
rs7002349
rs79241808
rs12543463
rs7843840
rs76724675
rs4872384
rs6997320
rs17818083
rs11786179
rs17818275
rs62499127
rs56084268
rs7815483
rs17239945
rs117384306
rs117195303
rs883281
rs139213704
rs142033831
rs17241099
rs76898417
rs117760724
rs76824714
rs35856884
rs936826
rs181361970
rs13269936
rs1385727
rs4872397
rs76780361
rs17054890
rs4872402
rs79023171
rs1304953
rs144252341
rs62501783
rs6990650
rs4463438
rs2976329
rs138820021
rs12544322
rs76716864
rs6557885
rs112208448
rs4871968
rs113782948
rs12056386
rs62501819
rs77143213
rs4498551
rs13250131
rs13279099
rs2952006
rs2952007
rs4320549
rs13255129
rs62499376
rs113095474
rs7002006
rs2952045
rs141471286
rs6980989
rs4275231
rs6557894
rs12543418
rs6996845
rs144570436
rs148739115
rs73215676
rs9314321
rs17055069
rs113224844
rs113795210
rs76557555
rs10093390
rs34082032
rs190324086
rs111429984
rs7838409
rs78097851
rs7816609
rs62490964
rs75518028
rs77998374
rs17310286
rs57801943
rs35355831
rs7006177
rs11987934
rs4872436
rs13252617
rs76970204
rs79264476
rs73219816
rs62491006
rs13276734
rs76106764
rs11135938
rs227982
rs58810643
rs11786753
rs12542423
rs111857301
rs328094
rs55751411
rs66493712
rs117782907
rs74300531
rs17403126
rs1442888
rs147771432
rs76555431
rs13281577
rs35456886
rs55848744
rs116996969
rs111309654
rs2584188
rs920696
rs17321041
rs115849244
rs117929388
rs144076730
rs2585458
rs41432246
rs1077739
rs117511227
rs35240189
rs117674838
rs73239437
rs79091127
rs13276223
rs55637251
rs117764474
rs7846477
rs77963899
rs6999309
rs56377863
rs1867887
rs117146133
rs140103307
rs113929257
rs113275711
rs2322603
rs77178719
rs6987305
rs191826094
rs75115424
rs6557994
rs151073627
rs142225792
rs117036368
rs80214409
rs80305300
rs56163557
rs28439949
rs147765380
rs62502452
rs79608631
rs748281
rs9314347
rs6981168
rs145304880
rs3824103
rs2565065
rs2741342
rs80018801
rs55726427
rs36081056
rs56280243
rs6994778
rs4149239
rs56236600
rs4149241
rs17057312
rs80263879
rs4149254
rs72478903
rs17057357
rs62504307
rs77586717
rs2640724
rs6981302
rs2640723
rs113928326
rs74837752
rs7838316
rs10086428
rs56869726
rs17057417
rs75929510
rs73229090
rs881146
rs143286050
rs17466684
rs9331949
rs9331908
rs182833579
rs9314349
rs77336101
rs1493520
rs545111
rs35581080
rs2640732
rs11993944
rs13272497
rs66683138
rs117974096
rs17057611
rs148946894
rs62497997
rs62498000
rs78736422
rs73231083
rs17477326
rs80105698
rs4732745
rs13257147
rs139104180
rs62498025
rs180852202
rs74914988
rs72609987
rs55641762
rs117792779
rs117428573
rs55654962
rs4732768
rs4732771
rs17503824
rs2614047
rs4732633
rs75966142
rs5001057
rs34470465
rs13262766
rs2614068
rs4629817
rs12677384
rs7825480
rs189509
rs4439084
rs2270654
rs13276415
rs1978678
rs7016831
rs61502182
rs28626183
rs1497075
rs11986012
rs1908916
rs143688011
rs117746305
rs13260884
rs55979221
rs2028485
rs17059222
rs7008984
rs17059239
rs7014901
rs56080353
rs240919
rs2299563
rs2237813
rs9644052
rs11786308
rs13257097
rs76515715
rs117757945
rs76046831
rs116964440
rs147939760
rs10107844
rs111614454
rs17059658
rs146399685
rs117309719
rs4732663
rs73224669
rs17455458
rs6989589
rs17059722
rs7845816
rs28587795
rs16876298
rs12678122
rs4733089
rs309843
rs1868379
rs2595041
rs309855
rs112940976
rs60152323
rs117486127
rs12056943
rs7825618
rs7036
rs12682122
rs10954881
rs28638113
rs4601276
rs7829853
rs7842111
rs73242317
rs398021
rs16878644
rs117905594
rs13257739
rs117707874
rs113490374
rs117921621
rs1381874
rs10503899
rs138672643
rs1462910
rs1542517
rs62498893
rs55996885
rs117565203
rs28567733
rs11990289
rs6990973
rs73232241
rs7839975
rs73232246
rs16878927
rs7001060
rs11996784
rs74694432
rs2128080
rs7832402
rs1481765
rs116891470
rs16879020
rs7821999
rs2732289
rs7842778
rs13439478
rs77918280
rs3943670
rs117464928
rs146393984
rs112753196
rs75899038
rs28474770
rs6999982
rs28660695
rs1348347
rs11785041
rs60464825
rs71517736
rs117488318
rs79721111
rs35273942
rs79027471
rs13248839
rs113698361
rs117064964
rs62503457
rs2010445
rs13262637
rs4257977
rs2056170
rs10110562
rs115866551
rs13254784
rs6474512
rs73615958
rs9298645
rs72638515
rs72638516
rs76315340
rs7844848
rs56252379
rs72638553
rs12056655
rs28727336
rs77740692
rs78817848
rs57153218
rs7005887
rs7013863
rs34019752
rs2730142
rs76501743
rs62505227
rs76817551
rs146536411
rs975311
rs34699113
rs7832899
rs6990616
rs4737145
rs4737146
rs13277268
rs72636909
rs28572536
rs1429948
rs2722461
rs2722413
rs141629664
rs59149706
rs2198196
rs117503643
rs57760037
rs28813488
rs16889642
rs118040797
rs75321045
rs118185972
rs16889823
rs79467403
rs6994357
rs12546833
rs57243936
rs71519568
rs10089331
rs72639697
rs117724692
rs11785191
rs7461240
rs78566988
rs117284955
rs78028876
rs75497593
rs17647793
rs6992115
rs11993982
rs7823157
rs75194600
rs12547436
rs75595178
rs6993011
rs11775521
rs16890094
rs144750352
rs3950414
rs149739631
rs113374345
rs10100627
rs145917781
rs7827529
rs61091702
rs11783811
rs72632937
rs150473010
rs2353240
rs138071871
rs6987859
rs10755984
rs34426725
rs62509761
rs62509767
rs62509770
rs151125162
rs146792887
rs147531906
rs138434578
rs62509858
rs75673413
rs117308321
rs6983305
rs541194
rs12543292
rs117590808
rs80008824
rs6474359
rs2241896
rs28537406
rs186697432
rs1872875
rs61758865
rs74419569
rs542182179
rs493915
rs117746146
rs76508735
rs6981979
rs11784321
rs13265346
rs489429
rs9785172
rs7013826
rs10092989
rs113701489
rs13439740
rs150409299
rs147229676
rs1362890
rs34196128
rs2883727
rs7833494
rs2355641
rs4737017
rs62508233
rs62508234
rs10101217
rs4737021
rs77003635
rs9987404
rs1541622
rs16890947
rs34288740
rs79717462
rs116883647
rs28859293
rs2923416
rs140987529
rs72643280
rs34289571
rs13269381
rs112045145
rs2974325
rs6990830
rs12156092
rs1868860
rs112153734
rs4305884
rs10109429
rs72644023
rs6474420
rs13262790
rs35896973
rs9785104
rs117970557
rs1077262
rs2306975
rs56391539
rs1542721
rs138538173
rs12674784
rs2955067
rs62539154
rs4521758
rs1486242
rs1552377
rs2385553
rs117050270
rs141218702
rs75343463
rs138044296
rs73575383
rs34788367
rs1011680
rs11780982
rs2044775
rs10081470
rs57370023
rs73583450
rs138614017
rs117041784
rs72643615
rs6473213
rs78631449
rs2128001
rs16915033
rs1580413
rs2016596
rs6473235
rs73587027
rs16915112
rs10106921
rs112114002
rs147979792
rs72643648
rs4338122
rs6473320
rs117502211
rs112543765
rs56675036
rs113605650
rs10102886
rs12674620
rs16916800
rs13281523
rs6996898
rs9298467
rs117406270
rs114840451
rs182126455
rs145304857
rs181080501
rs1996261
rs74966390
rs77426808
rs117923059
rs146412062
rs144762704
rs56277941
rs75418744
rs117063062
rs2588079
rs7015875
rs148378848
rs113062748
rs145156564
rs150660465
rs1444165
rs16918679
rs149414561
rs7007275
rs28473630
rs7826048
rs2254726
rs16918842
rs62505376
rs3808627
rs62505418
rs149818108
rs77742282
rs78568368
rs7016502
rs3824121
rs10958392
rs187848307
rs73680346
rs73680356
rs138077752
rs10435634
rs10958393
rs113104375
rs73590817
rs61213253
rs142324274
rs4075479
rs2622391
rs16921098
rs74848436
rs113904468
rs76228238
rs149654355
rs57738854
rs189005747
rs148152295
rs16921167
rs62516976
rs997854
rs7000240
rs5008177
rs73596982
rs112001543
rs16921297
rs7008510
rs138658925
rs75776043
rs11985593
rs80267785
rs116934351
rs28479953
rs16921475
rs112328432
rs75569664
rs12375398
rs16921607
rs10097398
rs75678607
rs62519094
rs141561050
rs1506672
rs180959389
rs77090570
rs75500941
rs737392
rs76479897
rs76957077
rs117562580
rs56315246
rs191939050
rs76158602
rs2622599
rs2975985
rs2939637
rs2658895
rs116915409
rs62517408
rs2939671
rs16921942
rs111450438
rs16921969
rs75544187
rs181978437
rs4641035
rs146335519
rs35389021
rs150817402
rs117201828
rs4738279
rs72651019
rs116907972
rs34410374
rs116981231
rs6474001
rs6988512
rs4738305
rs184082041
rs141009533
rs72650093
rs72621425
rs149125477
rs6988277
rs62517980
rs12675211
rs112038684
rs12680227
rs28808959
rs56328020
rs78329725
rs117180853
rs78433088
rs112931052
rs71519454
rs80177843
rs150893404
rs13278064
rs77616023
rs192753046
rs13439178
rs2576576
rs7837978
rs4737436
rs113768985
rs1015316
rs1012180
rs16920701
rs10106979
rs1866823
rs71519459
rs6474069
rs138431361
rs16920712
rs6983917
rs151180215
rs72658590
rs2610030
rs2611356
rs75451067
rs141319601
rs16925766
rs143351438
rs62509905
rs139430591
rs2611369
rs138206160
rs57357443
rs79729926
rs10111908
rs11776914
rs7013855
rs7465573
rs6984526
rs73245653
rs8180936
rs28368823
rs75872186
rs147260833
rs11787427
rs113023771
rs72648521
rs117883261
rs602724
rs1384687
rs55837608
rs10094422
rs78187258
rs113958504
rs72650449
rs13261519
rs60146492
rs10957157
rs62524944
rs17825594
rs1473446
rs13255216
rs11780594
rs72650500
rs78824720
rs3890803
rs4738828
rs62526524
rs76857703
rs35687554
rs13279104
rs72652522
rs4509370
rs17754344
rs11784646
rs6984381
rs6984384
rs10957167
rs7008176
rs58726895
rs10441540
rs6998850
rs117283828
rs111938327
rs72652569
rs113062906
rs6991886
rs10110018
rs56115810
rs34586685
rs112578916
rs75538529
rs56155232
rs72649213
rs1217091
rs72649226
rs76247125
rs145586298
rs1149459
rs139396877
rs117189246
rs72649231
rs78099754
rs77752385
rs10091619
rs6472122
rs117466259
rs1520931
rs75010157
rs117424899
rs1981926
rs187408071
rs10504367
rs72649269
rs1440142
rs10110750
rs6989788
rs60109366
rs57278897
rs9298081
rs117531734
rs1866277
rs73690609
rs60953601
rs60889842
rs72654507
rs298199
rs298177
rs148335418
rs117432714
rs17270999
rs74461744
rs7836768
rs62519777
rs73689529
rs6995055
rs73689539
rs62519822
rs1376772
rs72656444
rs118000312
rs74838729
rs7830315
rs72656469
rs4472561
rs35670435
rs73689578
rs112159589
rs76284551
rs145904776
rs6472156
rs10109548
rs6998192
rs10085975
rs74851871
rs73690412
rs72621461
rs80189777
rs6999082
rs79125570
rs1473600
rs75146898
rs67686346
rs140146852
rs10102473
rs143845207
rs147184079
rs78780238
rs78227062
rs77720062
rs74936999
rs1877641
rs2357474
rs76251217
rs113698360
rs73693420
rs117577254
rs145038990
rs117050261
rs78218200
rs76356411
rs72654952
rs80037804
rs80039074
rs145726401
rs7813810
rs2116130
rs72654971
rs117401552
rs7829537
rs55878015
rs28718727
rs3395
rs117963898
rs4573255
rs12681348
rs1357846
rs17379640
rs139124373
rs7005494
rs80082463
rs140252220
rs117732545
rs1949847
rs7820659
rs1404605
rs78263031
rs116317841
rs1092886
rs117876761
rs75273491
rs55927565
rs56233749
rs1517126
rs6993474
rs80264480
rs16934570
rs17467083
rs12541312
rs73260764
rs117314637
rs4737901
rs2591007
rs76652998
rs76877078
rs112482648
rs2380462
rs73683538
rs7822229
rs4415295
rs2380472
rs1867636
rs192073785
rs114386321
rs111437011
rs7002286
rs139739906
rs13263606
rs116937749
rs7840047
rs117363955
rs75323949
rs72666744
rs12543555
rs145567774
rs7014810
rs1369229
rs181068298
rs6982315
rs77388643
rs150788656
rs17389034
rs72668507
rs7838605
rs12114487
rs78457015
rs60347737
rs4299986
rs73277924
rs58732553
rs2953946
rs117245290
rs117269909
rs118002355
rs11993928
rs148361555
rs2958322
rs2958323
rs73683740
rs113525186
rs79270862
rs2978234
rs72652130
rs6472423
rs185261935
rs116880169
rs77360325
rs12334857
rs6472428
rs6472531
rs10087358
rs17758196
rs12543533
rs71523187
rs139234596
rs427330
rs2726312
rs16937074
rs17758683
rs28645182
rs1531704
rs268617
rs268612
rs11990393
rs433017
rs62530768
rs147560013
rs16937365
rs1383978
rs7826896
rs10957535
rs57012908
rs117365264
rs75925590
rs13272413
rs1481788
rs7840218
rs72652087
rs1077243
rs113478017
rs28759218
rs1842656
rs7823338
rs13248276
rs7824431
rs12677455
rs1985170
rs4738107
rs118004271
rs7838912
rs62507624
rs56175251
rs9643622
rs6984343
rs56129932
rs7829411
rs7004007
rs62506566
rs2053664
rs77718771
rs113385380
rs193112756
rs62506572
rs66583449
rs10504507
rs12549242
rs9298171
rs10094908
rs9643623
rs12682640
rs73684750
rs17712087
rs4738128
rs7840881
rs7824978
rs3779748
rs75318169
rs72654176
rs6983443
rs1025981
rs1445403
rs2218488
rs28414964
rs72654183
rs75025036
rs1016365
rs10097030
rs11775363
rs7818800
rs12335144
rs16937619
rs78340413
rs112719248
rs13265023
rs7820692
rs10105943
rs13268856
rs13276512
rs34642381
rs11991839
rs11785552
rs4276716
rs12541247
rs147829266
rs117317778
rs7844274
rs62508472
rs78339190
rs117884701
rs78658529
rs10112467
rs75780216
rs13271912
rs148563270
rs1544844
rs77651420
rs62518560
rs73309936
rs1035669
rs72655729
rs72655731
rs4738147
rs4738148
rs7833628
rs16937733
rs17788534
rs11775188
rs111421399
rs7014495
rs10093643
rs148251260
rs62518589
rs62518637
rs74580553
rs2911739
rs72655758
rs4406432
rs117121054
rs59278973
rs11774987
rs10106050
rs11782342
rs72653535
rs117508411
rs57941721
rs16938466
rs148191431
rs55796165
rs28448437
rs1482015
rs148956739
rs2981092
rs61463010
rs142525254
rs2975849
rs72653584
rs77060570
rs2981104
rs7820372
rs77967235
rs74793178
rs141769583
rs7842579
rs7816191
rs11994051
rs3102095
rs117734971
rs56129451
rs139693922
rs187961408
rs17223062
rs141229684
rs2128007
rs17223858
rs117165729
rs117961089
rs13280128
rs191063456
rs7014951
rs62509263
rs183051432
rs142087749
rs10104519
rs74629544
rs6415630
rs117044000
rs113991693
rs112080664
rs2133552
rs139087425
rs79138642
rs17249304
rs117728069
rs7831218
rs2956043
rs1499650
rs35825003
rs6472825
rs4385459
rs10081517
rs149788784
rs80292772
rs16938821
rs16938822
rs75017366
rs16938823
rs12375341
rs117881274
rs75387649
rs112890092
rs58607991
rs144580501
rs76270623
rs1012475
rs2977046
rs79604758
rs116843839
rs926110
rs741844
rs16938855
rs145052266
rs16938859
rs147137688
rs111649631
rs117285312
rs140383883
rs2975204
rs760244
rs16938878
rs2975203
rs145381868
rs73689105
rs10957712
rs4428665
rs72665492
rs11998553
rs117102738
rs72667504
rs4735782
rs4735785
rs28830469
rs10957725
rs57141306
rs4236856
rs140483958
rs4531029
rs76703128
rs16938914
rs79291759
rs1863358
rs16938915
rs11992854
rs13264322
rs7015712
rs73335445
rs72667554
rs7017999
rs75071832
rs79503584
rs74797319
rs13276757
rs4354284
rs113281501
rs74891739
rs12547240
rs56099375
rs184951338
rs13281210
rs9657120
rs6472974
rs12675346
rs57360063
rs11991892
rs111705634
rs2312418
rs10957807
rs62516763
rs10808812
rs17348154
rs16939318
rs10504629
rs56300202
rs193246218
rs113543275
rs1368847
rs73345798
rs6999233
rs7838843
rs74743561
rs17363324
rs75791630
rs79119943
rs10504642
rs28577115
rs139020049
rs10103292
rs55873900
rs1825366
rs61729527
rs58390907
rs1545881
rs75318085
rs10108463
rs73242024
rs73242026
rs6992886
rs71529289
rs6992970
rs4292734
rs140065202
rs117976866
rs190111469
rs150890000
rs11787508
rs11988729
rs117464402
rs4739873
rs4531096
rs113889867
rs4556129
rs12676762
rs2920945
rs13256597
rs79009179
rs17452891
rs7820774
rs60352938
rs142980391
rs62518077
rs183494732
rs116860017
rs2467803
rs2920947
rs111679279
rs10090693
rs1348560
rs58233915
rs143635237
rs150067743
rs6996298
rs723686
rs2956254
rs147481255
rs6473177
rs1046472
rs396738
rs79005042
rs76395488
rs147684934
rs2556573
rs80010573
rs2081758
rs77290168
rs113824164
rs204782
rs151040230
rs140925663
rs74341804
rs62512330
rs78574544
rs3735701
rs75844476
rs7838740
rs11782652
rs149222190
rs7463853
rs11991044
rs993012
rs34824355
rs10106226
rs150401665
rs117677292
rs117491015
rs62514325
rs79487521
rs16913600
rs7845805
rs117479408
rs112143226
rs1553014
rs111932118
rs13257749
rs118144335
rs3808540
rs138763001
rs73267582
rs2725290
rs17651938
rs113934222
rs13278559
rs186744420
rs1805832
rs117712728
rs16902428
rs7829659
rs1805890
rs1805875
rs72671887
rs78052071
rs10094625
rs117968120
rs6983881
rs12679473
rs12681563
rs16904104
rs13267794
rs1486465
rs7017072
rs28699234
rs2631030
rs75229983
rs74755798
rs73299992
rs10088008
rs62531561
rs13256627
rs71528767
rs74431516
rs57803852
rs79121614
rs180771627
rs182475325
rs145852606
rs6471403
rs147509178
rs56318618
rs12678000
rs143848982
rs28758779
rs150915887
rs57919376
rs3115908
rs3115922
rs17785173
rs3134010
rs61495155
rs62523021
rs877981
rs877979
rs58274434
rs4276654
rs3018861
rs185887158
rs114536818
rs28849683
rs12674874
rs56193240
rs146810316
rs138210577
rs76242824
rs72672699
rs73271911
rs3136413
rs182901090
rs3136426
rs11778733
rs117310495
rs10111789
rs75755239
rs111317102
rs4734279
rs117220636
rs75302741
rs76706433
rs116976662
rs3098722
rs1835742
rs79392774
rs112016966
rs79300036
rs75844929
rs62507204
rs77212966
rs12549505
rs75520151
rs74430787
rs79391318
rs7831704
rs62507208
rs117597527
rs1835739
rs11784053
rs7010112
rs74512283
rs80280826
rs2451110
rs80222081
rs2451112
rs2439696
rs2439701
rs145818894
rs11996250
rs117495781
rs79356420
rs2635143
rs2635144
rs117284784
rs2513367
rs2853324
rs60769496
rs17741775
rs12115149
rs2679766
rs16895579
rs79884132
rs17741980
rs16895640
rs6468551
rs7826391
rs75887369
rs74570477
rs72678728
rs145408942
rs35120814
rs2290466
rs145144624
rs2513812
rs1378122
rs12550001
rs2615
rs13269757
rs2444887
rs7006113
rs2045806
rs2514335
rs2513832
rs2514344
rs768420
rs1462977
rs2045800
rs2927371
rs112829579
rs80085618
rs62522162
rs9297282
rs76344584
rs3802195
rs62522195
rs72680612
rs17184837
rs112357934
rs7012074
rs16896695
rs753316
rs2447498
rs2514346
rs28459492
rs2447494
rs13281510
rs2514318
rs4734391
rs2514322
rs2443579
rs79681483
rs6468624
rs139049378
rs149422103
rs62524190
rs12542996
rs11778668
rs1993113
rs72664865
rs4346967
rs4480090
rs35768013
rs11781515
rs7843958
rs4735557
rs68184049
rs10093553
rs6468636
rs9297285
rs6468639
rs75626948
rs75948342
rs16896994
rs13258810
rs16897007
rs12545656
rs16897045
rs35909720
rs17372001
rs113238704
rs72666633
rs72668461
rs117923440
rs142213750
rs74483735
rs1021788
rs3103723
rs9642783
rs117820078
rs113983547
rs139546712
rs79121242
rs10092463
rs36074608
rs4434590
rs4576397
rs73274920
rs147219673
rs7841915
rs7830936
rs117956088
rs7014548
rs28798718
rs147731606
rs3133533
rs3133534
rs3108918
rs12680064
rs3108914
rs13261840
rs67391436
rs4734486
rs2386492
rs10095717
rs6990924
rs17461606
rs9642967
rs9642969
rs2135121
rs3134373
rs2102291
rs117091986
rs3134355
rs10103987
rs983583
rs28377994
rs9694972
rs1026228
rs36014787
rs967973
rs12681211
rs16898906
rs6984229
rs6994935
rs11998644
rs10091622
rs145402436
rs114831473
rs117574077
rs1966249
rs118070630
rs28521662
rs79375376
rs11995278
rs76578017
rs6468783
rs112175940
rs76265230
rs13270960
rs7815256
rs16868290
rs77024899
rs16868423
rs6984260
rs145314953
rs79298215
rs73696539
rs77117940
rs75977473
rs9297316
rs2387332
rs111438675
rs117076006
rs35117116
rs73281310
rs16868855
rs76564209
rs62518509
rs13248449
rs6997533
rs6987078
rs7822943
rs2032151
rs9656851
rs1984341
rs6987069
rs1269699
rs1269694
rs16868996
rs523474
rs6982688
rs79421534
rs7834622
rs118036877
rs12334349
rs7833656
rs485453
rs73700237
rs78090782
rs113908607
rs80202556
rs181882697
rs72681142
rs10094658
rs3847159
rs35818724
rs16869246
rs1265148
rs7835361
rs2853231
rs10441502
rs113057245
rs2925779
rs2978433
rs55694299
rs62523139
rs113601156
rs12550641
rs77111493
rs62523147
rs11780975
rs3923790
rs137948018
rs140025203
rs62523157
rs142607305
rs140677233
rs61574488
rs4734058
rs117406717
rs72683034
rs62524825
rs6468834
rs147888691
rs10094161
rs17186084
rs34524601
rs10096593
rs13278996
rs7836143
rs2436909
rs149927760
rs1813539
rs7819812
rs74841800
rs998201
rs4734641
rs16869594
rs2436893
rs28513844
rs12681882
rs2436884
rs3018450
rs140860867
rs13255668
rs2436915
rs141940866
rs17437436
rs12674767
rs55997601
rs2511676
rs62523307
rs113987446
rs12675196
rs2511716
rs4734654
rs78945407
rs143009818
rs78743334
rs7002992
rs62523313
rs16869695
rs919949
rs2511692
rs11986282
rs2511697
rs2513928
rs55832343
rs58643907
rs2511694
rs4734659
rs72685157
rs4734662
rs62523328
rs62523329
rs3018958
rs2513932
rs2511688
rs9642794
rs2513940
rs2513942
rs950579
rs17188664
rs10955291
rs28608974
rs10100732
rs1529796
rs2513897
rs1991925
rs12542279
rs7821532
rs56661484
rs2513909
rs62522573
rs2513911
rs10108226
rs2436854
rs17775390
rs149398709
rs28542883
rs6468841
rs560038
rs608013
rs72667248
rs2460221
rs2460222
rs6990190
rs78310855
rs76100654
rs628793
rs3779906
rs2454029
rs117875892
rs4734684
rs16870038
rs2453998
rs2453999
rs7819080
rs16870060
rs113325897
rs2454039
rs73291982
rs149052886
rs10505037
rs872584
rs13277989
rs1318739
rs16870120
rs16870125
rs6997977
rs62527573
rs76823172
rs7840976
rs953252
rs79956307
rs2454009
rs72671346
rs77495104
rs138586380
rs4734689
rs62527615
rs72671383
rs7839419
rs1865854
rs17804130
rs17804149
rs78033999
rs2430752
rs35183188
rs2014676
rs72679437
rs11996511
rs7845768
rs73293817
rs117018793
rs924164
rs72681360
rs10089978
rs10110204
rs77157137
rs139511846
rs56250702
rs79238335
rs2441863
rs72685023
rs79118356
rs77311030
rs118087974
rs78381394
rs117742188
rs16871148
rs17821245
rs117608492
rs111902867
rs145920883
rs1374526
rs117594728
rs1533243
rs60991889
rs12681468
rs143939365
rs4546622
rs12681140
rs56199214
rs75361840
rs150817666
rs16874196
rs2174175
rs117027681
rs2938304
rs78400276
rs1109960
rs16874303
rs78280615
rs61372898
rs139741391
rs13258382
rs77872165
rs147329693
rs75827965
rs2022981
rs2186401
rs7827856
rs1789967
rs116973286
rs2444312
rs73309282
rs17341272
rs2444305
rs16874823
rs10094235
rs77151111
rs80336014
rs80349040
rs184569422
rs118108355
rs36134646
rs13279290
rs2045789
rs141588966
rs2126581
rs28921387
rs113679723
rs776955
rs78745217
rs28921434
rs3016494
rs1552302
rs62514988
rs74834863
rs16875079
rs140500533
rs2449837
rs3015947
rs117153191
rs2981209
rs2449838
rs62515052
rs62515055
rs72507602
rs149127736
rs2449840
rs730478
rs117787898
rs777601
rs116249192
rs6994106
rs16887354
rs76724028
rs7821862
rs116913186
rs2357956
rs78157060
rs13265665
rs73705177
rs231172
rs116952736
rs808994
rs800895
rs1180648
rs72680003
rs72680028
rs73365579
rs74335301
rs118048966
rs1983543
rs7010865
rs55932928
rs77571974
rs2694031
rs73703820
rs73370997
rs17717583
rs117696231
rs140639237
rs75900171
rs78232507
rs3088140
rs78765314
rs7014359
rs7836226
rs73308273
rs7824337
rs11993769
rs1348797
rs17426060
rs28462971
rs76608013
rs4424294
rs190187823
rs118018845
rs2921760
rs34972406
rs76775902
rs3020180
rs2921720
rs72685356
rs6997622
rs56956780
rs138294651
rs77135424
rs3829048
rs2465383
rs55781186
rs71532417
rs149360769
rs1351953
rs7825193
rs78389662
rs141497052
rs17785868
rs6989178
rs2468175
rs116966375
rs13253096
rs72684207
rs929953
rs79101885
rs3824331
rs10101864
rs117962464
rs12682591
rs1425061
rs2470054
rs2447188
rs7011766
rs2957352
rs2469989
rs2469994
rs975335
rs2927018
rs67980272
rs34112166
rs13261466
rs17189216
rs74796319
rs17793097
rs7008190
rs72686365
rs1838746
rs7820424
rs73705849
rs62528695
rs76139219
rs7824041
rs10111725
rs113606130
rs6986597
rs72673678
rs12548223
rs72673697
rs79911610
rs118177327
rs72675737
rs72675745
rs75051770
rs77384360
rs7838551
rs4478617
rs7824436
rs2124471
rs7005932
rs13275053
rs11786178
rs79137215
rs7842055
rs75089118
rs7813088
rs77599611
rs56311349
rs77623996
rs2198747
rs145662122
rs143632094
rs16893983
rs4870728
rs7818026
rs11781786
rs57481340
rs6989609
rs58477355
rs12676755
rs74880511
rs113361403
rs4871070
rs6469935
rs6469938
rs117498391
rs7009902
rs7839237
rs73708912
rs138296653
rs4128596
rs56368196
rs4871445
rs4871446
rs4870882
rs7465584
rs16899163
rs149869151
rs34128301
rs10087645
rs74711419
rs4631446
rs79943225
rs72714690
rs7007739
rs17292246
rs55970434
rs62520815
rs7835301
rs72720645
rs4321983
rs60491517
rs4625015
rs117141467
rs7011059
rs7818198
rs7815027
rs28737253
rs12548675
rs72722880
rs55769530
rs12549926
rs7821423
rs62527835
rs12679375
rs7843699
rs4348477
rs80317609
rs6990136
rs76879997
rs11985656
rs117008654
rs56198224
rs10956170
rs72721434
rs4592012
rs11992924
rs147816685
rs17369882
rs6470241
rs72713013
rs67634485
rs12056589
rs7831796
rs10956183
rs35005670
rs113763509
rs56291877
rs111419470
rs148767835
rs7017148
rs10105517
rs56158167
rs72713045
rs117781948
rs7823958
rs112321099
rs4871589
rs73338883
rs2385110
rs6470354
rs10109137
rs62521040
rs11987875
rs2954031
rs6987702
rs7012891
rs57388400
rs16900666
rs16900667
rs4380956
rs145242131
rs12676771
rs112442251
rs117665181
rs73706832
rs28579719
rs2100462
rs2739065
rs79116914
rs2178970
rs10112059
rs4736617
rs145918426
rs6471107
rs74429855
rs61741457
rs16904805
rs73359382
rs10106075
rs3779965
rs34930402
rs2252917
rs17622362
rs72729520
rs2703009
rs4548165
rs147207781
rs7816892
rs11785464
rs10109327
rs73358683
rs16904843
rs60082823
rs13281378
rs57960663
rs4736640
rs60282000
rs62514011
rs62514012
rs3802232
rs78969819
rs75914363
rs185644964
rs2976397
rs2717561
rs146569114
rs144818065
rs72690960
rs118159558
rs150647550
rs4355750
rs2585128
rs3808491
rs34967242
rs2572878
rs111066441
rs2516381
rs2017311
rs1897984
rs7812370
rs399407
rs4736310
rs79017517
rs75478139
rs6988985
rs139926277
rs28821796
rs74697704
rs61695204
rs4323451
rs4977122
rs28546249
rs4388437
rs4285464
rs55886920
rs4977136
rs36187995
rs7459807
rs11782545
rs7009614
rs62523388
rs13276798
rs78398278
rs80198221
rs11996840
rs6558333
rs58475309
rs6987719
rs7001689
rs6558336
rs13279113
rs11136341
rs11785060
rs11775434
rs11996529
rs117948104
rs6685
rs113143281
rs6420182
rs7838717
rs4977213
rs10093866
rs3757971
rs12546042
rs9650609
rs6985302
rs13280387
rs1011211
rs1564414
rs11542372
rs61508293
rs7047972
rs7020398
rs10964196
rs4562384
rs7874118
rs1572746
rs10114994
rs74856033
rs72687549
rs10964319
rs13296810
rs62534874
rs10119151
rs10964337
rs12351786
rs7864872
rs10757122
rs7864163
rs7028212
rs7855457
rs7874822
rs75064523
rs7035608
rs12003289
rs138206492
rs7024379
rs10757158
rs35141481
rs10511434
rs2001776
rs10811476
rs10811481
rs13289721
rs59776455
rs57847257
rs6475524
rs117832634
rs7021817
rs7035986
rs7868484
rs62534953
rs2376308
rs7049085
rs12555114
rs10964970
rs4741646
rs4740663
rs3793503
rs7021770
rs12342098
rs7868807
rs3829074
rs7047498
rs7023098
rs10811627
rs7848752
rs1061478
rs4741652
rs7022827
rs1886263
rs7031622
rs117033472
rs10757259
rs76356984
rs10965210
rs10114563
rs7037884
rs73378752
rs13295598
rs67788209
rs7024071
rs7854708
rs117306841
rs118020083
rs77104346
rs62528853
rs78681983
rs7862140
rs17471115
rs10965413
rs7039833
rs62530610
rs7048480
rs1324208
rs6475680
rs191974838
rs1535837
rs1408329
rs11789647
rs744216
rs13289330
rs113034200
rs112551884
rs1331816
rs4741671
rs10156591
rs7018924
rs10119887
rs3739458
rs999646
rs141784229
rs34410706
rs7033295
rs7033436
rs72693290
rs36030485
rs118053948
rs914490
rs77608295
rs1023199
rs117997207
rs10966253
rs77805576
rs117995618
rs4259456
rs10966259
rs10812038
rs6475787
rs12338622
rs10812046
rs111313298
rs10113968
rs73638020
rs7850160
rs914494
rs4741713
rs74919812
rs17418624
rs72695248
rs149785195
rs2889291
rs145115119
rs78635527
rs10966485
rs10966559
rs72695283
rs10966653
rs3939272
rs10812176
rs62529557
rs66721987
rs7864633
rs28404478
rs78313478
rs7021724
rs13299997
rs565456
rs114297935
rs116891570
rs16907563
rs4740695
rs148802107
rs76885123
rs76203704
rs117075966
rs7858086
rs77581163
rs10124547
rs10967118
rs10812325
rs66913548
rs60424133
rs73640141
rs114034760
rs139610684
rs10967188
rs1454626
rs13290598
rs33974910
rs7863543
rs7030282
rs1551411
rs34523389
rs33967773
rs7040916
rs1877480
rs4741754
rs10812407
rs7034291
rs73640164
rs7870478
rs1470943
rs12343708
rs12002602
rs10125071
rs73384861
rs75431784
rs113533325
rs11789745
rs77260291
rs77434509
rs10738760
rs11794268
rs748787
rs1884441
rs112688372
rs11789430
rs11789876
rs13285989
rs41306094
rs41315999
rs41313448
rs1470944
rs2034763
rs73390710
rs12345949
rs12380321
rs608399
rs147423281
rs117404529
rs1570285
rs1983765
rs10813578
rs12380719
rs7869695
rs17800928
rs13288589
rs12684151
rs7025548
rs12342853
rs17801047
rs2093451
rs10813654
rs72697023
rs72697035
rs73642622
rs140510068
rs515913
rs72699008
rs10511446
rs2991290
rs72699041
rs117435016
rs117361631
rs140711066
rs34354121
rs2986676
rs2991311
rs77016743
rs111875267
rs7850570
rs3739461
rs7852529
rs150999113
rs10972037
rs77581825
rs12236983
rs7046581
rs73643004
rs10972556
rs10814271
rs78947402
rs2184240
rs7870248
rs35553609
rs7854600
rs55800551
rs10814282
rs10814283
rs13300035
rs34499742
rs10758333
rs1334069
rs150219353
rs2210638
rs58247870
rs72693871
rs73392352
rs73392367
rs4741985
rs117830462
rs7040242
rs59865522
rs4741986
rs12336877
rs16921295
rs10974532
rs2225360
rs7874211
rs77185451
rs2007190
rs10435807
rs4333659
rs75163793
rs151045051
rs72698025
rs7026533
rs4740788
rs10491733
rs2150192
rs1807276
rs2150195
rs10758626
rs10974586
rs10814998
rs10815003
rs6476873
rs10815007
rs10974599
rs10974608
rs77071980
rs72691964
rs10815015
rs16921457
rs12341219
rs10739065
rs7856675
rs3780415
rs3780414
rs6476878
rs7861103
rs62543870
rs1471786
rs188537
rs301435
rs139029926
rs4742012
rs77214252
rs301453
rs4740791
rs10974677
rs62543893
rs7035593
rs7037867
rs367068
rs301489
rs2295963
rs62541880
rs113102582
rs301486
rs2295967
rs1360517
rs10122222
rs10122530
rs75468125
rs7036876
rs10514822
rs10809876
rs7848632
rs7029019
rs1854415
rs17542206
rs1328913
rs142329865
rs7861124
rs10809894
rs10733250
rs76548521
rs10960941
rs7045326
rs1328906
rs12004816
rs13287895
rs34605667
rs2274647
rs1331670
rs10733254
rs10960958
rs12553978
rs10960965
rs55676259
rs12005144
rs17273542
rs78465710
rs141720143
rs1330136
rs10809927
rs35066811
rs7036858
rs71507376
rs12341870
rs10118696
rs151244160
rs75932934
rs10756588
rs4620377
rs6474849
rs112428852
rs10961636
rs62535365
rs10114824
rs78508117
rs10961649
rs72704958
rs146226169
rs148270922
rs75156434
rs4741418
rs4741419
rs67921684
rs13300667
rs149305606
rs115323600
rs141595716
rs12347640
rs61759465
rs7035643
rs7019731
rs10125285
rs1494340
rs7036802
rs1494345
rs79797930
rs67979854
rs116870878
rs10123818
rs6474858
rs12685382
rs12001374
rs12685522
rs1389735
rs72711309
rs16932288
rs13283873
rs79270239
rs10124784
rs34540662
rs10810248
rs12683064
rs10810251
rs1389738
rs144917851
rs10961726
rs10810252
rs10961727
rs2818931
rs2779501
rs12235847
rs2779503
rs2779504
rs10756885
rs7469362
rs139387118
rs12004952
rs2754308
rs2754315
rs78451254
rs117746011
rs10120378
rs58807223
rs10810812
rs72713330
rs151134581
rs10810813
rs10963161
rs77321872
rs7870195
rs3808745
rs10118229
rs4504735
rs117205439
rs6475158
rs2224452
rs150426150
rs9406683
rs147702600
rs57394033
rs7045894
rs57688551
rs28502246
rs1536080
rs720268
rs10963243
rs3824375
rs3780226
rs12376522
rs7032215
rs75340291
rs9406732
rs13301883
rs62552618
rs77348929
rs75373698
rs5022716
rs6475184
rs73642906
rs10511639
rs7025519
rs111442976
rs4474113
rs12002859
rs13297587
rs12376773
rs16936065
rs7043829
rs79756658
rs4327934
rs10811185
rs10964139
rs141305598
rs12339706
rs10757059
rs12336251
rs10964155
rs12335928
rs12336917
rs10757062
rs6475335
rs7858547
rs7874859
rs73424012
rs150565419
rs2225143
rs113292279
rs10964216
rs10811210
rs12684123
rs76220615
rs184237737
rs79699122
rs10811216
rs1885219
rs2891135
rs78384065
rs10514826
rs62563284
rs13288831
rs74435991
rs62563289
rs4977232
rs12686758
rs10811225
rs7855757
rs72687714
rs1182663
rs1182667
rs10757087
rs10964265
rs62546375
rs117894789
rs10964266
rs7037949
rs148175513
rs1576045
rs116525326
rs1327413
rs117316463
rs117852681
rs1536523
rs7026640
rs117670822
rs10757098
rs722991
rs1887389
rs72687796
rs73646731
rs72690007
rs78048752
rs17821058
rs73424324
rs10965110
rs113781284
rs12551632
rs78325803
rs34148766
rs7027989
rs10119971
rs6475588
rs7856455
rs181206187
rs78091538
rs67222036
rs10811635
rs10811638
rs10965186
rs62556541
rs9657608
rs2518719
rs13288666
rs3731201
rs3731198
rs2518723
rs3217986
rs2069422
rs36229158
rs496892
rs4977617
rs79079128
rs10965977
rs10965979
rs1329908
rs10966007
rs117964256
rs10966009
rs28498418
rs13301543
rs10757442
rs16907491
rs6475752
rs7847363
rs10811946
rs10448216
rs10732211
rs996793
rs1036107
rs2383268
rs10966021
rs932883
rs12682727
rs10733392
rs35532150
rs62539992
rs117561609
rs4977625
rs4977887
rs16907656
rs10119773
rs10966067
rs73654364
rs7037760
rs17484347
rs146179829
rs16907788
rs10966093
rs13286215
rs12551068
rs62541726
rs76888423
rs187565883
rs78286880
rs35088467
rs10811986
rs77766748
rs540941
rs79970818
rs111634157
rs3758273
rs13288380
rs80008138
rs4879667
rs10758195
rs7027423
rs10971439
rs117408946
rs1702956
rs504860
rs62544424
rs863812
rs34681038
rs62542690
rs113189575
rs55863878
rs706129
rs145283370
rs60257421
rs138842224
rs2471827
rs855452
rs855453
rs11998884
rs10971654
rs16935705
rs72711732
rs10971686
rs117658173
rs1971430
rs76826123
rs3843935
rs72711743
rs2734602
rs118181872
rs35372252
rs144604054
rs62555908
rs151281025
rs117227722
rs147384756
rs10971745
rs182806557
rs2050789
rs144889928
rs10814111
rs75540489
rs149005757
rs13298587
rs10972136
rs3793472
rs16931570
rs111920901
rs72735267
rs10972145
rs7044318
rs4879805
rs1556985
rs1055347
rs72735295
rs7037232
rs80168131
rs62557479
rs112600419
rs12551313
rs76178210
rs2026118
rs10116787
rs187538822
rs76508071
rs74789645
rs74792854
rs150080455
rs56896343
rs75783690
rs13293550
rs4879847
rs62544117
rs17880162
rs2298314
rs568300
rs35119429
rs61735988
rs4127857
rs10123856
rs10738940
rs2381221
rs12238748
rs9298963
rs80354000
rs7018605
rs139177312
rs10758310
rs10814252
rs1046415
rs140251544
rs141211952
rs62545498
rs62545499
rs147029639
rs3138082
rs45622432
rs56077544
rs2071675
rs7858447
rs760401
rs2145925
rs111273183
rs113785628
rs62620193
rs55678205
rs111678770
rs192517877
rs10972579
rs146309385
rs1322043
rs10738949
rs13284995
rs75245000
rs78229451
rs149358594
rs143705971
rs4878699
rs187237178
rs141808073
rs10814584
rs34218298
rs4878161
rs13283323
rs79734737
rs10973441
rs999988
rs67691219
rs79914278
rs117464547
rs1925964
rs7864572
rs11793681
rs7469365
rs7874199
rs73445165
rs74696160
rs7039456
rs12345385
rs11790608
rs117161438
rs62540297
rs41278317
rs190391773
rs2025440
rs75058897
rs150875770
rs10973617
rs57437603
rs2381774
rs3763638
rs72726035
rs73439959
rs78670645
rs7018923
rs4878182
rs11794104
rs146932518
rs72727708
rs10441687
rs2799731
rs1891921
rs4878819
rs138487996
rs113593997
rs10814727
rs12340088
rs7048548
rs945844
rs10973956
rs112995721
rs11790597
rs35871113
rs62537831
rs11792859
rs112483179
rs6476727
rs12006317
rs7861861
rs7875312
rs12685777
rs56117540
rs4878844
rs4593645
rs4242652
rs10973974
rs10511950
rs4557782
rs10814738
rs7870788
rs10973988
rs4129108
rs12682690
rs73454434
rs72716060
rs11143138
rs17054572
rs34805084
rs12235842
rs4744668
rs4744669
rs1581989
rs79737081
rs1107107
rs10781119
rs11143777
rs10511963
rs118092941
rs11144008
rs7043727
rs72720047
rs7859638
rs116969109
rs7847379
rs1056266
rs7858081
rs11144639
rs71503648
rs2297231
rs12551921
rs140872188
rs2871223
rs2309402
rs76644091
rs61007216
rs1541083
rs872077
rs12685270
rs4745514
rs80085661
rs10123184
rs3793451
rs117839757
rs3829063
rs113676688
rs11144965
rs138678274
rs35492794
rs3793467
rs2498432
rs11145047
rs111488309
rs56032032
rs79702853
rs111820018
rs140171082
rs77992467
rs1180129
rs1180133
rs182858804
rs182113791
rs74308399
rs72714605
rs10868802
rs182923536
rs41287369
rs10868811
rs147266805
rs78207879
rs75928930
rs147274150
rs116854702
rs10735598
rs963266
rs145556548
rs10868839
rs17535530
rs112733213
rs10511983
rs17535907
rs62543231
rs10780947
rs80098366
rs11142487
rs10780950
rs72718972
rs10746851
rs7865858
rs7873981
rs17055371
rs10125964
rs11142515
rs118009487
rs117197173
rs11521728
rs1934470
rs11142546
rs142911722
rs17055711
rs10116217
rs12335434
rs117782897
rs13288034
rs11142593
rs67984599
rs1028879
rs10868889
rs13300573
rs62545981
rs4143733
rs10780969
rs17462924
rs7873697
rs7020795
rs117969817
rs564929
rs78849489
rs11142602
rs62547573
rs146223326
rs35439720
rs55808314
rs55951628
rs80237550
rs80004958
rs4642720
rs1337024
rs9792509
rs4532663
rs17471974
rs74719952
rs186021600
rs117057966
rs58327641
rs62543177
rs4615646
rs12349548
rs2993001
rs7021501
rs77383859
rs10868932
rs75004325
rs62543213
rs117030598
rs142970192
rs13288445
rs117372257
rs78492166
rs76145704
rs72731768
rs17056231
rs71505922
rs794284
rs75370868
rs72731779
rs147943561
rs140159059
rs7859140
rs180762444
rs7037005
rs4744622
rs11142705
rs17056367
rs7018911
rs112377852
rs11142758
rs117704591
rs112306025
rs147832287
rs10869010
rs12380818
rs13300497
rs4745080
rs11142794
rs73649716
rs1927938
rs1021879
rs877690
rs10781012
rs34254579
rs11792896
rs112010338
rs1346909
rs74433273
rs78947968
rs11142810
rs1431178
rs74386499
rs10781017
rs17619081
rs7868777
rs2082238
rs11142829
rs62546065
rs73472669
rs10746876
rs2309931
rs4087035
rs7849446
rs11142854
rs7033508
rs2309969
rs35682418
rs11142865
rs7048238
rs117876650
rs10123219
rs2210016
rs11142904
rs11142905
rs72737923
rs78953715
rs10781030
rs7863337
rs1928423
rs11142936
rs7853290
rs60273408
rs61098155
rs2131039
rs11142947
rs78695080
rs144396148
rs1329412
rs11142952
rs7863980
rs192714545
rs6560227
rs11142959
rs4745114
rs17475375
rs3780605
rs12339216
rs138393743
rs34208269
rs78073667
rs62544887
rs73485530
rs10746887
rs79256253
rs4745123
rs1408325
rs55997603
rs7027775
rs66911854
rs61311231
rs942391
rs11787649
rs144075919
rs1886255
rs4745149
rs10869085
rs12346492
rs11143077
rs6560247
rs7021386
rs7865665
rs7047632
rs117652478
rs141296161
rs142410943
rs74346620
rs117388307
rs4745159
rs140046802
rs12347266
rs116841873
rs10511997
rs4745173
rs116844265
rs140303816
rs550061483
rs62561976
rs138116613
rs116912820
rs35909348
rs117266826
rs17494333
rs75302654
rs11143186
rs143235407
rs72727260
rs969460
rs185491253
rs79717301
rs9314795
rs76707657
rs11143233
rs144766743
rs7846745
rs7873362
rs911861
rs118140255
rs6560271
rs11794830
rs13439944
rs4745185
rs2809263
rs117521114
rs79105909
rs2501916
rs67640943
rs11143405
rs7040134
rs633078
rs11143407
rs4646548
rs348471
rs348472
rs348459
rs2017362
rs8187898
rs1330285
rs8187889
rs76755135
rs11787668
rs72734879
rs67300418
rs76004885
rs11143437
rs62563579
rs7046288
rs74725457
rs11143471
rs2027494
rs17058479
rs11143493
rs3905139
rs12344670
rs4745219
rs11143519
rs10781126
rs11143520
rs10512016
rs71507833
rs10869234
rs549718779
rs35878400
rs11144128
rs11144131
rs11144134
rs58586447
rs66896347
rs7853685
rs11144141
rs41344048
rs2769068
rs13283883
rs7018575
rs12379179
rs10118224
rs56228016
rs11144165
rs149368191
rs4745369
rs41287425
rs75769433
rs7848573
rs41287431
rs116539741
rs773164
rs79270247
rs77991190
rs10124897
rs2376383
rs773139
rs34835118
rs11144200
rs113747264
rs1495256
rs2490590
rs56076958
rs72740933
rs78829966
rs7469936
rs141423324
rs113272038
rs17062412
rs2036055
rs61744750
rs11144827
rs2643315
rs35525664
rs55805812
rs11794610
rs7871389
rs2643310
rs2842492
rs80316333
rs2842495
rs13300668
rs74756265
rs10869764
rs62565743
rs75462460
rs143592947
rs71509866
rs72745135
rs112761506
rs13288756
rs11144855
rs76496679
rs79237372
rs139624182
rs74749841
rs10781359
rs79729378
rs10869776
rs111700897
rs12004264
rs11144907
rs75213711
rs7046153
rs34286732
rs4745614
rs72740353
rs11145281
rs35978102
rs77338406
rs10869896
rs11787677
rs12000412
rs2016320
rs143511815
rs72740393
rs2183861
rs75978040
rs79381218
rs147678928
rs117113744
rs72748210
rs111945624
rs56258462
rs4745630
rs138228687
rs148544832
rs73454053
rs10114048
rs12551934
rs74808093
rs7019154
rs12336835
rs12336869
rs75787534
rs10869926
rs76826239
rs12352752
rs7030615
rs7030888
rs734468
rs894823
rs7033518
rs11145434
rs990001
rs12000329
rs2120397
rs59299080
rs181710746
rs17348541
rs7036110
rs1888980
rs6560604
rs11145450
rs12685689
rs12005601
rs62573374
rs1443865
rs12340660
rs7040864
rs10869946
rs62573418
rs17724210
rs58261907
rs2440229
rs1162211
rs1144430
rs17788791
rs12342104
rs13288710
rs2225741
rs146211444
rs11145492
rs11145495
rs192469167
rs10124023
rs112804826
rs74459232
rs73467624
rs10119391
rs112033263
rs12345348
rs3858119
rs79172919
rs2839899
rs62568957
rs10491791
rs78263869
rs1890836
rs12340275
rs946808
rs72732266
rs11138273
rs6559483
rs7037685
rs62566843
rs7031185
rs2807304
rs12378808
rs117423373
rs12351219
rs72734307
rs4339716
rs2151147
rs17082658
rs7466199
rs148627282
rs1038343
rs7025280
rs146023892
rs17474879
rs4878074
rs148455265
rs1930062
rs7467527
rs3939288
rs11791101
rs7863645
rs12351631
rs77537098
rs12005482
rs7047606
rs11141805
rs4878078
rs10868591
rs11790473
rs7850159
rs139351050
rs12348172
rs1990770
rs1854532
rs868477
rs79739525
rs17399090
rs36229906
rs71508562
rs6560006
rs36233190
rs9314768
rs11141893
rs34006274
rs3095750
rs3095748
rs7874986
rs7027958
rs11141909
rs36207428
rs17480679
rs7019944
rs3095755
rs4878114
rs3128525
rs1861828
rs3124238
rs67377911
rs1927976
rs36214017
rs10868642
rs36215048
rs3118845
rs7854378
rs36215720
rs13285155
rs3750539
rs11141939
rs35368302
rs3118851
rs117437140
rs11531863
rs138012391
rs2378755
rs3128504
rs183483619
rs11541204
rs3118839
rs9886901
rs72749750
rs11141964
rs4548262
rs12683301
rs9410623
rs10123732
rs117701312
rs9410970
rs80220410
rs116788745
rs73491211
rs61231131
rs7032920
rs1502693
rs9410429
rs4645617
rs10867145
rs1502701
rs7872627
rs11137468
rs62550000
rs11137475
rs73496018
rs11137479
rs7022664
rs73654718
rs7045576
rs7858626
rs41287349
rs41287355
rs944482
rs2150612
rs36101314
rs7037021
rs4877043
rs138814704
rs79686935
rs4877046
rs11137503
rs7032136
rs11137507
rs111453878
rs13302380
rs79841656
rs1411835
rs117200370
rs7852045
rs182215242
rs75361545
rs79824725
rs7864904
rs1338381
rs151106958
rs72744745
rs10993593
rs540220
rs138348580
rs56997684
rs1412003
rs522404
rs117435287
rs80274505
rs555677
rs690111
rs4266766
rs16906722
rs1999381
rs73505470
rs62558480
rs62558557
rs4744481
rs10993629
rs10993630
rs1173085
rs7868442
rs151277137
rs76322997
rs71494419
rs55756960
rs1172922
rs80239834
rs72739228
rs13289890
rs1148848
rs1148849
rs4744130
rs72752432
rs41278665
rs72752433
rs62566405
rs75337179
rs2147060
rs10992329
rs10992330
rs11788231
rs13293105
rs331381
rs113245201
rs2131919
rs140243917
rs11791339
rs118122727
rs72754463
rs10992711
rs10992713
rs112799769
rs2252858
rs7022263
rs72743480
rs144027001
rs10821120
rs77209433
rs72743486
rs12352347
rs79365159
rs144584663
rs118147771
rs72743498
rs10992733
rs10992740
rs10821132
rs6479487
rs117302895
rs141602376
rs118140656
rs72745420
rs10121048
rs1933678
rs58471040
rs55858821
rs10992995
rs12001386
rs13292747
rs2153063
rs1933671
rs72618199
rs1766923
rs145200191
rs10125538
rs10821295
rs117891530
rs56117851
rs72621409
rs117944021
rs10993065
rs2398901
rs1152754
rs112594996
rs67631527
rs116894929
rs7025395
rs115341677
rs80099324
rs10993081
rs10993086
rs4744325
rs10993441
rs41281188
rs12684404
rs12344584
rs35322368
rs12344626
rs656939
rs12000012
rs648615
rs187455654
rs8190512
rs416699
rs10990258
rs8190479
rs11788621
rs10820299
rs4743715
rs55847334
rs80044157
rs2026002
rs12682685
rs4743729
rs11794772
rs10990702
rs146412791
rs111392120
rs71499955
rs10820727
rs10761086
rs12684277
rs7859940
rs2406184
rs9792463
rs4573386
rs3802470
rs4645657
rs139328556
rs12686511
rs9408859
rs7872384
rs117120766
rs10817403
rs3747504
rs10985359
rs10818590
rs73657117
rs9299277
rs28504114
rs12351801
rs12551379
rs9776328
rs113846260
rs36074616
rs10125738
rs3824451
rs2050575
rs28420974
rs57039525
rs143010272
rs16914943
rs2117610
rs144682373
rs59759351
rs653873
rs11515524
rs594920
rs78594023
rs670807
rs7023272
rs642771
rs62574358
rs625500
rs518655
rs56008459
rs114085989
rs76573275
rs774342
rs16915331
rs10818845
rs113958606
rs16915579
rs59238198
rs57621442
rs7466271
rs1336816
rs73502898
rs10986308
rs10986316
rs7028271
rs10818948
rs62574623
rs10818955
rs10818956
rs56386936
rs2808543
rs2779520
rs13295431
rs77274586
rs2808559
rs149233275
rs116878438
rs2808562
rs78879810
rs16916777
rs116969213
rs144564930
rs73488485
rs10986579
rs7032419
rs4237192
rs147943095
rs2779600
rs35449008
rs61233819
rs2808525
rs113958780
rs7044074
rs7029361
rs1167769
rs2779524
rs11789308
rs73494486
rs16917365
rs1167763
rs12337255
rs79670705
rs7861148
rs7860298
rs2808539
rs10986929
rs10986939
rs148051122
rs73502480
rs13293545
rs944689
rs59652555
rs116923243
rs7872682
rs12337386
rs1967890
rs35095054
rs10987293
rs113497377
rs4743266
rs118063659
rs112619540
rs337549
rs337561
rs116975482
rs526590
rs16917884
rs34575145
rs10819300
rs35034946
rs138605609
rs10819380
rs74589440
rs151322614
rs10819389
rs78307818
rs7873727
rs2900125
rs34391009
rs7026412
rs79033145
rs73500044
rs80102394
rs1028654
rs1028656
rs12379516
rs4743294
rs10819454
rs11787891
rs10123556
rs10988182
rs17710605
rs10819460
rs1543507
rs10114761
rs149033941
rs117354576
rs117263500
rs1333868
rs10988397
rs2151616
rs882728
rs882221
rs12005080
rs12380469
rs72737277
rs2297603
rs1041631
rs3824511
rs11789689
rs12686783
rs10988713
rs11568803
rs334349
rs11791618
rs13295379
rs74413634
rs2900223
rs113251015
rs73499688
rs34148386
rs76757607
rs6478985
rs7850043
rs10988918
rs1962051
rs112439905
rs41305451
rs10760700
rs117009306
rs72746321
rs149006621
rs76777853
rs62580717
rs117795912
rs72746332
rs2150017
rs520855
rs12686256
rs2480736
rs34861860
rs12004775
rs10120384
rs7467823
rs2993808
rs117771415
rs3118941
rs412318
rs62575705
rs1431472
rs76353520
rs2915421
rs12345075
rs75500702
rs2915424
rs117023552
rs10989438
rs2255159
rs61188842
rs719284
rs117083885
rs111359723
rs77006050
rs17832208
rs77498727
rs13440141
rs7869625
rs117958606
rs12343738
rs1417999
rs1857027
rs61755096
rs3824471
rs16920288
rs10989489
rs2777331
rs139365259
rs1929492
rs2777342
rs45455902
rs75069001
rs35483999
rs13292501
rs16920423
rs78703935
rs74679422
rs4743466
rs2900310
rs138028141
rs2273976
rs80141287
rs138755321
rs41282153
rs72745331
rs7873495
rs1407877
rs71509735
rs76476972
rs79984747
rs7854314
rs140606075
rs117956774
rs10114644
rs117411066
rs10819994
rs1337706
rs7034450
rs2417297
rs7848160
rs72747629
rs1415657
rs7862294
rs10989647
rs13290438
rs145157969
rs4262370
rs146356619
rs144340219
rs4743757
rs4743760
rs12351524
rs2482433
rs4149337
rs9282537
rs4149336
rs192886840
rs4149328
rs4149326
rs2777799
rs1999431
rs12351534
rs12340337
rs12344798
rs2066716
rs2777802
rs4149319
rs2297402
rs2020926
rs4149316
rs2066715
rs77437185
rs112979062
rs72732679
rs2253174
rs4149287
rs2487058
rs4149282
rs148681264
rs72732692
rs146744108
rs76716911
rs185776746
rs1999429
rs7046079
rs2777789
rs3758294
rs72735011
rs143886467
rs4149265
rs140348304
rs4149263
rs4149261
rs2515618
rs7857983
rs2791952
rs2472510
rs73664382
rs2472377
rs2472493
rs150802978
rs10123152
rs67107507
rs10121339
rs2164560
rs7028070
rs12344660
rs79453932
rs1811408
rs79279753
rs4742930
rs12380341
rs118175559
rs71511793
rs1846938
rs746100
rs7035589
rs62566515
rs2417598
rs13287166
rs62566526
rs7852156
rs111814942
rs328876
rs328877
rs7035670
rs72739012
rs10739228
rs4554540
rs7870269
rs10978640
rs78474309
rs78509281
rs10816447
rs74338544
rs7019311
rs79072595
rs12686124
rs10978661
rs111771986
rs149916490
rs7033661
rs80298998
rs7870965
rs147159002
rs73668714
rs78111985
rs117717612
rs1000152
rs4743039
rs117000474
rs7039109
rs118042993
rs72743709
rs78605388
rs77431841
rs113255677
rs2417761
rs117440979
rs75804891
rs75718793
rs111272540
rs17723831
rs56218255
rs10816462
rs117055871
rs111240268
rs10978713
rs140761521
rs72745625
rs17785871
rs72747519
rs7029669
rs1878735
rs75429638
rs10816736
rs7021516
rs10448250
rs17728850
rs10979559
rs10979560
rs10739270
rs75902638
rs4978374
rs2297579
rs1341218
rs35093446
rs4978765
rs12342630
rs41278369
rs115111947
rs3750453
rs646234
rs56183712
rs10979708
rs1467242
rs75544019
rs7468610
rs10816774
rs885505
rs145798273
rs117757454
rs146203253
rs10816785
rs10816786
rs7860076
rs1879069
rs1470125
rs7032609
rs893917
rs7035246
rs10979812
rs6477699
rs79159974
rs12553927
rs28662174
rs7032912
rs10816798
rs7847955
rs10979836
rs972776
rs10512393
rs10979850
rs150884630
rs55991908
rs7466970
rs61701154
rs78815286
rs10979955
rs1411683
rs12238594
rs7852886
rs12351963
rs147714789
rs75064551
rs56093106
rs60690698
rs1407392
rs113527815
rs75132017
rs10816846
rs10979980
rs7049117
rs41520148
rs10979982
rs10759354
rs10119631
rs7872082
rs11791367
rs713145
rs941908
rs77395994
rs146470320
rs78454722
rs117299391
rs59805576
rs11790000
rs114720218
rs1927316
rs12156536
rs79990996
rs7044091
rs1327793
rs2795056
rs2795057
rs2251474
rs2094453
rs75556048
rs12343505
rs10980055
rs78857790
rs12376780
rs2025875
rs1359882
rs10816896
rs10816897
rs142678107
rs913362
rs72753052
rs72753053
rs79674646
rs41306465
rs16914566
rs16914570
rs4581128
rs9409099
rs10980108
rs62578146
rs79857111
rs7848719
rs59777087
rs80096451
rs11792925
rs144834290
rs41278407
rs12685804
rs73539445
rs56153346
rs12001278
rs12003083
rs138948155
rs13302883
rs78127886
rs117572525
rs7864336
rs28877118
rs76684906
rs62580226
rs66737688
rs35495365
rs260193
rs260188
rs10980151
rs10980153
rs260210
rs76557638
rs10980223
rs143293442
rs17203603
rs147986522
rs1023180
rs150905966
rs16914837
rs62578884
rs10816929
rs4978879
rs4978882
rs79524133
rs145163324
rs59592388
rs72607176
rs139525125
rs10120707
rs12683251
rs72757040
rs184496227
rs10980268
rs72607181
rs79572934
rs12683470
rs12000740
rs7041105
rs4135212
rs2031760
rs2031761
rs4135192
rs4135185
rs117090056
rs4135165
rs1049927
rs2301243
rs10739292
rs72757062
rs4978899
rs117690605
rs7022752
rs10980300
rs62580783
rs116895110
rs7871918
rs72757074
rs117099176
rs10046864
rs149850258
rs57606527
rs1327541
rs34594248
rs78267808
rs41278423
rs17807186
rs12686168
rs1998975
rs117110990
rs7041938
rs72759057
rs62580834
rs67994841
rs117149770
rs115995390
rs112919639
rs12686260
rs58293835
rs78081811
rs62569750
rs78306315
rs10980341
rs10816988
rs10739297
rs10817268
rs71503508
rs10817270
rs111543864
rs700105
rs10981291
rs12683403
rs6575
rs73537722
rs10118505
rs1537054
rs117718846
rs6477990
rs7030166
rs12376365
rs117608792
rs4342685
rs10981689
rs7032611
rs116708282
rs77004406
rs72758255
rs7864452
rs41280225
rs72758264
rs72758265
rs12683920
rs116898980
rs59709283
rs2296076
rs10481674
rs148101951
rs7026076
rs10817485
rs7859965
rs7033437
rs75638524
rs59285217
rs7854353
rs7857932
rs3789255
rs10121150
rs3750529
rs75957482
rs17765613
rs77149067
rs1040990
rs61467910
rs1771218
rs16933168
rs1771214
rs818700
rs7042485
rs1805313
rs8177807
rs2761016
rs8177804
rs149423438
rs10982255
rs186945109
rs7023161
rs16929770
rs76538667
rs58026155
rs75721667
rs79499740
rs58643618
rs7032298
rs12686743
rs112177630
rs7047539
rs62578760
rs7859050
rs16930000
rs10982285
rs60063492
rs4979429
rs7025216
rs10124460
rs10982316
rs9722446
rs4978600
rs111320077
rs73656159
rs10739423
rs148455792
rs146683560
rs17810013
rs11788301
rs16930907
rs11789008
rs77881296
rs4979455
rs1358860
rs10123619
rs117824000
rs1885241
rs72762011
rs72762015
rs80285182
rs145488361
rs17292547
rs10983304
rs10983313
rs7870984
rs62574198
rs7861945
rs10817928
rs10125636
rs10491577
rs10983334
rs10118266
rs16933879
rs57996660
rs140494171
rs62574256
rs10983338
rs146607869
rs10733621
rs16933889
rs61456287
rs10983343
rs7847485
rs57632779
rs57895262
rs7021928
rs10817933
rs4837864
rs76511072
rs7030327
rs112215601
rs10983350
rs10817936
rs10984396
rs10984398
rs58280686
rs76890184
rs17292799
rs230123
rs1412521
rs2286791
rs72759765
rs17220659
rs230081
rs12349132
rs1332452
rs10760024
rs12347056
rs147561595
rs150479365
rs13284910
rs1576836
rs72761720
rs1332449
rs1332448
rs7026455
rs77936935
rs74775082
rs139609964
rs78345418
rs4837628
rs146480441
rs77481966
rs76669889
rs7039577
rs145636709
rs10760036
rs17635344
rs4455935
rs75785024
rs76791496
rs117904649
rs2416700
rs10118740
rs13302235
rs16908409
rs12235956
rs62577978
rs7868597
rs10818462
rs12235762
rs10739568
rs77706055
rs112541759
rs1324475
rs72755766
rs151281232
rs62578018
rs35846066
rs66528636
rs150056143
rs10985021
rs10985024
rs35738692
rs16910132
rs117938950
rs76146514
rs913763
rs3789316
rs41273424
rs2039144
rs138604976
rs76463933
rs10985215
rs10985216
rs41316974
rs7047206
rs113481369
rs114907376
rs4837844
rs12682698
rs10985242
rs13295882
rs13287585
rs13290547
rs62572800
rs12685856
rs117710602
rs60174194
rs74858984
rs10985398
rs191462543
rs10985402
rs72762613
rs72764063
rs117932139
rs28636517
rs73540819
rs7867949
rs7033700
rs72764092
rs35914251
rs62573960
rs34619602
rs61042275
rs13299544
rs10818611
rs11793905
rs2416837
rs10985452
rs34212995
rs12378547
rs72765920
rs77029302
rs56290900
rs2416838
rs72765940
rs150495192
rs55693486
rs10739604
rs72767735
rs76523935
rs149619279
rs7034156
rs2773871
rs10985532
rs6478558
rs3750487
rs7847018
rs112316113
rs11793983
rs4147659
rs4147657
rs111580616
rs7850855
rs76168473
rs79791796
rs7032950
rs75510912
rs10760211
rs12002406
rs1888214
rs73553325
rs10985563
rs3750486
rs10985564
rs10818651
rs7026543
rs3808900
rs11794068
rs10818663
rs10985581
rs10818673
rs10985589
rs80112435
rs7047207
rs11790713
rs3802487
rs7042573
rs117457560
rs12343935
rs116919864
rs117631575
rs700092
rs115037039
rs7032325
rs139084768
rs77810386
rs115362366
rs868693
rs10818803
rs78948712
rs10985949
rs76037507
rs111838246
rs62579040
rs7852771
rs10739625
rs72755116
rs3927757
rs74864414
rs72616648
rs10985972
rs62579937
rs10985989
rs115192396
rs10760283
rs35052100
rs138514114
rs115112927
rs71511573
rs79567208
rs62581070
rs10122392
rs58818487
rs7862752
rs3924101
rs184255041
rs61736953
rs61235259
rs2564362
rs116843099
rs75880019
rs75335986
rs75486609
rs117200192
rs147338114
rs61119065
rs77656573
rs140656025
rs1778896
rs75727459
rs187001554
rs2670139
rs74496144
rs115113156
rs10117409
rs10986159
rs4523363
rs4836949
rs116991872
rs78076850
rs34250136
rs77116376
rs13299247
rs7018880
rs12555707
rs138915907
rs7867375
rs12379664
rs113727260
rs75672718
rs2900218
rs7030878
rs78260920
rs4838114
rs7875056
rs2807606
rs10818920
rs58843189
rs2767759
rs2807592
rs56278159
rs147934422
rs73584329
rs56225450
rs74582449
rs76381231
rs10760352
rs2274781
rs149590827
rs16927388
rs1041013
rs10986332
rs10818964
rs928549
rs74943254
rs749147
rs11794849
rs1006009
rs4838179
rs7041203
rs10986355
rs7043551
rs7028021
rs871391
rs117702436
rs10819061
rs140702798
rs112030876
rs4838288
rs116938514
rs112698265
rs138775238
rs117453056
rs145276466
rs138070190
rs62567228
rs117309032
rs72752654
rs116997448
rs7864769
rs146099109
rs118114756
rs10987088
rs112815744
rs116962400
rs60499905
rs13299676
rs118031312
rs117129025
rs2416993
rs1001084
rs11787905
rs10217721
rs117213942
rs888236
rs117912668
rs7041264
rs7042258
rs35312192
rs113921005
rs73667844
rs7020350
rs116238784
rs62567583
rs116072949
rs12005670
rs2773390
rs16928801
rs71497606
rs76964420
rs16928804
rs2039200
rs13340663
rs61416899
rs10987225
rs138150460
rs62566820
rs10987229
rs56996234
rs145092418
rs1317309
rs944211
rs10987235
rs7466244
rs944212
rs7869153
rs539215
rs487752
rs473586
rs12344758
rs10987245
rs2536946
rs79376972
rs79510348
rs73593676
rs2109912
rs149338441
rs1360289
rs77292873
rs489227
rs78529500
rs77818912
rs10987268
rs7023509
rs112908603
rs72758758
rs74357525
rs758970
rs59393129
rs13289204
rs139477264
rs77881287
rs13294226
rs73588826
rs945685
rs77491296
rs953226
rs75202268
rs79269227
rs10987339
rs55835701
rs10987341
rs12001956
rs10987347
rs10819182
rs147852871
rs139926141
rs3861869
rs75710348
rs13301795
rs57434528
rs10987360
rs34353429
rs111456129
rs62578120
rs16929142
rs10115026
rs7863457
rs73588852
rs10733680
rs147961605
rs34813748
rs7044331
rs2900252
rs516104
rs13300883
rs188331715
rs1874777
rs10760457
rs7032601
rs10987504
rs35114042
rs10760459
rs10760460
rs10121685
rs624903
rs4836555
rs11791368
rs75845729
rs118162900
rs78426892
rs10987548
rs75344610
rs2787592
rs1768375
rs3739554
rs10819272
rs139943994
rs34617474
rs78354906
rs117083786
rs117170233
rs2039406
rs2779714
rs75772471
rs142062057
rs10819276
rs10819283
rs118109526
rs7864853
rs80163535
rs6478778
rs146389427
rs2253639
rs78732326
rs117795199
rs7029866
rs10760502
rs41319447
rs146844103
rs10819309
rs34116890
rs12001427
rs36092484
rs3739817
rs11792480
rs4837187
rs4836585
rs7865146
rs10987760
rs72616670
rs57275097
rs4836592
rs3824527
rs7865476
rs7860226
rs10987804
rs7032368
rs113731466
rs7852168
rs7871032
rs10819342
rs181125125
rs7872702
rs6478816
rs72756808
rs10987894
rs10987913
rs79563199
rs77264652
rs13285411
rs76021274
rs2240961
rs7871101
rs111515020
rs2231640
rs112417645
rs12335728
rs4837315
rs45609236
rs3829901
rs2977999
rs10819449
rs10988141
rs10988155
rs10819457
rs12001663
rs4568698
rs3124505
rs17433444
rs3118634
rs10988229
rs11789753
rs17456055
rs188693242
rs117707756
rs13289026
rs150789784
rs12057017
rs17456451
rs12352047
rs7048616
rs17487471
rs11564091
rs12235133
rs17482664
rs10988297
rs10819488
rs7849290
rs4599906
rs116886382
rs6478887
rs10760607
rs17460462
rs913770
rs17457355
rs17457460
rs17457515
rs73623416
rs7048111
rs7047362
rs10121772
rs10118527
rs28361685
rs28361686
rs17441975
rs1105551
rs1810914
rs955910
rs4837366
rs1147332
rs932988
rs61489360
rs118097833
rs55894157
rs7027762
rs11788220
rs6478914
rs11788591
rs12004095
rs11791984
rs10988492
rs1808903
rs2241271
rs10988496
rs10988501
rs75090232
rs10114996
rs3844048
rs77653955
rs4510959
rs147100510
rs77822645
rs1017508
rs4836672
rs11999731
rs74872096
rs76656924
rs7036585
rs3816260
rs7029757
rs56224285
rs41278734
rs41278736
rs73672511
rs10819567
rs2417152
rs3824538
rs10739762
rs76588272
rs112735701
rs7046473
rs2900283
rs141729313
rs2417201
rs149328922
rs10819588
rs11793428
rs528505
rs150335025
rs7872457
rs118041730
rs10988600
rs1003416
rs6478949
rs62583932
rs28845201
rs10988616
rs7866750
rs13299739
rs35042328
rs2900289
rs10988621
rs79894117
rs10988627
rs3780708
rs10819614
rs7024934
rs10988652
rs7867693
rs10819621
rs71501117
rs140875954
rs10115217
rs146442000
rs7028995
rs10988664
rs35620429
rs7048667
rs2417165
rs55784060
rs4837492
rs149107257
rs11794534
rs118117426
rs10819633
rs10453256
rs79071108
rs12342358
rs7041443
rs3739508
rs111385793
rs4740433
rs4740438
rs11794147
rs11243362
rs57091462
rs12003620
rs11243375
rs9695572
rs72770764
rs10793867
rs60144051
rs6597494
rs4076428
rs45536539
rs3808829
rs11243406
rs72757669
rs6597502
rs62580634
rs146772756
rs113604594
rs76668733
rs7040470
rs62581382
rs3765544
rs13288700
rs753157
rs79409391
rs76743517
rs79027418
rs1887787
rs7047157
rs138702233
rs142755127
rs11243490
rs12340210
rs1887778
rs10901089
rs10901090
rs35710268
rs3012740
rs2987430
rs3012744
rs7874333
rs7861722
rs56091344
rs3012750
rs77770315
rs12380154
rs55938090
rs10901099
rs10901101
rs12683140
rs2987367
rs17554210
rs7861928
rs117580532
rs72761652
rs61597664
rs62583265
rs2008162
rs3012773
rs2987383
rs55972028
rs12237250
rs74964803
rs10901106
rs12686749
rs17148365
rs7036658
rs79043656
rs9411321
rs142535683
rs11243565
rs12345754
rs11243585
rs72763605
rs80347269
rs9411338
rs149646566
rs78504871
rs7865653
rs1571832
rs2183762
rs10901126
rs7849414
rs11794995
rs11794288
rs11243638
rs7045898
rs883318
rs6597547
rs7853805
rs117986467
rs4962224
rs17487139
rs12551167
rs3011256
rs3011257
rs117596571
rs73554519
rs7033924
rs3011259
rs11243958
rs11788137
rs3094323
rs74424043
rs36074943
rs139488692
rs7021711
rs7036106
rs10121513
rs7872679
rs6597590
rs2773822
rs633153
rs8193002
rs615667
rs2073819
rs681470
rs8193007
rs73554584
rs9942933
rs4962085
rs7032317
rs73660593
rs111829392
rs139617667
rs113756918
rs630288
rs77684750
rs2283131
rs2073821
rs668809
rs592267
rs491904
rs675801
rs76832424
rs3761824
rs4962046
rs76942464
rs3739893
rs77926044
rs3118664
rs35410697
rs35101023
rs7871618
rs72779210
rs671410
rs2769073
rs3094375
rs2073935
rs4962157
rs11522323
rs11522325
rs12235211
rs753659
rs3025299
rs12342363
rs10761413
rs7847916
rs3025321
rs3025324
rs3025328
rs3025336
rs62575399
rs7022799
rs79386651
rs28539624
rs3025361
rs6479629
rs10993874
rs3025373
rs1076152
rs140694950
rs3025379
rs3025382
rs2519143
rs5320
rs2519154
rs12003344
rs7876027
rs147319581
rs129882
rs10993952
rs4979627
rs2797842
rs129889
rs129956
rs129940
rs2519818
rs2519098
rs7048989
rs2519102
rs2519105
rs694505
rs664026
rs67061295
rs584396
rs12004133
rs10120426
rs10993877
rs452943
rs3780792
rs2789863
rs2789864
rs462524
rs460126
rs429755
rs445609
rs2810489
rs1075654
rs7021188
rs143164057
rs4292756
rs7873626
rs10745367
rs28631223
rs11103093
rs11103097
rs11103098
rs11103099
rs4841889
rs4841890
rs4841891
rs12336965
rs17593794
rs1333239
rs60450351
rs10858140
rs11103116
rs10776836
rs1537414
rs148905298
rs138306230
rs4842018
rs11103123
rs497127
rs4842019
rs11789314
rs12344862
rs11787611
rs139140490
rs479212
rs480224
rs528472
rs477682
rs116994513
rs12555577
rs73667686
rs546120
rs1165016
rs4842026
rs75336431
rs12683253
rs7859594
rs10858164
rs11103167
rs1556417
rs7029951
rs74995296
rs2282259
rs35341952
rs140718841
rs35342663
rs2811765
rs10735659
rs7854924
rs17250539
rs7034646
rs20574
rs11137287
rs17065436
rs10867089
rs4962233
rs11137410
rs2298172
rs72765180
rs1045777
rs12552149
rs2501559
rs2501557
rs7099775
rs4444003
rs35316608
rs7906287
rs7901397
rs10904582
rs11253563
rs12779173
rs7914050
rs139213089
rs7899364
rs10903832
rs117942522
rs17158845
rs7086003
rs3132008
rs117493415
rs61837312
rs4881153
rs144683018
rs188845989
rs143702439
rs141932505
rs11253523
rs113790047
rs6560861
rs141272723
rs7093910
rs146968112
rs145640815
rs4881550
rs117122000
rs72478237
rs150191422
rs4463782
rs56385713
rs7921173
rs80066736
rs79756955
rs61831022
rs10903371
rs113777799
rs78460526
rs7899518
rs76312690
rs75992911
rs10903382
rs190588697
rs57019427
rs17156036
rs4880785
rs2011437
rs1392827
rs187751436
rs115379842
rs3750677
rs11250341
rs78165124
rs116569990
rs7100237
rs1995852
rs2890364
rs117416257
rs77286485
rs145311086
rs149720759
rs139605182
rs150105369
rs11593876
rs12412199
rs76440081
rs11594216
rs141171660
rs4406717
rs149016126
rs114120512
rs2380204
rs9804220
rs117415768
rs77448389
rs75087379
rs628219
rs61832952
rs143629640
rs591878
rs588742
rs7091091
rs77149769
rs2274027
rs7913876
rs2669130
rs41294013
rs3136627
rs2296141
rs3136625
rs3136621
rs3136619
rs11574674
rs8177783
rs3136614
rs7097780
rs8177777
rs8177776
rs8177666
rs4749856
rs8177628
rs3136613
rs4747826
rs8177607
rs8177758
rs41294573
rs8177583
rs7088910
rs11256258
rs17147986
rs36059985
rs10752169
rs41294653
rs41294655
rs12359875
rs12722608
rs12722604
rs7076103
rs12243993
rs36060461
rs28741372
rs12722592
rs12722587
rs10752175
rs11596355
rs12722567
rs12572054
rs75578321
rs12257077
rs6602391
rs12722522
rs11256448
rs12761857
rs12569723
rs11596378
rs61337146
rs9424004
rs17142438
rs79064661
rs11254993
rs6602227
rs4747417
rs11255006
rs12768061
rs140158999
rs79140987
rs17331013
rs2692781
rs2762567
rs10905107
rs2692763
rs1044681
rs7081404
rs2762614
rs2762613
rs2462712
rs72773849
rs111258970
rs139481617
rs72773854
rs72773855
rs2692827
rs2147289
rs2762600
rs2762598
rs2762588
rs11255043
rs2762583
rs17424847
rs1535863
rs2762622
rs2692774
rs147119633
rs11255065
rs10508327
rs4748802
rs36023439
rs4747444
rs7076965
rs7900368
rs116956657
rs4748842
rs192014159
rs75831994
rs75324441
rs7921857
rs11255094
rs2254741
rs185147366
rs2255160
rs150884463
rs11255116
rs11255118
rs73619278
rs77361272
rs2253556
rs72775590
rs56058647
rs11255136
rs7086022
rs117041409
rs2247608
rs2251868
rs2255936
rs4534479
rs11591777
rs6602542
rs12357716
rs1998637
rs7893993
rs75150568
rs12245481
rs7069533
rs4750138
rs116950951
rs117452867
rs10795910
rs942537
rs12780392
rs11593464
rs2399767
rs11257454
rs148469105
rs7082659
rs147179934
rs60131495
rs148158613
rs11257477
rs4750154
rs10508437
rs10906056
rs116984571
rs10795927
rs7070413
rs7090827
rs11257529
rs35537424
rs113885260
rs72779643
rs181988614
rs140986583
rs184125135
rs11257570
rs12253762
rs7072888
rs80294163
rs7100710
rs10508440
rs55896748
rs12768610
rs11595099
rs11258001
rs60596487
rs10906228
rs12358381
rs17583646
rs12252702
rs55822448
rs3818675
rs2493750
rs12266987
rs2161365
rs766947
rs766949
rs1630635
rs2482024
rs2431636
rs61852201
rs1757075
rs115467880
rs78835915
rs17152387
rs116847756
rs2895536
rs4750274
rs12260666
rs56024033
rs140840769
rs17152417
rs145297468
rs75688668
rs4748009
rs12771072
rs12779328
rs7917810
rs4307620
rs10795994
rs142156257
rs72775692
rs17501542
rs4237430
rs34752283
rs139573439
rs80345334
rs79719452
rs143862970
rs1251009
rs11593289
rs11592443
rs1251005
rs11258073
rs2580909
rs71513347
rs10906273
rs4750292
rs11258103
rs117626178
rs12218192
rs10906276
rs112484343
rs11598408
rs79786960
rs61259411
rs77951227
rs628116
rs10906277
rs552437
rs7921121
rs11258126
rs17510431
rs17510604
rs11594483
rs11258137
rs17152713
rs72777473
rs4356129
rs150203575
rs11258147
rs75157420
rs61235167
rs7915806
rs553638
rs12773101
rs9787488
rs76547720
rs485132
rs1251139
rs188419440
rs533475
rs61851389
rs7093805
rs11258176
rs11258177
rs11258183
rs10906299
rs1970174
rs113086653
rs146008055
rs76647957
rs7919908
rs11258190
rs60399947
rs58505537
rs67978856
rs74120677
rs7086894
rs113365968
rs139472917
rs1931840
rs11593295
rs1324252
rs75451642
rs768255
rs76230716
rs76162339
rs3765520
rs6602640
rs77818814
rs11258242
rs10796036
rs2274112
rs35670867
rs61852865
rs117593043
rs7903477
rs7901957
rs56363129
rs11593405
rs56123832
rs10906355
rs113504136
rs181504864
rs145771495
rs61851623
rs12263580
rs61833072
rs7906238
rs9971045
rs150162445
rs6602652
rs12570207
rs117064913
rs72783385
rs6602658
rs12762116
rs11258401
rs78541664
rs11258410
rs61833896
rs3814660
rs11819227
rs11258433
rs72785340
rs112552708
rs11591953
rs11592416
rs10906407
rs142520010
rs185802870
rs3829209
rs117167183
rs41291327
rs11258470
rs142056784
rs11258472
rs7089227
rs189312907
rs7088503
rs11258502
rs17543787
rs943099
rs943101
rs73590439
rs72767602
rs12260389
rs117743289
rs41291333
rs141439248
rs2399990
rs4750400
rs2015015
rs6602676
rs10906456
rs756068
rs6602678
rs61833244
rs7900357
rs943093
rs4750404
rs4750407
rs7095537
rs80291388
rs113044029
rs72769564
rs8181337
rs7910196
rs2210705
rs7093435
rs150867425
rs72768682
rs74485927
rs12253643
rs61844096
rs17138467
rs11596647
rs10795384
rs11597943
rs114532410
rs10904731
rs117122478
rs10795393
rs11254015
rs7081010
rs45485296
rs45524733
rs45575743
rs2298126
rs45558034
rs9787719
rs10904765
rs10904766
rs17138783
rs79696583
rs75839337
rs12245737
rs11254106
rs7085659
rs7073992
rs4748315
rs3780987
rs4748321
rs10904801
rs7075494
rs61843964
rs61844016
rs10795427
rs7090256
rs10752061
rs3808925
rs61844023
rs7088468
rs2603804
rs7897705
rs780827
rs10904826
rs11254251
rs780825
rs72771383
rs11254256
rs2796832
rs56396153
rs34668480
rs79801018
rs2271459
rs56383323
rs10904839
rs11254284
rs57430172
rs11254293
rs74877123
rs61841465
rs7079029
rs3012492
rs12359150
rs111269242
rs1276711
rs11254325
rs3847368
rs117412228
rs61842774
rs12766939
rs74120105
rs74120107
rs10795439
rs10904865
rs1907362
rs141276338
rs10904868
rs78079644
rs1907360
rs12411446
rs10795445
rs13377051
rs1801222
rs117959007
rs41289313
rs11254375
rs11254381
rs57751544
rs3758414
rs7080366
rs10752074
rs6602186
rs72775101
rs7075471
rs5009752
rs2920941
rs6602187
rs12773869
rs359289
rs719805
rs11254508
rs11254509
rs181692
rs61841836
rs61841837
rs78607705
rs359308
rs79367948
rs11013233
rs12259545
rs4748834
rs17538592
rs10764371
rs12261088
rs899376
rs188189173
rs10828403
rs7898362
rs7073159
rs147835745
rs12770558
rs139384126
rs11013291
rs11013294
rs3793758
rs7477490
rs10741021
rs10741022
rs12257691
rs79132307
rs34021380
rs76384739
rs1325588
rs143026240
rs932774
rs7084042
rs7083039
rs1415420
rs2150798
rs10764422
rs114587227
rs73604405
rs16923669
rs7905118
rs41514552
rs146932720
rs9417386
rs112987107
rs59168651
rs77929707
rs12357023
rs11013813
rs12241009
rs117791210
rs4748921
rs1832309
rs7083349
rs71493357
rs72773132
rs4611099
rs60646116
rs12258649
rs10741036
rs10828586
rs139233619
rs2366599
rs6482359
rs10828593
rs182842556
rs118163182
rs11013888
rs57786340
rs11013900
rs113592964
rs16924302
rs10508668
rs150011869
rs10764449
rs11814429
rs3864845
rs79231022
rs183909707
rs10741048
rs11013951
rs6482373
rs7897795
rs11013980
rs1467839
rs10508672
rs12251962
rs536666470
rs584193
rs11014004
rs7920453
rs220367
rs16924545
rs7095243
rs1080524
rs7087182
rs10741051
rs78458642
rs1336189
rs77127033
rs220350
rs756965
rs11014051
rs2214172
rs220337
rs220336
rs16924656
rs6482390
rs11598957
rs1556401
rs4748945
rs17513788
rs4558072
rs16924739
rs72776768
rs10508674
rs35660454
rs16924768
rs117982560
rs11014094
rs59812842
rs10764472
rs11816469
rs11014114
rs7073568
rs11597818
rs141801430
rs4402187
rs72776794
rs7907859
rs35813806
rs74122815
rs2274829
rs1411899
rs2297328
rs10828663
rs12268215
rs9971265
rs55664470
rs2297325
rs16924856
rs7100799
rs2265778
rs16924884
rs117603537
rs11014158
rs189755203
rs58280376
rs2257114
rs12251857
rs10764477
rs10764478
rs6482405
rs58665623
rs35579040
rs76121177
rs7478260
rs7911872
rs2886851
rs139944575
rs112299061
rs7089436
rs76567899
rs11014182
rs72784284
rs7090524
rs7900794
rs34850043
rs117322406
rs28652609
rs72809604
rs1004987
rs16928895
rs12240339
rs6481523
rs80138414
rs2616617
rs2807747
rs2790441
rs117684815
rs148922370
rs117056016
rs7074110
rs117327075
rs79021837
rs332155
rs332156
rs332177
rs61848532
rs1265837
rs12571273
rs74556871
rs1265848
rs10826488
rs17753457
rs4747626
rs10826493
rs11007199
rs1249012
rs1756739
rs1246760
rs11007812
rs77750238
rs1929241
rs1774218
rs1756754
rs7897595
rs1571764
rs16930917
rs6481652
rs12780390
rs11595567
rs2246912
rs73598338
rs4749525
rs10826755
rs11007875
rs4304656
rs1539300
rs11007890
rs74655254
rs11007896
rs117933341
rs12266240
rs12240573
rs3121293
rs1418323
rs117629845
rs2002355
rs80335784
rs531707
rs11007967
rs11007997
rs11008007
rs11008012
rs2252396
rs10763783
rs2489859
rs1041677
rs2480285
rs10826797
rs10763787
rs11008048
rs928620
rs8177036
rs113928124
rs72778370
rs72778380
rs138659909
rs117808875
rs12773899
rs117659774
rs77125573
rs117486897
rs76568646
rs118079618
rs74543705
rs1251386
rs141315833
rs79947112
rs211315
rs181595447
rs78508572
rs2988087
rs7070675
rs67225815
rs80247121
rs187072085
rs150476990
rs151118914
rs9417933
rs72784851
rs4472879
rs2504260
rs7895662
rs11010041
rs145370214
rs79112864
rs76637436
rs140916835
rs77166193
rs11010063
rs117808382
rs79992941
rs7079205
rs4934716
rs117237085
rs2505192
rs7897675
rs2474592
rs77306864
rs11594757
rs78389744
rs116896211
rs76973614
rs75307672
rs80045025
rs2801016
rs6593345
rs139542040
rs11819429
rs79164303
rs1891449
rs61318555
rs3004257
rs115980075
rs143402854
rs117737826
rs2506038
rs77286153
rs947699
rs746995
rs145517554
rs7919810
rs3128738
rs3123713
rs3026698
rs11239867
rs142145800
rs78659427
rs141543775
rs1833
rs9787599
rs3026719
rs72781205
rs73266166
rs141056283
rs2435344
rs17158508
rs144607383
rs2472739
rs3026765
rs17158558
rs72783205
rs35273368
rs17363693
rs2435380
rs11238472
rs111669406
rs17158616
rs79407281
rs12262836
rs2999227
rs2999233
rs61860012
rs1124957
rs2393949
rs4948737
rs7084621
rs7084943
rs7073400
rs10793438
rs78875275
rs148159528
rs74382248
rs113589873
rs10899830
rs61859164
rs150380088
rs4948747
rs117753755
rs6421747
rs117639002
rs2039724
rs58287941
rs10793448
rs117294859
rs145229440
rs10899836
rs3128240
rs74410329
rs3123681
rs117015374
rs10899838
rs61859185
rs17447580
rs7478426
rs12354886
rs75041100
rs11238615
rs3128248
rs79449898
rs182101541
rs74316526
rs2484664
rs2505644
rs884497
rs2484662
rs17154135
rs11238629
rs78284255
rs3120272
rs74740088
rs115248096
rs76047316
rs10508873
rs117533250
rs11238646
rs75955505
rs12570491
rs7906325
rs77128494
rs78619035
rs475926
rs79962386
rs920172
rs189093389
rs145561932
rs17659493
rs2209065
rs11814779
rs11238983
rs73288731
rs10900023
rs1144478
rs191795267
rs17391002
rs266091
rs266087
rs17881068
rs17880313
rs754618
rs11239032
rs1023263
rs9665687
rs75080650
rs74999852
rs12762607
rs117239570
rs7099560
rs1779344
rs12774899
rs17156355
rs72790882
rs149479403
rs1253739
rs75586616
rs79043407
rs72792928
rs149562809
rs72792933
rs2926494
rs2611506
rs6481462
rs10994137
rs10994470
rs7094791
rs17178655
rs10740051
rs17720205
rs41306524
rs72795671
rs7080845
rs2790233
rs7899961
rs116396793
rs72797403
rs16912145
rs4948291
rs140813029
rs117354281
rs1905455
rs3802699
rs80063617
rs150886376
rs7086017
rs11006127
rs2279340
rs17847532
rs115422595
rs11006136
rs10826182
rs11006147
rs1125138
rs192560102
rs12248411
rs145832466
rs10763548
rs11006167
rs35212145
rs71508112
rs79646547
rs10763565
rs7097457
rs6481409
rs12358952
rs11006208
rs7097143
rs117790491
rs11006228
rs4568958
rs11006251
rs11006253
rs10826238
rs12783243
rs7085810
rs12570776
rs3099153
rs3099152
rs751318
rs3125442
rs7350384
rs61861326
rs7475373
rs79689484
rs282677
rs282669
rs2878984
rs282691
rs72804493
rs79751840
rs3910870
rs7906041
rs10994814
rs2606111
rs61851723
rs76594698
rs12772250
rs72822035
rs12783741
rs10994850
rs113456187
rs2068755
rs74545047
rs141634410
rs61850520
rs58570798
rs61850526
rs2675625
rs7904544
rs2588979
rs58333517
rs10994927
rs10994929
rs12266520
rs2588942
rs80067331
rs2675651
rs7080708
rs75721203
rs117869981
rs2675606
rs189905626
rs77502374
rs79836190
rs16916848
rs12573112
rs16916851
rs1806771
rs10821932
rs58110630
rs12783187
rs142700659
rs55767272
rs138664335
rs10821937
rs34976581
rs117142812
rs17215643
rs145528066
rs74159504
rs116874194
rs12268598
rs41344548
rs10821946
rs4948496
rs118127014
rs10821951
rs10995021
rs12414509
rs34452262
rs117660427
rs76296217
rs10995024
rs80158358
rs147081216
rs9414759
rs143346435
rs145331381
rs7913907
rs117850949
rs61850792
rs10821958
rs116144583
rs117297837
rs117991794
rs117580976
rs78411800
rs142871475
rs10740061
rs4948297
rs139911932
rs75180516
rs147207390
rs55974184
rs61850824
rs61850826
rs10995538
rs10822180
rs16918638
rs16918641
rs16918645
rs61855876
rs41274082
rs1255496
rs7087097
rs111571665
rs77792315
rs118099310
rs3847328
rs184303796
rs7074300
rs150391825
rs114219394
rs4745801
rs1270028
rs139929375
rs1273184
rs10995596
rs116906322
rs4609496
rs3864801
rs75826929
rs75655430
rs11596529
rs10995625
rs78552439
rs2394005
rs1880065
rs16918975
rs10822238
rs955353
rs67695411
rs7097947
rs7350398
rs10995701
rs192354437
rs1916445
rs1916448
rs10995732
rs114450761
rs1072120
rs10822264
rs74593586
rs10995773
rs10995779
rs74140025
rs2394034
rs12356936
rs10995794
rs56175414
rs74139456
rs7074734
rs144104092
rs192272919
rs58904004
rs80019702
rs9804226
rs7918428
rs73274005
rs2281700
rs192015602
rs10823210
rs10998239
rs7073038
rs2795878
rs11812987
rs72797559
rs2795906
rs28564120
rs2298117
rs149784949
rs7084532
rs7077761
rs34182845
rs12413410
rs61868121
rs72799515
rs12266293
rs1782317
rs61868143
rs2490169
rs1163209
rs11594683
rs72803509
rs17471869
rs75558280
rs2491015
rs2262239
rs2260294
rs139058571
rs117475975
rs147625539
rs2491030
rs12570170
rs74599726
rs12412173
rs77990236
rs186156924
rs10823282
rs12415599
rs145520235
rs58728688
rs73270474
rs5030929
rs80269983
rs34878143
rs10823293
rs10998566
rs2805907
rs75467312
rs10998579
rs59183999
rs4572029
rs150728084
rs78132534
rs118090407
rs7908670
rs148190151
rs148552852
rs57245644
rs4746826
rs10823321
rs12246517
rs10762269
rs7085830
rs1472814
rs1021964
rs10998675
rs1472816
rs11000743
rs28417886
rs10824037
rs2242257
rs77468362
rs72805402
rs76939244
rs139417275
rs113895327
rs2860140
rs1259593
rs1652713
rs141767056
rs1891678
rs74146609
rs10762666
rs12359810
rs73288987
rs11001392
rs7912134
rs7898395
rs75807877
rs9416061
rs116886391
rs72807485
rs72809407
rs11594014
rs16932385
rs74790158
rs2915027
rs35269616
rs61860532
rs111517579
rs11001450
rs79902961
rs7073851
rs11001461
rs1909677
rs74969372
rs10740451
rs72809480
rs11595702
rs11001489
rs1875160
rs12242030
rs1909695
rs117236705
rs11001525
rs7099048
rs73281307
rs11596659
rs7082215
rs17435092
rs17435153
rs9804225
rs10824348
rs4746341
rs16932737
rs76433781
rs9663814
rs76492892
rs7901786
rs150908085
rs113596629
rs11001571
rs11001587
rs10824357
rs4237286
rs7920628
rs12413179
rs11001639
rs11816038
rs12764787
rs16932930
rs12219113
rs11001649
rs11001660
rs1946709
rs117882179
rs11001713
rs74148408
rs1322562
rs76263773
rs10824389
rs4746386
rs17377329
rs2579778
rs2395374
rs11813817
rs1873464
rs6480815
rs79969179
rs71475605
rs77362167
rs117970452
rs17381345
rs77105480
rs1907324
rs76969835
rs1907313
rs76809334
rs76765260
rs117416862
rs7080711
rs150170834
rs189561021
rs11201695
rs11201696
rs4933851
rs11201719
rs111815948
rs12249846
rs12243994
rs3851049
rs12264104
rs7078815
rs66635019
rs2819876
rs2819874
rs2789655
rs2789686
rs145941741
rs118108308
rs72809515
rs77782257
rs149523836
rs11202082
rs117371103
rs3000954
rs35266651
rs74949038
rs10887711
rs141870831
rs60991538
rs11200819
rs184921827
rs28405489
rs6585803
rs61864792
rs57050444
rs7097335
rs7922463
rs117991131
rs66846769
rs7083007
rs7083448
rs12098625
rs2350104
rs7098509
rs76833981
rs78338638
rs10732827
rs3814215
rs77188443
rs17103143
rs74320402
rs7069909
rs11200896
rs4933969
rs4332462
rs113078562
rs4348833
rs61429630
rs7916271
rs11592253
rs4933974
rs7071478
rs74145750
rs61867367
rs12356218
rs11594855
rs61582510
rs17103264
rs4615966
rs11200944
rs745157
rs17255092
rs11200947
rs11200966
rs10749484
rs10887273
rs72841167
rs117924770
rs138660987
rs143353356
rs868446
rs10887316
rs12259263
rs2784849
rs75499305
rs11524360
rs116233729
rs139837078
rs2505759
rs192493355
rs10887329
rs11813775
rs79931784
rs1539523
rs12768708
rs4547042
rs112249340
rs72828636
rs10887335
rs10788537
rs74537619
rs34020944
rs62621086
rs117250536
rs117503093
rs1240380
rs4934283
rs1240398
rs36069082
rs1240393
rs61856995
rs9731399
rs35700318
rs7100043
rs9421560
rs11202308
rs112920311
rs140417845
rs192427303
rs3129469
rs6586063
rs10887855
rs79856860
rs142197636
rs167332
rs75384926
rs143399974
rs34524731
rs814637
rs149487939
rs3858283
rs117704348
rs182064879
rs72807379
rs117699321
rs3910679
rs2304804
rs183337847
rs1238449
rs1029025
rs117175280
rs144948102
rs72807395
rs118110477
rs79950864
rs2481920
rs1348193
rs17113721
rs116766476
rs117252969
rs74150104
rs111891138
rs7097946
rs79218304
rs116192851
rs714887
rs1926203
rs11202914
rs11812622
rs12765241
rs146676863
rs7916294
rs3758485
rs5030766
rs9658702
rs9658706
rs186205233
rs3218613
rs9658767
rs9658786
rs148583058
rs11202932
rs12570042
rs117006745
rs1319097
rs34688120
rs7071358
rs7914848
rs75141516
rs72810969
rs11202958
rs56214363
rs4481939
rs79561226
rs61859324
rs143641999
rs2420192
rs72807197
rs2420194
rs2800160
rs17098601
rs73310256
rs17098655
rs1892106
rs77108595
rs1936603
rs7099189
rs117926841
rs10881830
rs34479797
rs7916403
rs79851038
rs11186339
rs144081222
rs10881855
rs79109385
rs7905809
rs12766869
rs7068511
rs111783305
rs10881862
rs7070819
rs151034672
rs56075405
rs11186388
rs74763599
rs72807258
rs141964869
rs79224506
rs139949185
rs74644007
rs117720127
rs2771265
rs10882048
rs7084673
rs12257053
rs144713530
rs144933397
rs3118967
rs6583813
rs41290182
rs117494527
rs56024810
rs3736936
rs835264
rs2153346
rs11187267
rs80188100
rs73319398
rs61863116
rs7905501
rs6583854
rs913422
rs11187276
rs11187279
rs2149108
rs141799142
rs117134998
rs35122130
rs72815123
rs17108208
rs11187285
rs12247592
rs4918428
rs117395701
rs7915548
rs148422145
rs1927473
rs1578222
rs61861098
rs117689718
rs117965277
rs7897606
rs3893267
rs117142806
rs118103696
rs10509663
rs10882319
rs979117
rs184018978
rs7898404
rs73312891
rs80235697
rs12769713
rs117889871
rs11187648
rs9420630
rs10882332
rs11813787
rs7067881
rs12264508
rs12243032
rs11812337
rs10882348
rs10882363
rs78690104
rs11187736
rs12573551
rs3758529
rs11594688
rs10882374
rs72812617
rs9888014
rs11187761
rs55917111
rs142328600
rs4918006
rs1935960
rs1925245
rs78425789
rs17415646
rs142967192
rs77247343
rs927720
rs4918082
rs1776946
rs58002961
rs2949004
rs71480894
rs76558252
rs12248509
rs74876996
rs57866767
rs78085836
rs79848359
rs1093316
rs78196356
rs117529685
rs140289143
rs147517375
rs140253256
rs140552882
rs12785198
rs77250358
rs150066446
rs7901625
rs6584061
rs7072251
rs12258610
rs12571241
rs2901991
rs138752118
rs9664174
rs3762096
rs7900916
rs138974070
rs145752679
rs61234751
rs79233416
rs72829540
rs117389200
rs11188749
rs113096896
rs116917535
rs12762576
rs117344354
rs150551401
rs117556977
rs1316860
rs4919022
rs77659600
rs2281802
rs11188792
rs6584080
rs111604747
rs1324254
rs17482894
rs10882816
rs79795110
rs12761929
rs41291638
rs2861626
rs55892957
rs57652138
rs4146727
rs72819856
rs7080839
rs7098255
rs112594620
rs3814163
rs10399993
rs3740528
rs77753967
rs117061708
rs7086186
rs144690803
rs12251272
rs77119759
rs140812613
rs74542871
rs12098593
rs13377060
rs61864175
rs11598263
rs2636807
rs7924206
rs77028492
rs2817683
rs2817688
rs2006740
rs12770870
rs77182234
rs12261620
rs61864255
rs182388021
rs56366079
rs7072055
rs554933018
rs2784923
rs78893846
rs2784921
rs17502279
rs12360055
rs75126756
rs78514137
rs1565495
rs72821772
rs2220594
rs117376325
rs1318574
rs7474809
rs35362291
rs12265444
rs12572241
rs143830106
rs11189059
rs2516326
rs59225487
rs11189102
rs75748891
rs77725320
rs2861879
rs139058925
rs11599228
rs11189167
rs72838761
rs118004139
rs12781657
rs113062646
rs6584271
rs34164819
rs112035686
rs6584273
rs3793931
rs3793935
rs2494655
rs10218914
rs7900675
rs147166064
rs11593108
rs141567030
rs78940485
rs2494662
rs7072494
rs7080361
rs117449060
rs10748781
rs77114732
rs7090584
rs12415804
rs73342355
rs11190150
rs1360522
rs12241254
rs4919352
rs6584291
rs12414093
rs7904200
rs7896866
rs112204057
rs12573087
rs72830157
rs11190171
rs112381543
rs7907342
rs190067054
rs1332103
rs112938486
rs72832517
rs72832521
rs111382050
rs3740076
rs61870428
rs145881796
rs2756100
rs77282753
rs11190381
rs3750717
rs74152967
rs2804951
rs10883443
rs4919423
rs78219443
rs11190396
rs557214485
rs116846285
rs11190403
rs4919427
rs11190405
rs10883451
rs11595238
rs17881019
rs17886182
rs4919440
rs117204184
rs17113534
rs10883549
rs10883551
rs912472
rs75102764
rs61871460
rs74154232
rs17113596
rs2273654
rs80140716
rs72838667
rs41291464
rs112254994
rs58678340
rs111287837
rs807021
rs11591900
rs807019
rs701837
rs7094415
rs138863546
rs11596881
rs12265408
rs11190797
rs10883575
rs11190802
rs79509258
rs76529895
rs2275382
rs11539977
rs807052
rs74733561
rs149147845
rs10883576
rs7090376
rs112580346
rs75860956
rs56034647
rs117370697
rs17113682
rs10786627
rs12146164
rs625039
rs183488830
rs594791
rs1052895
rs11815409
rs11190876
rs2863114
rs112226924
rs669002
rs73342084
rs11595913
rs599622
rs117051562
rs35025794
rs683228
rs11190914
rs589433
rs144293342
rs7093712
rs12218573
rs146315079
rs35178755
rs4451650
rs143568781
rs4151060
rs3095793
rs147871755
rs7918111
rs77449307
rs78646802
rs72844632
rs4919588
rs59014025
rs12777629
rs11593244
rs35344824
rs11191118
rs10883689
rs150849281
rs117293660
rs61873637
rs4635021
rs72845603
rs77303098
rs6584482
rs2786846
rs140075121
rs146075765
rs7915239
rs6584485
rs74501892
rs11598856
rs117049458
rs12772375
rs75805294
rs1977720
rs11191268
rs147857323
rs117715797
rs72845693
rs11191279
rs117436403
rs1044476
rs7921010
rs112291536
rs11191286
rs61873698
rs7094906
rs4919641
rs77060053
rs12240453
rs4917968
rs150515675
rs78657278
rs74626918
rs12767683
rs117899099
rs7094188
rs34747231
rs1163238
rs7077291
rs79780963
rs79179549
rs117569499
rs12774577
rs189401006
rs11818627
rs142416119
rs111668583
rs72846141
rs11817165
rs7082288
rs12359807
rs4918001
rs145147493
rs72846177
rs41287490
rs10883861
rs185088034
rs149562273
rs61869858
rs12776760
rs117231653
rs11191839
rs911547
rs12767259
rs75458328
rs17116149
rs4918072
rs4918073
rs11191869
rs11191879
rs12412938
rs116893761
rs75337443
rs10883959
rs805662
rs117653607
rs10786782
rs6787
rs117397155
rs11191909
rs805693
rs11191911
rs17116478
rs148400540
rs2289964
rs78791928
rs78319562
rs17116616
rs11191937
rs636555
rs186826340
rs145618417
rs61861337
rs142106781
rs17883150
rs10491045
rs7085725
rs72825851
rs276207
rs79360663
rs1952740
rs75473018
rs146523795
rs914067
rs10884001
rs11192059
rs7915473
rs72827910
rs7907074
rs17761559
rs12255258
rs6584610
rs77063274
rs1334612
rs2902643
rs1974216
rs7074188
rs117619914
rs1413717
rs12244579
rs117670274
rs61861238
rs883687
rs1577222
rs4918121
rs72811683
rs72811692
rs151018939
rs11192147
rs72813603
rs11544077
rs17184165
rs9943297
rs116919964
rs11192163
rs147578010
rs35598697
rs61867293
rs114211420
rs7900775
rs148934373
rs190967978
rs12783433
rs72815683
rs17197764
rs75256815
rs11192275
rs7082671
rs12412796
rs17118352
rs74979306
rs76217172
rs17118625
rs791133
rs697194
rs148770205
rs75947964
rs11192372
rs1484247
rs41291854
rs117166815
rs4478912
rs3011677
rs3011682
rs74523555
rs17207400
rs7082965
rs6584671
rs4400723
rs117957996
rs138587736
rs11192913
rs79373912
rs58585978
rs76600833
rs4918234
rs947389
rs12412964
rs11192924
rs17177040
rs4917475
rs143670145
rs6584752
rs7089346
rs7093085
rs11599633
rs12219581
rs35972370
rs10786956
rs79899728
rs7088535
rs55924610
rs7905387
rs2007997
rs11192964
rs11192968
rs7084708
rs72821137
rs11192972
rs76943106
rs4918239
rs4917481
rs11192978
rs1885351
rs12413403
rs1318354
rs41291862
rs821925
rs56763204
rs2486151
rs6584764
rs150843748
rs147625418
rs148166080
rs12243117
rs78782521
rs57932956
rs12248379
rs137953674
rs111333492
rs118107781
rs41291878
rs186701603
rs11594752
rs12761931
rs17121733
rs2418830
rs764936
rs764934
rs822094
rs7893130
rs73376475
rs10787003
rs11816321
rs2225177
rs12781565
rs74944812
rs950809
rs61867230
rs1556758
rs117589317
rs2485198
rs822326
rs597122
rs35267372
rs7092836
rs72814913
rs11815967
rs72814921
rs2243581
rs11598336
rs79097702
rs75641439
rs665679
rs1415496
rs7100214
rs4918288
rs189913468
rs11193274
rs1337430
rs117896323
rs117803879
rs654744
rs11194886
rs17126823
rs73357417
rs150108254
rs944965
rs188652128
rs147857033
rs143523210
rs113276452
rs9787456
rs7894474
rs12268462
rs75335342
rs55795124
rs113171592
rs7098940
rs17824426
rs117620345
rs80312835
rs7476505
rs11195127
rs2168743
rs4917563
rs12415145
rs76900453
rs11195131
rs7915029
rs4918515
rs12781022
rs1556647
rs147423555
rs77776336
rs139232094
rs58090160
rs80329990
rs72832223
rs12250890
rs71479301
rs10509918
rs143245732
rs11195149
rs186165170
rs1889567
rs112629760
rs12414450
rs56231713
rs79878110
rs11195174
rs10749038
rs1832686
rs4424605
rs3814683
rs57531779
rs147699004
rs12218152
rs2419564
rs7907617
rs10160156
rs3814680
rs10885006
rs11195259
rs7082195
rs12220209
rs11595390
rs56359622
rs957307
rs79138092
rs151591
rs58338978
rs11196570
rs117918857
rs74157565
rs7893149
rs6585258
rs55677194
rs74594443
rs7911312
rs191357038
rs12771397
rs11196597
rs34882711
rs79850079
rs72823019
rs17875473
rs3813720
rs141608396
rs7076871
rs11196627
rs17776203
rs139593046
rs118157357
rs657497
rs190086441
rs4539267
rs79831602
rs808353
rs808349
rs61869110
rs11196905
rs112082701
rs11196920
rs1091179
rs78713046
rs17095662
rs78798822
rs7084600
rs111956103
rs117803870
rs75359180
rs144920606
rs10885641
rs73374618
rs11197037
rs72836552
rs1272383
rs11197117
rs11197157
rs151154490
rs72822639
rs78633487
rs2182863
rs61881124
rs35198933
rs73377526
rs72641356
rs79395004
rs146056435
rs144063236
rs146592698
rs11592116
rs3740571
rs4751939
rs11197485
rs180728
rs180725
rs180723
rs180685
rs76561894
rs11197495
rs180657
rs11594263
rs76510891
rs3010492
rs45482192
rs59990548
rs1867991
rs17735613
rs17848299
rs3758620
rs3781563
rs3781561
rs7092580
rs10047300
rs74158811
rs11197782
rs59655823
rs17095060
rs10885999
rs2921961
rs76828593
rs12268494
rs917476
rs17607983
rs12267529
rs79340018
rs10787721
rs7093835
rs1620936
rs77191221
rs77103204
rs117110026
rs10787728
rs4751611
rs74656746
rs12262871
rs731762
rs17095208
rs1638407
rs77690140
rs3125619
rs6585419
rs17095302
rs17095303
rs74919261
rs10886259
rs72837223
rs146910073
rs879135
rs538735
rs75413829
rs79043525
rs871405
rs117246109
rs1105500
rs71475072
rs2676828
rs1711869
rs8192524
rs1766264
rs7905610
rs11198523
rs72839103
rs77090967
rs2787600
rs17585124
rs2787612
rs117815247
rs116884283
rs1312894
rs755481
rs10510045
rs4752188
rs77741903
rs41284408
rs7099126
rs34088341
rs118013185
rs58559
rs196284
rs2420641
rs80173593
rs112168846
rs196335
rs55980078
rs11199061
rs12413642
rs2577338
rs4752340
rs112094235
rs11199066
rs10886531
rs7081025
rs17099196
rs191895276
rs11199075
rs196253
rs77168852
rs17679926
rs117457319
rs11597012
rs196206
rs17680667
rs12774619
rs147685925
rs145819351
rs140107532
rs10787995
rs151322394
rs34157476
rs12359130
rs2475298
rs78630268
rs55814922
rs7923788
rs61874134
rs1693688
rs12262574
rs146711510
rs1693680
rs7903596
rs1696828
rs11200086
rs149592602
rs55734927
rs60061056
rs112090401
rs2935695
rs117416844
rs147080429
rs2936867
rs2935708
rs753455
rs11200120
rs72834380
rs3763756
rs61380105
rs1219500
rs2936878
rs113720072
rs117137757
rs75573117
rs2173243
rs72838017
rs145909658
rs7078173
rs77088106
rs79652084
rs1909009
rs10788212
rs11200176
rs111322933
rs187988077
rs7899628
rs117293707
rs10887029
rs72839617
rs72839622
rs80124143
rs117910143
rs10887040
rs11200320
rs3750842
rs17631911
rs11200341
rs11596204
rs4751863
rs7898269
rs59707756
rs2459082
rs2461202
rs77107487
rs2253762
rs58769076
rs144257004
rs11200367
rs10749438
rs12261650
rs10788233
rs2459095
rs79708704
rs2461227
rs3862121
rs76239152
rs6599705
rs34049271
rs11594051
rs7088032
rs12254057
rs58714078
rs12258208
rs151014837
rs11248603
rs111760213
rs55843011
rs112568451
rs1219798
rs55946965
rs12355421
rs10794627
rs7076414
rs35296995
rs34482719
rs12414023
rs2162533
rs736544
rs4980215
rs4980225
rs75257388
rs10736932
rs7909042
rs72841697
rs1219738
rs1219735
rs60540232
rs79082338
rs1649151
rs145939903
rs7904183
rs2162536
rs57257317
rs7076521
rs1955338
rs61861976
rs9665095
rs7071108
rs28550736
rs7085665
rs9422299
rs28426968
rs9422296
rs61862010
rs61862012
rs74897867
rs28653644
rs6588741
rs111558759
rs7074389
rs12775094
rs74345511
rs28789138
rs9422246
rs4929808
rs28421857
rs118126414
rs4929801
rs4929786
rs28690730
rs4929832
rs7915736
rs7901504
rs9422310
rs4397783
rs10901699
rs11593516
rs7923234
rs11245430
rs4342985
rs7897969
rs76237042
rs11244794
rs7076785
rs7095730
rs11244701
rs144936608
rs4962315
rs7918092
rs118160645
rs1666
rs41303603
rs56083862
rs75144115
rs34265990
rs1674900
rs12763802
rs11244792
rs78581288
rs2279090
rs2279091
rs11244795
rs11244796
rs117822766
rs145208224
rs116070648
rs55746683
rs2078114
rs7893898
rs11244804
rs34202198
rs1278302
rs117524248
rs1278319
rs1278324
rs75366246
rs10901531
rs12762349
rs78253196
rs2125746
rs12247230
rs17154317
rs117220490
rs10901536
rs138400793
rs1674909
rs1676726
rs12412988
rs34135052
rs36051225
rs9422952
rs10901543
rs72826365
rs898325
rs11592681
rs1676752
rs10901552
rs1278375
rs1278377
rs2930121
rs2930124
rs11244887
rs74902851
rs10901564
rs7906203
rs17155554
rs71490762
rs7083626
rs76218887
rs11244938
rs4962548
rs11244949
rs868589
rs17154713
rs10901590
rs10901591
rs56357521
rs3740200
rs17154729
rs140881390
rs12763918
rs11244970
rs61863902
rs11244975
rs67348678
rs61863907
rs12776064
rs111527092
rs4370848
rs4962553
rs12569571
rs7919486
rs6597767
rs4325239
rs6597770
rs4962558
rs4562714
rs7082278
rs61863935
rs56206733
rs7086835
rs79607564
rs56394433
rs11017064
rs2765480
rs1171718
rs12357861
rs12769750
rs671799
rs7083679
rs1536089
rs59200971
rs74162552
rs74162553
rs4750788
rs11017093
rs76651626
rs34292334
rs2281842
rs11017122
rs10764938
rs4751178
rs11017130
rs11017136
rs10829713
rs11017145
rs11017147
rs79872973
rs11017151
rs16910235
rs4751183
rs11591941
rs7071110
rs4750795
rs11017162
rs75285640
rs61874429
rs76643980
rs73377932
rs56320680
rs142479831
rs61865735
rs76618982
rs79265982
rs149586197
rs913871
rs10870253
rs10870255
rs74161723
rs7084508
rs10870261
rs77404223
rs7083603
rs10870264
rs2814187
rs9419209
rs871434
rs66878485
rs2814184
rs78501832
rs75996870
rs2814179
rs2637646
rs7096456
rs11146208
rs2814175
rs4534498
rs55787045
rs870552
rs2637650
rs11146243
rs77830132
rs2814195
rs7076997
rs7913492
rs7923638
rs4880359
rs73383241
rs76879737
rs11146284
rs35638673
rs11146296
rs7076851
rs4388795
rs7094372
rs7068992
rs74161766
rs113978187
rs57802667
rs117128199
rs2492643
rs2492651
rs140490165
rs72869445
rs60634236
rs12412913
rs11101894
rs12765125
rs11101905
rs12218790
rs79902640
rs10081
rs4758633
rs507139
rs11607019
rs4980325
rs7128044
rs1045405
rs3950829
rs2686875
rs7944204
rs10751644
rs10902118
rs59428411
rs35409720
rs3817637
rs3809109
rs10398
rs7395319
rs78119470
rs56356502
rs2301172
rs61742833
rs36042148
rs71487296
rs12577324
rs55992597
rs117750520
rs12360657
rs115430352
rs3740651
rs12290412
rs7932167
rs116948522
rs11246241
rs191802256
rs7118663
rs11246266
rs10794333
rs77121476
rs61876703
rs12293143
rs28759512
rs11246286
rs150595078
rs3087546
rs150046733
rs3932434
rs113298336
rs56340568
rs116924398
rs12226463
rs11246311
rs112970840
rs76923087
rs1803956
rs35161470
rs11246331
rs117443497
rs74915614
rs1127800
rs7125283
rs4963159
rs117357920
rs7482118
rs72842410
rs11602663
rs12805673
rs11605827
rs6597947
rs7942850
rs41447846
rs41352846
rs10902082
rs41420644
rs12221966
rs11245960
rs4077759
rs6597976
rs72842466
rs59671532
rs78228403
rs73398088
rs4930035
rs4930038
rs77124198
rs12276321
rs3213229
rs11603378
rs12417332
rs3741205
rs4320932
rs7924316
rs3842727
rs2070762
rs11042965
rs4930046
rs11564699
rs11043069
rs76275158
rs7480143
rs74048318
rs78934618
rs10831599
rs7949715
rs7478847
rs10831706
rs28531904
rs12419662
rs7941928
rs16928079
rs2077078
rs2074021
rs2521270
rs10831737
rs61871602
rs7112690
rs756916
rs886277
rs886278
rs753137
rs739677
rs12280952
rs11821100
rs11601717
rs11604319
rs12576239
rs4337018
rs12285688
rs144906571
rs2060799
rs149119758
rs7941153
rs2943415
rs74049666
rs141004440
rs113587656
rs117908908
rs7927587
rs7119248
rs1530893
rs113886908
rs10835147
rs7128013
rs7934650
rs150292822
rs11030106
rs4243965
rs7943201
rs112541604
rs12804624
rs10160649
rs11030264
rs11030366
rs723779
rs184849298
rs34909519
rs34474519
rs142322348
rs11824618
rs11522634
rs4243969
rs11031248
rs12270217
rs73392929
rs11824932
rs79783772
rs80034695
rs2004459
rs146196544
rs3750944
rs406752
rs76773630
rs116868852
rs3901667
rs61876733
rs2880829
rs10839537
rs11040836
rs17265827
rs7104040
rs6578752
rs11040851
rs10839548
rs7930238
rs2344350
rs16911751
rs7114184
rs13377556
rs10839552
rs4758408
rs1973312
rs117506120
rs2634206
rs2682111
rs10839554
rs7128818
rs74971367
rs2682107
rs2634205
rs10839556
rs7104621
rs11599991
rs117086174
rs72909075
rs11040930
rs71472603
rs2555173
rs117942457
rs2072651
rs1800732
rs72911011
rs12271375
rs16916480
rs10160659
rs937852
rs12291044
rs10742977
rs12294943
rs113437431
rs7108072
rs10769704
rs11512422
rs12286755
rs4758124
rs77313710
rs12573864
rs10839597
rs17262495
rs191824000
rs148532591
rs76329790
rs78640746
rs77590502
rs10769721
rs7949226
rs7129300
rs1355384
rs117660134
rs7948163
rs12275353
rs7125891
rs117597695
rs12793160
rs112960420
rs1132660
rs72847469
rs2280730
rs12270943
rs117473561
rs11604511
rs12799847
rs17847539
rs1406094
rs4758277
rs55680063
rs7926428
rs4758287
rs112885280
rs7946954
rs7929206
rs4578424
rs2242504
rs78082444
rs4628666
rs3750954
rs186105049
rs10839986
rs11041779
rs78858198
rs66551264
rs17227568
rs61230330
rs61049857
rs11607616
rs10769884
rs12806081
rs7933103
rs115409631
rs7109806
rs10840001
rs767838
rs12278655
rs12577949
rs204926
rs73415221
rs413708
rs425126
rs3794015
rs78826611
rs450319
rs10769888
rs11041826
rs7945325
rs76634448
rs72852579
rs59957911
rs11822564
rs7105921
rs11041841
rs73397933
rs7941840
rs4758322
rs10160665
rs10769892
rs7112171
rs9804641
rs11041869
rs11041877
rs4758337
rs4758338
rs4412747
rs6578957
rs1026345
rs12276194
rs76239814
rs76102495
rs6578959
rs4310603
rs74052975
rs4237772
rs7480849
rs2311007
rs4475908
rs4485101
rs7927814
rs11041891
rs59665032
rs35050973
rs61872183
rs16910044
rs72868759
rs12577210
rs11022023
rs7116774
rs2124231
rs11022035
rs16910175
rs76129492
rs77431554
rs72857629
rs79258342
rs1472189
rs7479970
rs7478946
rs11022100
rs76731316
rs11022102
rs11022103
rs11022104
rs56073921
rs12288230
rs12295349
rs988667
rs6485347
rs16910299
rs7116879
rs987663
rs6485351
rs4757730
rs11022105
rs16910308
rs11607837
rs7107048
rs183227480
rs12420241
rs6485388
rs756033
rs72859379
rs4756735
rs34093232
rs11606819
rs16910386
rs11022130
rs10765918
rs923172
rs7126482
rs6485416
rs72861147
rs113589331
rs1872561
rs10766073
rs7950226
rs7130064
rs74921564
rs61598127
rs2197672
rs16912751
rs2290036
rs2290037
rs1868049
rs12362414
rs11022783
rs12364562
rs56384052
rs80062884
rs10832035
rs117382481
rs4643056
rs6254
rs11022863
rs73422826
rs138908802
rs72862529
rs3809095
rs4757429
rs60302440
rs7110136
rs61371450
rs10832678
rs7128359
rs4757432
rs75078137
rs111901409
rs905082
rs739936
rs217744
rs216492
rs216495
rs79143472
rs10766352
rs10832693
rs369819
rs366590
rs376152
rs112708333
rs385228
rs7933299
rs991606
rs117708006
rs117641986
rs118138471
rs11024085
rs1860025
rs12362815
rs6486330
rs1544506
rs4757464
rs11024098
rs7928955
rs35248152
rs10832722
rs139540245
rs115137616
rs61879689
rs1541533
rs74359854
rs146200696
rs61879692
rs7941165
rs17847726
rs143578947
rs7478986
rs10832820
rs4757556
rs11024356
rs10832826
rs3903112
rs7481960
rs17558336
rs10766414
rs117377115
rs76259023
rs118085659
rs76891913
rs61880574
rs3858510
rs3858512
rs144693881
rs66870727
rs7926805
rs60835408
rs16934680
rs3781949
rs55686538
rs1012106
rs16934695
rs7124411
rs12793095
rs11024400
rs4756919
rs12275201
rs4756921
rs78944523
rs4757592
rs59143224
rs61882415
rs141368908
rs72873820
rs549686
rs79824374
rs75267244
rs2107426
rs7113749
rs77593633
rs4150644
rs143610583
rs111870166
rs76870085
rs7110605
rs11024651
rs2721123
rs60175249
rs34248982
rs16935476
rs11024683
rs72871727
rs61884673
rs7933023
rs4237741
rs4329668
rs7479130
rs146133908
rs12576800
rs7116214
rs78601452
rs55665984
rs11025110
rs4757794
rs7481399
rs58385912
rs10833105
rs2702671
rs2702675
rs10219347
rs117771849
rs7124931
rs4756999
rs754444
rs10833113
rs118152620
rs75830064
rs147821964
rs10833117
rs1565041
rs2632036
rs72899405
rs144822944
rs4540822
rs80117660
rs1032190
rs116392110
rs2632056
rs77452961
rs11606713
rs7926426
rs7123531
rs7932202
rs10766570
rs7108239
rs1471903
rs77758890
rs61876702
rs7927786
rs7130790
rs553384766
rs2216996
rs9667610
rs79858443
rs1364792
rs1820351
rs73429709
rs12286513
rs11025234
rs11601166
rs11025246
rs2896583
rs58661639
rs75854381
rs11025257
rs918988
rs75161447
rs7944986
rs4757851
rs61879374
rs11025281
rs11025283
rs1372987
rs7925366
rs17531257
rs7934470
rs10500862
rs12292580
rs12287043
rs2165802
rs113714701
rs78662268
rs2585788
rs143031491
rs7116164
rs73437628
rs2707096
rs116874100
rs10833189
rs7120187
rs2707106
rs2028608
rs7118085
rs7131051
rs4757864
rs2165801
rs4447157
rs7928942
rs17613646
rs76221540
rs7943325
rs73434177
rs2584834
rs17614676
rs2449501
rs4757025
rs72906445
rs7131400
rs12792313
rs71488728
rs76486483
rs12795296
rs3802799
rs2119981
rs1372796
rs1822272
rs2028571
rs1978947
rs75095289
rs1442709
rs58274194
rs35851303
rs7126118
rs10734289
rs10734290
rs6483641
rs12289456
rs11025380
rs2255322
rs2255674
rs1470254
rs10833243
rs75243923
rs894445
rs78606106
rs57168702
rs57640722
rs10766629
rs1348303
rs831467
rs2403560
rs7480096
rs10741821
rs831471
rs831473
rs12280260
rs1442717
rs7125288
rs55775057
rs186233196
rs183302183
rs78602235
rs831465
rs17232430
rs61876851
rs16905788
rs10833260
rs79936733
rs11025429
rs138427971
rs74326775
rs78002478
rs146717348
rs9943572
rs11025442
rs11025444
rs1520900
rs117774001
rs4757048
rs12802588
rs11025477
rs72931160
rs4757925
rs10430898
rs117583960
rs144486140
rs10766653
rs2132967
rs77090569
rs146670772
rs78954331
rs74677416
rs2036175
rs11025523
rs931643
rs113881957
rs113161295
rs2403587
rs11607808
rs56197186
rs116588414
rs117233385
rs10833331
rs144289556
rs10833332
rs117817044
rs76367579
rs72936045
rs11025592
rs11025594
rs113527333
rs11825616
rs7126607
rs80017714
rs117062237
rs112852733
rs749432
rs142347383
rs28524798
rs4922686
rs4923219
rs75217491
rs117034524
rs188437323
rs75833603
rs189442362
rs7942430
rs11025654
rs7940151
rs4923581
rs11025668
rs12226489
rs3758808
rs10766710
rs11025676
rs112282579
rs7127159
rs1914979
rs145630792
rs908942
rs7111617
rs1018336
rs111756508
rs137858196
rs327033
rs11820481
rs192041637
rs181494079
rs79139658
rs443592
rs145158247
rs10500883
rs12293297
rs79354744
rs12295602
rs113568742
rs1864338
rs11025798
rs7128766
rs1429781
rs16907044
rs2896620
rs16907072
rs17298607
rs72939223
rs12416773
rs61883263
rs118182549
rs11025843
rs2040316
rs11025868
rs2896623
rs1516773
rs1914249
rs4922729
rs1589016
rs7939675
rs76660616
rs61880792
rs11025889
rs10833439
rs10833450
rs76882177
rs77664186
rs79180482
rs117793326
rs10833454
rs10833457
rs12225793
rs76010482
rs147051901
rs112594813
rs75024767
rs73462585
rs1400379
rs74343549
rs12788723
rs11025948
rs142419385
rs1453998
rs11025954
rs147344475
rs61548303
rs1623700
rs11025961
rs74813611
rs16907660
rs142478885
rs148668528
rs1453988
rs1670638
rs1670658
rs7109435
rs1670640
rs11025990
rs4923452
rs17233130
rs10833483
rs11824051
rs112792810
rs11025999
rs6483760
rs147829183
rs11026010
rs10741875
rs12287878
rs10833509
rs10437584
rs12279120
rs112768994
rs117941802
rs12222217
rs11026037
rs71488781
rs6483768
rs11026041
rs12786220
rs7104612
rs10833518
rs1945405
rs1945404
rs4488195
rs7949183
rs12798947
rs11026052
rs16908013
rs7105978
rs114674823
rs72960097
rs73457945
rs4536207
rs34820782
rs12796542
rs79273369
rs11026072
rs4537753
rs1945413
rs28790424
rs11026095
rs111730766
rs77251971
rs67994175
rs75758207
rs11026120
rs11026122
rs151332443
rs142801057
rs11026132
rs77532877
rs7119475
rs4922560
rs151117336
rs80344018
rs16908196
rs898364
rs78744618
rs7931706
rs55872855
rs61886289
rs9804576
rs4922858
rs74866040
rs144855279
rs11823380
rs112185243
rs75603389
rs10766839
rs11026144
rs73475028
rs72960218
rs11026152
rs11026477
rs73483433
rs10766935
rs7128422
rs80159254
rs80082892
rs10766938
rs75822422
rs10833743
rs72636009
rs2034326
rs2034323
rs11026529
rs12799296
rs11026533
rs7107169
rs12420269
rs72974946
rs340973
rs340942
rs340938
rs145541675
rs11026968
rs149591403
rs76129329
rs2433573
rs78946794
rs7119653
rs117993826
rs72879903
rs12421611
rs73488505
rs10767013
rs55908012
rs78040582
rs111934389
rs10430838
rs1072786
rs11027083
rs10833992
rs78311779
rs72877342
rs72877352
rs55885174
rs142681302
rs11027125
rs1384475
rs113514125
rs10767185
rs6484045
rs61875433
rs118016881
rs11027902
rs144196804
rs143668744
rs17234798
rs117006751
rs9651564
rs11027948
rs10834359
rs7952535
rs147424744
rs906885
rs68071150
rs4244514
rs76241896
rs72874841
rs1509589
rs61875660
rs10834401
rs117490727
rs12294210
rs72880647
rs73433100
rs2136478
rs183440209
rs7119980
rs4287338
rs6484065
rs112268165
rs10767239
rs12790301
rs74528759
rs71476397
rs75705076
rs2631441
rs36020269
rs1994373
rs10834460
rs2716461
rs112338749
rs2716453
rs11028129
rs2716448
rs4923207
rs17235001
rs1906099
rs1564994
rs11028130
rs1386253
rs11028141
rs150120628
rs1586395
rs74383428
rs12422212
rs111937764
rs12281860
rs80031266
rs139179680
rs71478103
rs12276047
rs2017929
rs11028183
rs2716473
rs118109538
rs12226060
rs10767250
rs11822141
rs10500991
rs17307187
rs28649011
rs10767264
rs16913433
rs9299986
rs150296689
rs80067441
rs12276462
rs59752992
rs55881780
rs12805702
rs10767312
rs1365073
rs72887413
rs79896912
rs1408155
rs77104122
rs11030863
rs12284536
rs117957090
rs145937233
rs12222131
rs116883460
rs11030874
rs117413063
rs150568304
rs71482050
rs61885711
rs75433108
rs566932
rs2926184
rs522774
rs148891720
rs10835606
rs79001884
rs890125
rs79041458
rs12283001
rs536830
rs80263336
rs3802914
rs554948
rs7941200
rs77330421
rs704606
rs145345105
rs12288087
rs1436094
rs4497384
rs11030952
rs113416118
rs112618485
rs111556999
rs117824856
rs12290358
rs12363881
rs72901275
rs34161108
rs17852859
rs61887043
rs4261257
rs4397819
rs11032185
rs76133263
rs7944639
rs7118193
rs118044105
rs4756649
rs2615924
rs16924257
rs12291056
rs7929907
rs10836060
rs12295359
rs57820245
rs11032262
rs192540541
rs4756684
rs78309863
rs57136990
rs79459713
rs56403035
rs17252503
rs10836063
rs1760311
rs12803861
rs75257034
rs629030
rs638231
rs584898
rs593082
rs686618
rs56349305
rs10128679
rs117291193
rs3843614
rs140957247
rs76847144
rs117132892
rs638271
rs7131682
rs7103188
rs16927843
rs72930251
rs113042407
rs78820207
rs11601958
rs4077044
rs59943655
rs11602467
rs11033612
rs11033614
rs77984327
rs76081341
rs744894
rs148332380
rs10836559
rs16928824
rs12418274
rs7952013
rs7939955
rs7128641
rs3740958
rs1159233
rs331455
rs139792357
rs72941528
rs867802
rs10768219
rs1381563
rs141498689
rs10742527
rs112784876
rs34014767
rs117250441
rs11035663
rs80297888
rs11035668
rs59561660
rs16934307
rs10501217
rs1841707
rs72885338
rs17468585
rs11035685
rs11035689
rs72885348
rs10501219
rs77077834
rs12278778
rs10837346
rs10837347
rs78681013
rs2927205
rs12786815
rs10837351
rs1841704
rs149102852
rs12365983
rs10768582
rs150869113
rs4623893
rs4429048
rs4237677
rs11602899
rs139348385
rs6485187
rs7102878
rs17477151
rs182744426
rs73453892
rs11603796
rs10768584
rs112677917
rs7951924
rs112520989
rs1377114
rs72889393
rs117304286
rs1377106
rs999004
rs11035753
rs144137309
rs992797
rs72893113
rs2167662
rs76323864
rs60229504
rs1158364
rs12785682
rs12577886
rs11035796
rs11500393
rs1597828
rs10837389
rs72897017
rs117679229
rs141881974
rs16934927
rs181963076
rs76381352
rs11035918
rs61888374
rs17488852
rs7927074
rs56290843
rs11035994
rs1603212
rs17503018
rs187647368
rs72894690
rs115893277
rs4755560
rs71484113
rs13343177
rs11036034
rs182575050
rs36118574
rs11036049
rs58951139
rs10768629
rs10768630
rs10837502
rs10837505
rs4370927
rs79969360
rs4522161
rs113239412
rs113839000
rs7112697
rs7128152
rs12277060
rs72900712
rs4378373
rs11036106
rs10837514
rs11036122
rs4755564
rs113489666
rs77366273
rs7102556
rs1038892
rs77724806
rs61887567
rs76334445
rs150617529
rs180823739
rs16935256
rs11036194
rs1462211
rs61877000
rs117979533
rs72890329
rs12577314
rs117966163
rs12576497
rs12293626
rs10837576
rs12284631
rs151252219
rs11036254
rs117391135
rs78280807
rs11036274
rs11036277
rs7928273
rs116948257
rs11036290
rs148961021
rs12271685
rs7105234
rs11036369
rs12806793
rs16935643
rs745200
rs2939763
rs143492660
rs2958838
rs71486309
rs34538463
rs1562405
rs61877347
rs79595827
rs138722263
rs11036413
rs181940108
rs61877352
rs80290950
rs72898576
rs10501267
rs7102334
rs150556505
rs12360977
rs142978971
rs7936732
rs78896493
rs78582585
rs7946796
rs73484257
rs11036456
rs141009459
rs57468190
rs145687742
rs61886014
rs77819133
rs35777337
rs11037390
rs12361593
rs76882370
rs59506863
rs72898938
rs61883506
rs4338513
rs78159087
rs11037414
rs117118140
rs11607472
rs7126045
rs55956261
rs11037421
rs17174000
rs12294631
rs113899107
rs11037436
rs61883558
rs112029677
rs11038268
rs61881869
rs12293703
rs11038282
rs75200870
rs7937459
rs10769108
rs36197367
rs2863147
rs75465186
rs7126280
rs113981896
rs11038296
rs11606697
rs75700819
rs10838417
rs113277214
rs12789306
rs4755952
rs79691049
rs16938177
rs76540505
rs117746529
rs77489332
rs3758719
rs751196
rs10742747
rs76433582
rs76081886
rs11038374
rs7109158
rs72895359
rs79867898
rs35856786
rs76436144
rs72897458
rs7930399
rs11038427
rs1530872
rs117431564
rs117447612
rs11038633
rs77835191
rs7126580
rs57788284
rs11038643
rs7941885
rs10838512
rs4411261
rs186312096
rs11823366
rs16938376
rs72902437
rs191143419
rs11038700
rs76410933
rs184822179
rs11600112
rs11038714
rs7108028
rs117109731
rs12418498
rs111868856
rs79686965
rs78990218
rs17725424
rs10838551
rs141013358
rs148510705
rs148683230
rs10769189
rs11038784
rs75777445
rs75743386
rs10734545
rs75817747
rs148697300
rs72910006
rs141017967
rs10838586
rs72910027
rs116476451
rs12280680
rs34771037
rs57734357
rs55652831
rs12285419
rs117671462
rs7102330
rs12788395
rs79376309
rs10838599
rs35385447
rs12224672
rs11821273
rs78520583
rs190807985
rs61895102
rs143820215
rs144915398
rs7109918
rs56836683
rs151202997
rs2869532
rs73466596
rs77608683
rs116960157
rs77477160
rs3017313
rs648409
rs7119801
rs61058019
rs143192258
rs138474255
rs4939113
rs10736681
rs7109894
rs668408
rs117206832
rs71484431
rs57739881
rs74798063
rs34135009
rs117954464
rs117772183
rs61888883
rs35980006
rs34089625
rs187889110
rs12365829
rs72925935
rs3758921
rs7109985
rs72925956
rs145115080
rs117419305
rs137943204
rs184391280
rs2729356
rs2511992
rs185181032
rs79564082
rs28362944
rs1812005
rs2278108
rs61886755
rs1783819
rs17454419
rs142152152
rs78459567
rs527351501
rs11229113
rs117734748
rs75898556
rs72923391
rs117320405
rs12791616
rs503018
rs2186411
rs78462078
rs76129882
rs151248115
rs473912
rs548163
rs499033
rs509074
rs9630213
rs555304
rs4939463
rs7107538
rs117929043
rs11822529
rs9787759
rs17155360
rs536413
rs2074422
rs11230503
rs4939468
rs41493247
rs533116
rs7946859
rs482584
rs75070807
rs542773
rs552426
rs566353
rs2428462
rs76840926
rs541426
rs11230529
rs3016369
rs56294642
rs139299194
rs116861684
rs12418914
rs12288280
rs7929471
rs116927770
rs11230559
rs111256489
rs61899220
rs73478336
rs11230568
rs12808046
rs77566889
rs3016162
rs72928542
rs1037448
rs7118316
rs17156025
rs10897163
rs3018733
rs145294545
rs11230719
rs3741259
rs2924438
rs10897167
rs7936573
rs82969
rs12273682
rs13941
rs12808085
rs117926699
rs35730843
rs4061933
rs11231221
rs72929478
rs474209
rs78630851
rs77528986
rs78266386
rs72929502
rs72931310
rs117346725
rs12418496
rs530752
rs58520479
rs73490049
rs10897307
rs74867691
rs111438108
rs11568633
rs10897312
rs72933439
rs3793960
rs2187383
rs4149181
rs948979
rs72916407
rs4963228
rs542998
rs566255
rs61886103
rs189050420
rs4980503
rs112249676
rs61886127
rs663889
rs77088542
rs193100342
rs61629200
rs188086329
rs4672
rs2070765
rs111799725
rs28395876
rs144256002
rs11231735
rs12794369
rs45572341
rs142996052
rs1199046
rs1662188
rs79273053
rs77706067
rs670837
rs656785
rs10897505
rs7934271
rs151226594
rs7939779
rs12417589
rs72922827
rs56265379
rs59739006
rs61884411
rs551890
rs683841
rs3741395
rs71541906
rs1940568
rs7944276
rs67679485
rs633727
rs115418438
rs628595
rs584715
rs605688
rs112054853
rs74365834
rs4930692
rs582580
rs142780398
rs11604798
rs11227121
rs72932837
rs10501396
rs72932867
rs17743381
rs1195967
rs6591179
rs150220996
rs146857006
rs11227153
rs11605632
rs56657874
rs115002472
rs544256
rs673147
rs117096016
rs648338
rs4647594
rs61978625
rs148300083
rs7925823
rs143489438
rs739389
rs739390
rs116494359
rs1144924
rs187121798
rs72937201
rs684686
rs12804356
rs116968768
rs501353
rs61893938
rs754532
rs61893952
rs147053448
rs1131544
rs668210
rs72932605
rs683191
rs139856033
rs4930170
rs547087
rs77910712
rs489337
rs72936656
rs113274710
rs11544832
rs12285448
rs61891388
rs11537930
rs116864252
rs6591216
rs11227480
rs79100447
rs2282529
rs7947391
rs117404271
rs186330997
rs140151051
rs372115729
rs72923011
rs12421620
rs112213410
rs78176556
rs1791683
rs61890399
rs11558246
rs118025370
rs117394165
rs12804382
rs118014573
rs6591222
rs55920871
rs146995550
rs139434122
rs1892928
rs61891270
rs75018337
rs186402762
rs11227678
rs72926970
rs113315131
rs11227699
rs9630209
rs2511057
rs35121740
rs1626067
rs72932799
rs7114510
rs12799746
rs4331097
rs72936837
rs7927381
rs1138272
rs12794995
rs12421762
rs7948073
rs308310
rs10896275
rs308355
rs61887513
rs3808971
rs479763
rs12806003
rs475325
rs581105
rs140602229
rs36027301
rs72926467
rs3888690
rs147021622
rs148786937
rs138642953
rs117459824
rs35046555
rs149720654
rs113637155
rs11824199
rs2511439
rs12802020
rs74624970
rs4930564
rs7128002
rs2458267
rs12417937
rs74697984
rs1979579
rs10896314
rs191590353
rs12419658
rs74968229
rs4988308
rs312780
rs11607979
rs11574424
rs147400649
rs1955061
rs12420318
rs146991082
rs488799
rs2460254
rs111648714
rs74702497
rs151030145
rs12809011
rs12799010
rs514933
rs77348083
rs77987571
rs2276048
rs10751199
rs74978386
rs638138
rs149666559
rs117225442
rs55989089
rs72970611
rs7941873
rs4944477
rs117662783
rs78897299
rs10793029
rs6592478
rs11823867
rs59090546
rs163607
rs72954185
rs4944511
rs7129651
rs140757059
rs143797916
rs12577840
rs57395384
rs71464090
rs4362170
rs11235944
rs76577804
rs11235950
rs4944035
rs117630947
rs77538513
rs642154
rs649446
rs76708766
rs76839977
rs1726743
rs11235978
rs12417424
rs117972259
rs517251
rs3894651
rs1063807
rs7122900
rs550552
rs78431863
rs35893979
rs78928508
rs563722
rs11236101
rs12790352
rs79983067
rs3867277
rs41311857
rs10898990
rs2270676
rs11236112
rs3853688
rs11236120
rs77009863
rs35067061
rs74694356
rs79196297
rs1303475
rs7128415
rs1315813
rs1655483
rs1791495
rs7116713
rs4944047
rs117037519
rs117042741
rs112158804
rs139169656
rs2919057
rs17245026
rs115185129
rs7941838
rs59869338
rs147909919
rs58626404
rs41302435
rs111656072
rs117970049
rs35199625
rs1676879
rs12422149
rs1676882
rs11600966
rs17133809
rs12365307
rs1783472
rs2276310
rs2510655
rs512797
rs1789686
rs4945003
rs10899084
rs34772321
rs1676887
rs58388154
rs472112
rs56117769
rs555031
rs685929
rs7929974
rs616191
rs10899087
rs672534
rs148999844
rs4348932
rs75851632
rs1793404
rs117143578
rs56155408
rs566818
rs721382
rs79935720
rs12225252
rs7115727
rs3019244
rs12278944
rs1945754
rs76651507
rs7943055
rs75749360
rs11533286
rs11237236
rs144718990
rs72947646
rs79217098
rs7126909
rs181414732
rs72939465
rs597289
rs11237342
rs12417494
rs921383
rs10899424
rs117786262
rs72943018
rs61902269
rs148813892
rs56327949
rs11233368
rs11821336
rs116397792
rs117438538
rs61113083
rs11501803
rs145817849
rs76433574
rs192656903
rs78432634
rs143020783
rs117116849
rs4944424
rs142524349
rs11233451
rs7931334
rs12789328
rs7107102
rs117454674
rs10792675
rs72952633
rs12789673
rs10898088
rs12275555
rs471880
rs17144746
rs9666855
rs140366797
rs144330283
rs73517905
rs11822254
rs75154885
rs117418610
rs140230468
rs77611544
rs1026243
rs78584922
rs118086209
rs35113231
rs11234640
rs34162168
rs3741002
rs117536727
rs7109853
rs79812976
rs17149130
rs142882485
rs672526
rs3781808
rs77132037
rs117926621
rs501362
rs12283397
rs117432011
rs10898500
rs7935611
rs10898502
rs1945146
rs75508787
rs34920485
rs60777296
rs7109270
rs80263016
rs1938923
rs12575580
rs622933
rs142551813
rs1938930
rs2512983
rs73518368
rs35326405
rs2433407
rs77511046
rs118047067
rs28382326
rs2513004
rs71465654
rs2513018
rs75007400
rs10898534
rs72963599
rs77323114
rs80332876
rs11020456
rs186783239
rs113581349
rs76525370
rs11020466
rs117510886
rs79598575
rs62622500
rs11020478
rs61921271
rs7109236
rs17651231
rs72974686
rs652961
rs1284140
rs117654845
rs585768
rs601711
rs671490
rs72978456
rs582045
rs11821265
rs7941015
rs118169068
rs144036580
rs58721273
rs12270580
rs7932290
rs1607403
rs112638156
rs75630063
rs143127613
rs672392
rs11020726
rs80174578
rs79778131
rs148529806
rs75575276
rs117617045
rs115281810
rs79314773
rs140508065
rs149590070
rs59206614
rs7114605
rs13447749
rs112821875
rs13447719
rs13447690
rs13447675
rs10765682
rs11020790
rs117906588
rs587667
rs181026054
rs591724
rs145424477
rs591584
rs12280509
rs61433612
rs60378555
rs508720
rs74370124
rs10831258
rs11020879
rs140458362
rs487078
rs640686
rs12789145
rs1790233
rs147930291
rs974983
rs7128625
rs3847556
rs59599837
rs495551
rs77807095
rs10831284
rs12221798
rs10831291
rs12279567
rs4348856
rs1994342
rs139686533
rs61895518
rs58552415
rs36084088
rs1447388
rs58199472
rs11021033
rs10831304
rs76871513
rs628606
rs4611172
rs117461039
rs558288
rs117078964
rs77163282
rs12225273
rs601238
rs76787262
rs3740862
rs117424622
rs55767606
rs521191
rs72981740
rs644756
rs12574604
rs618320
rs682533
rs12361586
rs684856
rs113135100
rs11021082
rs4753658
rs3214031
rs11021095
rs11021497
rs504909
rs17819648
rs11021498
rs74891809
rs555329
rs61901926
rs140476499
rs540660
rs11021509
rs7115578
rs74935033
rs61901927
rs78014775
rs116665937
rs12575274
rs7111381
rs150993985
rs182181079
rs11021526
rs78215381
rs11021528
rs570141
rs11021532
rs78211707
rs71475388
rs76275279
rs12286911
rs117644218
rs60056520
rs75142550
rs11549808
rs147100798
rs117265919
rs143535148
rs627030
rs1545461
rs75232916
rs16923596
rs573431
rs1055291
rs150796067
rs2054338
rs59657327
rs56408538
rs59591050
rs901538
rs12288623
rs1386415
rs7940370
rs182078236
rs1487104
rs6589830
rs144533337
rs10892633
rs6589849
rs78412641
rs10501894
rs10892642
rs4754573
rs11218104
rs10501898
rs10892675
rs7940341
rs7113547
rs76053616
rs147116693
rs2155565
rs61893415
rs72990229
rs12289630
rs1940499
rs187133028
rs142867900
rs186178411
rs11218564
rs74862049
rs77703146
rs34754191
rs11218582
rs10732861
rs11218600
rs72994348
rs7114546
rs147577880
rs12416699
rs111348384
rs145488401
rs4333991
rs74521112
rs11218913
rs7926984
rs73000211
rs144849356
rs7939244
rs34434634
rs183483202
rs282487
rs11821228
rs1018158
rs76012364
rs72985727
rs7930825
rs77955346
rs7127320
rs141796656
rs77525404
rs10893234
rs9665819
rs1604909
rs4754625
rs75781807
rs17133515
rs9919649
rs2726410
rs7114689
rs2726403
rs2656193
rs2656195
rs150693856
rs141922969
rs11607802
rs12418134
rs7950357
rs76710944
rs76467509
rs11220245
rs36077830
rs78674614
rs72993109
rs74997672
rs139385045
rs17589148
rs118021756
rs112770848
rs12049887
rs976644
rs960992
rs74734221
rs11220470
rs1874140
rs117563486
rs111339205
rs606292
rs10501921
rs6590240
rs1512124
rs74924343
rs75396184
rs12365643
rs61911560
rs74333045
rs628246
rs72983698
rs12419165
rs79103495
rs142734011
rs72985820
rs118143772
rs2010606
rs10893811
rs2048517
rs7110354
rs2439598
rs7942898
rs17134402
rs12360606
rs138036947
rs543357065
rs80082958
rs1837764
rs66955728
rs76075932
rs72991303
rs17679121
rs77058411
rs148369890
rs4753960
rs1373050
rs61911639
rs75443176
rs1584819
rs9971438
rs10894088
rs7105846
rs76048753
rs191944868
rs10894151
rs7952312
rs61911653
rs12276132
rs12803182
rs11600726
rs7120725
rs117634960
rs117859090
rs1453577
rs10791067
rs75948618
rs148896951
rs1453568
rs78530436
rs11222392
rs12291470
rs1081339
rs11602947
rs78419885
rs148763284
rs118178307
rs78884088
rs6590586
rs11826005
rs143734852
rs17094347
rs921556
rs117438508
rs735415
rs11222824
rs67885470
rs12271295
rs186382868
rs112296364
rs75832434
rs61908134
rs10791233
rs7933176
rs1840040
rs1452575
rs1939709
rs7117635
rs72645409
rs144024474
rs12295021
rs17705099
rs75060933
rs75523487
rs547615
rs139103757
rs12575204
rs11223448
rs2165661
rs34295817
rs474241
rs1822248
rs579653
rs11223575
rs10791312
rs117513406
rs533593
rs1216171
rs11223636
rs1216192
rs78782623
rs492107
rs72987694
rs1216182
rs563778
rs144777008
rs1216177
rs580523
rs1301783
rs61908393
rs117264286
rs55851449
rs56288066
rs12792221
rs1939003
rs71462683
rs3018700
rs12225785
rs61743044
rs139675560
rs149768418
rs17673079
rs10895115
rs7942339
rs113363905
rs12277494
rs4275596
rs76616052
rs78752240
rs7118839
rs11224826
rs12808015
rs117962400
rs1938829
rs11224925
rs17682284
rs117335517
rs148347126
rs150588577
rs12286714
rs11224988
rs34840175
rs150689766
rs10895188
rs12801013
rs148020147
rs144283107
rs117328815
rs111784441
rs73581849
rs74614376
rs9988826
rs117994429
rs80311407
rs11225021
rs57513630
rs75571722
rs117602078
rs72970217
rs17097292
rs76384324
rs17174267
rs141424640
rs117109251
rs151036488
rs10791547
rs11225168
rs7940662
rs11225179
rs2604529
rs2604531
rs6590953
rs2852890
rs2852887
rs12799274
rs10895290
rs35273026
rs480608
rs548336
rs117304134
rs79064836
rs7104841
rs670314
rs2155587
rs12277747
rs149850393
rs7101948
rs10791571
rs7115883
rs10791573
rs480846
rs480950
rs76102740
rs12790661
rs75283577
rs483401
rs148789309
rs116924200
rs78036695
rs28971668
rs149667611
rs7929210
rs72987587
rs141624506
rs11225526
rs117291173
rs11608130
rs143456145
rs147474477
rs111267979
rs615695
rs150851904
rs73583151
rs35357326
rs1430871
rs117126314
rs72975681
rs7109979
rs1913462
rs61896833
rs117460547
rs117021498
rs141699001
rs145363585
rs146321510
rs11225859
rs116944447
rs57834303
rs11828980
rs4440990
rs7943770
rs9804640
rs61906120
rs117324199
rs34906354
rs80017497
rs10895471
rs17403879
rs117640581
rs147863915
rs34845656
rs72984618
rs144422373
rs78425657
rs77579417
rs78551411
rs11601578
rs17101724
rs561801
rs503340
rs544071
rs494206
rs77932704
rs7127296
rs6591057
rs493323
rs541546
rs148138260
rs7939377
rs4145958
rs17101779
rs7952283
rs260831
rs61904884
rs651979
rs665328
rs117884485
rs61904886
rs539028
rs1982804
rs61904889
rs75297364
rs149230584
rs117724708
rs11226117
rs7113370
rs260804
rs260818
rs361315
rs17101888
rs72975267
rs143728688
rs603781
rs66525418
rs72975283
rs78701074
rs80218676
rs488753
rs117286272
rs74616977
rs76173919
rs7119186
rs76584401
rs11226211
rs80309192
rs61892493
rs61892494
rs183511436
rs76886134
rs183371130
rs7115391
rs4310575
rs10750689
rs10791678
rs149414314
rs78577847
rs146044957
rs192269382
rs76091161
rs7942501
rs141683871
rs117097213
rs11226429
rs678627
rs192025385
rs2187134
rs143715894
rs12799711
rs117976684
rs138146706
rs11226468
rs4556512
rs55849143
rs12287533
rs4754130
rs2513248
rs148899812
rs143259469
rs1942980
rs142052799
rs71486019
rs77906420
rs9919664
rs10502058
rs11226804
rs80160790
rs10895849
rs12421796
rs118093070
rs17385939
rs71486027
rs73540343
rs4556513
rs72985202
rs141119704
rs77863916
rs1940964
rs148538186
rs4754136
rs61902575
rs539153
rs61902578
rs2249031
rs79434827
rs74339862
rs117445890
rs72979245
rs2155345
rs11226911
rs138199365
rs4505036
rs4366457
rs12364015
rs56390831
rs117916301
rs1945068
rs4754161
rs1625749
rs111558983
rs4457720
rs2511141
rs137870256
rs2097180
rs1783138
rs1791587
rs143655926
rs148443162
rs73547929
rs193192850
rs12146694
rs1938626
rs1487907
rs149512865
rs112950470
rs117549743
rs11211884
rs75258381
rs147621656
rs76301237
rs10890578
rs12280322
rs150187319
rs117874375
rs10789545
rs1940383
rs11211907
rs11602711
rs901778
rs61905192
rs12363827
rs118141257
rs11211948
rs56063613
rs9667916
rs117379298
rs1455602
rs12574006
rs12574588
rs112394752
rs11212004
rs61902999
rs11606086
rs562807154
rs2462412
rs113652716
rs10890632
rs74377896
rs10890639
rs139789457
rs2354586
rs57473723
rs148277833
rs77106752
rs1455595
rs2513124
rs1598456
rs139829747
rs78791813
rs1025140
rs17106453
rs12289697
rs7109825
rs4754226
rs184985151
rs74331555
rs635577
rs2141387
rs73002078
rs66895149
rs76470046
rs655917
rs73555593
rs7112409
rs7925258
rs2509205
rs6588972
rs77180469
rs4754239
rs76440322
rs117297336
rs147926180
rs661269
rs10890750
rs11212322
rs10890751
rs10890752
rs72994539
rs17607374
rs17607380
rs34743934
rs145982531
rs117201918
rs12798583
rs117105567
rs11212347
rs34067485
rs72993799
rs77565867
rs141338264
rs574902
rs147696048
rs71488269
rs653379
rs635285
rs72998471
rs3858396
rs7947408
rs191915872
rs117187961
rs3741049
rs11212525
rs61913702
rs11212570
rs1800058
rs117459716
rs149934734
rs189426461
rs72997833
rs56393920
rs146603991
rs118020161
rs2640787
rs10890858
rs74939701
rs11212707
rs74435620
rs12275333
rs12277367
rs34720368
rs111990611
rs2846419
rs71489908
rs11825512
rs7937637
rs10789672
rs10160242
rs7118138
rs36086104
rs4754341
rs12789823
rs12807088
rs10890883
rs3016366
rs1466491
rs633016
rs11822771
rs56337206
rs10890995
rs11213089
rs61915511
rs11530744
rs73556303
rs75765652
rs10891043
rs1789395
rs4753878
rs1648135
rs1632023
rs1648147
rs12418185
rs7924815
rs12807952
rs1648161
rs1789390
rs12361711
rs78016204
rs4297425
rs7926340
rs74840329
rs117104919
rs11213271
rs1944138
rs1564013
rs11821784
rs11213284
rs77180039
rs61756697
rs11604195
rs140134598
rs898845
rs898846
rs61900202
rs4754430
rs140273119
rs11606391
rs116703684
rs11606481
rs17585834
rs74806329
rs11602450
rs7107378
rs61899382
rs11213979
rs618138
rs1805076
rs618031
rs61625528
rs117978300
rs7102803
rs113725599
rs360726
rs3882891
rs140687377
rs11214126
rs71466729
rs3819331
rs117648767
rs7125009
rs117783089
rs4937300
rs1525408
rs74415936
rs7125585
rs10891354
rs1554680
rs74563396
rs10789881
rs117032365
rs11214197
rs11214204
rs12802470
rs73572791
rs61903985
rs10891534
rs117157497
rs4987094
rs4370966
rs719804
rs144975300
rs143815220
rs79893539
rs12422191
rs117090941
rs77560271
rs60599314
rs114749741
rs11214606
rs12574471
rs78303686
rs142615934
rs12421616
rs6589379
rs117634635
rs4254099
rs184408718
rs77647540
rs2514218
rs2514223
rs17530934
rs34342004
rs34516854
rs4936277
rs115990434
rs76540458
rs6589386
rs7936719
rs2507875
rs2507879
rs61907036
rs56067459
rs7117396
rs17518897
rs11215365
rs9971533
rs9971534
rs147536308
rs2427651
rs7931589
rs78572622
rs11215390
rs7131142
rs116941960
rs76711099
rs78421724
rs117253663
rs6589487
rs11215433
rs116903738
rs10891817
rs147276299
rs7936399
rs7104113
rs4938198
rs11215497
rs10891839
rs17521934
rs45545346
rs117349543
rs11608105
rs45578937
rs143479139
rs220835
rs2427673
rs117204242
rs11215574
rs7108446
rs118139199
rs7101558
rs11215589
rs17118400
rs61897107
rs73000027
rs148641563
rs142472871
rs2446889
rs2446898
rs2446899
rs10891867
rs183586669
rs2085832
rs112704858
rs74943956
rs2446875
rs11215622
rs1698206
rs74787448
rs1785006
rs1016853
rs1698175
rs1785015
rs12291537
rs17118750
rs61747150
rs7952129
rs116092210
rs191008401
rs2512602
rs118010766
rs181648070
rs2512568
rs76234156
rs516226
rs10892007
rs79893467
rs530053
rs12802672
rs2105610
rs73014900
rs11824135
rs12785772
rs117607796
rs71480317
rs12574790
rs75507001
rs61905072
rs7350481
rs11216122
rs74496689
rs79112951
rs149153426
rs6589565
rs34552724
rs113271699
rs6589567
rs117246585
rs1263167
rs2727793
rs144212390
rs5110
rs2727788
rs494606
rs509712
rs17120373
rs504068
rs56371319
rs143730905
rs1784042
rs56081989
rs6589606
rs59781045
rs3758980
rs61903660
rs523366
rs73010424
rs138877884
rs12282721
rs150308863
rs550319
rs28917236
rs560564
rs75013797
rs116006647
rs76858861
rs564674
rs7945704
rs12417440
rs7110647
rs112933729
rs180865175
rs2305828
rs117498846
rs542821
rs117713193
rs67023719
rs59156491
rs10790182
rs3889570
rs3889571
rs76347292
rs55644928
rs11216382
rs665403
rs144198120
rs11216386
rs61905271
rs118110450
rs11216398
rs61905307
rs117043085
rs111774429
rs35585361
rs570083
rs549289
rs597686
rs149861300
rs7928478
rs55975161
rs11603366
rs57434987
rs612979
rs56198555
rs147864821
rs35266957
rs657137
rs537997
rs498889
rs78144220
rs680292
rs58248287
rs666094
rs685184
rs17120968
rs7121930
rs10790195
rs77416199
rs60668211
rs7929496
rs4938421
rs11216487
rs61903816
rs7949670
rs34874964
rs117470282
rs17121057
rs10431082
rs947926
rs7942751
rs12295127
rs7129597
rs74430235
rs79735246
rs7118520
rs603377
rs73596628
rs11216509
rs11216515
rs11216518
rs948104
rs1939981
rs142765845
rs4576856
rs12282602
rs35374605
rs10892170
rs12808105
rs11825297
rs7945999
rs7924993
rs60790095
rs7940750
rs75562690
rs528431
rs76921569
rs2298648
rs591635
rs78782950
rs73018457
rs73018459
rs527534
rs11999
rs2014536
rs2014537
rs10750114
rs4579962
rs35705701
rs73018464
rs11216564
rs678776
rs11216567
rs61903779
rs2004506
rs3087563
rs3168238
rs564989
rs11608153
rs561394
rs686245
rs500787
rs11216587
rs11216592
rs2155197
rs36086368
rs11600022
rs640483
rs73020466
rs2845712
rs73020492
rs138450618
rs80264810
rs75896504
rs28409215
rs2508922
rs56296109
rs538645
rs148990923
rs74541740
rs11217078
rs61150131
rs566416
rs78755429
rs149114341
rs57879605
rs111313044
rs587263
rs586763
rs45586434
rs4442562
rs192113495
rs117624047
rs112998705
rs501351
rs582688
rs647432
rs7127212
rs10736496
rs71482170
rs56168028
rs7121752
rs2298650
rs2511844
rs9888142
rs12795576
rs7122785
rs2195525
rs12285901
rs573396
rs10892364
rs59627935
rs118101513
rs10750146
rs11604012
rs11217863
rs57912596
rs10892578
rs71484168
rs145192391
rs12364480
rs12364414
rs17311303
rs61900871
rs71484175
rs2252359
rs78867156
rs139615332
rs7121316
rs117296050
rs4447186
rs12796185
rs35199514
rs146794402
rs7124361
rs151336980
rs1317814
rs4936532
rs7928903
rs12295761
rs34599893
rs4936535
rs12295498
rs1317514
rs3902979
rs7121104
rs56926846
rs11217941
rs7935000
rs58066373
rs10790397
rs10892612
rs111463966
rs80170882
rs17124208
rs11217984
rs4612814
rs1939668
rs2852232
rs61901404
rs11604129
rs2077623
rs2508807
rs3133224
rs3133862
rs7952159
rs10892622
rs7104454
rs7934092
rs72995856
rs879602
rs7105258
rs3133525
rs1939670
rs11218017
rs10892629
rs11218030
rs56275759
rs77280158
rs4077910
rs7112199
rs2156634
rs17124538
rs111716733
rs10892640
rs75736746
rs75672383
rs74908422
rs2852243
rs2852241
rs140372915
rs597670
rs76663629
rs4936570
rs10892654
rs676426
rs143427408
rs12274032
rs4936593
rs78733282
rs12788122
rs527813
rs6589864
rs1893248
rs76344204
rs2115926
rs75051127
rs2115925
rs56880203
rs10892723
rs137995133
rs7125518
rs76454956
rs34238784
rs10892733
rs73594712
rs12576514
rs12792554
rs74323896
rs57320113
rs141167833
rs10892748
rs71486379
rs12292152
rs73594801
rs7105326
rs297508
rs12798549
rs80233948
rs1461503
rs77403161
rs10892945
rs73608646
rs146283546
rs11828143
rs185229521
rs111668421
rs75159266
rs73608657
rs10790553
rs112836126
rs11218931
rs76100066
rs80291945
rs117096809
rs149954267
rs60236427
rs12361252
rs112938964
rs7952655
rs565242561
rs147505463
rs11601567
rs77987004
rs11218998
rs79576595
rs75028411
rs7937767
rs78864852
rs78973283
rs73612440
rs10790556
rs10400356
rs80131309
rs10892975
rs12290632
rs12802926
rs7130937
rs12801982
rs4936784
rs61904440
rs11820556
rs482919
rs577432
rs3763894
rs12272976
rs11219092
rs7115792
rs145464316
rs4503563
rs2156447
rs35736088
rs7111169
rs117993454
rs7945779
rs57877076
rs113281441
rs7124585
rs544368
rs512225
rs590577
rs679810
rs34746277
rs639162
rs12293670
rs61910623
rs12792040
rs61910627
rs68115513
rs73010502
rs607084
rs73611500
rs79417009
rs535396
rs11219794
rs61910632
rs524227
rs523113
rs56381751
rs10893291
rs10400357
rs610104
rs4936955
rs576741
rs948151
rs57363396
rs12279183
rs12288342
rs7105637
rs112023743
rs10893301
rs7925879
rs35978862
rs55706177
rs4326810
rs147605571
rs140548306
rs117573670
rs57713193
rs148468528
rs117471329
rs12223633
rs77919654
rs73016370
rs55941905
rs78993888
rs1655499
rs76491641
rs532461
rs112564808
rs60522104
rs4937109
rs562731
rs530587
rs36107433
rs183640385
rs3104589
rs12416718
rs111230146
rs2321987
rs143392003
rs8177349
rs8177401
rs12283024
rs685903
rs624259
rs4937120
rs12276740
rs240540
rs11220456
rs171269
rs683486
rs71475954
rs1695738
rs74612335
rs12798316
rs78287793
rs56710099
rs60194243
rs612282
rs2071619
rs554341
rs2155549
rs584443
rs616194
rs2846682
rs148983839
rs1148061
rs55891808
rs73575690
rs75703000
rs73025234
rs4937383
rs7111082
rs4937390
rs7933444
rs1940455
rs183055715
rs78245932
rs7111541
rs2155548
rs56235610
rs2846685
rs67159621
rs76306058
rs572451
rs12286115
rs7938490
rs117439098
rs117020831
rs79276422
rs581258
rs118173021
rs1784021
rs489556
rs11607461
rs143666027
rs10893947
rs143177962
rs55793088
rs112278939
rs12805829
rs12225607
rs73581354
rs112914324
rs4937492
rs112166989
rs112312541
rs1380078
rs7114071
rs11221980
rs28365809
rs11221987
rs4937496
rs62642510
rs639962
rs7108945
rs513461
rs76028523
rs530351
rs117398989
rs530606
rs6590449
rs7943979
rs4936094
rs471986
rs858701
rs11222048
rs143979143
rs265304
rs7938225
rs12270850
rs7125996
rs4937503
rs7937402
rs10791074
rs11606448
rs115479542
rs10750435
rs150118434
rs67733754
rs1021205
rs56123369
rs75793630
rs1021206
rs6590458
rs7120276
rs3781761
rs78911139
rs117913822
rs10894199
rs10791077
rs59473414
rs11222101
rs61913912
rs4937519
rs181223022
rs57779270
rs56105259
rs75339696
rs2279569
rs731446
rs4937523
rs6590462
rs61913922
rs11222123
rs35470372
rs77209647
rs11222127
rs11537164
rs12221863
rs146863207
rs1908074
rs7120550
rs1845251
rs11501267
rs7129091
rs7926771
rs34672044
rs117237383
rs12421135
rs1868535
rs59454095
rs3133910
rs144598393
rs117706378
rs571365
rs1839315
rs479616
rs679234
rs480797
rs148980760
rs75290280
rs73032504
rs190164705
rs117425867
rs76006672
rs10894555
rs78058594
rs1940011
rs7125785
rs11223081
rs76917404
rs1939956
rs35174868
rs2105632
rs61908173
rs73033751
rs621452
rs117558212
rs79229800
rs34217024
rs662798
rs113869928
rs61906364
rs2509228
rs80355459
rs185767424
rs75665380
rs61398961
rs4145050
rs4936173
rs751655
rs60714527
rs11223160
rs112789200
rs58102214
rs1793260
rs79387294
rs1784526
rs3016386
rs73035518
rs75558451
rs2846067
rs1784516
rs1793258
rs532769
rs3884985
rs1939503
rs185378850
rs79923418
rs75393566
rs61908971
rs115352959
rs11822374
rs77592028
rs7944972
rs4937722
rs149744956
rs147576335
rs55708052
rs4491241
rs4448689
rs4937731
rs75901732
rs114351807
rs117142692
rs114093803
rs7113907
rs1506877
rs61906892
rs2659614
rs79555602
rs73041466
rs6590660
rs11223253
rs73041479
rs2725468
rs953478
rs79062286
rs2725421
rs28690716
rs11824635
rs185876198
rs1354790
rs1027798
rs2659601
rs12222239
rs76031652
rs55764239
rs2135630
rs12801102
rs1105543
rs73043157
rs12805206
rs11223280
rs2659622
rs34531264
rs35013261
rs7123307
rs1605327
rs115289177
rs74919844
rs72653405
rs76378551
rs10894626
rs10894627
rs61909278
rs76238648
rs10894628
rs187499172
rs11608158
rs10894631
rs1567127
rs11223297
rs885102
rs7952298
rs7114353
rs77782522
rs77243850
rs73030116
rs2135632
rs11223319
rs78392269
rs12360866
rs10894639
rs11223336
rs12292966
rs12419190
rs4509773
rs4373939
rs10894644
rs7946066
rs12272872
rs35216320
rs7934739
rs10791275
rs57254119
rs246
rs7123173
rs10791279
rs7931020
rs73039157
rs56114686
rs1541878
rs7119415
rs7123002
rs56141598
rs7130004
rs11602730
rs515197
rs558298
rs11223386
rs499261
rs524319
rs11223397
rs1349807
rs540923
rs546833
rs472551
rs10791286
rs2219096
rs11223410
rs1893130
rs117066750
rs151245364
rs75570259
rs6590687
rs7104890
rs77796722
rs73602435
rs6590689
rs12804596
rs12792047
rs10894671
rs139168103
rs3935835
rs61912394
rs12275166
rs4604897
rs4298915
rs79168982
rs34223992
rs6590696
rs12282430
rs6590697
rs113570438
rs12288624
rs146438508
rs12796600
rs55951010
rs139302011
rs12361255
rs66794106
rs11223503
rs117924958
rs73029151
rs75233764
rs73029167
rs80184365
rs7126632
rs11606099
rs6590719
rs73031256
rs73031283
rs11822149
rs4937803
rs55940646
rs11223535
rs79310618
rs2723599
rs10894749
rs190620151
rs7131428
rs2723616
rs715797
rs73042860
rs138667167
rs76303907
rs73028348
rs10894754
rs117710873
rs78629006
rs329648
rs76291967
rs329677
rs3741104
rs12800905
rs117328238
rs11825659
rs329673
rs1682859
rs329635
rs645376
rs329645
rs73034295
rs3802924
rs493888
rs592960
rs12576981
rs329656
rs4936215
rs71477467
rs11606293
rs113770106
rs11607463
rs4937861
rs1985297
rs7925153
rs57317637
rs73040213
rs79444669
rs678998
rs61908451
rs7938834
rs7942638
rs11223668
rs182145059
rs2846633
rs2017948
rs1784390
rs12270911
rs1784391
rs55675835
rs148423353
rs57761043
rs7135126
rs10849565
rs75974509
rs10744731
rs881194
rs11064628
rs73036139
rs2291928
rs2291926
rs74055579
rs12814097
rs4980854
rs74704271
rs80207365
rs12424229
rs12369802
rs2368782
rs17692962
rs2291917
rs146368619
rs117084213
rs77148844
rs478455
rs117577057
rs12319731
rs59944636
rs10744557
rs497740
rs12815498
rs488192
rs10774013
rs7969544
rs492540
rs541273
rs12317640
rs80038514
rs141212347
rs138949938
rs74238819
rs77209543
rs7488483
rs1541464
rs148752386
rs9804967
rs188600186
rs4980895
rs4980898
rs4980900
rs2286606
rs75822891
rs11062996
rs117137043
rs77932389
rs12426898
rs74673954
rs7978476
rs7958322
rs10744648
rs11063180
rs73590361
rs78020068
rs215229
rs12422837
rs11063252
rs79389917
rs28815546
rs56050758
rs12818044
rs35882350
rs10047662
rs2286782
rs11063395
rs11063397
rs2005842
rs11833359
rs10774291
rs11063415
rs7980975
rs2075033
rs12582126
rs2302408
rs1008587
rs36039630
rs35347302
rs4980938
rs7298766
rs12423080
rs758790
rs2240893
rs2607943
rs1468624
rs77250292
rs117197127
rs758792
rs11063627
rs740895
rs77797953
rs12370021
rs11837457
rs2607933
rs76037790
rs116981135
rs2535392
rs4980839
rs144982417
rs2607917
rs2535399
rs77179724
rs6489683
rs144889187
rs10849373
rs61916675
rs7136756
rs10744703
rs3782851
rs7294565
rs58041839
rs77656151
rs11062016
rs4765863
rs720456
rs758158
rs117990721
rs7305265
rs186893348
rs2470407
rs11062034
rs11609904
rs73597529
rs112916394
rs4765870
rs75280067
rs4765873
rs11062057
rs61908044
rs2429135
rs10774016
rs11062079
rs56169661
rs36004131
rs74775464
rs75513439
rs78761639
rs765124
rs12422291
rs4765882
rs117426514
rs2238017
rs2238018
rs2283270
rs151057246
rs55966742
rs7296022
rs2283280
rs7297252
rs2238036
rs1005618
rs35766483
rs7302743
rs118139921
rs4489806
rs2239014
rs2239015
rs2239016
rs76166822
rs77372211
rs72653432
rs117388872
rs7975229
rs79122070
rs2238057
rs79832477
rs10848645
rs2370419
rs36120288
rs79712710
rs2051990
rs73035417
rs12310927
rs2238075
rs2238077
rs73607710
rs117802326
rs740417
rs56151937
rs73037278
rs2239065
rs16929388
rs11062225
rs2239073
rs2239074
rs1860097
rs7313403
rs12578811
rs1076342
rs147180611
rs4765682
rs11062234
rs4765684
rs4765685
rs4765687
rs61909374
rs10774048
rs4765935
rs61909377
rs61909378
rs2239084
rs11836925
rs61909383
rs2239085
rs61477807
rs16929470
rs16929471
rs61258923
rs56073310
rs7977039
rs55824460
rs2239102
rs2239107
rs11062261
rs7134785
rs2370596
rs2370602
rs78488802
rs215976
rs73038815
rs112902288
rs1076390
rs12813847
rs12312322
rs45555233
rs7295775
rs11062303
rs2302729
rs12809807
rs11062320
rs73042734
rs12229387
rs34774896
rs111643467
rs11062337
rs58671227
rs73044713
rs7296848
rs10848703
rs35270069
rs11062367
rs12822010
rs11833073
rs28919880
rs28918672
rs11614061
rs28990715
rs116963320
rs7958624
rs7133567
rs73040570
rs11062412
rs11063027
rs10849007
rs2041731
rs12827476
rs140001944
rs4140660
rs2534780
rs2534774
rs11063036
rs55960378
rs79300031
rs11063039
rs10849016
rs10849017
rs12370927
rs4765770
rs7970659
rs4766219
rs68177436
rs11615482
rs10849019
rs17782038
rs11063048
rs11832328
rs4374008
rs11063060
rs4409915
rs10744638
rs7132832
rs4631962
rs11063069
rs4238013
rs3217843
rs3217860
rs3217862
rs3217869
rs3217870
rs3217881
rs10774217
rs77585065
rs10774223
rs10849038
rs11615591
rs17782421
rs12304233
rs77674496
rs61909234
rs144088013
rs12815443
rs12814390
rs2909369
rs76047978
rs78581539
rs11063135
rs61909258
rs11063417
rs12311891
rs10774292
rs7973788
rs7954374
rs188882765
rs7976338
rs61907304
rs2013301
rs12830185
rs58169658
rs2359634
rs79379914
rs11612131
rs11063454
rs4765797
rs12582268
rs35816872
rs12825418
rs12831433
rs78942307
rs117090765
rs16932616
rs2240798
rs12830665
rs4436619
rs74727416
rs16932783
rs7976773
rs3741930
rs740764
rs11063484
rs117454689
rs12303756
rs10492074
rs117915868
rs73038507
rs40304
rs17785318
rs11063490
rs61910161
rs73038583
rs61910163
rs140499029
rs593726
rs2159402
rs78658102
rs79020809
rs166058
rs74982707
rs7972942
rs7973914
rs11611855
rs11616188
rs61311839
rs12316584
rs2250246
rs11569358
rs25680
rs111922468
rs11064202
rs2534711
rs2072376
rs144606236
rs2532514
rs61753197
rs147714617
rs7300092
rs116979198
rs146416192
rs148289409
rs73044244
rs10849479
rs917634
rs112826761
rs3741915
rs1803621
rs59321364
rs7980637
rs140661902
rs3759343
rs117969454
rs118080174
rs9478
rs75210579
rs60600645
rs7307912
rs11064369
rs870849
rs11064382
rs11064391
rs7957426
rs11064404
rs11837629
rs4963520
rs11575107
rs35359746
rs36007371
rs4963511
rs4963518
rs12302904
rs4963510
rs4963517
rs11064426
rs5443
rs2226955
rs1126605
rs61917912
rs61917913
rs12230648
rs4013723
rs34379050
rs7294478
rs111748320
rs10845598
rs10846046
rs180708632
rs10841345
rs151250036
rs17789193
rs11045177
rs17791243
rs116971829
rs7962099
rs73054059
rs12422867
rs111507844
rs35587354
rs7976243
rs2430588
rs2244822
rs11836324
rs7964540
rs1978275
rs10734891
rs11057002
rs7842
rs35628864
rs7298259
rs6488857
rs17728766
rs182064881
rs56693769
rs4883068
rs10770233
rs4322490
rs10840759
rs6486847
rs4459385
rs7976958
rs6487209
rs76908626
rs6488262
rs11053593
rs7959451
rs11053599
rs59913193
rs7959064
rs12227725
rs11053627
rs74060584
rs11053630
rs36051049
rs2634159
rs35492478
rs16916469
rs117718077
rs35335503
rs59833226
rs7305138
rs2130007
rs74060602
rs4764306
rs140340754
rs11829144
rs6488270
rs6488271
rs12306665
rs75149681
rs60708109
rs7303984
rs10845073
rs11834419
rs142626101
rs10743875
rs12321554
rs56146423
rs11053709
rs76567358
rs12367621
rs12371701
rs73053387
rs76039395
rs74357082
rs113776906
rs2900466
rs111782036
rs6488306
rs146869084
rs76872865
rs2607899
rs111833734
rs11053876
rs10845179
rs17742055
rs113181726
rs11053889
rs17809590
rs2252664
rs76133423
rs17809746
rs10845199
rs10772348
rs2418097
rs10772350
rs71451796
rs10743919
rs73044610
rs75048683
rs11053912
rs73046505
rs797174
rs17809985
rs116622283
rs11969570
rs10743921
rs74063041
rs7139183
rs17810099
rs78557180
rs10845217
rs621112
rs12310531
rs61912246
rs73054375
rs10772391
rs12322464
rs117799542
rs10845278
rs79420812
rs10772412
rs76420284
rs11054150
rs61915609
rs77072399
rs4763862
rs7962288
rs73279489
rs11055009
rs10772590
rs146123564
rs17212208
rs7965148
rs35180237
rs58336766
rs7970677
rs4763870
rs10845625
rs10772598
rs7297457
rs61913604
rs6488556
rs4763875
rs1972576
rs10845643
rs61913644
rs16908444
rs7960210
rs12819718
rs17760083
rs11055455
rs75044255
rs10732564
rs2417277
rs10744033
rs7954376
rs189091785
rs117671660
rs17822096
rs7137062
rs2160506
rs61911330
rs187668074
rs741358
rs10845799
rs56354053
rs17820659
rs73290069
rs10845801
rs11614287
rs116595730
rs74816802
rs3026172
rs1805476
rs80081965
rs1805246
rs1805247
rs1806193
rs137924980
rs4763354
rs117965408
rs1805513
rs1805516
rs11055536
rs79172500
rs61912871
rs2160519
rs118053670
rs11831620
rs4764026
rs2268109
rs11055584
rs1158541
rs971166
rs7296874
rs58276097
rs79628226
rs11836523
rs7967590
rs12372476
rs141156820
rs2300252
rs11055603
rs2110984
rs61912098
rs73053612
rs61912122
rs77947102
rs117828684
rs148979203
rs10492137
rs220549
rs78812890
rs2284418
rs73053679
rs2300268
rs17761268
rs2300272
rs61912157
rs7296686
rs117629123
rs140911572
rs220595
rs74067110
rs11055632
rs146219563
rs143827659
rs73055699
rs78772410
rs11610517
rs73057633
rs139256720
rs11055675
rs2098469
rs918168
rs111732213
rs219876
rs61914321
rs219902
rs148192549
rs4764041
rs12826869
rs11055693
rs118038596
rs12820037
rs57679712
rs11055697
rs1895055
rs1421106
rs117274123
rs12366492
rs11055714
rs139435705
rs76981900
rs1861872
rs12831411
rs7133003
rs57821670
rs35369279
rs17340056
rs61921177
rs11055739
rs12825776
rs11055747
rs1541588
rs12816285
rs12809760
rs73052214
rs12814261
rs11830128
rs117042961
rs10082885
rs17669482
rs80110323
rs140991956
rs16912023
rs16912024
rs73054115
rs11056997
rs75590903
rs766066
rs11829390
rs2058796
rs11057006
rs10846382
rs7959876
rs4764278
rs73057922
rs17670780
rs12315981
rs7310076
rs74063954
rs368566
rs1018298
rs74514962
rs80346106
rs16915000
rs116895717
rs7963020
rs77178511
rs76368876
rs56269735
rs11612809
rs79470620
rs1024132
rs7295987
rs7299564
rs139254623
rs116978800
rs7960282
rs117229914
rs10841175
rs34827495
rs140365811
rs7978729
rs75917075
rs79146725
rs751082
rs2914998
rs7312518
rs11044522
rs73069091
rs2638406
rs79067452
rs12822829
rs149373088
rs16915479
rs7966663
rs10770489
rs7972733
rs147272333
rs36001231
rs11047589
rs10842402
rs11047603
rs59386744
rs7305157
rs12821357
rs16927906
rs73071907
rs2200501
rs11047630
rs4963591
rs76889209
rs10842408
rs7970725
rs10842409
rs11047654
rs76515941
rs117200620
rs75185503
rs7970244
rs1075063
rs75442069
rs7138685
rs138083620
rs11047680
rs79637703
rs143357627
rs139077735
rs61914869
rs12172778
rs17314570
rs12423288
rs77348580
rs11047696
rs12322309
rs12322341
rs61912177
rs74528004
rs139033267
rs11047700
rs11047702
rs12579934
rs7297229
rs4963820
rs7305924
rs11047703
rs73061885
rs118180084
rs72640139
rs73063697
rs10842434
rs10771146
rs1105937
rs2352745
rs2242399
rs12320957
rs117206037
rs56070823
rs11047726
rs10842438
rs17322922
rs149497769
rs145023972
rs56840467
rs10842444
rs699022
rs59753639
rs12424726
rs12312448
rs111795494
rs11047745
rs1826894
rs12828254
rs61912233
rs699039
rs2352737
rs73067066
rs12367162
rs73076078
rs11836239
rs57624937
rs117698939
rs61240261
rs859125
rs79201730
rs699052
rs111985454
rs56133364
rs139089328
rs73075612
rs11047782
rs114737274
rs77473883
rs7306889
rs10492367
rs258416
rs258418
rs10843015
rs258434
rs16932434
rs11609747
rs11049211
rs73092038
rs112329547
rs112622546
rs149666444
rs7295891
rs143327992
rs7132598
rs10492364
rs2347591
rs12815380
rs76775785
rs3912168
rs79572503
rs42294
rs60766039
rs812020
rs17420518
rs7976725
rs67297717
rs10734764
rs74774685
rs11614036
rs138861933
rs1554986
rs3852540
rs35182229
rs7311105
rs3864897
rs2881675
rs6487660
rs77817613
rs10492381
rs113630892
rs12811135
rs77506230
rs7296963
rs6487825
rs117719391
rs4244847
rs34333535
rs61261635
rs115039962
rs10843438
rs10843439
rs12314462
rs12826335
rs7311526
rs822877
rs7503
rs822875
rs3759199
rs12581552
rs79931373
rs10492308
rs7301855
rs12815535
rs299435
rs53025
rs138293783
rs73263809
rs73069591
rs299462
rs12424239
rs10492312
rs73073445
rs11050322
rs7134882
rs147466204
rs35802044
rs12824714
rs2033026
rs76326415
rs10466813
rs11050360
rs759888
rs10843484
rs78506741
rs9634106
rs11050398
rs76647886
rs61743151
rs169987
rs12582196
rs117819206
rs12821781
rs12817170
rs11050412
rs2033794
rs302323
rs11050420
rs302334
rs11050423
rs12310141
rs57756035
rs17734907
rs77387052
rs116855303
rs7312697
rs117515813
rs138709593
rs190739552
rs11050435
rs12423785
rs11050436
rs117857248
rs7296907
rs17735870
rs302311
rs61922625
rs395104
rs7977767
rs149080430
rs11050506
rs10431276
rs10843531
rs117639332
rs11051470
rs1677187
rs60362906
rs1677193
rs12423226
rs55856925
rs61932488
rs67161976
rs2447707
rs11051491
rs7965347
rs11051493
rs56238245
rs145877509
rs3844104
rs7961226
rs138786287
rs900610
rs80182014
rs144301505
rs4584661
rs61932064
rs78508650
rs12303424
rs4931550
rs68132278
rs7314409
rs7314087
rs6488007
rs79071337
rs73092336
rs139927458
rs7972865
rs11051596
rs111635070
rs3862409
rs66942377
rs1271671
rs185357634
rs61929430
rs11051616
rs10844034
rs1797757
rs1797760
rs1259733
rs61931089
rs1270224
rs11051661
rs149619790
rs112793620
rs1259873
rs74868021
rs35601853
rs10431279
rs71455694
rs116852836
rs11051686
rs1620195
rs1631314
rs1779736
rs73081503
rs7980973
rs55853388
rs17510714
rs10844068
rs61931389
rs11051700
rs10844074
rs11051711
rs7958057
rs2388982
rs146510689
rs79734639
rs7962897
rs118026180
rs61931405
rs4931594
rs61931406
rs7979317
rs11615070
rs7967974
rs80091409
rs57655200
rs7135311
rs117093336
rs1260166
rs111385476
rs78907782
rs141148619
rs73083680
rs2668277
rs2139773
rs117715832
rs111983563
rs60397271
rs1684119
rs117512311
rs2630569
rs2683467
rs1622966
rs73085840
rs2668320
rs11051785
rs61926866
rs2668276
rs1716962
rs139262254
rs77669894
rs78634642
rs10844119
rs11051793
rs78356798
rs11052187
rs7135667
rs35300066
rs139212962
rs142791719
rs117811597
rs113350495
rs141560825
rs752369
rs10844347
rs7957651
rs71457658
rs55837897
rs73090746
rs9919823
rs7959085
rs2045172
rs73090758
rs12311719
rs75650004
rs7300665
rs142331551
rs79286705
rs7306608
rs113867373
rs7137345
rs4931655
rs11052292
rs12828099
rs11052302
rs7956738
rs60041551
rs6488105
rs12368405
rs117395778
rs117159359
rs7953071
rs117248061
rs10844406
rs16920459
rs138429094
rs113631316
rs151054962
rs61195577
rs118149264
rs73307642
rs983579
rs111359349
rs908511
rs2388061
rs17465893
rs4768463
rs75538686
rs11531238
rs61933103
rs4561275
rs11173293
rs151106775
rs61477638
rs149753555
rs118187727
rs78612837
rs11173671
rs61931235
rs112515153
rs11174115
rs79271501
rs75036080
rs17127259
rs11174299
rs73092243
rs4767956
rs7969011
rs2132744
rs2404350
rs12296462
rs117650596
rs192562812
rs28370636
rs11174697
rs139934319
rs12368785
rs1482283
rs11564200
rs11564162
rs11564198
rs17458327
rs17442353
rs75199793
rs11564194
rs11564156
rs11175454
rs17443099
rs144434562
rs1602577
rs184286273
rs140053619
rs2708426
rs73122423
rs59402225
rs1051453
rs11181518
rs117182533
rs1922762
rs11181523
rs7956361
rs17091311
rs118149026
rs2034616
rs10880312
rs117624515
rs146900825
rs2600935
rs11181553
rs11181569
rs11616062
rs77308467
rs10880332
rs12311447
rs10736004
rs7302384
rs12318856
rs145454608
rs2141930
rs10785365
rs57835514
rs113562921
rs142269054
rs4288814
rs12305830
rs17091684
rs1554254
rs11181638
rs60340314
rs11182244
rs7979691
rs4251569
rs1461567
rs4251473
rs73093772
rs1141168
rs11182268
rs113803203
rs61933179
rs11182283
rs10880575
rs146156586
rs10880604
rs59709721
rs7350559
rs117260966
rs12306662
rs11836308
rs73089738
rs1701094
rs17094150
rs73102964
rs1851099
rs66993609
rs1726874
rs7300557
rs10506247
rs1798033
rs117658621
rs74543774
rs147308437
rs10506249
rs35211646
rs11183156
rs4768094
rs73092933
rs10880836
rs11183175
rs2216471
rs11183220
rs74660698
rs75704343
rs17096327
rs77517701
rs10785605
rs10880906
rs4581523
rs113972171
rs10880919
rs2408467
rs11183352
rs12825728
rs12227814
rs11183356
rs61923075
rs17096685
rs17607940
rs4612882
rs7299572
rs11183376
rs111620425
rs140506529
rs10748440
rs17096710
rs7301499
rs1049358
rs15750
rs3498
rs117554795
rs12827581
rs78516788
rs1492889
rs11183395
rs78202800
rs6582623
rs116334401
rs12833767
rs7975060
rs11836863
rs11183403
rs141257667
rs114751699
rs117836616
rs77734096
rs149029483
rs73092831
rs77347758
rs2408508
rs79502328
rs12578229
rs71462938
rs12303302
rs35430615
rs78477038
rs71462943
rs10748459
rs10881040
rs17097570
rs854888
rs854895
rs1101753
rs71445733
rs12369357
rs4768773
rs1917661
rs10219683
rs73101448
rs10506272
rs17097633
rs79683491
rs1525452
rs75095212
rs952968
rs12371765
rs2239179
rs7965360
rs117363307
rs12721370
rs1808208
rs2189480
rs12721396
rs11168275
rs7979131
rs7965943
rs11574027
rs112884497
rs7136534
rs10083198
rs11168305
rs4307774
rs3923693
rs2898045
rs4506714
rs116866645
rs34433333
rs12721421
rs41272749
rs12308909
rs68113770
rs151056809
rs138284922
rs10492082
rs4760614
rs117547974
rs56345199
rs138403579
rs17240337
rs2453467
rs143348825
rs2453481
rs78606364
rs2453488
rs2926799
rs146437037
rs116982128
rs833480
rs10875884
rs10783297
rs71464944
rs79092274
rs7311091
rs10783298
rs10783299
rs117508520
rs7139100
rs7296288
rs137980404
rs11834849
rs140959300
rs2335232
rs73307943
rs112826760
rs117978102
rs8285
rs116137704
rs1874910
rs74089062
rs75022468
rs79610113
rs4898506
rs142916091
rs2278070
rs74089572
rs1269814
rs80166835
rs79674615
rs1077520
rs2878772
rs3759129
rs296756
rs296762
rs2849266
rs12306363
rs55810714
rs11169234
rs79254196
rs148934728
rs78362716
rs11169275
rs12817211
rs1862042
rs61928280
rs41439649
rs111891939
rs147401789
rs10876137
rs11834746
rs59372312
rs10876139
rs10876140
rs76877743
rs9645815
rs17122760
rs115248710
rs10876142
rs11169951
rs114015104
rs117087866
rs182368657
rs3858640
rs706823
rs183373953
rs114974247
rs4761839
rs798210
rs34888988
rs59050332
rs877868
rs1732236
rs1283170
rs876734
rs2603763
rs2701130
rs2701129
rs12305231
rs1882119
rs10747626
rs111968981
rs7313454
rs11503935
rs112598380
rs113566416
rs11503940
rs4919754
rs11610911
rs60832336
rs74849898
rs75311416
rs4919733
rs4919760
rs11170360
rs3741436
rs10876395
rs76542874
rs138108996
rs10876400
rs7134440
rs118159776
rs10431493
rs145142091
rs73099930
rs2364154
rs117419265
rs73099936
rs7313065
rs7979974
rs10876404
rs114721356
rs822681
rs822682
rs11170439
rs77006337
rs141121886
rs111337715
rs117352872
rs111379945
rs2046432
rs139409816
rs77952509
rs7315337
rs80240945
rs150565074
rs10876469
rs149782672
rs117384754
rs1812406
rs12302148
rs17765253
rs2277369
rs11170663
rs4759052
rs77808076
rs7133633
rs61922777
rs56847064
rs56998309
rs12425605
rs67715155
rs11170678
rs75830901
rs117075272
rs3858602
rs10444559
rs12315767
rs6580961
rs7968187
rs57515663
rs71455271
rs2071391
rs35979828
rs79755767
rs7964528
rs6580981
rs7961432
rs1869884
rs2605490
rs79789648
rs1270919
rs73322246
rs61921456
rs144596419
rs12312413
rs7299852
rs1707489
rs12828897
rs1691607
rs12809549
rs1249390
rs1249387
rs11170954
rs182517100
rs1627341
rs112014882
rs116917848
rs4759089
rs36124405
rs4758966
rs7134688
rs1022232
rs75159786
rs118009632
rs77853940
rs35023953
rs11170973
rs2280426
rs3782410
rs1249499
rs41291987
rs12320415
rs4758967
rs1249964
rs7308936
rs75632342
rs71455286
rs2007891
rs75002120
rs117144753
rs55714654
rs73310809
rs10876576
rs149515084
rs55700628
rs76893304
rs11171010
rs17796632
rs57497660
rs151260857
rs1969016
rs1153169
rs79006489
rs75692300
rs10161050
rs1378067
rs2306851
rs117722914
rs112383697
rs2603573
rs75114927
rs11171155
rs58031591
rs17116615
rs112646834
rs67461414
rs4759123
rs144754830
rs10876663
rs10876671
rs61733025
rs35798949
rs2710696
rs1488038
rs60220639
rs2656803
rs7972171
rs6581016
rs11834064
rs1478729
rs11171250
rs11171636
rs7303831
rs150153072
rs55847809
rs4759183
rs10876848
rs12313602
rs4759187
rs6581077
rs6581078
rs17117895
rs60169753
rs12578814
rs1463591
rs35114186
rs12824144
rs3759101
rs11834264
rs2242295
rs2291268
rs705711
rs2101718
rs1052206
rs2069398
rs2069408
rs17528736
rs142035104
rs705703
rs11171731
rs78831819
rs183953876
rs79581177
rs2229046
rs10783779
rs78188443
rs73125294
rs11171773
rs140353864
rs703822
rs773653
rs11171791
rs4759017
rs11171796
rs7133285
rs2066808
rs2020854
rs2291738
rs774050
rs11171842
rs774045
rs774053
rs148601602
rs149242890
rs2939302
rs117867773
rs117097886
rs10735863
rs2933233
rs2694911
rs77378459
rs73118828
rs142398115
rs7969260
rs7307755
rs76751511
rs1353781
rs10506348
rs191605876
rs4319546
rs11172074
rs142621536
rs67745435
rs2122693
rs17119383
rs3782327
rs17449599
rs142837309
rs324017
rs703816
rs2598483
rs12312693
rs17119494
rs61937571
rs7306742
rs34656298
rs1799986
rs6581124
rs12814239
rs7978567
rs1800163
rs7487148
rs7311958
rs28365862
rs1453693
rs1078331
rs118021906
rs75355280
rs61940860
rs75744823
rs118064988
rs117549797
rs35347989
rs7302585
rs7137381
rs151305130
rs3759288
rs10735898
rs11612244
rs2045305
rs2124538
rs7311671
rs73129646
rs10877762
rs79502253
rs529501751
rs112653423
rs7969050
rs349882
rs76813788
rs851903
rs1899216
rs2582335
rs11174261
rs10877774
rs17125602
rs17653200
rs12228665
rs10877780
rs12580422
rs140120282
rs12822432
rs75386400
rs75034465
rs12823929
rs348652
rs145810254
rs10877786
rs17713040
rs150345012
rs117676484
rs1245362
rs11174321
rs140791842
rs147517534
rs117206906
rs1663473
rs11174345
rs1920105
rs116600163
rs1562089
rs112285870
rs61920575
rs11174358
rs1881959
rs34952410
rs17125993
rs4763162
rs61919217
rs1245651
rs11615916
rs11174375
rs73133482
rs76985874
rs12306695
rs34002679
rs11174406
rs59833435
rs139208378
rs12370119
rs10784290
rs34684698
rs11174446
rs138576224
rs78572912
rs11174451
rs11175153
rs1828088
rs11175166
rs7303475
rs1983148
rs61935924
rs7136942
rs117404761
rs12579794
rs79436216
rs144765271
rs112499634
rs6581511
rs12427337
rs10784372
rs10878093
rs5023019
rs146475654
rs146446580
rs4763132
rs61933132
rs149027323
rs61933140
rs11175213
rs10878096
rs11175217
rs7300256
rs10784377
rs6581525
rs11175239
rs112804515
rs12819110
rs1567765
rs7298523
rs7968523
rs78329966
rs112987985
rs11175258
rs1086268
rs141773702
rs1708188
rs1691642
rs2669626
rs789752
rs61584897
rs111590902
rs10878117
rs3932167
rs61931229
rs11175274
rs12581277
rs17100184
rs12424248
rs1826733
rs12368761
rs112922380
rs1797677
rs12832292
rs12824259
rs8648
rs7307132
rs78188762
rs28485266
rs12828124
rs10878210
rs998314
rs3741740
rs12832107
rs10047571
rs192222413
rs117166698
rs7311657
rs1147085
rs1394598
rs140863714
rs466776
rs424351
rs117675011
rs11175597
rs1445441
rs12305565
rs11175609
rs78684265
rs137896344
rs12425149
rs7307574
rs7300866
rs269791
rs11175630
rs143533627
rs1446528
rs9783503
rs7397906
rs189442647
rs12228968
rs7305544
rs2102009
rs118167346
rs74101722
rs12227511
rs73140585
rs150336122
rs72648191
rs12425398
rs556678
rs28203
rs776410
rs185752785
rs11609277
rs73148459
rs11612465
rs11613497
rs17106884
rs78705800
rs7310083
rs142392948
rs77947327
rs7136761
rs10879007
rs11177794
rs75634089
rs1025016
rs41329849
rs7954770
rs117086999
rs7963410
rs142898694
rs787931
rs80090574
rs608607
rs17108166
rs117625871
rs150947961
rs10160961
rs12809897
rs440012
rs1826725
rs12813348
rs143306781
rs7301089
rs7305528
rs665300
rs56100237
rs61930260
rs66818711
rs624997
rs17814271
rs1495344
rs2278345
rs139375328
rs2717415
rs11178285
rs2567133
rs2278342
rs1367652
rs7954837
rs1561797
rs2116211
rs1561798
rs11178308
rs1867005
rs11178310
rs2717426
rs11178315
rs11178322
rs75453713
rs59749576
rs2717432
rs10506598
rs2717424
rs61407602
rs73328165
rs12229975
rs1372560
rs74647155
rs147287302
rs35390084
rs76172002
rs75974145
rs76713928
rs7973191
rs1398602
rs7298405
rs2203230
rs73132540
rs35456305
rs61932481
rs7974346
rs34660739
rs11178393
rs1513098
rs1513097
rs79396127
rs12369285
rs4760744
rs142865566
rs2048607
rs1040024
rs78934326
rs7972239
rs1513110
rs17108861
rs12827087
rs12422641
rs17108896
rs11178456
rs59000052
rs17226647
rs7962616
rs182328142
rs12321388
rs10879212
rs10879213
rs3924187
rs10082978
rs6581972
rs6581973
rs10506615
rs17109024
rs73148161
rs10506617
rs151224393
rs11612923
rs148235122
rs1996079
rs12312577
rs7969795
rs11178523
rs71456010
rs79352681
rs983168
rs11830787
rs112017242
rs11179037
rs73146312
rs112898238
rs10879352
rs61622462
rs143693074
rs117608842
rs144904539
rs4760823
rs60327323
rs1403308
rs7311580
rs1546746
rs7976923
rs11179122
rs4237860
rs4315125
rs4277155
rs4523734
rs10784961
rs74105327
rs140142201
rs7135395
rs74104821
rs12319066
rs117842219
rs12425020
rs144448741
rs147539221
rs10082992
rs117398304
rs12812679
rs17741682
rs2099295
rs1826208
rs12582138
rs73146996
rs2163880
rs1433250
rs12368822
rs1433253
rs6421235
rs2195854
rs4133061
rs367652101
rs12368560
rs6582101
rs10161414
rs4631954
rs11180322
rs117993538
rs17114487
rs77705084
rs1589968
rs117128518
rs77588736
rs74110407
rs2926149
rs17114649
rs936414
rs2471655
rs117625927
rs61932891
rs735636
rs10785175
rs12424001
rs12231682
rs6582285
rs10879896
rs11180452
rs76311933
rs71460129
rs75298995
rs7976353
rs4831929
rs7967851
rs56371449
rs4831922
rs17115988
rs73131443
rs78564028
rs4611270
rs12314754
rs187110179
rs11614864
rs117664122
rs146142405
rs34069564
rs149555682
rs10785221
rs7308083
rs2117048
rs1347224
rs12809112
rs17116090
rs2367444
rs137896074
rs4019218
rs4831958
rs4322457
rs6582325
rs75302872
rs7297654
rs7295461
rs55789901
rs12822792
rs1059143
rs2138889
rs55675601
rs11112998
rs113215391
rs12369700
rs12812208
rs1554277
rs7138310
rs10862324
rs142948805
rs35961118
rs73140854
rs17259942
rs75652770
rs76250950
rs35281131
rs7296434
rs139729518
rs2019602
rs77843707
rs10778843
rs7295543
rs974232
rs77153020
rs11115152
rs7953372
rs117178443
rs113861361
rs13378112
rs7965085
rs34818510
rs899071
rs61609602
rs78476880
rs2045851
rs12228383
rs33996476
rs78557875
rs10862704
rs1587110
rs10862789
rs11116098
rs11613148
rs17757739
rs144066663
rs773479
rs773484
rs773487
rs2132228
rs117273906
rs150884891
rs74564915
rs11534863
rs7297309
rs7974408
rs7305141
rs4083220
rs7963513
rs79771190
rs35940476
rs4477495
rs73353154
rs17006301
rs1245075
rs2698266
rs11114394
rs150530520
rs74108590
rs10862092
rs117609345
rs59898724
rs1551122
rs12579380
rs10778741
rs4240718
rs17251458
rs10506827
rs10862112
rs10862113
rs4328264
rs12816407
rs12809610
rs117029569
rs78155497
rs73145172
rs117678888
rs12371797
rs3860255
rs61951067
rs7315595
rs74481123
rs17006969
rs73349786
rs3957810
rs17007001
rs36085140
rs1163039
rs142900951
rs148637467
rs117757219
rs80224710
rs1305277
rs75350672
rs12826289
rs11114594
rs12425856
rs76441060
rs112359418
rs139942895
rs11611353
rs10862470
rs77260960
rs9788017
rs10746234
rs73149543
rs112870980
rs7974148
rs11837949
rs56150452
rs112066664
rs4427623
rs2470335
rs11105107
rs10858801
rs12821256
rs112283612
rs661114
rs12298351
rs11105118
rs11105121
rs12369115
rs10858815
rs10858817
rs10858818
rs11611632
rs35220323
rs1401877
rs10777151
rs11105173
rs7312093
rs1949536
rs4842644
rs78736298
rs7976004
rs12830764
rs11833629
rs12231535
rs11610535
rs17016561
rs17016568
rs722409
rs71454151
rs61926454
rs11105233
rs1676428
rs2638463
rs1870941
rs2638470
rs11105236
rs2220686
rs7294734
rs769697
rs11105251
rs704065
rs56252223
rs111837731
rs114117218
rs548581727
rs704080
rs12318428
rs704084
rs10777159
rs112938842
rs7316025
rs144716070
rs12230394
rs11105285
rs12811606
rs141532617
rs143592090
rs113467193
rs10745505
rs58302337
rs1492914
rs75564981
rs1389056
rs73196642
rs17465678
rs2681492
rs12581002
rs11105360
rs117470332
rs117605464
rs12812760
rs71454166
rs11547636
rs4842499
rs17782889
rs11105389
rs112915313
rs1814966
rs76935248
rs77662931
rs75138673
rs11105401
rs117259519
rs11105404
rs147463633
rs79512519
rs17836882
rs77515313
rs12825769
rs11105931
rs79729346
rs2897929
rs10859098
rs74897794
rs74577177
rs116878245
rs140465631
rs1920716
rs57658822
rs3138295
rs545666
rs73198669
rs2194975
rs3759169
rs12230808
rs10777511
rs188402549
rs9943803
rs3901078
rs73369668
rs12422642
rs74510791
rs11107073
rs1020845
rs72624245
rs11107097
rs7134970
rs11107111
rs41475949
rs11834113
rs10745657
rs7957632
rs17021407
rs111651314
rs2364276
rs10859544
rs2067016
rs7294562
rs12230186
rs60781210
rs55667322
rs2128894
rs4761479
rs10745685
rs74623801
rs77989279
rs4761622
rs10777601
rs10777602
rs12831939
rs117621335
rs10859722
rs4761628
rs74625383
rs148374606
rs34660467
rs7295425
rs73222490
rs79409162
rs4761483
rs2128895
rs2651964
rs141407604
rs1299865
rs1299117
rs79928308
rs11615468
rs117988583
rs11615515
rs6538516
rs79895460
rs74238550
rs12372496
rs1296523
rs4761639
rs12426730
rs7312281
rs193010073
rs1274522
rs117266882
rs59639218
rs6538523
rs6538524
rs2651976
rs12314849
rs76505477
rs2101236
rs12320127
rs17023008
rs2279793
rs17023015
rs73228537
rs144777714
rs78189808
rs113050410
rs74850022
rs184424927
rs10735322
rs7139075
rs17309820
rs77519674
rs58040018
rs61936700
rs12825768
rs12426912
rs59384462
rs56100796
rs12821212
rs12581529
rs4761493
rs142390218
rs11107665
rs11107669
rs139016933
rs1316566
rs145889739
rs7304978
rs75380646
rs7350629
rs10777611
rs115350566
rs6538530
rs12305035
rs75044616
rs10859742
rs7298772
rs7306517
rs4761656
rs11107687
rs56694372
rs73379201
rs4762281
rs117641150
rs6538702
rs2268509
rs34234670
rs79867551
rs12307056
rs34442510
rs75969308
rs10777776
rs56030827
rs77493783
rs11835157
rs7957256
rs78579111
rs116989665
rs56178148
rs144347358
rs7487712
rs75016853
rs9971899
rs12229377
rs112931646
rs71438997
rs79997415
rs11832122
rs7296534
rs1530160
rs11108493
rs1470105
rs11615224
rs11108498
rs2028385
rs7956927
rs7957408
rs79176224
rs189460265
rs11614023
rs73235152
rs112211603
rs7134645
rs118062976
rs76363313
rs2368099
rs2043951
rs79735079
rs11109478
rs6538874
rs113426053
rs117628933
rs117318312
rs829882
rs146523548
rs61563500
rs4762492
rs113065776
rs73136479
rs12818639
rs77757635
rs74526888
rs181701704
rs144367863
rs1659516
rs34456095
rs73384460
rs35801031
rs34916667
rs73140487
rs186035847
rs10745831
rs113920968
rs1048906
rs10745832
rs137978254
rs117108984
rs61940534
rs12371052
rs113635502
rs4565995
rs150390409
rs116485968
rs141762309
rs11110342
rs12314464
rs61940555
rs78342038
rs11110356
rs10778051
rs11612917
rs7485480
rs2025800
rs61941788
rs59447292
rs2209702
rs12297245
rs7301654
rs11110374
rs11110381
rs7955221
rs4764979
rs2025801
rs12304419
rs4764980
rs3827885
rs7975680
rs1007916
rs61945605
rs11110819
rs12317262
rs1976413
rs12305042
rs12425080
rs75316451
rs117798933
rs2958100
rs2733645
rs1875398
rs1354097
rs55871121
rs2733640
rs112554036
rs1472583
rs2733644
rs2619140
rs2888575
rs140275162
rs12320788
rs34492320
rs989965
rs11110846
rs11110849
rs12300992
rs2733641
rs55786390
rs11110859
rs113623172
rs7301191
rs1697478
rs17031662
rs11830848
rs117049399
rs116971493
rs7296699
rs78269518
rs11610531
rs825060
rs825056
rs7316148
rs79602107
rs12231240
rs79953763
rs68022990
rs10860774
rs76258107
rs117011282
rs4764812
rs79493678
rs150207620
rs55764824
rs75687677
rs146423587
rs117864502
rs78989486
rs79650959
rs61938217
rs10860806
rs4526822
rs77896290
rs11111081
rs4303283
rs142821088
rs12319783
rs61935381
rs2946833
rs12315326
rs11111254
rs1533688
rs17032480
rs5742667
rs5742656
rs7971494
rs58439937
rs12302236
rs882409
rs862901
rs75494810
rs12310861
rs74783257
rs77176352
rs140007648
rs148437017
rs139601845
rs10778202
rs79993046
rs2056602
rs74820934
rs1524550
rs1498697
rs35103648
rs7313903
rs9782
rs17450122
rs881717
rs6539060
rs34018993
rs61941101
rs882461
rs61941131
rs7964676
rs2373867
rs73176058
rs1515547
rs74462624
rs1399785
rs73379967
rs149286595
rs76541683
rs77944791
rs75822910
rs17041417
rs118107428
rs73176080
rs35816010
rs1606864
rs61941159
rs697199
rs12303536
rs1032450
rs831427
rs860532
rs78779616
rs75406276
rs73396019
rs10778276
rs56738490
rs1593809
rs73189878
rs6539095
rs12578430
rs7309088
rs57416097
rs12307100
rs117462820
rs12424999
rs59079260
rs1370785
rs7306642
rs11111742
rs111979420
rs4981022
rs11834389
rs7138889
rs73192028
rs57428999
rs11829459
rs76535128
rs7973081
rs141333358
rs7134429
rs11111802
rs73175815
rs7971317
rs56365699
rs2576974
rs147634346
rs7971050
rs11111812
rs10861123
rs11111813
rs73386115
rs10507170
rs2255887
rs12302488
rs11111814
rs2252213
rs117821664
rs6539103
rs7302074
rs2118312
rs1165595
rs11609469
rs12369005
rs73398479
rs17035407
rs4382975
rs7297466
rs113333624
rs56372209
rs11112023
rs188931789
rs73400446
rs80350766
rs2243642
rs2252157
rs12426717
rs75467690
rs1922267
rs12580652
rs2254984
rs17035610
rs12367738
rs61937664
rs6539154
rs7135581
rs1343928
rs7137559
rs66839509
rs7961056
rs7972097
rs17035655
rs144146677
rs17035659
rs113510520
rs34318061
rs150376682
rs57525859
rs56192201
rs143053663
rs4964294
rs1704907
rs11611979
rs17035707
rs1704915
rs1795874
rs1795852
rs11613277
rs17812685
rs73185486
rs111950487
rs73185488
rs182171962
rs10861238
rs7315708
rs7309946
rs1704886
rs1626044
rs17035902
rs10778342
rs10778345
rs34536312
rs17035996
rs111835549
rs61938622
rs58016252
rs79121560
rs10861263
rs12811509
rs856595
rs35065269
rs835226
rs7954613
rs700631
rs835479
rs11112167
rs2081808
rs10861270
rs312139
rs2081807
rs2033175
rs7297460
rs7964746
rs2029737
rs10861272
rs4514507
rs312148
rs312159
rs312164
rs11112179
rs118014263
rs312172
rs75531837
rs11112182
rs58054883
rs76489113
rs7972699
rs17828033
rs12321404
rs12300215
rs58872672
rs2468095
rs12310726
rs75759368
rs935247
rs117211752
rs1078420
rs17036781
rs145064840
rs117421806
rs11112414
rs3751191
rs60550375
rs79011831
rs141785525
rs10778376
rs7959327
rs10437893
rs117633986
rs117222697
rs7132808
rs140034345
rs10746023
rs35325227
rs5009356
rs77736197
rs56354182
rs116906301
rs2541892
rs12316756
rs7295491
rs138335553
rs80242326
rs113875584
rs11613803
rs79180978
rs78516290
rs2270382
rs1426454
rs61944606
rs57800256
rs67487149
rs12309162
rs57770258
rs4964566
rs145355011
rs856891
rs7958562
rs17606728
rs138939628
rs933879
rs11113291
rs77626935
rs10219724
rs7308987
rs6539325
rs75059027
rs10778552
rs10861733
rs56110840
rs11113300
rs1426464
rs10778554
rs1549503
rs61938382
rs4964583
rs17039295
rs11830046
rs10861741
rs76657589
rs7308158
rs11113349
rs73188201
rs1861587
rs11113363
rs144455609
rs149172233
rs11113370
rs35189640
rs957628
rs12229719
rs4964221
rs11113417
rs61939998
rs2241187
rs2839722
rs6539355
rs7953484
rs11113436
rs74918182
rs1802937
rs17040148
rs11831132
rs11613838
rs7316702
rs1896091
rs11838104
rs73197615
rs61938035
rs7976544
rs10861869
rs10746116
rs11113746
rs76628703
rs7312693
rs73199523
rs1895910
rs34487978
rs117581860
rs3764002
rs55794643
rs11113780
rs113580559
rs7305338
rs1043649
rs9739493
rs12832533
rs78554849
rs146818994
rs11113797
rs17041392
rs76108603
rs56053393
rs35121177
rs11113809
rs79275442
rs1878022
rs11609374
rs4964246
rs7971810
rs2374985
rs17322313
rs7296728
rs55764666
rs12317147
rs73201532
rs4567518
rs8181629
rs148923978
rs11832673
rs4964680
rs11609480
rs74871430
rs11067532
rs78719719
rs117407936
rs73200439
rs4766616
rs79770647
rs11067653
rs1344541
rs11067661
rs11067675
rs77454033
rs112083350
rs66813087
rs1861680
rs12305576
rs112060963
rs67520312
rs1965659
rs57653496
rs824997
rs60508757
rs7310085
rs73202446
rs16940521
rs73407761
rs117843794
rs148656054
rs7967072
rs12315952
rs60258652
rs114787720
rs12301787
rs1344554
rs61243153
rs11068420
rs11068434
rs12370663
rs77877120
rs76088085
rs76219614
rs11068517
rs112866013
rs12316750
rs148941856
rs12423752
rs11068660
rs7299070
rs12818548
rs117136536
rs16941264
rs11065827
rs117720052
rs61227974
rs7298386
rs55875771
rs140838962
rs117840444
rs59072658
rs117666572
rs1265564
rs3809277
rs41455646
rs73418722
rs113668560
rs73412354
rs56663449
rs11614256
rs7302763
rs112142794
rs734285
rs12306198
rs73207615
rs60549974
rs59036878
rs11066188
rs11066222
rs11066309
rs112407300
rs61942266
rs7953150
rs10850045
rs146472712
rs11613451
rs57485365
rs233720
rs233719
rs10850064
rs1419616
rs73194705
rs61942314
rs16942146
rs232926
rs74237650
rs10492019
rs2384034
rs1859194
rs7132985
rs12298794
rs933332
rs74533665
rs113048523
rs7296098
rs7972718
rs4767010
rs77476302
rs739833
rs11066430
rs10492026
rs3948714
rs73429005
rs3782871
rs10774668
rs10774670
rs45542343
rs11066456
rs71465868
rs142877509
rs45603631
rs45575939
rs77693504
rs73205247
rs739902
rs1293762
rs35992364
rs1293747
rs1293744
rs718802
rs11829797
rs115822869
rs2384134
rs143922123
rs4767057
rs3825200
rs112426107
rs145534736
rs2264887
rs2701623
rs12820500
rs1628639
rs12422420
rs77160473
rs114061862
rs1613964
rs1293810
rs35786393
rs55997709
rs61941444
rs76010357
rs7960684
rs4767448
rs11068174
rs111852606
rs7969509
rs138037560
rs2088236
rs10774887
rs55900757
rs149020176
rs2893692
rs16947046
rs903772
rs11068205
rs730512
rs74399879
rs117399496
rs4767492
rs7978721
rs7978725
rs77585851
rs58697440
rs117277139
rs11068328
rs12427193
rs67402554
rs10850758
rs141216585
rs7962894
rs11068337
rs11068338
rs2088700
rs7314176
rs10735105
rs11068360
rs17508247
rs73206042
rs4766838
rs12099598
rs9658480
rs10850803
rs816354
rs816349
rs7486002
rs499813
rs549040
rs142792286
rs12579387
rs17430945
rs570234
rs144090095
rs1004356
rs4766845
rs3782219
rs111400586
rs9658252
rs816292
rs10850817
rs7971155
rs12306485
rs10850821
rs71452604
rs816286
rs10850824
rs12832669
rs865991
rs4767541
rs11068506
rs1580853
rs1093313
rs10161304
rs7966409
rs1093309
rs142244866
rs36101897
rs1846644
rs12306876
rs1093290
rs4767550
rs16947663
rs1068931
rs12579847
rs7296195
rs11068536
rs12315536
rs67306361
rs11068538
rs7134419
rs4767645
rs79879869
rs112106571
rs116878297
rs117598256
rs147059123
rs79853344
rs117969759
rs117287072
rs76722580
rs145766169
rs2393372
rs2893758
rs78572203
rs58039139
rs10774976
rs7137456
rs143312653
rs2393374
rs5745811
rs5745816
rs5745831
rs5745857
rs58512333
rs4767653
rs5745895
rs12830847
rs77105984
rs8239
rs11610878
rs10850953
rs11613924
rs7307331
rs7135218
rs74239243
rs7486166
rs4766896
rs7979346
rs78796644
rs10850959
rs7973195
rs147326979
rs2254036
rs139488611
rs138336784
rs2454761
rs1051077
rs74427366
rs76597567
rs7974375
rs16949414
rs2519537
rs549731491
rs7978341
rs7952841
rs79315508
rs74649905
rs55842819
rs3742046
rs12099484
rs117200164
rs79764375
rs7131896
rs7136614
rs7969645
rs203366
rs11064910
rs112066620
rs280584
rs10774517
rs137937400
rs75736183
rs12320276
rs3858714
rs142106134
rs74986619
rs11612544
rs35656829
rs34724999
rs10774531
rs35614101
rs111575946
rs146493990
rs74447257
rs117978621
rs7970908
rs2239204
rs16949961
rs7300023
rs12424721
rs10744748
rs12426126
rs2269942
rs4503602
rs2286046
rs7953741
rs12581892
rs111285636
rs2522140
rs206948
rs206951
rs176267
rs206958
rs117424506
rs4379896
rs77880511
rs76929617
rs76475417
rs111706861
rs145299974
rs73221380
rs580016
rs80234285
rs1794747
rs56029862
rs144115488
rs16950287
rs4767916
rs73405628
rs140185664
rs11065176
rs2859263
rs4318046
rs35819033
rs77897505
rs113412464
rs73225012
rs949443
rs73225032
rs11065225
rs487915
rs12825376
rs11065243
rs78803377
rs76519610
rs58235352
rs11065254
rs3213572
rs147884619
rs78408640
rs11065270
rs12816397
rs10849798
rs1027556
rs560422
rs17434647
rs35646440
rs150489232
rs74729617
rs17525809
rs2859393
rs208294
rs17435031
rs113787960
rs208302
rs28360453
rs503720
rs1718134
rs1653618
rs61953398
rs2567990
rs143261715
rs2686386
rs117316622
rs145961554
rs2393849
rs28360472
rs1653591
rs3794205
rs34617045
rs2686346
rs11065512
rs2567984
rs61953430
rs1653606
rs1151882
rs35583078
rs35882228
rs7134657
rs2668261
rs1617736
rs11830481
rs2942069
rs12810050
rs2942071
rs1138515
rs10849888
rs4980988
rs7309786
rs1549349
rs7957564
rs1004390
rs1975615
rs1795963
rs3741586
rs2596142
rs1168661
rs59695002
rs7961894
rs58326739
rs529736
rs113493640
rs11043275
rs58649033
rs7971538
rs75596315
rs36126817
rs11060112
rs7398546
rs56272219
rs2271050
rs11060406
rs1026395
rs10847980
rs12229119
rs186699378
rs4148864
rs79375927
rs78085991
rs1727302
rs1260317
rs61953388
rs11537458
rs118145853
rs117472870
rs145483856
rs10846568
rs147366602
rs74614586
rs73424821
rs11057389
rs111821796
rs118009336
rs76109155
rs139192229
rs3748265
rs117695256
rs74873602
rs825510
rs73221416
rs12310367
rs57818143
rs12304077
rs76293503
rs1716409
rs112358477
rs34682942
rs74691570
rs1686725
rs55835646
rs189732367
rs117204049
rs427244
rs432638
rs7302202
rs35063071
rs11057470
rs7958287
rs1027569
rs80127988
rs11057472
rs11057491
rs11057498
rs113675158
rs2036308
rs4514520
rs78850541
rs73223524
rs11057532
rs6488925
rs11057538
rs11057547
rs78626151
rs112631921
rs7301850
rs73415855
rs116989415
rs1979846
rs7955740
rs35019336
rs7133338
rs112255893
rs77026273
rs79387110
rs560196762
rs1809889
rs118043493
rs2178083
rs4765142
rs8546
rs2272368
rs7138007
rs2229840
rs73419849
rs1263990
rs76330997
rs142292731
rs1109271
rs12832637
rs10846663
rs3741515
rs10846665
rs2342920
rs10846670
rs3782265
rs113430385
rs73225421
rs838495
rs61932252
rs10846709
rs838491
rs701090
rs112142995
rs75946049
rs75758938
rs76567749
rs12371204
rs838930
rs7974043
rs58483101
rs76859424
rs1726366
rs1619539
rs7980142
rs1726358
rs75013047
rs117132424
rs118012460
rs11057807
rs701106
rs838891
rs838892
rs2272310
rs838865
rs118024922
rs1726374
rs5888
rs838911
rs838900
rs7306510
rs10846737
rs4765615
rs745529
rs11057841
rs12581963
rs4765624
rs12424748
rs73227585
rs7307671
rs11057851
rs34840796
rs11057865
rs4765627
rs73227596
rs10846760
rs7295752
rs11057881
rs111368096
rs111401482
rs6488954
rs76635636
rs111790165
rs7971677
rs9988954
rs35989316
rs11057924
rs10082832
rs56689307
rs10732575
rs12367953
rs7973725
rs73229559
rs73229567
rs4237989
rs11057941
rs11057948
rs11057949
rs73231650
rs73231660
rs73231663
rs11614180
rs3751180
rs75840253
rs2343540
rs7977848
rs2005385
rs35505608
rs7133875
rs113659587
rs4765027
rs77268816
rs11058101
rs10846853
rs1500106
rs77099835
rs7298985
rs7299726
rs117818952
rs10846858
rs7306356
rs7959631
rs10773157
rs379525
rs56736749
rs7971503
rs381535
rs3847937
rs11058137
rs11058138
rs326383
rs4036462
rs3843671
rs78354541
rs1026090
rs11058142
rs12099832
rs7301081
rs10846876
rs7297801
rs10773161
rs326407
rs1491898
rs325100
rs3847938
rs323851
rs381043
rs724346
rs1688254
rs6489000
rs34221092
rs11058170
rs11058177
rs11058179
rs10773168
rs141118549
rs61945410
rs117539612
rs11058214
rs34792701
rs11611691
rs61943467
rs849345
rs2254785
rs113017463
rs1006496
rs116933267
rs2158523
rs4765261
rs11058248
rs11058253
rs10846924
rs75893391
rs4765262
rs16919315
rs150136329
rs60410702
rs17438004
rs73220955
rs12367352
rs740327
rs4765060
rs79946801
rs11058306
rs61943166
rs7962251
rs10848073
rs77449897
rs11060824
rs116861648
rs1258569
rs71466495
rs4759449
rs71466496
rs10773767
rs78531745
rs80287981
rs35893781
rs76425237
rs77398440
rs11060842
rs12824680
rs138493946
rs78771085
rs11060847
rs7977152
rs80037406
rs73150866
rs7302564
rs975144
rs11060860
rs78356327
rs80209012
rs1032562
rs10773780
rs4759677
rs12426692
rs12831680
rs2277356
rs7966010
rs11615641
rs12298211
rs11060897
rs4759684
rs4759465
rs117769103
rs11060902
rs7138279
rs884255
rs11060940
rs10773787
rs12814740
rs7978947
rs1877986
rs12302056
rs193021945
rs75264481
rs77612282
rs7316846
rs11613338
rs56259545
rs6486547
rs4759488
rs12822943
rs12370884
rs58455299
rs1464108
rs73454809
rs78347443
rs11060991
rs12317869
rs11061001
rs73156932
rs4759494
rs12422651
rs10773796
rs10848149
rs7958397
rs11061008
rs10450708
rs7961827
rs7968655
rs7978710
rs7969337
rs137889966
rs10848158
rs76361708
rs4759499
rs77067456
rs7294742
rs731868
rs61934653
rs34984549
rs6486558
rs4376942
rs12321032
rs118052409
rs7968615
rs12819097
rs10848173
rs61581951
rs12582986
rs12308700
rs10848183
rs10773810
rs148424930
rs11061093
rs79611566
rs2632604
rs73160907
rs149837349
rs12371154
rs35311672
rs1997236
rs1195581
rs77006880
rs11061108
rs77594129
rs12306241
rs11061111
rs1195569
rs6486597
rs35938815
rs61936385
rs73454981
rs11061132
rs2398531
rs4759783
rs143192490
rs7964427
rs2204646
rs10219741
rs138672939
rs7300504
rs12816800
rs12370439
rs78690272
rs7967932
rs57516732
rs61943874
rs11246828
rs56014144
rs77758787
rs4964927
rs142186662
rs73469993
rs141110831
rs9634312
rs116490303
rs148299955
rs7487262
rs10902460
rs12827479
rs118120099
rs117477571
rs7300908
rs10902474
rs4964913
rs9788158
rs117347776
rs73162981
rs73164919
rs61942887
rs147429985
rs76147273
rs57011381
rs11246960
rs7953287
rs7137092
rs11246970
rs12424637
rs10736916
rs10902510
rs113854670
rs28687264
rs147911213
rs199675279
rs79009737
rs12814870
rs9971653
rs77540893
rs4883517
rs11146954
rs3751307
rs3751306
rs80182741
rs12831275
rs1882310
rs4883613
rs5744886
rs59032267
rs12818952
rs12321038
rs78935910
rs7486179
rs7313956
rs11613456
rs149055943
rs78663714
rs117621224
rs61951308
rs7959269
rs7397425
rs56910870
rs61951319
rs11147070
rs12369059
rs112239823
rs76846220
rs148310828
rs2291260
rs75729598
rs1564645
rs74531549
rs2009484
rs1034545
rs55652630
rs9508949
rs113947780
rs7320671
rs34321162
rs1886015
rs66789311
rs147283601
rs141518669
rs9509024
rs9509033
rs1998557
rs9509040
rs7982907
rs11620451
rs1011038
rs9552084
rs1886176
rs7329467
rs2031287
rs9509054
rs17077135
rs12429843
rs117689379
rs6490522
rs7320129
rs12429219
rs10467363
rs9506436
rs4769966
rs78405657
rs56293508
rs7993794
rs9509076
rs12855367
rs4769971
rs77751702
rs143067998
rs9509083
rs11841024
rs9552098
rs144358478
rs17082885
rs632913
rs7993971
rs1022867
rs9511996
rs17082912
rs76357954
rs7994374
rs77827163
rs76634910
rs78991615
rs4770900
rs4769451
rs1048788
rs2057572
rs61143544
rs17507005
rs17082996
rs9512047
rs9512053
rs1055252
rs9507640
rs2419808
rs9578954
rs139756164
rs1156354
rs1886489
rs1853719
rs1114406
rs301074
rs117701301
rs117004461
rs75886081
rs2484114
rs67071903
rs494649
rs1327306
rs565707
rs2484116
rs9553973
rs9512558
rs505361
rs17085270
rs74042504
rs8002642
rs61944157
rs112288382
rs9512580
rs118178168
rs73161720
rs9805171
rs7331765
rs9507868
rs2387104
rs9554198
rs10459417
rs9319402
rs113746478
rs7329786
rs6491241
rs75080778
rs2481962
rs9319407
rs112550530
rs2481952
rs73171812
rs7988301
rs9512961
rs2481972
rs61946319
rs9319408
rs78157640
rs9512967
rs9579141
rs56079720
rs4435098
rs73436963
rs111523582
rs73436967
rs6491247
rs73436978
rs7334951
rs190769914
rs9581983
rs12428920
rs9579157
rs9551443
rs117048637
rs192806241
rs58678412
rs35781347
rs7329092
rs9582035
rs9554309
rs10507381
rs11620238
rs2296189
rs11618797
rs2387632
rs7333530
rs138822322
rs9513094
rs9551462
rs2093821
rs118042276
rs150145114
rs9550452
rs73166497
rs73168205
rs7984547
rs149709864
rs118134186
rs35397329
rs71434711
rs7490450
rs78148966
rs118080577
rs74041784
rs4439609
rs9506126
rs2992391
rs73451238
rs9508326
rs4130407
rs11616416
rs74582529
rs111819440
rs116434614
rs9508330
rs1543660
rs77987633
rs78393384
rs11841312
rs962094
rs9551641
rs145533430
rs182157428
rs3011456
rs9508348
rs4586276
rs11618964
rs73168255
rs7329327
rs9579313
rs61999321
rs928660
rs147053946
rs4485206
rs9550465
rs12873184
rs7334388
rs9578097
rs79298381
rs9550575
rs61947372
rs77383672
rs117224299
rs117942532
rs77829553
rs4073259
rs12877064
rs9315044
rs9578196
rs17238857
rs9579649
rs9551963
rs17238948
rs9315052
rs17222842
rs148941668
rs142965479
rs57588150
rs79621306
rs4491352
rs9506353
rs4769882
rs9315062
rs9315065
rs9315067
rs12872037
rs9671059
rs17692459
rs11147445
rs10870645
rs9578036
rs9669927
rs77073438
rs9315079
rs9550357
rs2183821
rs17533349
rs9536252
rs213617
rs9536565
rs169931
rs2872397
rs183239844
rs117909094
rs117836547
rs56297452
rs80099206
rs117248544
rs117713876
rs59030069
rs35653334
rs111835721
rs732213
rs9537831
rs9537875
rs9315112
rs9527749
rs4943121
rs6561999
rs149909566
rs10507400
rs9570793
rs80136597
rs9539880
rs117646825
rs10219917
rs1407990
rs9540486
rs9805764
rs938082
rs1409373
rs9543859
rs7991707
rs9601213
rs1571029
rs7323208
rs9547056
rs4605017
rs7323825
rs7139909
rs9566140
rs9576069
rs116558200
rs3848098
rs7329560
rs9547617
rs9576092
rs75506460
rs76682711
rs74406670
rs206116
rs9562605
rs206122
rs11571584
rs9534174
rs11571590
rs4942423
rs2126042
rs4987117
rs118187652
rs573014
rs11571765
rs4942485
rs206147
rs11571805
rs206343
rs1207952
rs9567670
rs17636116
rs17077569
rs1207948
rs116191940
rs2010997
rs207631
rs61572459
rs9526787
rs3848094
rs9596563
rs4943019
rs9634845
rs430792
rs9563087
rs9563088
rs9526838
rs378609
rs4941728
rs573013
rs471167
rs2094713
rs4941731
rs73174983
rs76324115
rs575536
rs79073625
rs7319588
rs7323281
rs9563124
rs183407162
rs41292181
rs17763040
rs9536367
rs61941362
rs9536377
rs615100
rs11619116
rs7995975
rs116979954
rs542582
rs770267
rs34216025
rs17596576
rs79298227
rs140351980
rs9527141
rs7981309
rs961106
rs116895239
rs147330125
rs9598026
rs4941762
rs188273882
rs12323024
rs116396148
rs17732441
rs10507415
rs145454261
rs7989275
rs17672714
rs9538631
rs1158807
rs3135620
rs112401870
rs9598298
rs17749200
rs7990377
rs76927717
rs73174331
rs7997384
rs7339118
rs140835829
rs28753804
rs9564275
rs76408170
rs1765854
rs73178445
rs9599022
rs1765857
rs55936827
rs112276208
rs35658107
rs17798800
rs942598
rs4941789
rs12877281
rs41438145
rs76683836
rs12870743
rs9564341
rs912594
rs113686106
rs2874716
rs9315300
rs117156685
rs55942942
rs4595665
rs9541198
rs73181282
rs73163803
rs7320951
rs12876069
rs4055151
rs9541223
rs7331164
rs1410950
rs12864326
rs11616858
rs7999415
rs1329313
rs140416474
rs11619483
rs11839790
rs1508498
rs61947320
rs9564526
rs12876329
rs73163873
rs117189631
rs71438046
rs7998286
rs867077
rs17081722
rs146430943
rs12877643
rs17053628
rs59180660
rs117385188
rs57710580
rs117911607
rs9531603
rs35129000
rs978746
rs9602618
rs141056436
rs117115338
rs148558221
rs41306019
rs113582964
rs45501098
rs140983082
rs17053890
rs1935099
rs12864560
rs9576036
rs117432064
rs58091992
rs12856460
rs4941839
rs4941840
rs74634604
rs4315230
rs73534362
rs73534366
rs7995400
rs7989220
rs7317651
rs1517887
rs2678243
rs74766223
rs9547635
rs58249082
rs9547641
rs649730
rs680199
rs2093543
rs9547650
rs17054372
rs149408369
rs9576104
rs76267749
rs73546364
rs9603096
rs3897230
rs7997612
rs73531838
rs59136771
rs9603107
rs41292219
rs12877097
rs9547932
rs61946626
rs7329436
rs73182613
rs12870273
rs12585355
rs7139978
rs6563564
rs12875144
rs117728287
rs17199750
rs1924303
rs9548015
rs113210647
rs73186529
rs9532109
rs1360623
rs1360624
rs2991010
rs12583718
rs11147666
rs73168461
rs12853617
rs565189066
rs73168471
rs140296331
rs7990029
rs12869943
rs73170425
rs1924378
rs76124504
rs9576354
rs9532117
rs117498951
rs79382703
rs187687713
rs9576389
rs10507460
rs141240681
rs111282415
rs72621296
rs2323638
rs11617811
rs77332994
rs117402039
rs148647737
rs9566276
rs57078355
rs7992543
rs151312161
rs12428687
rs10161861
rs73466440
rs12584914
rs140953522
rs9576406
rs7982541
rs114943687
rs7993897
rs4436669
rs17059567
rs73459757
rs7318398
rs2068815
rs7996140
rs58305678
rs61945261
rs7996373
rs111268964
rs57251095
rs957184
rs9315676
rs9548747
rs4142536
rs17209024
rs78929914
rs75769911
rs1186468
rs1175906
rs9576780
rs1323932
rs17803327
rs78916530
rs4943662
rs7334879
rs76897458
rs73173498
rs9548754
rs1018595
rs111639843
rs9566443
rs7317187
rs11618379
rs7323467
rs7981122
rs34001793
rs1927207
rs4943673
rs7992290
rs7338567
rs11841092
rs7333056
rs9603568
rs7337970
rs3889632
rs4551908
rs4943679
rs9566462
rs112572234
rs9594350
rs61954171
rs10454607
rs144529703
rs7995647
rs7330016
rs9548874
rs118151364
rs138229922
rs76411989
rs11843585
rs73179556
rs726199
rs10870739
rs74624873
rs11147790
rs1782799
rs7335627
rs9549191
rs1751874
rs1782805
rs1782804
rs73171145
rs1555981
rs9549195
rs9577011
rs9603741
rs17061222
rs77526211
rs1618112
rs2324608
rs17061260
rs113419493
rs73171184
rs13313352
rs79993062
rs2096445
rs74616246
rs2324615
rs75725172
rs4943780
rs4943782
rs9549212
rs75501990
rs9577035
rs2755220
rs7323870
rs9577039
rs7139744
rs9549218
rs117695115
rs17061329
rs2721062
rs2802494
rs2145809
rs60506088
rs9594422
rs55770630
rs117619226
rs118066485
rs9989106
rs2755236
rs9549231
rs58104999
rs3812889
rs79824224
rs9549234
rs1885268
rs2721047
rs80070740
rs2701859
rs2701861
rs73173159
rs117469007
rs76983463
rs7319021
rs113762195
rs7333119
rs9577106
rs117213202
rs111624853
rs9532631
rs9566605
rs2324743
rs73176948
rs3794330
rs11838725
rs61964871
rs514942
rs490719
rs117056888
rs117235647
rs975590
rs3783198
rs186640304
rs2008792
rs192258850
rs72623314
rs56354889
rs11147854
rs1179960
rs71427481
rs7337255
rs185402409
rs55816615
rs1023031
rs35742771
rs190137430
rs73181178
rs2282210
rs9566801
rs9532899
rs17594453
rs7998607
rs9532903
rs9315856
rs9566821
rs111940023
rs35443544
rs1536774
rs976100
rs78353998
rs76957519
rs12583012
rs117456695
rs143559162
rs117507407
rs188674566
rs117651705
rs61963125
rs76207901
rs117166704
rs7329533
rs1900439
rs9566901
rs9525560
rs8001859
rs76288444
rs11617973
rs140427409
rs61732602
rs9740761
rs17066439
rs113679001
rs9567530
rs60422159
rs117014769
rs7982845
rs13379001
rs111502204
rs11620554
rs12865833
rs1536190
rs6561241
rs9534197
rs12868503
rs12868378
rs7983420
rs6561244
rs7983845
rs7327457
rs80072371
rs9316155
rs6561251
rs74794997
rs11620068
rs1590520
rs7988311
rs61953028
rs17067156
rs113195384
rs73468683
rs58259269
rs77259808
rs3803195
rs12429298
rs73191349
rs7992632
rs7997707
rs7997870
rs1359539
rs9534215
rs1325652
rs4941532
rs9567580
rs11620312
rs1036402
rs9562621
rs7986758
rs6561269
rs7328366
rs6561271
rs17067325
rs7983269
rs17067344
rs73179218
rs78816688
rs2573294
rs77920272
rs2766488
rs17427709
rs17067422
rs4611355
rs2573286
rs73179258
rs2573284
rs2491123
rs2806910
rs9534251
rs9534252
rs9634795
rs2573263
rs2806918
rs9534254
rs2806922
rs17067483
rs17428825
rs4941536
rs17071686
rs2227311
rs2854344
rs9332066
rs7319276
rs4942767
rs9591182
rs76844161
rs9535052
rs9595938
rs1575921
rs6561469
rs11620339
rs1886661
rs117864024
rs7998800
rs61949035
rs117766067
rs12429217
rs9568128
rs56772142
rs3990625
rs145411117
rs1375665
rs117942732
rs184828
rs76549030
rs1375663
rs539828
rs147680402
rs9535112
rs75896649
rs568959452
rs1928111
rs79221725
rs2987530
rs76381049
rs117312883
rs56025225
rs74072712
rs138224370
rs12867475
rs17476884
rs6561497
rs116884584
rs6561505
rs79752573
rs35978142
rs10492507
rs12872242
rs9535191
rs79761364
rs7322886
rs142259117
rs4941651
rs56034850
rs55693373
rs74519582
rs41284800
rs41284802
rs147120792
rs201629280
rs140673258
rs7988290
rs7985788
rs1535468
rs73192659
rs117266557
rs118007507
rs7985868
rs117741334
rs748678
rs78435841
rs2236327
rs78844280
rs61961488
rs77826386
rs188141661
rs55806736
rs139803698
rs9316477
rs9535370
rs7324563
rs141137014
rs60970458
rs11618162
rs111367550
rs34008644
rs138775950
rs115141273
rs9535391
rs7323907
rs138434090
rs9596208
rs9526770
rs12586074
rs1014934
rs17595873
rs57387518
rs149479374
rs6561637
rs56411034
rs12561532
rs2764603
rs117917485
rs9568635
rs9316548
rs17597090
rs144470769
rs9526786
rs112065757
rs118016849
rs150475456
rs78152141
rs12428713
rs17597960
rs7329391
rs118073911
rs59291282
rs2296026
rs2734
rs9596584
rs9316557
rs9535762
rs55649476
rs520968
rs7336182
rs932911
rs17600458
rs944168
rs4245357
rs111765612
rs112910740
rs1998610
rs7350659
rs9591437
rs79475626
rs11619799
rs73484021
rs9596645
rs151116252
rs74087329
rs2793024
rs2768186
rs342778
rs139685534
rs9596668
rs17541412
rs140835565
rs111806488
rs60555177
rs12146944
rs12861128
rs7327223
rs9527001
rs7983468
rs235777
rs17089624
rs455747
rs886347
rs9536293
rs150052891
rs141053068
rs61222823
rs55945391
rs117821899
rs12860677
rs145795118
rs117841938
rs651217
rs1547112
rs56978466
rs476136
rs17571921
rs17054168
rs141460602
rs139372207
rs9569712
rs2807628
rs74702811
rs1562381
rs188927432
rs17260811
rs17175882
rs12853351
rs9563520
rs9563521
rs9597588
rs4391933
rs9537779
rs117321907
rs7996988
rs73207472
rs4379958
rs61961933
rs9569733
rs1413506
rs73207492
rs117957436
rs9591836
rs73209209
rs12865660
rs61957583
rs17178943
rs7321180
rs60763132
rs9538637
rs9538638
rs7327821
rs77991102
rs7328073
rs9598117
rs12876949
rs9317112
rs9317115
rs9592046
rs6562103
rs9528119
rs9538673
rs17791172
rs75419863
rs113284403
rs11842223
rs9598135
rs117360775
rs9317121
rs17794217
rs139746969
rs10507652
rs61968726
rs74958398
rs2323004
rs117647316
rs138692458
rs12866222
rs117101797
rs17089863
rs61966238
rs111537727
rs184081968
rs189786481
rs149411570
rs77769748
rs1964939
rs139671720
rs55811809
rs7333151
rs9600064
rs112816948
rs41286078
rs117071281
rs9573096
rs61966256
rs4885065
rs1109940
rs4883922
rs11616933
rs9573101
rs2503696
rs56038419
rs2990867
rs117207230
rs2026483
rs61967406
rs77112559
rs12867899
rs7334811
rs9600078
rs142748873
rs7339018
rs61966265
rs7318120
rs7331096
rs17089941
rs7333339
rs9564948
rs12584908
rs61966280
rs9543248
rs9543249
rs1326054
rs144240409
rs59413443
rs481952
rs572134
rs148121159
rs547030
rs2060136
rs9318326
rs56800619
rs475484
rs993672
rs144273160
rs7989675
rs9543888
rs9543889
rs493041
rs543074
rs7330431
rs9543895
rs17325351
rs9543896
rs2297209
rs11148986
rs2297210
rs2297206
rs544660
rs9565152
rs111674504
rs111995753
rs67782866
rs11841163
rs1156831
rs76082825
rs13378548
rs7982904
rs4576949
rs17064441
rs112975829
rs117434726
rs9634728
rs9565166
rs74433716
rs4242961
rs73223938
rs75292450
rs117307679
rs17064600
rs76313649
rs142435984
rs78137064
rs6562912
rs9544834
rs116846356
rs9593338
rs11843445
rs7992867
rs4511421
rs80124057
rs138848260
rs73230964
rs116954968
rs9530803
rs9544855
rs76606021
rs17816414
rs76096133
rs9544858
rs12585725
rs80305674
rs9530810
rs17760762
rs117600428
rs73232919
rs9544866
rs1931029
rs79340418
rs9565435
rs1218202
rs77304204
rs34863433
rs1332217
rs4773622
rs12100218
rs9589195
rs1556467
rs6492536
rs11838867
rs72640332
rs2224851
rs73612182
rs3848051
rs75604158
rs9560795
rs79014217
rs9560801
rs72640382
rs17735863
rs4771834
rs7324995
rs9556095
rs9560817
rs75036402
rs76675127
rs1577616
rs1336218
rs79952514
rs1414716
rs7321257
rs7982054
rs117544319
rs78393698
rs16946292
rs9523379
rs79017360
rs74107729
rs16946369
rs507692
rs7338975
rs383194
rs17425635
rs79326524
rs143480663
rs57883840
rs61967083
rs80089620
rs9523423
rs189704543
rs9560867
rs7997428
rs114812001
rs1330469
rs117457681
rs78698995
rs9589375
rs72633744
rs9589378
rs9523462
rs7490654
rs9560918
rs9589430
rs12866188
rs1970057
rs7319367
rs9560936
rs57541225
rs117507180
rs4586293
rs11842299
rs9301783
rs9560970
rs9523531
rs7326993
rs7998228
rs1360390
rs7987675
rs116857777
rs9561003
rs138666194
rs76343712
rs16947286
rs16947290
rs9589495
rs9589496
rs17430852
rs7993023
rs12876115
rs4351927
rs79976025
rs9523638
rs12867205
rs35121678
rs79155029
rs9561022
rs9561023
rs9589532
rs17432602
rs9301802
rs111811072
rs9589534
rs12427481
rs61973582
rs2209833
rs117496915
rs12859741
rs1116887
rs9561049
rs2149066
rs4773685
rs67790715
rs74822787
rs4405428
rs67177998
rs112656226
rs9523678
rs9523694
rs9523714
rs7998089
rs7984842
rs7984374
rs9561094
rs140167809
rs74107080
rs1333672
rs193238403
rs9523755
rs9516115
rs147320208
rs9561111
rs9556201
rs116862466
rs67309634
rs61974481
rs138269029
rs74864730
rs147155400
rs12429179
rs12866859
rs118060268
rs9589630
rs72632638
rs2572973
rs9523848
rs9523855
rs140670741
rs72642657
rs9561205
rs74547377
rs9556240
rs67647553
rs1932194
rs76868438
rs17189726
rs946229
rs9302075
rs35058679
rs12877590
rs7998174
rs77761759
rs146229662
rs73545043
rs76193402
rs61973050
rs140553559
rs146265170
rs12871482
rs9590305
rs61975169
rs9561918
rs7986280
rs80151767
rs74372804
rs183456007
rs11842755
rs79733853
rs6492836
rs61968033
rs76734085
rs72642936
rs9556532
rs78717088
rs2151084
rs76226784
rs9556578
rs732123
rs9582047
rs5006734
rs6491296
rs145296622
rs117580581
rs111474317
rs7328309
rs9584390
rs75834448
rs1414624
rs72643889
rs61970572
rs35044738
rs9556617
rs61968179
rs9556620
rs73562323
rs17697212
rs117993399
rs17770292
rs6491307
rs9516765
rs118151047
rs9513187
rs9556634
rs61968231
rs56412385
rs7986491
rs9584434
rs9584439
rs9557034
rs56912637
rs7326286
rs9584914
rs367589783
rs9783588
rs4646226
rs12867528
rs7983080
rs112693092
rs113162808
rs7324010
rs112898036
rs4646213
rs12853368
rs71437975
rs145254854
rs9513474
rs6491450
rs9513475
rs4772131
rs76845516
rs9300509
rs79818319
rs7327000
rs9557041
rs9513479
rs9584931
rs9513484
rs874732
rs7984063
rs112901222
rs118005856
rs4771319
rs77157808
rs2296984
rs1290519
rs75795790
rs772312
rs117865973
rs146708988
rs117999209
rs72650395
rs6491460
rs80156881
rs143468954
rs73560659
rs151209914
rs9584972
rs9517535
rs729434
rs12428588
rs144714104
rs74925195
rs79376618
rs4772174
rs7991328
rs10459299
rs12871812
rs9557170
rs142336861
rs148494542
rs2230343
rs17472050
rs148251554
rs36110013
rs72651013
rs12861519
rs77834328
rs7327383
rs150786584
rs4605009
rs11617684
rs7987173
rs77442388
rs78033079
rs17575902
rs7336385
rs9300550
rs11616269
rs7992587
rs7333886
rs12430038
rs9557320
rs9557321
rs2057490
rs7334071
rs9300571
rs11619740
rs912283
rs59017929
rs7327776
rs1924105
rs11842450
rs7331251
rs61134003
rs9585272
rs35358394
rs6491539
rs9585274
rs7322981
rs9582357
rs78010796
rs9300575
rs9517919
rs76145202
rs7326086
rs9517923
rs9513682
rs112026904
rs11620509
rs111270602
rs9585291
rs17578011
rs4772256
rs9557345
rs727126
rs12876585
rs7324365
rs35652801
rs570311438
rs9513683
rs12585543
rs13542
rs1347190
rs148989225
rs78536904
rs79712652
rs1433226
rs1433228
rs137972162
rs72656088
rs17624306
rs79562689
rs7986646
rs11840251
rs74842252
rs11842982
rs2217903
rs9585746
rs80002189
rs9557718
rs1898201
rs9557719
rs7983619
rs9554816
rs9518475
rs4772404
rs4772405
rs9518478
rs12869888
rs35098949
rs2296910
rs2281987
rs117737493
rs1836845
rs56162517
rs9585764
rs9518510
rs72660320
rs75577528
rs74121035
rs1887700
rs11069464
rs78284336
rs113467349
rs1322689
rs12870032
rs117308694
rs72662403
rs75468852
rs9300698
rs61965163
rs2984842
rs77878052
rs4575397
rs3007770
rs7996504
rs2493573
rs7330155
rs77518972
rs145908623
rs9300702
rs2493584
rs72662441
rs111308465
rs4144125
rs61965221
rs2493592
rs113140157
rs78577228
rs4771414
rs141444097
rs2476239
rs2476240
rs61966512
rs150377688
rs61966527
rs4772439
rs2124992
rs7335592
rs9518623
rs12856166
rs550841
rs9518634
rs7997888
rs9557806
rs143400173
rs72665322
rs141010975
rs188380626
rs9557824
rs35600259
rs76200376
rs12017032
rs525957
rs77635474
rs548183
rs116847206
rs7327500
rs7997443
rs72647423
rs9518668
rs7329252
rs187386107
rs9585881
rs75805413
rs142053712
rs9557850
rs117238341
rs57658220
rs1360976
rs9557856
rs1415040
rs77669730
rs4772463
rs146153655
rs4598764
rs16960116
rs1887564
rs12872336
rs145155676
rs3916921
rs9554876
rs72649485
rs72649489
rs140846015
rs7998733
rs10508088
rs78735910
rs570528289
rs116665905
rs75520529
rs117596856
rs192187163
rs4460933
rs9518753
rs1927758
rs2244620
rs7323335
rs148911124
rs72664722
rs9558947
rs72664734
rs7989713
rs17346132
rs1927745
rs41349544
rs76424316
rs2769920
rs4772854
rs2769924
rs10508183
rs10508184
rs61223010
rs9558971
rs9558972
rs9558975
rs9514628
rs4771555
rs9301197
rs78748343
rs9520324
rs147563036
rs4771560
rs1359366
rs1408567
rs17438294
rs9514634
rs16952130
rs16969937
rs9520345
rs80263346
rs4141821
rs74114018
rs9514641
rs77755215
rs3949948
rs7997236
rs12428556
rs73584934
rs11841346
rs4772869
rs61965550
rs9559006
rs9520379
rs8181838
rs7334090
rs11618280
rs80332965
rs74900537
rs141844977
rs17448376
rs9514668
rs9555355
rs4772877
rs4483719
rs144215521
rs9520422
rs117920581
rs11840489
rs12100150
rs1535711
rs9520437
rs6492055
rs7999413
rs79445522
rs74348971
rs140893647
rs8002726
rs10492715
rs9520462
rs9514694
rs655443
rs1998524
rs570500
rs11069691
rs57654280
rs2181650
rs12430402
rs2809285
rs58502179
rs11619840
rs582354
rs9587403
rs9559068
rs17348886
rs7982683
rs1555636
rs9520518
rs9634464
rs7328649
rs4772905
rs6492069
rs4083987
rs7318064
rs112994341
rs4113422
rs8000666
rs112425001
rs7139609
rs9514730
rs12583396
rs9559151
rs16971062
rs114300226
rs16971084
rs16971099
rs7994647
rs10508190
rs4322525
rs3858805
rs66866066
rs7321295
rs74521401
rs7990930
rs149318634
rs55910567
rs9301262
rs79188719
rs72657286
rs7330212
rs9520602
rs73589318
rs816995
rs816996
rs816998
rs816958
rs9520611
rs9634466
rs9520620
rs7327696
rs80165373
rs12855124
rs80072884
rs76160003
rs35582604
rs12872652
rs17718448
rs61971770
rs117432606
rs79044828
rs9515094
rs1411554
rs74995207
rs9515096
rs7337213
rs35835352
rs332311
rs7329071
rs331978
rs6492218
rs79601743
rs9515098
rs9521468
rs7337197
rs79637130
rs9521472
rs9515103
rs2076914
rs9301405
rs28579022
rs67003080
rs12863447
rs7981957
rs148453499
rs9521488
rs144101736
rs7317121
rs114462527
rs117110418
rs9515112
rs4773076
rs11843936
rs77696770
rs7982446
rs12583454
rs9515120
rs7999797
rs4773092
rs141239924
rs1473798
rs11069806
rs9559663
rs12016861
rs148604285
rs336237
rs113184431
rs7330955
rs80323144
rs117749354
rs9583432
rs77851152
rs9521549
rs117714748
rs9515124
rs61969987
rs1985267
rs752342
rs9521950
rs11617092
rs9555731
rs767210
rs9559887
rs9559888
rs2031658
rs9588277
rs9555733
rs1022963
rs79933505
rs11619118
rs117340271
rs9583541
rs144815220
rs55968332
rs9301483
rs66467872
rs76522827
rs78000479
rs2893380
rs2239661
rs2005632
rs9522011
rs1962025
rs118025979
rs61969314
rs78513889
rs9559915
rs9559917
rs34719701
rs72665869
rs2391888
rs76433893
rs78293675
rs56326507
rs72665877
rs9515335
rs143165581
rs61969916
rs75217881
rs61968960
rs76751402
rs4907587
rs1570617
rs2147138
rs74415364
rs74130532
rs117959157
rs12865279
rs1277777
rs113576122
rs942341
rs7982947
rs74621814
rs7995998
rs142072595
rs112995352
rs6577061
rs72663677
rs7317671
rs74368483
rs11164144
rs944899
rs9549845
rs72663693
rs4907653
rs893213
rs116905117
rs7996465
rs35284564
rs11617121
rs9603857
rs10444661
rs7981413
rs12323201
rs34153056
rs9577631
rs150834596
rs2317914
rs1970331
rs1538278
rs9549867
rs9549448
rs9324265
rs4907673
rs2150155
rs2150154
rs9324271
rs175970
rs9549877
rs112278353
rs58802645
rs75806219
rs7317038
rs116972348
rs9604093
rs9549759
rs9577529
rs9549763
rs74674723
rs9324238
rs7338430
rs1018649
rs117815536
rs73571474
rs4466973
rs150289486
rs4243796
rs114077456
rs66768418
rs184529243
rs9549790
rs9549791
rs4907642
rs6577047
rs4340208
rs113013291
rs112211337
rs59653877
rs9805651
rs2260728
rs2259646
rs4583119
rs9604158
rs112773218
rs11627553
rs2318860
rs112830891
rs2184669
rs66520955
rs1953550
rs10134743
rs72671254
rs61995537
rs71410228
rs61995540
rs72671266
rs117782839
rs4981983
rs2678681
rs60052229
rs73585150
rs7150689
rs74743908
rs1713456
rs11850456
rs2228041
rs1713458
rs12895477
rs1713425
rs872074
rs8010863
rs72671291
rs4982038
rs1713417
rs2275009
rs6413437
rs3762145
rs79819533
rs1760890
rs7157027
rs1713435
rs28675133
rs1713428
rs117656898
rs8009540
rs945012
rs11160653
rs113413801
rs8017682
rs10131831
rs8019594
rs8003696
rs8008881
rs17277375
rs17111750
rs60695019
rs3136814
rs41561214
rs1130409
rs1713459
rs1713420
rs10498268
rs55852417
rs1760929
rs13379232
rs72672774
rs61994175
rs17308401
rs4981209
rs4981210
rs7161172
rs7152747
rs4982140
rs11161020
rs12431933
rs28377567
rs2319197
rs9788462
rs76758305
rs8004382
rs12434011
rs140827896
rs144616272
rs1999343
rs3094
rs11541061
rs1320482
rs35423306
rs4982344
rs34850270
rs4982347
rs79752583
rs7157189
rs7141655
rs75019670
rs10135810
rs148791991
rs138881347
rs75018515
rs117689340
rs150093042
rs4982351
rs58544488
rs12434530
rs73576096
rs72666869
rs762039
rs11626252
rs2093360
rs3827905
rs79214935
rs12586813
rs7159322
rs34972223
rs7150888
rs4982362
rs11847602
rs11847637
rs112190985
rs4982364
rs61976945
rs17196820
rs72669447
rs7142320
rs10132408
rs10131805
rs2003750
rs743250
rs4359332
rs7148287
rs7157020
rs8011970
rs1889771
rs111853827
rs11628228
rs10142804
rs7152062
rs112539509
rs17197107
rs10467770
rs4144189
rs17106830
rs10450908
rs4982458
rs6571872
rs11157019
rs1041857
rs11157031
rs11157036
rs61971783
rs111587934
rs7148509
rs17182592
rs34162196
rs4982462
rs10454680
rs113208675
rs35260863
rs4981440
rs17277879
rs12884337
rs11568438
rs2236301
rs2073344
rs8013227
rs9646148
rs56300357
rs17122962
rs12437230
rs1003349
rs17243048
rs2236305
rs2236307
rs72681955
rs12885777
rs137874859
rs11622184
rs7149064
rs8021159
rs117484574
rs8012963
rs76359552
rs1043209
rs10146424
rs78158522
rs73596476
rs78295775
rs36034747
rs60432013
rs8006767
rs74667954
rs10140923
rs10132224
rs75969592
rs61745081
rs75013068
rs55722931
rs2239636
rs28479481
rs11625112
rs10132060
rs7157021
rs17183863
rs1015089
rs8010718
rs117234214
rs12881021
rs58979128
rs115211339
rs10150592
rs7143368
rs28715334
rs12887179
rs17256099
rs59057780
rs8013529
rs1884545
rs73600433
rs7141505
rs73600435
rs17256106
rs72684361
rs2474514
rs178765
rs145900323
rs178778
rs34583422
rs9919908
rs7150075
rs7150714
rs7149680
rs145213380
rs17128397
rs117664382
rs117041115
rs73602471
rs11846330
rs2231301
rs144283073
rs35563705
rs182832862
rs4982753
rs10162489
rs2231806
rs60024729
rs10135798
rs7148331
rs178638
rs8022522
rs17091434
rs28671012
rs12890908
rs2331979
rs3729830
rs1951154
rs2239578
rs7149564
rs12436692
rs10873105
rs76130552
rs8014874
rs8015781
rs7144748
rs8015512
rs69931
rs1154175
rs1154174
rs7157777
rs222673
rs17256392
rs2295906
rs4982768
rs3783437
rs3783438
rs7145877
rs12897422
rs10149505
rs222686
rs222612
rs117145010
rs72688319
rs222619
rs117423142
rs59996493
rs222624
rs140204699
rs7154578
rs2332152
rs10151272
rs4982851
rs45484702
rs12879859
rs1951637
rs1951635
rs10146906
rs11623285
rs1951634
rs35618680
rs149166240
rs3742499
rs17101367
rs6573579
rs62001564
rs11622031
rs62001567
rs77682077
rs12436555
rs56406514
rs17256713
rs17199551
rs911087
rs7143271
rs17494411
rs35604538
rs144638850
rs8011916
rs28409661
rs76548844
rs11845727
rs4983168
rs10873384
rs8020834
rs10131912
rs178234
rs61986464
rs111674687
rs145377670
rs28522221
rs116988868
rs7142170
rs114561899
rs59673889
rs58784875
rs2332821
rs10498307
rs12587100
rs142215115
rs2877972
rs11161058
rs1191566
rs17114871
rs1191558
rs72675513
rs76788972
rs113078302
rs1191554
rs1191552
rs117905217
rs111957472
rs61979156
rs73253315
rs11851766
rs7143249
rs112960160
rs8018934
rs77732984
rs1957462
rs11846227
rs45620434
rs11623941
rs151313431
rs34684064
rs117050630
rs45481492
rs67957468
rs1959440
rs45627443
rs74318975
rs149753319
rs117465809
rs17096070
rs36006259
rs45536637
rs10147474
rs12882145
rs57803087
rs72660424
rs1953207
rs8021375
rs6571322
rs76940721
rs7145714
rs10147905
rs12589992
rs4511439
rs1958979
rs150573043
rs75822304
rs1837681
rs17096174
rs225902
rs225885
rs61978655
rs225993
rs55745309
rs17322331
rs28690896
rs17096231
rs41449149
rs78819610
rs72662233
rs1899257
rs225835
rs225831
rs72662240
rs225870
rs55905780
rs225857
rs72662249
rs77467649
rs144202681
rs1277617
rs116737686
rs79786443
rs80069825
rs17096310
rs10438055
rs2333666
rs79411389
rs10483379
rs11626578
rs78565312
rs57851080
rs17333779
rs1955774
rs8009324
rs17096457
rs2057172
rs4981741
rs75824709
rs72662286
rs1955775
rs8012626
rs7159120
rs12432636
rs17438210
rs61976756
rs72666475
rs72666476
rs74041176
rs117906317
rs74041188
rs117363582
rs12435403
rs75175476
rs11156641
rs74789064
rs1029354
rs41427246
rs78849012
rs12589763
rs179649
rs10431648
rs28362773
rs17097458
rs10140238
rs74040963
rs7142993
rs76891805
rs113171990
rs1958917
rs8009524
rs28636876
rs117656438
rs34720188
rs17384874
rs28593222
rs10136997
rs1952961
rs77150892
rs74645380
rs116007472
rs17386030
rs1279002
rs17477697
rs12050150
rs8012989
rs150778697
rs17387785
rs113816452
rs1958367
rs74912227
rs117056235
rs116991877
rs79505393
rs1951679
rs7142879
rs143905310
rs10483403
rs112040403
rs4573842
rs1002625
rs10483400
rs732545
rs2093577
rs67493198
rs17091641
rs3784168
rs10145282
rs17098871
rs10134897
rs72666165
rs28439789
rs7494316
rs7149078
rs72666173
rs1951184
rs17098990
rs116947851
rs77781902
rs10444700
rs12891308
rs10132281
rs8015624
rs10130628
rs7146913
rs34976846
rs141290402
rs6571524
rs77623749
rs113410424
rs61421761
rs8014037
rs721538
rs721537
rs2145585
rs6571530
rs17412060
rs2145587
rs7140396
rs60363306
rs76639719
rs10132872
rs78426815
rs12587800
rs71419914
rs10135025
rs1950703
rs768787
rs10483413
rs117382201
rs1304338
rs7154753
rs927063
rs72667990
rs57191883
rs10135562
rs17099467
rs1279143
rs1295912
rs10148857
rs12435098
rs1296837
rs61981369
rs56074376
rs10149509
rs7157733
rs12880654
rs1107409
rs28475004
rs7159774
rs2300841
rs71419929
rs17441370
rs11622943
rs11624519
rs17099538
rs1964830
rs2300854
rs991550
rs10133286
rs12883788
rs10144884
rs151204740
rs6571561
rs12372907
rs10148496
rs10138317
rs2103779
rs12878176
rs8005178
rs9919884
rs55811137
rs17451475
rs4981166
rs17099724
rs74401218
rs11845650
rs75372030
rs115454945
rs12434815
rs34012672
rs117952172
rs116898829
rs116917258
rs11629421
rs112173645
rs1953439
rs1959169
rs10150095
rs17099840
rs7160606
rs58497144
rs7146100
rs1953443
rs1953444
rs17099994
rs12436002
rs12889577
rs12589047
rs17457610
rs78663252
rs4517701
rs17100081
rs4981174
rs17100095
rs191155386
rs2152402
rs17095924
rs7140317
rs969112
rs34174098
rs927760
rs10148158
rs1279321
rs10137028
rs1279315
rs10139424
rs7157155
rs116999075
rs17100227
rs74041793
rs17100276
rs117647097
rs113423392
rs17100283
rs80080196
rs28569363
rs10483429
rs28521978
rs6571585
rs10133619
rs17554738
rs75430972
rs17470464
rs17100338
rs912855
rs72678809
rs12891939
rs76434939
rs7151302
rs78853288
rs138134618
rs148784402
rs243303
rs149155405
rs79389744
rs112936501
rs75213149
rs57790930
rs243312
rs77282222
rs76207561
rs145798280
rs41463953
rs56357920
rs117988258
rs78812599
rs117201081
rs12894847
rs75014515
rs1609762
rs77700119
rs77875694
rs77264982
rs1118592
rs1909837
rs143255810
rs17100717
rs1958178
rs12888274
rs61972748
rs1315134
rs1315132
rs1315131
rs1315128
rs17100838
rs28634110
rs72680140
rs1110868
rs78682193
rs1315151
rs11851892
rs2202034
rs10143306
rs117306110
rs75526656
rs74042079
rs17101062
rs10130156
rs77185555
rs117313189
rs72680158
rs61974973
rs8018440
rs57162567
rs10141664
rs75222276
rs112458724
rs117635978
rs10134359
rs927328
rs74348032
rs72680171
rs7141037
rs17101317
rs10134938
rs10150761
rs7144839
rs10483447
rs7152665
rs1012023
rs72680186
rs77271312
rs17101382
rs12887949
rs140133851
rs80334718
rs2180954
rs75836976
rs139765807
rs2383488
rs72682304
rs17393098
rs10138742
rs58281377
rs10143681
rs78533255
rs11156803
rs56127015
rs8014872
rs1958544
rs17101589
rs7142435
rs137866605
rs112177724
rs7140539
rs12588709
rs7159875
rs11846124
rs75556338
rs72682354
rs35074688
rs8013971
rs10498316
rs78212273
rs2297117
rs17101697
rs944088
rs871608
rs8014950
rs75073576
rs9322925
rs6571608
rs13379162
rs10498317
rs76210027
rs4128599
rs7150043
rs111273645
rs36113832
rs1958059
rs7152046
rs8014172
rs8011431
rs72664561
rs76410589
rs60234385
rs1958050
rs17101856
rs17101861
rs55670962
rs718060
rs11621812
rs28760374
rs11844580
rs191736595
rs7140760
rs7152987
rs1958058
rs55960392
rs2182440
rs10149796
rs1887071
rs7152286
rs76161999
rs73256434
rs56914676
rs79464314
rs10141333
rs72666217
rs10149826
rs7141045
rs56065187
rs73242456
rs118009802
rs1769626
rs762010
rs35083166
rs61988290
rs75208350
rs2057338
rs112304978
rs7148066
rs2013724
rs34620820
rs60411253
rs72642575
rs696
rs7159776
rs17103274
rs17103286
rs762009
rs35173492
rs138934155
rs72668411
rs17836122
rs8006595
rs184267819
rs10140996
rs61988355
rs11156885
rs138417115
rs1958258
rs117678982
rs2022738
rs59218792
rs77977855
rs1951163
rs17765274
rs17104461
rs12434636
rs17175792
rs17175820
rs17104551
rs1956958
rs10483469
rs117514563
rs79853952
rs4902714
rs1005354
rs2075578
rs60717855
rs141049415
rs12885642
rs427067
rs72677953
rs730105
rs118048620
rs111507750
rs1955747
rs1955748
rs7157135
rs73253995
rs7146711
rs17107511
rs11156987
rs28659843
rs2415461
rs2812081
rs78615781
rs12889769
rs116577240
rs76770546
rs2803899
rs118044059
rs12889916
rs1135473
rs4371078
rs193113609
rs28666708
rs5001880
rs2812036
rs75591596
rs12590925
rs1974238
rs76211933
rs112374878
rs142032583
rs78467295
rs1168467
rs117478140
rs45449400
rs141893666
rs141023585
rs10144377
rs141464619
rs151319629
rs117341689
rs4899237
rs12232110
rs61999074
rs61188303
rs143972747
rs4902658
rs6571939
rs7149131
rs118015422
rs62015675
rs117785228
rs140657039
rs117310683
rs10133746
rs10136179
rs10139825
rs1955731
rs138850179
rs10149742
rs10483598
rs4898650
rs72681847
rs141748773
rs56075103
rs4901006
rs147064953
rs142815942
rs147866307
rs146961728
rs117585068
rs10136242
rs10151771
rs60988209
rs11570792
rs7142232
rs10162482
rs79621605
rs60738271
rs77609075
rs114613038
rs12434263
rs34074509
rs57828515
rs61984264
rs4349065
rs76984655
rs10146136
rs76141309
rs4901046
rs6572688
rs4898666
rs148840008
rs1983764
rs138297138
rs139588655
rs9323192
rs34766576
rs11620674
rs77671176
rs2295846
rs17793018
rs17122896
rs12886246
rs72683633
rs6650505
rs4901057
rs113337019
rs12896820
rs12883458
rs75624295
rs3759526
rs1040890
rs11157770
rs117404788
rs4901060
rs7160367
rs8019604
rs2039793
rs1547763
rs12889998
rs8005874
rs73284788
rs73284790
rs2275466
rs2027341
rs3783276
rs1953875
rs10146041
rs17123216
rs1890705
rs78969210
rs28537528
rs17123258
rs7147998
rs79822782
rs8018152
rs8009731
rs10139187
rs144647167
rs73288810
rs12896981
rs11844864
rs9944003
rs77319178
rs75384799
rs72687116
rs12590216
rs4243581
rs187614850
rs12897317
rs76680838
rs12587816
rs11621312
rs12591009
rs61970684
rs11157849
rs10138622
rs78589937
rs76767601
rs75797707
rs56667199
rs36191406
rs11849810
rs4268666
rs112357751
rs80078349
rs61970738
rs10148163
rs192549394
rs7141727
rs4898716
rs7154755
rs150535136
rs78270164
rs11157863
rs80158129
rs9646129
rs2748146
rs12885784
rs113898251
rs12894908
rs12588848
rs117134422
rs75459100
rs12588519
rs11621108
rs79552511
rs35213821
rs34764790
rs1620540
rs1253696
rs74051319
rs2047364
rs35429944
rs55984072
rs73297096
rs74051391
rs950010
rs13353116
rs12436887
rs1253676
rs1253679
rs61971507
rs76200085
rs12432630
rs2282346
rs1151579
rs10146989
rs1497078
rs2645729
rs8013745
rs61973160
rs753053
rs753052
rs17853446
rs78845021
rs10400713
rs35657569
rs75324256
rs7145374
rs7154671
rs8004411
rs184733594
rs28564141
rs181032300
rs11157913
rs76495438
rs117502121
rs12435276
rs72684248
rs192094626
rs79976513
rs12019002
rs112417281
rs12889031
rs78015091
rs112898150
rs10483614
rs7150787
rs12590590
rs34926803
rs12892461
rs7155648
rs11844289
rs74620173
rs10148600
rs116936253
rs2143971
rs12435256
rs10483636
rs10150369
rs61985439
rs113180369
rs73273432
rs61985451
rs4293296
rs6572956
rs17127526
rs7149359
rs7142388
rs4901520
rs61975113
rs12888709
rs117294824
rs1187584
rs1307289
rs1212968
rs1187586
rs7147886
rs28432189
rs1211769
rs1187590
rs11849337
rs72709898
rs1679808
rs72709900
rs12896571
rs4144405
rs10132204
rs12893526
rs241528
rs241524
rs431718
rs1152456
rs395643
rs72711821
rs17090962
rs118024196
rs7140702
rs242419
rs7157209
rs139882635
rs10152004
rs2147538
rs12895296
rs6573086
rs242580
rs1152494
rs17091309
rs142327544
rs145886176
rs17091335
rs12889725
rs12435606
rs12433992
rs1152510
rs111833022
rs118017874
rs61989773
rs111969634
rs1189031
rs150203923
rs77461820
rs78181434
rs1335515
rs808234
rs1989489
rs808223
rs183131490
rs1335523
rs808229
rs17733306
rs17093978
rs910337
rs73304473
rs147637797
rs8016165
rs9743906
rs79756941
rs76177525
rs10459514
rs75304266
rs7145436
rs17094069
rs2747097
rs1319636
rs17807551
rs17807721
rs74055596
rs72714765
rs8018443
rs35870300
rs10483694
rs72714786
rs7157427
rs140547919
rs12100853
rs59516854
rs56759655
rs61975916
rs117749108
rs139232229
rs117232982
rs138356240
rs6573200
rs75303210
rs7159442
rs7143205
rs28860573
rs28711143
rs17094691
rs11622281
rs10150529
rs141211043
rs79403609
rs71416012
rs221326
rs17254465
rs160459
rs113914717
rs140660280
rs148294946
rs139987521
rs72718775
rs72718776
rs160464
rs189770
rs57575531
rs160470
rs192915511
rs34015825
rs698019
rs160475
rs114862902
rs311844
rs113291635
rs735714
rs187117741
rs73296045
rs55686727
rs311810
rs188725
rs61976286
rs80223973
rs698021
rs8003915
rs111312915
rs710014
rs12435787
rs78292244
rs59043659
rs139826916
rs2254526
rs113439697
rs311851
rs61976297
rs17095008
rs710007
rs311872
rs311871
rs41456948
rs78269377
rs117513981
rs3759700
rs12881026
rs149716999
rs74780970
rs10139474
rs11627336
rs1954007
rs12589095
rs8006609
rs10134868
rs9323338
rs74491469
rs17095741
rs17095757
rs10138435
rs78369122
rs6573248
rs4901904
rs118051944
rs4898980
rs1252914
rs28712511
rs117304033
rs1252907
rs4533186
rs117377336
rs141673736
rs140380386
rs79715827
rs79184350
rs140931342
rs11158251
rs142469227
rs139322040
rs17833834
rs146889627
rs17255603
rs186984370
rs72726372
rs9323345
rs1536619
rs941886
rs148960672
rs141134848
rs17834044
rs77882988
rs61984544
rs1253143
rs112271547
rs113562114
rs60000744
rs79763247
rs117515635
rs10138923
rs76350546
rs3742645
rs141719647
rs1253136
rs76836600
rs114320026
rs79753594
rs11845462
rs115945922
rs117733797
rs61990784
rs56313943
rs11623261
rs724200
rs11624255
rs2022606
rs12147034
rs17805820
rs12432859
rs12435323
rs8007674
rs76316596
rs8020233
rs7156285
rs11847717
rs73317466
rs77010980
rs150446394
rs75933075
rs7160676
rs17733617
rs3196765
rs80194763
rs2351807
rs112421014
rs112472260
rs58563188
rs139475858
rs991110
rs58862661
rs66514990
rs10133497
rs1957910
rs12887002
rs56802456
rs117015396
rs117637972
rs12587617
rs11852192
rs11621346
rs3783801
rs4902059
rs17098362
rs17098370
rs17256233
rs11158347
rs78456433
rs4899049
rs75455100
rs3783778
rs4902066
rs17098661
rs79861618
rs1088680
rs66848290
rs2950274
rs1088670
rs117498462
rs17098749
rs73310884
rs61290979
rs17098810
rs10130175
rs2251260
rs74870431
rs17098843
rs79824109
rs17098881
rs2255146
rs35588384
rs17256303
rs10133965
rs2255959
rs145347170
rs710062
rs61990975
rs1957758
rs7156083
rs113802696
rs78049195
rs1959316
rs35629262
rs77132542
rs34565772
rs1270013
rs117820569
rs75293221
rs1254927
rs56185531
rs12880592
rs28835881
rs11850931
rs11845612
rs76680507
rs7148675
rs17734756
rs17099474
rs56367913
rs28576057
rs1892050
rs117805749
rs4902100
rs11846930
rs4620870
rs140590797
rs17099529
rs17808319
rs17735280
rs3819015
rs8021440
rs17099557
rs1110108
rs117935362
rs80239222
rs12892819
rs8018525
rs77977480
rs72720856
rs74402205
rs17099565
rs75190710
rs10136168
rs11623538
rs2354320
rs74055661
rs1514928
rs57701478
rs141202767
rs3020443
rs141381241
rs2987975
rs67991812
rs10151845
rs55929521
rs145879122
rs7145462
rs61985962
rs1885031
rs8019804
rs45558338
rs137891013
rs10498514
rs61985555
rs1256143
rs111444824
rs139012650
rs35262226
rs2602156
rs11851236
rs10136052
rs2038270
rs141819292
rs7148864
rs117193574
rs10134174
rs112653711
rs76934769
rs2038432
rs229605
rs872296
rs17767128
rs754435
rs2295522
rs11624670
rs76840335
rs36093510
rs229594
rs8023246
rs2357726
rs7140242
rs10132778
rs230703
rs170736
rs17180497
rs117996684
rs3819926
rs8022355
rs1006613
rs117698733
rs2016522
rs444583
rs4576996
rs2649195
rs183546098
rs7141985
rs111730115
rs116928719
rs548614558
rs10873179
rs72625650
rs74056628
rs72625654
rs146305080
rs4902354
rs117359074
rs28594612
rs8013990
rs61990009
rs28697986
rs7161208
rs10150616
rs12435426
rs74056897
rs11621520
rs10143552
rs2318309
rs4902438
rs28665584
rs8013361
rs12895884
rs7147033
rs74678707
rs13379240
rs35802334
rs11848297
rs140894975
rs7145321
rs35706268
rs117446918
rs1147446
rs1147437
rs74705070
rs56231619
rs117086495
rs13379041
rs28605106
rs17754491
rs117139796
rs57123037
rs7148664
rs28772914
rs149146323
rs72724526
rs73277818
rs141835137
rs117994820
rs61095004
rs41310850
rs189439895
rs61990925
rs77288093
rs116927363
rs7152217
rs115619885
rs72717371
rs139985779
rs75744792
rs117204857
rs4899206
rs116943208
rs148880878
rs12887115
rs12101021
rs17249216
rs12434051
rs12437164
rs3742867
rs17184938
rs3742868
rs10873207
rs2064928
rs12589605
rs61988251
rs1465118
rs17185014
rs12323371
rs3825725
rs2236231
rs61534804
rs76027443
rs11628035
rs734028
rs149851890
rs8005363
rs34767169
rs61990084
rs74440276
rs61990112
rs138530597
rs74246590
rs17191694
rs146469758
rs78141625
rs80140987
rs3759768
rs12435352
rs7160527
rs756473
rs11158689
rs742868
rs17105494
rs8013184
rs142088062
rs10150212
rs1956537
rs138970113
rs4902581
rs4902586
rs10130623
rs1956533
rs2842347
rs757369
rs10132579
rs2842346
rs36028293
rs117199999
rs10131789
rs113771326
rs61985772
rs57947677
rs2842339
rs146447685
rs112340077
rs55834579
rs8020118
rs117795544
rs57786342
rs10443
rs117149247
rs59686841
rs112546150
rs9671648
rs57045002
rs194715
rs194739
rs77914445
rs1836983
rs8003722
rs12434562
rs4899265
rs117552619
rs1274944
rs1274939
rs12586937
rs12588891
rs183436936
rs79886526
rs181460
rs117476578
rs12431732
rs2273419
rs116765990
rs17835769
rs17106502
rs761900
rs72733519
rs111281580
rs3742888
rs4899268
rs743127
rs8017601
rs80219886
rs4899273
rs10151706
rs10130940
rs113363660
rs77539346
rs72733544
rs2268972
rs7140693
rs17835926
rs17106672
rs145119739
rs7151159
rs1884631
rs1275202
rs242093
rs8006010
rs10142305
rs10136273
rs72718263
rs113528971
rs142007200
rs78147392
rs77958215
rs10134578
rs34405286
rs17836240
rs1275722
rs139700570
rs12589101
rs117965598
rs2025133
rs112645235
rs10138481
rs12147464
rs74589891
rs8003186
rs73289098
rs34799557
rs227415
rs749505
rs61977402
rs147963985
rs12050076
rs140291030
rs56093707
rs116627091
rs77538703
rs227405
rs60248413
rs11540035
rs28579310
rs1957449
rs77917464
rs11629291
rs4899323
rs117178188
rs8013012
rs57898302
rs929966
rs17175465
rs3850424
rs34562553
rs75401879
rs113244042
rs10143366
rs79367598
rs4902778
rs10136228
rs73276750
rs80160678
rs142230355
rs17107789
rs77524779
rs117549441
rs149759235
rs117009644
rs149814883
rs913479
rs4899329
rs75034180
rs1344604
rs56751811
rs75879481
rs72625689
rs1999052
rs68122299
rs61978211
rs117299245
rs11622454
rs1571376
rs77212143
rs2182973
rs67225044
rs79859109
rs61979508
rs61979512
rs4902809
rs376872660
rs10133767
rs138327654
rs36457
rs6574032
rs1205075
rs36438
rs2022910
rs36426
rs36423
rs1205056
rs74609217
rs36369
rs36367
rs2079813
rs111549149
rs2190864
rs568576792
rs145315982
rs17104955
rs17104975
rs4902961
rs117006740
rs4902972
rs17105827
rs143769849
rs11628815
rs74060459
rs11848699
rs61994801
rs75588857
rs111920927
rs10148958
rs34188810
rs72737865
rs17179470
rs1029640
rs56220001
rs10131981
rs1544488
rs34132399
rs17768774
rs8004355
rs112373288
rs12883809
rs56407553
rs72719849
rs10142618
rs17768877
rs17108326
rs74956725
rs150305008
rs149650
rs35883321
rs72719876
rs149642
rs149634
rs193545
rs2238239
rs11847755
rs75505418
rs112049525
rs12878303
rs182615215
rs847240
rs9323566
rs77331431
rs9323567
rs75233026
rs149288541
rs75868813
rs57851101
rs72724086
rs1402062
rs117381464
rs79390573
rs112860404
rs10149848
rs61995117
rs74824100
rs7141922
rs148306358
rs11626273
rs145582687
rs58213251
rs79562181
rs2239211
rs55842248
rs58148070
rs72726143
rs2238179
rs75592842
rs77759819
rs12586412
rs11628659
rs72726175
rs7141877
rs12434785
rs34299350
rs17117590
rs17117743
rs145488145
rs72726187
rs59559187
rs56236280
rs17180817
rs55813562
rs12892549
rs12434442
rs2526930
rs2526914
rs74062328
rs2107685
rs17125555
rs188247683
rs148040036
rs17125721
rs73305064
rs177413
rs117762053
rs1990430
rs362408
rs362409
rs61986931
rs177406
rs117576117
rs2242613
rs17182244
rs2269967
rs7202
rs57018062
rs74858343
rs7144248
rs112932498
rs138725863
rs10137586
rs76538041
rs117462529
rs78577085
rs4903110
rs56741194
rs12893501
rs4903168
rs4903169
rs62005078
rs116903466
rs2024245
rs71429043
rs12050154
rs72728132
rs887593
rs7140189
rs8019455
rs10145258
rs4903208
rs72728176
rs117319215
rs188908650
rs62006815
rs17098943
rs10132821
rs4899526
rs71429055
rs1974744
rs11845806
rs146989558
rs79734225
rs12146973
rs4899532
rs117636930
rs2287407
rs143850537
rs12896360
rs17183201
rs140362479
rs68179743
rs112467144
rs190709729
rs116507506
rs175463
rs12887934
rs4649
rs11844179
rs8004504
rs112514127
rs8012827
rs12185039
rs11626940
rs117183975
rs1861422
rs4903469
rs11624174
rs7157857
rs72735558
rs12884625
rs7159635
rs72735578
rs7155744
rs61264556
rs12589778
rs3783996
rs8006081
rs1882839
rs72737517
rs17104866
rs151219576
rs149979933
rs77617907
rs148782342
rs8020916
rs72737533
rs77729313
rs114416286
rs2362859
rs66936086
rs76575618
rs60415199
rs17809231
rs150174981
rs2362861
rs2362863
rs12884435
rs2037935
rs13379241
rs11629409
rs61989413
rs12434648
rs113402145
rs1467372
rs2362865
rs7160583
rs2205193
rs11628027
rs741854
rs11625844
rs80033194
rs147894101
rs117422052
rs17105180
rs10483880
rs146785554
rs77766536
rs10873301
rs12878755
rs144657337
rs7143127
rs741426
rs12434899
rs17105290
rs57864075
rs75351083
rs61990269
rs75280944
rs1394363
rs10147405
rs2540888
rs747914
rs9944072
rs2058692
rs8016340
rs17796060
rs17105411
rs78557433
rs2023261
rs61567615
rs7148453
rs2540890
rs73303559
rs1605595
rs61990330
rs2540896
rs905734
rs36088541
rs117572807
rs17105444
rs150680711
rs10143567
rs454840
rs4243654
rs61991632
rs61991634
rs10400728
rs450141
rs7143692
rs57108271
rs148335403
rs8007762
rs409109
rs72679175
rs8003177
rs55891227
rs7144159
rs3813539
rs7141596
rs117435952
rs28909970
rs10141995
rs61990291
rs4540995
rs72681223
rs6574364
rs17105685
rs755072
rs12590965
rs78441743
rs141618529
rs8014716
rs144273764
rs61990305
rs11629257
rs8177537
rs8177563
rs192646235
rs8022676
rs78249215
rs79035394
rs117718083
rs114374669
rs74630051
rs149497821
rs12147744
rs45544631
rs8021757
rs2371461
rs74871889
rs2234919
rs179252
rs12884433
rs148075861
rs17545310
rs118090836
rs61978721
rs7148630
rs7154960
rs77668150
rs1075161
rs117534267
rs722540
rs35937663
rs4424851
rs78630936
rs78655325
rs6574626
rs61980862
rs2300536
rs8019356
rs2300539
rs7144481
rs2288493
rs73342247
rs36022732
rs17111542
rs11622435
rs55893992
rs117633944
rs8007841
rs10148333
rs117148661
rs17111611
rs17111619
rs112945198
rs12894596
rs117782229
rs8013992
rs7152527
rs3742553
rs61978921
rs7153219
rs77666033
rs7492957
rs2012796
rs72701735
rs11851459
rs10146992
rs74459475
rs4904459
rs117524055
rs76593307
rs36122616
rs12587776
rs71425326
rs28392632
rs2180594
rs75715026
rs77078520
rs1072353
rs7160983
rs12434511
rs74075883
rs11623964
rs117488353
rs1287603
rs17125186
rs35368444
rs2401788
rs753361
rs71425401
rs1815281
rs4904507
rs4904510
rs1296425
rs8015116
rs1121566
rs56819112
rs74669525
rs117630951
rs8011758
rs7141436
rs74960029
rs117679854
rs8011415
rs61985196
rs35041479
rs117229483
rs2147100
rs17125470
rs8008871
rs148743949
rs28744478
rs56282122
rs76049048
rs75491530
rs11159891
rs10134653
rs11624027
rs80183828
rs61983086
rs55948617
rs17798825
rs28527437
rs17188325
rs17798843
rs2160217
rs10146970
rs4904549
rs12880394
rs3783852
rs72701693
rs10150947
rs80147782
rs12431798
rs149264634
rs10133317
rs74079125
rs8013113
rs138395900
rs11159910
rs8006343
rs61996460
rs4899998
rs36071588
rs78493029
rs57783614
rs1287400
rs384740
rs243224
rs389960
rs1299799
rs10131830
rs11850379
rs1287336
rs373655
rs7140758
rs243222
rs440219
rs1967854
rs8009828
rs243172
rs243173
rs243212
rs56003946
rs8019498
rs243190
rs75612969
rs243199
rs12436537
rs77803288
rs8011669
rs114983713
rs12436615
rs76031094
rs7159814
rs150156169
rs140185063
rs73318942
rs73318945
rs7161230
rs732912
rs72689457
rs12889970
rs147644296
rs8007740
rs11624468
rs10132015
rs73319001
rs61997645
rs10150260
rs10150104
rs17094709
rs58265951
rs12883141
rs1286333
rs1286332
rs8004968
rs1286305
rs61576025
rs57503738
rs1967737
rs112155141
rs1286298
rs112043328
rs11622082
rs112899728
rs58991926
rs1286291
rs143865489
rs73322593
rs149621764
rs1286087
rs117839450
rs12434849
rs7153236
rs17722981
rs11624562
rs4496056
rs10438207
rs10139335
rs11159992
rs118103651
rs7146008
rs147203970
rs113056691
rs76363098
rs28548905
rs4904755
rs7146778
rs8010681
rs34302825
rs28627715
rs10137483
rs11622455
rs2295524
rs57592410
rs2750091
rs11628313
rs2750090
rs4904760
rs78066180
rs6562
rs78523380
rs2540864
rs11846748
rs12878426
rs7153145
rs12884117
rs76612086
rs77812246
rs12885179
rs941914
rs11626402
rs1285767
rs11627496
rs1285777
rs75319406
rs10151576
rs72701432
rs117407140
rs17803366
rs79879313
rs1285811
rs1285812
rs1285815
rs1285817
rs1285820
rs6575189
rs61032970
rs7143384
rs10151086
rs149923338
rs61988434
rs941767
rs8021811
rs1285838
rs117638844
rs75338164
rs8015483
rs8010382
rs34255419
rs1548817
rs61990134
rs6575221
rs929609
rs2498849
rs10147178
rs2498841
rs147663866
rs2017488
rs71430742
rs76232437
rs2498826
rs75401295
rs74071614
rs2430371
rs2430378
rs61988386
rs117637557
rs2295174
rs723303
rs17807815
rs56124506
rs144972902
rs113728897
rs77303789
rs12586783
rs7141379
rs17807992
rs34334684
rs147851996
rs10484037
rs17128637
rs140242836
rs149823693
rs61991538
rs11850195
rs11850871
rs183010594
rs11160093
rs4905006
rs12433480
rs10148060
rs4548804
rs12147615
rs1316506
rs78334049
rs7159323
rs2295399
rs9658657
rs4900163
rs60756243
rs59902246
rs6575304
rs35502373
rs113099282
rs11160096
rs150759458
rs12883842
rs117113519
rs79483848
rs138346053
rs4905017
rs117866656
rs12435325
rs12586382
rs142642591
rs76912299
rs75932329
rs59471851
rs116952916
rs61991662
rs10137684
rs8006385
rs4905081
rs72692919
rs2148561
rs3958014
rs117018190
rs11623517
rs2182565
rs61981652
rs111493957
rs149839061
rs142122041
rs6575351
rs8021433
rs8007191
rs12432999
rs6575353
rs112143751
rs11160139
rs8014307
rs61980274
rs61980275
rs12184978
rs56346870
rs7152624
rs117407183
rs8012945
rs7152672
rs35980137
rs11627351
rs78050821
rs76470617
rs10145494
rs8018864
rs9285599
rs10149933
rs4905090
rs35134871
rs2896244
rs75581188
rs12589709
rs17129195
rs74073796
rs137913322
rs55968106
rs10145459
rs141002389
rs76325112
rs8013664
rs7147317
rs79242120
rs10144273
rs11622652
rs12587750
rs6575361
rs72696696
rs117182961
rs61982376
rs12880015
rs1073777
rs116509218
rs8022368
rs4905106
rs61980699
rs753611
rs1884211
rs11160155
rs34878737
rs4905131
rs8012314
rs4905133
rs8004008
rs11848777
rs34941998
rs10143991
rs11624873
rs28445853
rs145954281
rs57141766
rs75556389
rs3748328
rs28459312
rs8006174
rs10151745
rs9323902
rs72702321
rs145059241
rs28489163
rs74536787
rs80046716
rs7143624
rs58457644
rs45539232
rs143824994
rs148597299
rs17751418
rs144494732
rs8013057
rs56784229
rs151092565
rs79768558
rs74077264
rs11627286
rs113338517
rs144009703
rs139242303
rs117151820
rs7158212
rs80086298
rs10132066
rs58948914
rs78249155
rs35518355
rs807371
rs112968501
rs139853165
rs11627590
rs117017282
rs10151969
rs74692030
rs78043407
rs2031981
rs2026116
rs73414519
rs17098268
rs28548282
rs12878382
rs7148836
rs7148398
rs34680526
rs868666
rs1257495
rs1257494
rs1269096
rs870826
rs1273226
rs138059781
rs1152776
rs807568
rs807450
rs807732
rs17098348
rs3850421
rs74080337
rs1257422
rs1257427
rs74080346
rs1257430
rs1257436
rs807565
rs3850422
rs807567
rs2614470
rs17638924
rs2693694
rs2793323
rs2748814
rs17098446
rs1152785
rs941521
rs1152794
rs1257412
rs116543900
rs72702663
rs12888948
rs2664299
rs2748807
rs2614461
rs10150931
rs2614489
rs2748805
rs2693717
rs57888004
rs56273455
rs2089681
rs75258813
rs1704171
rs77057623
rs1257333
rs710087
rs1876879
rs2614465
rs1257300
rs1257293
rs2614477
rs73346680
rs2614486
rs78556368
rs8020028
rs12892887
rs12897979
rs61984365
rs17098887
rs60960677
rs118022189
rs77391518
rs17098908
rs12884035
rs60868289
rs7342498
rs60944192
rs2400763
rs139437715
rs118010124
rs76234538
rs4145039
rs943883
rs28787321
rs2295910
rs7151522
rs1957514
rs2273840
rs10129557
rs8019904
rs2181228
rs11623170
rs28576468
rs74621727
rs7147075
rs61357217
rs77326257
rs10145158
rs11846963
rs74838791
rs78546897
rs7151803
rs116908081
rs8181926
rs78057623
rs1190924
rs113181775
rs58396678
rs56800170
rs11850064
rs73349449
rs11626307
rs61235940
rs12892571
rs4074037
rs10133357
rs10873519
rs1190891
rs72715830
rs11624171
rs76073409
rs61993020
rs1211206
rs3949717
rs1467537
rs4900469
rs79229764
rs12892451
rs4905992
rs730570
rs111604539
rs12147845
rs12881629
rs10149661
rs12587062
rs147696297
rs3742395
rs1998053
rs2400942
rs4906024
rs11851174
rs56262261
rs34184456
rs3809404
rs4900479
rs11623081
rs73350938
rs8021854
rs66722144
rs4906030
rs3809403
rs10136671
rs145836332
rs111279763
rs10130838
rs74080298
rs10132943
rs74925554
rs75983311
rs7147329
rs2281610
rs74784704
rs6575812
rs8003403
rs12893725
rs2007300
rs74379519
rs2400967
rs941713
rs4906037
rs11628614
rs10873523
rs8010763
rs61991709
rs2145505
rs1956740
rs72702931
rs4906047
rs74081001
rs10129561
rs72702951
rs17099825
rs11623343
rs1678018
rs28537640
rs6575881
rs1677999
rs2749907
rs138355610
rs115891786
rs57412589
rs56223232
rs941636
rs55875454
rs3993391
rs150323817
rs34690489
rs34341993
rs78157962
rs34382470
rs6575892
rs144579040
rs35155249
rs6575896
rs113039555
rs76585685
rs10873533
rs147513146
rs4906206
rs4900537
rs55672213
rs147473700
rs2403061
rs4906222
rs113253374
rs1957568
rs183586444
rs12883734
rs12185065
rs34984173
rs117743150
rs112650859
rs4464019
rs147569768
rs78536850
rs117937559
rs3825550
rs2295144
rs60431526
rs10873538
rs12436297
rs2498801
rs1130233
rs11628510
rs11160819
rs4983559
rs8009473
rs12889599
rs4983389
rs60520694
rs10083490
rs76611205
rs11850949
rs117572554
rs10133168
rs73357594
rs2819459
rs34860972
rs7155043
rs78333034
rs7156965
rs4357873
rs8014447
rs28593146
rs2072673
rs10149967
rs113524219
rs11846022
rs8016364
rs2735824
rs2816653
rs11622603
rs35240373
rs11628497
rs7178532
rs7496206
rs117889505
rs7495382
rs6576483
rs12899973
rs73438186
rs7181128
rs2024315
rs57194863
rs850813
rs6576600
rs28360806
rs111349746
rs11637211
rs850791
rs850819
rs1722793
rs12899001
rs74003323
rs824189
rs1094838
rs12911687
rs1628195
rs28716882
rs824196
rs1094837
rs17117524
rs10873640
rs8028786
rs1722842
rs12439817
rs8033181
rs77397229
rs56061120
rs111810710
rs1402843
rs74003365
rs11633712
rs17757180
rs73448878
rs73448893
rs35037564
rs11852353
rs12439801
rs4778341
rs8035929
rs28373973
rs2100745
rs960478
rs7177872
rs58248205
rs2030484
rs7171976
rs12148769
rs112914845
rs62037917
rs112373559
rs12592305
rs17117862
rs55693613
rs4778359
rs12899978
rs62037924
rs34041942
rs76096811
rs7177660
rs55825910
rs78318756
rs28710785
rs4778269
rs80131270
rs1459977
rs117217532
rs188395699
rs1966107
rs113761468
rs68010716
rs11161397
rs12910661
rs11630824
rs61602426
rs72701346
rs111227120
rs12904193
rs112056801
rs147455868
rs12442812
rs2554423
rs765438
rs28447031
rs7173388
rs1045935
rs17115143
rs117966843
rs8033890
rs691
rs7182453
rs2714717
rs61998965
rs7497265
rs74677979
rs2049888
rs2883788
rs2009256
rs2009259
rs11633816
rs35591522
rs2739842
rs140131078
rs2739805
rs112187514
rs117158518
rs57487784
rs138041495
rs75991158
rs34020711
rs8035415
rs118078728
rs35030552
rs10048003
rs4012492
rs72699709
rs12595506
rs12900407
rs17115717
rs145257013
rs17190347
rs61128913
rs7496283
rs6420960
rs7402241
rs114234195
rs55782216
rs143354779
rs4906690
rs56367531
rs8043091
rs12593761
rs4906907
rs11631851
rs61996925
rs4906918
rs6576628
rs7402786
rs10438463
rs8026363
rs7166688
rs7173687
rs7165473
rs6606896
rs61999626
rs6606903
rs6606905
rs11638563
rs11635966
rs10468223
rs7495797
rs117114096
rs4887541
rs61998077
rs72715934
rs12050529
rs17562125
rs8023912
rs17738971
rs4887548
rs10519577
rs1030617
rs1011457
rs7182236
rs1477814
rs1079042
rs75758266
rs1531502
rs202024331
rs59750817
rs3097437
rs3098547
rs3097432
rs3097430
rs34299279
rs61622379
rs17565175
rs735983
rs141659027
rs2086042
rs1841875
rs4778164
rs60438730
rs62001294
rs3097533
rs3097532
rs3097531
rs62001297
rs117521738
rs79689287
rs3101653
rs11074301
rs3101651
rs3101649
rs3101648
rs62001325
rs74007332
rs7182551
rs3110483
rs1107267
rs2003176
rs958076
rs8040031
rs62001327
rs4778116
rs117270490
rs148164494
rs4312267
rs17565841
rs8029995
rs3893201
rs2871773
rs17650960
rs55676645
rs12904598
rs117080305
rs56111084
rs1498510
rs55924703
rs2055291
rs79649658
rs4365246
rs2594904
rs1448489
rs2703953
rs728404
rs7176632
rs12914687
rs16950699
rs12440330
rs1597196
rs7170584
rs12593929
rs7183877
rs11629663
rs4492991
rs13329436
rs1459361
rs8028894
rs55890848
rs11636264
rs11633466
rs17683205
rs2337167
rs17570926
rs141107417
rs12916064
rs72719077
rs785453
rs11853442
rs143150361
rs785448
rs785442
rs939980
rs785437
rs77189993
rs1879940
rs785430
rs145050468
rs56658700
rs12440268
rs59177696
rs16954843
rs7182831
rs75554753
rs72721174
rs4779685
rs4779688
rs141533737
rs67030144
rs62014526
rs12906280
rs145764000
rs28373762
rs28679413
rs28657919
rs72723266
rs16954897
rs16954910
rs112074988
rs4374114
rs28679278
rs2140173
rs6492918
rs2030559
rs8040523
rs12101510
rs4779695
rs62016963
rs34037192
rs4128912
rs7173271
rs11631476
rs12443238
rs72710404
rs2955797
rs6493358
rs76916486
rs2339046
rs139725050
rs17227996
rs141503723
rs61997150
rs10519726
rs3784590
rs117437050
rs12904035
rs77849493
rs77853366
rs118074818
rs74362269
rs4779809
rs149430774
rs62038939
rs2241493
rs34491369
rs2241496
rs11634362
rs73374058
rs75555182
rs10438315
rs12911889
rs55682473
rs12910418
rs11632524
rs8037102
rs55654632
rs11071882
rs12593101
rs11071887
rs76047965
rs8037619
rs62001853
rs8037112
rs16963973
rs12909871
rs62001855
rs76727364
rs7161975
rs16965041
rs35415313
rs78368819
rs118061169
rs56338436
rs28399071
rs8031842
rs3812934
rs141116694
rs7162202
rs75058002
rs62002611
rs11071936
rs75732571
rs16959344
rs72710833
rs17236981
rs56994762
rs72710835
rs4924108
rs6495702
rs1020047
rs1436909
rs11629815
rs7177998
rs11855809
rs189929033
rs7164838
rs7169755
rs56031334
rs4923735
rs10152933
rs11073056
rs2164622
rs4924131
rs75068808
rs1357179
rs111808086
rs12906595
rs589135
rs114865031
rs634990
rs683922
rs28610888
rs809870
rs672382
rs74358915
rs7163190
rs6495712
rs7183170
rs7180455
rs12437802
rs56371683
rs2917627
rs11637418
rs4924215
rs518506
rs1851317
rs2070664
rs746216
rs525720
rs641563
rs17818104
rs479623
rs56403318
rs7162045
rs12913149
rs75771340
rs11852984
rs2015593
rs1376785
rs896503
rs921505
rs1562919
rs8041108
rs11073071
rs8038848
rs7176623
rs874482
rs16959922
rs117612485
rs78012541
rs563436029
rs62006145
rs117295240
rs4614679
rs72717448
rs141785353
rs59869756
rs7173632
rs2879577
rs116341094
rs13313514
rs62005095
rs10152828
rs68046655
rs16960314
rs117391310
rs8038010
rs34240040
rs8025144
rs7175331
rs7165276
rs2290808
rs67081594
rs58889411
rs71464902
rs8040356
rs8043460
rs112241351
rs898126
rs4923920
rs190519123
rs11854649
rs4923933
rs74008085
rs1899922
rs16960739
rs10851976
rs17586323
rs74622121
rs77533346
rs2291849
rs319884
rs319882
rs74008108
rs11637905
rs12899034
rs11073116
rs8036902
rs2958726
rs2958724
rs1497825
rs2683120
rs1391267
rs78837597
rs117330746
rs77438576
rs74008180
rs11073127
rs4924025
rs17614424
rs1107964
rs2253642
rs12439755
rs16961902
rs143732360
rs62004014
rs78282837
rs7165999
rs7166382
rs789787
rs789782
rs4281670
rs78778861
rs10851981
rs11856562
rs1355297
rs10851982
rs12904453
rs17532319
rs1397255
rs28376910
rs17532481
rs16954314
rs16964073
rs11073200
rs77142004
rs184011479
rs7163423
rs76255664
rs76060414
rs146808870
rs12908619
rs148498789
rs35228022
rs8024803
rs11636481
rs118103075
rs8036552
rs1868702
rs4451907
rs17432461
rs1450414
rs12902470
rs4923729
rs62002369
rs60540644
rs34683962
rs837136
rs1403544
rs72708688
rs16964355
rs4924111
rs967211
rs74658894
rs837128
rs1037308
rs940093
rs35356758
rs142124565
rs72710630
rs3901057
rs79857840
rs17527540
rs74786471
rs34407105
rs79802964
rs4627296
rs17436991
rs7167446
rs28468979
rs16964586
rs16964589
rs144195682
rs28651714
rs111938667
rs12910129
rs28722916
rs12906295
rs1543245
rs77172970
rs117924944
rs140572501
rs2701524
rs118041431
rs2681314
rs12901536
rs137920028
rs183910494
rs7172336
rs74008861
rs62047762
rs73377961
rs1401899
rs16964758
rs111724758
rs10431816
rs62047767
rs12908778
rs62047791
rs11073231
rs2222299
rs960522
rs7180695
rs11637382
rs12909789
rs11633328
rs9672803
rs7177079
rs1402389
rs73387783
rs145966721
rs675124
rs112551205
rs113913993
rs113065851
rs1457246
rs34095578
rs56343126
rs117321272
rs34137302
rs9919963
rs4923758
rs189675949
rs75646010
rs4533240
rs4924263
rs12909224
rs12907757
rs34941228
rs56939357
rs143781421
rs11635917
rs9806636
rs10775233
rs4301975
rs79815397
rs79664354
rs12902771
rs62002924
rs74996408
rs75836903
rs12912109
rs72727358
rs61409403
rs77212277
rs3936122
rs7173225
rs4334257
rs78296888
rs11073335
rs72727382
rs8035957
rs117520611
rs144882349
rs8036582
rs73384202
rs78898223
rs145138414
rs80316423
rs146901832
rs78652649
rs12439571
rs8032070
rs11853011
rs6495986
rs7163084
rs1874251
rs4924281
rs11854786
rs936532
rs75258656
rs11637441
rs72725043
rs4142520
rs8034550
rs2631711
rs62002440
rs1994379
rs76708045
rs6492915
rs4924387
rs12595664
rs4924390
rs76673298
rs659890
rs66490630
rs137937509
rs275715
rs1865755
rs76169627
rs17718330
rs1865751
rs9630419
rs56023250
rs62002527
rs7162965
rs72729456
rs480321
rs34513040
rs114325441
rs17721809
rs11853517
rs75931581
rs2898972
rs16970164
rs76182620
rs2412460
rs4924407
rs3986354
rs77534034
rs72731416
rs77448945
rs17666754
rs7181230
rs28534747
rs11637681
rs35603048
rs62019961
rs12148261
rs112800869
rs7162894
rs34358001
rs2290551
rs7177150
rs12443488
rs11638855
rs2277562
rs8037066
rs12901591
rs34071118
rs8037267
rs12595425
rs35284033
rs936216
rs6492939
rs35118993
rs7170576
rs56205728
rs28676999
rs11857340
rs113000381
rs936213
rs12439272
rs2412508
rs72731487
rs3784397
rs34513772
rs117164465
rs60037438
rs961090
rs7173747
rs2412511
rs4143838
rs34567466
rs11070265
rs1898885
rs4375633
rs7174448
rs62017979
rs8033303
rs76277863
rs58640104
rs35556292
rs9635324
rs12440317
rs35189772
rs2304644
rs118118557
rs624486
rs140643086
rs2034651
rs2959545
rs35598660
rs8042729
rs11558807
rs72735627
rs79098095
rs150756845
rs61419467
rs631077
rs690377
rs55734356
rs17658212
rs675262
rs3189773
rs625058
rs2934172
rs28441210
rs11629546
rs611694
rs12592197
rs74382535
rs140185520
rs494490
rs8043253
rs16952331
rs184810047
rs58677271
rs80024738
rs140396726
rs35227875
rs7169278
rs76051793
rs56352219
rs11856463
rs28631111
rs28479336
rs1077809
rs28860492
rs2289741
rs147039943
rs2412621
rs16971872
rs8025165
rs148394966
rs4072386
rs147002545
rs8026817
rs12101559
rs72707484
rs117058893
rs79672351
rs113028838
rs28650274
rs12903726
rs148176549
rs12594483
rs28645106
rs12594765
rs1915243
rs35088691
rs11854668
rs35538776
rs117075184
rs141518291
rs140147858
rs2255663
rs55683269
rs72714327
rs11070415
rs2015277
rs2447332
rs2615257
rs143055165
rs117748788
rs79526792
rs4780
rs7165535
rs12902836
rs142021086
rs17518970
rs16974886
rs28497325
rs12595073
rs113932814
rs1025199
rs146074193
rs2459392
rs2250072
rs2279369
rs16960712
rs12591900
rs62010862
rs16961813
rs74948733
rs16961815
rs12907348
rs4774528
rs75934959
rs76591686
rs12439370
rs17383845
rs2009404
rs147084315
rs4491452
rs12323963
rs11853196
rs146104097
rs17470087
rs17470122
rs7173480
rs11636875
rs146364392
rs11854184
rs11633566
rs16962057
rs140917954
rs112503672
rs72727218
rs12915792
rs77222417
rs78597712
rs16963644
rs62022605
rs146771152
rs35831049
rs12904711
rs7495461
rs1806844
rs7164347
rs3131571
rs146568840
rs12914427
rs7167929
rs111288242
rs12593931
rs78442219
rs9806676
rs149598745
rs118137996
rs71395002
rs113375306
rs12906219
rs62018798
rs80094612
rs149226787
rs143638956
rs77881255
rs60454952
rs147010615
rs141978249
rs8032697
rs8024265
rs78915129
rs4542605
rs12324384
rs79344490
rs4627278
rs2306793
rs79508449
rs55783239
rs12440956
rs75023617
rs73402856
rs28409853
rs28835411
rs78832802
rs141997052
rs12903001
rs143307195
rs117021832
rs62016466
rs3751608
rs112618317
rs17541016
rs140297620
rs12915773
rs77015977
rs72734946
rs79853333
rs61058363
rs8040562
rs78215960
rs28648837
rs12898879
rs117566867
rs11854073
rs141682419
rs117790943
rs384322
rs79553102
rs11634452
rs11629739
rs2054097
rs35536174
rs62004762
rs472200
rs28696981
rs12898966
rs74360936
rs117256818
rs6494066
rs151224376
rs7165817
rs28739021
rs12900331
rs3794497
rs117736699
rs11854052
rs12595602
rs11633205
rs8039095
rs12594481
rs74020335
rs2414635
rs2414634
rs12050639
rs1017885
rs2899646
rs28516046
rs149289618
rs7170390
rs80342019
rs6494103
rs12910765
rs34793852
rs62014982
rs727634
rs7174474
rs4775163
rs12898864
rs74017780
rs11855974
rs11071443
rs118001973
rs4410020
rs7180626
rs7183743
rs117937111
rs11856047
rs79308746
rs4774335
rs113808631
rs4291860
rs76050547
rs150871964
rs79038506
rs74738664
rs4545746
rs8037550
rs12898934
rs62013152
rs7181242
rs17269643
rs62013155
rs4775182
rs4775188
rs117641525
rs8036403
rs67795737
rs8029967
rs8030270
rs28824027
rs34056506
rs62014423
rs56097539
rs3743120
rs60806570
rs12440452
rs66529426
rs35461884
rs7180766
rs4594196
rs8033552
rs8041381
rs11632600
rs80306494
rs17303062
rs12591786
rs17237304
rs73424022
rs16942816
rs62003336
rs339979
rs142344287
rs60533525
rs339996
rs339998
rs56999424
rs9630427
rs2113944
rs6494217
rs13329238
rs2433025
rs2414680
rs12909890
rs8024206
rs77282486
rs76943880
rs56058810
rs17237367
rs17303153
rs4775294
rs17204381
rs78517234
rs34753162
rs7173981
rs116902818
rs117470924
rs17204475
rs341459
rs12591848
rs11631297
rs17303174
rs74707933
rs17270501
rs17270508
rs7181803
rs9806249
rs341399
rs341401
rs79197370
rs75084363
rs1673336
rs77211344
rs56401043
rs8041466
rs17204559
rs1902618
rs79161785
rs17204573
rs28607555
rs28626565
rs11631432
rs4775311
rs16943284
rs11071566
rs17237465
rs28625648
rs72752725
rs8041087
rs12909379
rs2062091
rs12148149
rs7166062
rs2279291
rs10519094
rs1351546
rs79271390
rs72752780
rs8029848
rs12912233
rs4775340
rs79767706
rs17237521
rs1589703
rs28505341
rs144574461
rs3803483
rs7176717
rs116967092
rs72754715
rs4265751
rs11637981
rs112398504
rs28643357
rs7167514
rs68016289
rs10519099
rs7173645
rs17303341
rs55764737
rs7162388
rs809736
rs80072781
rs782948
rs782949
rs60282675
rs782956
rs62005640
rs72754796
rs782904
rs35610042
rs16943597
rs4775356
rs78468334
rs782912
rs7169109
rs76500729
rs116868644
rs113388145
rs782932
rs144442702
rs11634887
rs11630018
rs1159814
rs9788704
rs11071588
rs4775362
rs147279848
rs72739560
rs8034864
rs117978517
rs12593790
rs76347986
rs12592385
rs17303509
rs73434659
rs12324330
rs12324625
rs72739591
rs55870008
rs2118326
rs117859812
rs17204973
rs930359
rs17237810
rs9920111
rs11635008
rs35464030
rs77310808
rs12914750
rs11633397
rs7173439
rs117033261
rs142688541
rs117806191
rs77292559
rs74018548
rs8032374
rs4309342
rs10163180
rs76457225
rs148212314
rs75176326
rs17303726
rs151017750
rs12900235
rs13379935
rs35169602
rs1981918
rs4775435
rs12917223
rs2059466
rs11634214
rs1107785
rs11853074
rs17303803
rs11853774
rs73426793
rs28668218
rs4774419
rs57257228
rs17205183
rs8023607
rs79354718
rs79340066
rs117221342
rs78469900
rs12911303
rs17271256
rs77578461
rs28850690
rs112300589
rs34445138
rs72749745
rs12903649
rs181633702
rs187736770
rs11636682
rs150276849
rs1436962
rs12437833
rs7163194
rs72625749
rs11633943
rs11630288
rs138710289
rs189148956
rs1812366
rs72752005
rs11630120
rs75821421
rs11071654
rs144332120
rs12909049
rs79848933
rs71411484
rs8024838
rs17205561
rs28653734
rs4775474
rs8037123
rs17271535
rs10519159
rs1469895
rs12591507
rs28742917
rs1489321
rs72743204
rs12324180
rs76162994
rs11856618
rs17752921
rs4775613
rs2729804
rs2729803
rs76862276
rs140373030
rs2652814
rs139879323
rs62011184
rs138208085
rs12899931
rs7180187
rs28756944
rs79163104
rs1986112
rs16946717
rs4984238
rs16946801
rs118147441
rs4984265
rs2270764
rs145676627
rs726351
rs117959395
rs881644
rs16946959
rs881500
rs146514187
rs117155207
rs62012946
rs1004023
rs75043605
rs7172250
rs78934404
rs290555
rs78052141
rs6494407
rs114321782
rs55848327
rs77892656
rs117264693
rs4438257
rs4344682
rs9972554
rs35098067
rs7162182
rs17187253
rs145087801
rs117586333
rs7178111
rs111764186
rs145589988
rs12232261
rs12594100
rs8039573
rs118024851
rs11635506
rs2165881
rs113181421
rs60046125
rs145586222
rs77652676
rs73450769
rs749468
rs74019100
rs57475102
rs117492305
rs34711258
rs62014967
rs34296159
rs112389355
rs150751421
rs2680885
rs503837
rs632970
rs678113
rs113757371
rs6494518
rs2280345
rs11071841
rs2277582
rs12441796
rs667436
rs588842
rs669345
rs11545072
rs7174627
rs75673552
rs77434572
rs17317291
rs55700060
rs10444850
rs2271726
rs74758799
rs3736494
rs17318470
rs117518249
rs3736491
rs56276905
rs12442156
rs7176339
rs2125998
rs58012457
rs716379
rs74020083
rs55740555
rs3816612
rs57057855
rs73431893
rs1075991
rs11638575
rs2899736
rs62010833
rs2279835
rs118105814
rs112028344
rs74020595
rs62008065
rs7168466
rs1159988
rs4776431
rs16952867
rs75696244
rs61356920
rs17360170
rs4777129
rs17360825
rs146533408
rs12911277
rs12442890
rs145165305
rs12900842
rs16954807
rs74023637
rs148781951
rs145495614
rs74454537
rs11635210
rs28606443
rs2415099
rs75464765
rs10518929
rs10438292
rs667044
rs7175526
rs74583059
rs108331
rs589505
rs631010
rs2292854
rs8041918
rs13379892
rs77958270
rs184691524
rs74022419
rs13380014
rs924556
rs7402101
rs16956179
rs6494967
rs35244292
rs71395031
rs12591578
rs117686172
rs4411469
rs71395064
rs10514
rs66608810
rs2912223
rs6495000
rs10467945
rs61615643
rs74902571
rs74678076
rs12909389
rs12148532
rs565260496
rs34798853
rs77890799
rs11634549
rs11574496
rs1044581
rs4327001
rs11635122
rs11858458
rs145291281
rs72743326
rs72743329
rs16958215
rs28688071
rs12440563
rs72743342
rs7169087
rs1564239
rs74023543
rs16958237
rs4886617
rs8030494
rs62004647
rs1452378
rs2198295
rs2127016
rs139149867
rs4886425
rs12914022
rs117698064
rs147258890
rs117763467
rs12324916
rs79317216
rs3825941
rs144990395
rs1550435
rs79839619
rs74023408
rs12439091
rs3743207
rs8038527
rs4886578
rs11635868
rs112415731
rs12899173
rs12915891
rs58138979
rs148542490
rs351178
rs351180
rs351177
rs3848163
rs8035948
rs1564784
rs2959022
rs142761939
rs77284159
rs12905100
rs79287469
rs1809500
rs117680378
rs4986873
rs80047157
rs60904560
rs79415643
rs79371950
rs12441582
rs7182869
rs4243086
rs16968740
rs112717743
rs12442548
rs16969393
rs11858777
rs56194026
rs11636419
rs59567621
rs56066141
rs34933034
rs11636952
rs79217743
rs191110654
rs1044355
rs117375132
rs57437866
rs150193285
rs78049164
rs8033883
rs4886649
rs12909515
rs137904903
rs59303424
rs12913849
rs74947390
rs71401694
rs6495174
rs116892142
rs61240798
rs4886718
rs12902444
rs11855122
rs7164179
rs8041033
rs11853792
rs8023621
rs8043166
rs16969656
rs72734689
rs12442376
rs62007840
rs11631859
rs2280366
rs76874578
rs145408100
rs75484351
rs142840242
rs141853046
rs72736750
rs8037145
rs74409536
rs11856111
rs11630058
rs11630206
rs7169295
rs75240989
rs55833559
rs79692580
rs79630853
rs11631382
rs148542678
rs2139445
rs147264423
rs4887042
rs28709928
rs117618552
rs141968024
rs11072757
rs56410797
rs77446591
rs2869043
rs12906894
rs35507142
rs80231189
rs7163013
rs12911913
rs6495300
rs2903992
rs11632223
rs12899425
rs2656070
rs72738715
rs2915695
rs12439191
rs61019166
rs72740322
rs74710498
rs1114640
rs78981596
rs3901663
rs76237905
rs62025977
rs7183518
rs189466073
rs1395934
rs8034352
rs12148848
rs769762
rs78656544
rs11632308
rs57188379
rs72630408
rs2902954
rs28490960
rs112551635
rs3750005
rs115607530
rs73483658
rs117793397
rs79856829
rs77857236
rs11858937
rs117441345
rs150266120
rs76534558
rs1765242
rs138410408
rs60296432
rs79193760
rs73474551
rs145962673
rs186543326
rs35448589
rs622506
rs74635708
rs9635381
rs8040104
rs2586181
rs28671106
rs2733093
rs117735454
rs12912717
rs62025493
rs139837905
rs3852638
rs77161014
rs147830908
rs72736583
rs4577036
rs146925450
rs147508185
rs140134875
rs2969920
rs12915379
rs59101620
rs113300658
rs3935130
rs75309810
rs78238386
rs4778835
rs11856508
rs7163830
rs141893691
rs56211059
rs73498727
rs72734176
rs117221033
rs7183328
rs72734199
rs148340260
rs146949219
rs16972311
rs2627320
rs7171423
rs59892204
rs16972336
rs111454832
rs58431407
rs1982754
rs906432
rs925110
rs7174749
rs8042408
rs4778856
rs12437666
rs12913158
rs16972446
rs906435
rs56051092
rs2135881
rs11072951
rs8027238
rs8025378
rs12594845
rs7181726
rs1507662
rs2271163
rs11072963
rs8030638
rs7163915
rs73507450
rs7172647
rs56034110
rs16972650
rs57112894
rs7178405
rs7178569
rs62036580
rs7162727
rs10519308
rs2683260
rs2663924
rs28529299
rs61112061
rs145853627
rs4238529
rs34660242
rs79960219
rs111769927
rs4383094
rs76038426
rs6495577
rs1564641
rs55866359
rs16972951
rs7181823
rs8027474
rs7180338
rs28564008
rs1985262
rs12437530
rs2625002
rs60294172
rs922878
rs1482934
rs2672085
rs138819216
rs75656674
rs150083227
rs8035809
rs78514380
rs72745906
rs117059514
rs145157844
rs28593714
rs147530295
rs74432760
rs28453135
rs28495617
rs12909073
rs7180585
rs78355048
rs113820350
rs7168376
rs72745954
rs6495623
rs8042650
rs4778653
rs117168943
rs12438678
rs117811788
rs17270866
rs55844519
rs12903954
rs3914699
rs6603031
rs76307081
rs75357244
rs56127234
rs12903624
rs4779050
rs141976159
rs11630081
rs146795433
rs183564658
rs72753941
rs1533136
rs12912820
rs113597176
rs142187765
rs76265658
rs2055891
rs1588546
rs7174726
rs117331323
rs144638332
rs75219016
rs74632889
rs72755930
rs79988298
rs67634629
rs145395179
rs80118152
rs79135686
rs77856557
rs4842860
rs80271201
rs34869943
rs12906027
rs12903066
rs4842993
rs140182832
rs8035001
rs74794267
rs11073664
rs113826655
rs139296232
rs117145514
rs16974510
rs191936568
rs55738308
rs74390640
rs150097784
rs35828350
rs17601226
rs114010582
rs60645432
rs28477805
rs75075964
rs76873480
rs66551613
rs55752937
rs893162
rs149375237
rs10852100
rs112443887
rs79753856
rs61602610
rs114714246
rs12913577
rs4842999
rs72754907
rs12905463
rs4038083
rs12914991
rs80130805
rs896361
rs12437553
rs17536922
rs8187763
rs4980345
rs12901610
rs12910476
rs3803389
rs2343675
rs12594161
rs2242047
rs8025438
rs116890805
rs55983432
rs4843012
rs4980351
rs896371
rs116936536
rs12438449
rs56119196
rs8026775
rs11073854
rs144571762
rs112470015
rs56355724
rs8033226
rs16941146
rs12441698
rs75248924
rs77415574
rs75359692
rs79223572
rs117738640
rs185619396
rs6497209
rs184914940
rs118017766
rs118101215
rs7172006
rs118008454
rs113595815
rs79225996
rs117136661
rs116967684
rs35837655
rs117843607
rs16942305
rs117177159
rs75156308
rs187669397
rs187806291
rs338513
rs117130987
rs10852054
rs16943854
rs3169122
rs76204898
rs2542603
rs62025264
rs17577611
rs72751818
rs8041288
rs72751891
rs12916187
rs74819212
rs2937952
rs16944652
rs9635399
rs4842897
rs4842899
rs12438607
rs11073573
rs2344847
rs118164897
rs4347582
rs80342391
rs12324447
rs59391340
rs4843118
rs4843122
rs72759332
rs62023044
rs11073594
rs4843124
rs1986595
rs7166548
rs28565255
rs144695134
rs7183657
rs4601994
rs74024975
rs4842907
rs11635742
rs7183152
rs34989575
rs16940789
rs57435350
rs34455649
rs1986827
rs62020531
rs141505311
rs10520669
rs11073743
rs117318091
rs13313527
rs76601700
rs16940946
rs33964688
rs1369430
rs117092867
rs76331651
rs7161806
rs149281131
rs180780438
rs75020274
rs117420247
rs116932643
rs28579458
rs8035101
rs12593314
rs13379991
rs144033815
rs118010567
rs118091150
rs140410782
rs117858103
rs116922235
rs4887344
rs78232257
rs12437453
rs118189088
rs67835375
rs149159249
rs117461308
rs4989257
rs1381112
rs138835878
rs62022260
rs7170275
rs12593085
rs12592674
rs28673497
rs62022294
rs3784415
rs191904372
rs117721035
rs9806762
rs4887368
rs4887372
rs150369392
rs62019266
rs116917998
rs7167990
rs117960830
rs1105962
rs11629691
rs56756343
rs146797905
rs4609815
rs4887400
rs4887401
rs11635754
rs148349061
rs12899101
rs78561558
rs4887404
rs12909106
rs117249438
rs16941656
rs9920776
rs958700
rs11636752
rs8025733
rs11636904
rs4932426
rs4932430
rs74028464
rs7174387
rs7173022
rs28473714
rs869430
rs8033456
rs56238630
rs72767249
rs117116488
rs3743398
rs35430524
rs4932439
rs28541702
rs141804742
rs1126823
rs80355480
rs118061445
rs72749908
rs2280214
rs3825992
rs3743389
rs2271714
rs4932449
rs35043347
rs8033023
rs60167615
rs8036578
rs76980967
rs4932205
rs12441676
rs59753611
rs6496544
rs11858204
rs77524654
rs8034934
rs141805715
rs6496568
rs7168941
rs62020347
rs148587995
rs7170109
rs2307441
rs191239799
rs72762673
rs146309877
rs208825
rs150353
rs62022630
rs208823
rs11073860
rs150304
rs113464900
rs28514638
rs72746720
rs4932224
rs12594264
rs17807723
rs78550103
rs187886135
rs72746791
rs2119009
rs12911077
rs34727498
rs12901928
rs7173109
rs12443195
rs77625834
rs7166317
rs12442457
rs893723
rs62023127
rs62023132
rs41276920
rs72754570
rs25653
rs8041622
rs8030349
rs11637384
rs11073891
rs12148357
rs11073892
rs12440213
rs7182958
rs893613
rs16943661
rs16943673
rs2279849
rs1256826
rs71405676
rs1271595
rs3844109
rs3844110
rs7180518
rs4932155
rs16943819
rs7496448
rs1506941
rs72758618
rs2939847
rs2970358
rs2970357
rs11073899
rs3934860
rs6496622
rs28611491
rs9708177
rs113438699
rs28773870
rs2943225
rs4932165
rs2352214
rs8023792
rs57112180
rs6897
rs62022289
rs2352211
rs12912653
rs4932317
rs11635236
rs12591806
rs28633383
rs2601192
rs2601195
rs74359821
rs150395534
rs12912995
rs79027527
rs11638324
rs6496715
rs7179095
rs112130295
rs73491571
rs12917203
rs12902848
rs57993389
rs28385025
rs55968354
rs4932364
rs2270132
rs28385150
rs16944894
rs382457
rs372098
rs112121326
rs7402445
rs7171165
rs12903530
rs17514846
rs1981458
rs6224
rs4702
rs2677749
rs1266495
rs117550559
rs71407348
rs8034551
rs67373863
rs7173521
rs14280
rs12899811
rs16945157
rs78153571
rs1108351
rs2892067
rs17515520
rs113319726
rs1005060
rs56303839
rs10852141
rs12441109
rs1609749
rs184745494
rs12900674
rs75954521
rs12913299
rs76068675
rs77521015
rs2597908
rs74808347
rs111681086
rs16945263
rs17693330
rs8040825
rs79000402
rs7170681
rs75951885
rs62026598
rs1075839
rs10852146
rs73520042
rs11637525
rs17595461
rs183685281
rs16945630
rs12915198
rs55891363
rs74651658
rs5021331
rs79405989
rs12443360
rs8034737
rs76548962
rs34753425
rs12913856
rs12898996
rs79877120
rs8031760
rs79422556
rs76307075
rs4581683
rs4411484
rs16946993
rs141283967
rs79084716
rs11634265
rs11074077
rs28475015
rs73446751
rs12148265
rs55660509
rs17600836
rs16946998
rs10852174
rs72751765
rs118031258
rs72751782
rs1496718
rs116859410
rs56161909
rs12904825
rs4778006
rs12915754
rs56903395
rs117707876
rs17704025
rs4777727
rs28628797
rs77363490
rs438264
rs17523764
rs6496963
rs62020341
rs56401526
rs400510
rs78566238
rs532866263
rs113319660
rs11074091
rs503112
rs13329415
rs285733
rs75094825
rs2387904
rs8025706
rs56351802
rs73462548
rs60612764
rs12161927
rs116982793
rs12594947
rs7174388
rs12593373
rs9989273
rs28602250
rs28605087
rs7169046
rs141961848
rs8037268
rs7165128
rs6497001
rs62023101
rs140045806
rs4778052
rs72761922
rs117412081
rs57874062
rs79919241
rs2388023
rs12901651
rs73456153
rs1479835
rs78511207
rs16948751
rs11630500
rs1001049
rs145148947
rs80182958
rs62015930
rs2605120
rs897461
rs28428596
rs11856931
rs7164241
rs10162922
rs10162968
rs12440987
rs1598490
rs79578186
rs12441824
rs77555791
rs28373106
rs17711835
rs1350091
rs12907170
rs7172568
rs8034119
rs62017620
rs74991992
rs8026826
rs12443018
rs12904449
rs28871030
rs8041418
rs4984343
rs2388516
rs7176568
rs921845
rs1671829
rs294547
rs59909646
rs294555
rs1671830
rs56214444
rs62016061
rs8033970
rs6497199
rs6497200
rs11635903
rs62016097
rs3743307
rs62016129
rs1036304
rs12909356
rs9972368
rs1991897
rs78200950
rs7180682
rs68179993
rs146940094
rs1529779
rs145938343
rs3784646
rs17549323
rs62016159
rs59039537
rs1433939
rs77055357
rs11074277
rs112025328
rs1424695
rs1955088
rs74631879
rs8040631
rs144315096
rs78027310
rs151018139
rs8026578
rs17550006
rs62017745
rs117150789
rs4984349
rs62017747
rs182807149
rs141361920
rs7181323
rs1424708
rs10520758
rs2161936
rs28525289
rs17731069
rs74032318
rs10520806
rs16975994
rs2044800
rs17593202
rs6496149
rs61669836
rs62009473
rs4313763
rs35447012
rs8033463
rs8029545
rs4375615
rs12915758
rs8024569
rs4497635
rs16976122
rs12899387
rs11634893
rs111787663
rs116858234
rs62009555
rs1437590
rs7163868
rs78869717
rs968017
rs77896448
rs17524590
rs62011589
rs62008578
rs12899997
rs4984423
rs4984504
rs12907607
rs4984505
rs12593344
rs727896
rs2398150
rs4984512
rs35296828
rs56332871
rs76272776
rs72769733
rs2018118
rs10163091
rs1542015
rs13329089
rs13379764
rs28380373
rs79969586
rs11631414
rs145961542
rs2589256
rs144603169
rs56683485
rs10047973
rs2589244
rs2577010
rs1437588
rs2589237
rs7180721
rs8035571
rs4984535
rs55684513
rs55712637
rs3809557
rs2001191
rs8031676
rs28655818
rs62009290
rs35486150
rs12912100
rs2008780
rs7177938
rs8025140
rs1370551
rs8026716
rs35625885
rs7174505
rs34796505
rs56938914
rs11631027
rs1015723
rs12914147
rs1562253
rs9972460
rs34441607
rs8042430
rs10902598
rs11632863
rs10794483
rs34800106
rs28497307
rs12324658
rs62028942
rs9920596
rs62027581
rs28550892
rs62027592
rs7495422
rs77320953
rs2456491
rs147515654
rs72763603
rs975471
rs113284188
rs2541618
rs2032509
rs2238368
rs72763683
rs11863726
rs111332387
rs1211375
rs2858011
rs2858013
rs181239607
rs34927420
rs11248914
rs117412751
rs6600189
rs2858006
rs117105880
rs72765821
rs739999
rs11860105
rs10794639
rs9934823
rs55670946
rs72765862
rs12445996
rs3743887
rs66485171
rs11248930
rs743961
rs436075
rs390499
rs12445289
rs7196963
rs117193912
rs11557858
rs6597
rs17850290
rs12051245
rs9932304
rs149206453
rs4984925
rs13334877
rs28662992
rs73499221
rs12719815
rs6600235
rs1544800
rs72769409
rs72769436
rs3751668
rs594409
rs2432301
rs12922862
rs62013851
rs62015592
rs611862
rs4984761
rs17638778
rs17135167
rs17135170
rs3784840
rs11643058
rs77163532
rs190807487
rs111229151
rs117987683
rs144618815
rs11867045
rs114127401
rs117959643
rs2076427
rs191479216
rs344354
rs9929264
rs2745193
rs117801512
rs26930
rs55932224
rs26829
rs27384
rs2539999
rs35779268
rs149532
rs12598628
rs62040672
rs62040676
rs323073
rs11867129
rs12926827
rs11648777
rs36087603
rs11642384
rs3094478
rs3094471
rs1981539
rs3112675
rs2240141
rs71386688
rs12925110
rs9925824
rs4785919
rs9933986
rs9929071
rs78007816
rs6500743
rs7184777
rs731720
rs757275
rs79505645
rs4149795
rs62032354
rs73484342
rs116975776
rs10508
rs11862977
rs72772518
rs1064875
rs9924885
rs28602623
rs2360169
rs4786375
rs4786377
rs12597087
rs909405
rs72772574
rs9931102
rs2890116
rs1134597
rs79766268
rs9926974
rs78487935
rs10852636
rs189229287
rs74829693
rs2791
rs1059857
rs3794700
rs12444804
rs7197794
rs2072379
rs1635404
rs12921414
rs8048452
rs112767262
rs129988
rs130017
rs11076786
rs11863204
rs28680172
rs8052927
rs130021
rs10454706
rs112638290
rs1296720
rs11641279
rs2283482
rs62039134
rs9783762
rs11649508
rs4613069
rs146214194
rs8052182
rs1978300
rs7195505
rs2238424
rs2601772
rs1966419
rs2601775
rs2238439
rs7187649
rs933391
rs2238443
rs2601807
rs2239306
rs2072341
rs2072340
rs72762740
rs60392977
rs4785947
rs12935810
rs2072338
rs73490521
rs11645655
rs2601787
rs35882017
rs12933423
rs75401317
rs185476400
rs34939979
rs12598529
rs2532014
rs6500579
rs388430
rs447361
rs141265204
rs887248
rs2530894
rs79595938
rs2526296
rs444681
rs7196914
rs8044996
rs81647
rs233179
rs8052554
rs874920
rs153035
rs153033
rs8046686
rs191112435
rs113794242
rs113123369
rs7205582
rs74005759
rs2240668
rs72764668
rs9922685
rs879150
rs35383355
rs7188160
rs8054937
rs7197130
rs1862861
rs882820
rs117674949
rs841210
rs8047699
rs76198958
rs73506280
rs61746912
rs921864
rs9921788
rs11646979
rs187424371
rs2341986
rs12447751
rs12924821
rs75777873
rs144754581
rs113954954
rs12019058
rs12019050
rs2005614
rs930855
rs17137294
rs112453385
rs11862351
rs79007398
rs8061479
rs9931084
rs73517061
rs118012934
rs3813750
rs17771410
rs60379919
rs143954303
rs142264806
rs147484545
rs7199468
rs4038782
rs117818985
rs6500646
rs2908662
rs2939960
rs2972273
rs9635542
rs759193
rs60006336
rs78937023
rs1876351
rs141624000
rs62036174
rs112462306
rs34890919
rs62036177
rs35585816
rs76748430
rs55724426
rs12919205
rs116849014
rs17706797
rs2012649
rs12599777
rs2102065
rs1875220
rs78739094
rs72773714
rs56373587
rs66995423
rs77055786
rs35364823
rs4454975
rs117229960
rs1273372
rs1295740
rs145384177
rs9928478
rs59049396
rs1731062
rs1731058
rs76282974
rs74008012
rs1420082
rs73497691
rs55801241
rs1273394
rs8060892
rs1731083
rs7195079
rs1640996
rs1320812
rs75055007
rs1641003
rs77501036
rs79390594
rs1641019
rs1273412
rs74795841
rs1273418
rs1641022
rs1079349
rs1075853
rs17674530
rs34051612
rs4985041
rs34258285
rs76623598
rs9953
rs1677484
rs9806850
rs7188101
rs30763
rs7192659
rs11075045
rs56410892
rs10492853
rs10492854
rs148829239
rs62038760
rs8061475
rs8053548
rs74010139
rs4781152
rs73509738
rs4493057
rs58472329
rs464298
rs449313
rs13335494
rs434762
rs28880613
rs12445967
rs62040820
rs12929036
rs13332630
rs3743591
rs11570169
rs8046211
rs12597378
rs10163386
rs11647700
rs8053874
rs8049093
rs76755138
rs7194383
rs16960783
rs6416655
rs71388730
rs7404019
rs112008661
rs11860844
rs1560839
rs1975203
rs11864128
rs7187732
rs4296249
rs62029713
rs79420487
rs8046800
rs72782625
rs12928577
rs11075171
rs74931437
rs12928221
rs78089297
rs7202011
rs7189560
rs8049370
rs74593641
rs56853549
rs12149094
rs150279672
rs78186928
rs34189872
rs115968179
rs12935487
rs59803423
rs6498374
rs11859818
rs2173862
rs4781390
rs4781391
rs16961066
rs80057220
rs276625
rs4781394
rs12449027
rs76633419
rs276603
rs74012260
rs113148695
rs17820619
rs1230893
rs17242582
rs401326
rs431429
rs204038
rs56143008
rs7204009
rs12444019
rs147365245
rs153086
rs153087
rs204019
rs1149421
rs13333201
rs112297918
rs149916
rs138466611
rs153091
rs150075
rs1898680
rs9937811
rs8059579
rs372941
rs113877699
rs149735375
rs12932100
rs4635326
rs2550560
rs204034
rs4780511
rs7188910
rs2042416
rs149419033
rs62027602
rs12928591
rs34522561
rs28542731
rs36080936
rs116854524
rs143174500
rs142412307
rs72788319
rs1468188
rs4780516
rs79565421
rs73509242
rs142812579
rs12448390
rs137916987
rs2819693
rs59381943
rs58093903
rs112145218
rs2106677
rs16961713
rs62029871
rs11075189
rs72788377
rs8048831
rs836875
rs3974347
rs11639944
rs11640708
rs9933712
rs1794243
rs78250704
rs67174119
rs9923144
rs8047493
rs12920252
rs78152469
rs12599691
rs78205965
rs6498504
rs13332358
rs28718171
rs113111900
rs112903062
rs30233
rs1659129
rs30220
rs62034452
rs35358903
rs34468987
rs7499658
rs62036268
rs56274868
rs57156772
rs9923334
rs56095050
rs4780563
rs149656500
rs117203915
rs79314925
rs1125972
rs8052639
rs59131245
rs1079119
rs115273881
rs72770197
rs140190656
rs9940874
rs9926561
rs147719537
rs141442022
rs78975640
rs58057638
rs4781680
rs12443661
rs141702809
rs13339040
rs7195874
rs59353532
rs75555343
rs2354585
rs7187415
rs1292635
rs139285147
rs35827935
rs11645492
rs77154434
rs62032746
rs57397807
rs10852237
rs75251591
rs12919837
rs72780849
rs7186298
rs11865952
rs7187196
rs12597704
rs72780857
rs330154
rs75837191
rs77919055
rs13333275
rs16970950
rs7184848
rs8055894
rs77130697
rs11859731
rs28507005
rs9933813
rs16971219
rs2075526
rs2075518
rs141296547
rs2283517
rs13337812
rs144380211
rs9925063
rs9925375
rs116894505
rs4783387
rs149941417
rs12926641
rs12931777
rs71374854
rs7202904
rs2031078
rs9935333
rs9925936
rs2075628
rs74012158
rs226058
rs62044774
rs35099626
rs57248065
rs13338319
rs77051195
rs4275840
rs143770835
rs80210394
rs8047148
rs117752096
rs113563727
rs3803720
rs138072859
rs12162020
rs141872912
rs113444780
rs145544315
rs8043812
rs17806470
rs35635
rs148829409
rs7500128
rs3809682
rs11647981
rs9745523
rs13332138
rs12447763
rs12928296
rs4462591
rs62029325
rs72776177
rs67884477
rs569340088
rs62029337
rs9927848
rs16972934
rs17808981
rs3785404
rs2188354
rs7404793
rs117930376
rs8060048
rs78322646
rs8044774
rs8055773
rs8053880
rs12149299
rs116460356
rs7199531
rs1873423
rs196011
rs2340988
rs78289863
rs7192816
rs11074597
rs4788423
rs8055243
rs11641223
rs11645594
rs4787650
rs7191360
rs16973144
rs9926282
rs117954980
rs7189006
rs12447105
rs59077948
rs11074601
rs11074602
rs35276069
rs34569235
rs4787676
rs11640362
rs72779956
rs17812348
rs77673790
rs7195728
rs78390272
rs2636956
rs2560406
rs880824
rs138304377
rs9929611
rs2283539
rs9937112
rs432854
rs11865885
rs1874162
rs74013162
rs12445719
rs80100525
rs409385
rs198178
rs148655435
rs80200458
rs78750834
rs2239340
rs198175
rs1494548
rs113475058
rs11640517
rs9635490
rs8048987
rs75771833
rs71391553
rs6497729
rs9921802
rs12930174
rs12931805
rs723723
rs1557809
rs2107118
rs12598144
rs13337712
rs71391557
rs72781844
rs8055066
rs2238510
rs13331584
rs11647896
rs74013177
rs2238514
rs181928067
rs16973528
rs1859205
rs28631331
rs187587002
rs55770340
rs80036794
rs138009511
rs2189290
rs11859115
rs13334667
rs12708656
rs76007387
rs2283555
rs112710601
rs77923569
rs118025458
rs12925964
rs11648890
rs67163422
rs75042025
rs67350199
rs9930067
rs140011701
rs12927809
rs11645623
rs1000014
rs150436488
rs56369066
rs7187321
rs7189019
rs7194150
rs72783813
rs11642723
rs75295063
rs141782365
rs149777611
rs138398018
rs71375618
rs4788105
rs271010
rs61144938
rs55901086
rs199344
rs62028777
rs72783835
rs3024667
rs2234897
rs1805016
rs1049631
rs4787955
rs74016060
rs4787957
rs7191188
rs17786483
rs77985207
rs9944340
rs141572029
rs1988004
rs59001120
rs6498019
rs148748165
rs12934152
rs117535117
rs179770
rs12448874
rs179767
rs7203086
rs179763
rs179760
rs8057464
rs3093313
rs3093319
rs62029074
rs77894205
rs232080
rs10492922
rs233457
rs7498555
rs9934709
rs113677814
rs12050928
rs7201546
rs8052343
rs55732292
rs8053800
rs62054860
rs138599723
rs634977
rs235663
rs4788186
rs3815824
rs11644048
rs4548895
rs55861648
rs113567606
rs4889631
rs117378813
rs8063700
rs8046707
rs79974799
rs56314408
rs55766044
rs9989432
rs12929077
rs8044684
rs10492855
rs16953992
rs7200665
rs12446500
rs185239546
rs142726908
rs34289958
rs1437114
rs893177
rs35142377
rs1437112
rs74634478
rs6500224
rs41204
rs41206
rs41209
rs77591139
rs12444024
rs117092889
rs77595820
rs76268349
rs74018728
rs36507
rs36510
rs36511
rs74866603
rs11647003
rs62029090
rs62029093
rs11076480
rs139111934
rs484745
rs9929573
rs27813
rs55863039
rs62029101
rs194435
rs6500327
rs4785446
rs74017766
rs6596
rs5743259
rs35701609
rs11647841
rs1861759
rs143994708
rs75157714
rs3743781
rs117537927
rs6500333
rs7187386
rs7189846
rs2270396
rs17224078
rs4785460
rs1477173
rs67052552
rs8061605
rs11644952
rs62029929
rs16948994
rs16944836
rs62028263
rs4785468
rs7206153
rs2160485
rs11076547
rs12934704
rs11076551
rs7188941
rs12597585
rs74017861
rs74017869
rs12445688
rs74017895
rs12102583
rs4785501
rs8047768
rs3909222
rs34815052
rs6416794
rs8058137
rs191794997
rs78713931
rs11646095
rs72793969
rs1420576
rs4605159
rs76699460
rs60480358
rs73589038
rs111285374
rs76014773
rs78992619
rs66487247
rs7500931
rs78707511
rs140185079
rs79321853
rs145494310
rs73612197
rs12933685
rs7187151
rs34969241
rs113744260
rs11866342
rs12051480
rs2908795
rs35332094
rs72799689
rs13332335
rs116098903
rs74363889
rs3095635
rs3095571
rs17194040
rs192937972
rs2892459
rs10521296
rs12448064
rs35618081
rs148923880
rs140701433
rs9934800
rs75637950
rs28456023
rs1080312
rs16952465
rs117502563
rs62048371
rs8048396
rs79977114
rs62048372
rs2388256
rs62048375
rs78732518
rs2892469
rs11643744
rs6499643
rs16952520
rs2058908
rs17817288
rs12596054
rs78493455
rs59995142
rs74018596
rs58239912
rs1421090
rs9939811
rs8054859
rs10521308
rs62033433
rs17819063
rs187914760
rs6499653
rs73617811
rs12597422
rs11076002
rs72805657
rs16952608
rs8047680
rs75320013
rs17820875
rs12933928
rs13335343
rs1362570
rs117107489
rs17222465
rs8056040
rs11864309
rs16952657
rs12924303
rs9924877
rs7203181
rs16952686
rs7191513
rs12446047
rs7194907
rs7185783
rs7192835
rs9921255
rs17225435
rs16952730
rs142856441
rs12385988
rs62035808
rs35334141
rs13335453
rs74698207
rs4784346
rs77194381
rs16952906
rs7199185
rs918031
rs17236708
rs78149933
rs1588413
rs115769282
rs8048575
rs1574027
rs12598570
rs836999
rs12445575
rs9934345
rs12448173
rs2542674
rs78387400
rs72811759
rs1013170
rs836994
rs79517714
rs1510175
rs12925889
rs2689255
rs2221745
rs2388464
rs143288418
rs77344537
rs11647102
rs7198486
rs907007
rs1543030
rs79284613
rs1605959
rs4783919
rs9926385
rs138700020
rs11076139
rs9937702
rs190676751
rs7186682
rs16956086
rs111346687
rs1668319
rs730300
rs8043954
rs78443659
rs56362389
rs35970950
rs115827222
rs16956308
rs181958572
rs72814454
rs72814456
rs181309711
rs880788
rs77067964
rs34271901
rs4784656
rs4784657
rs8052261
rs3827948
rs76424073
rs114942894
rs117033866
rs899228
rs111801732
rs186274978
rs140156649
rs61745416
rs78452195
rs2303284
rs72622273
rs591314
rs16959558
rs142109003
rs7191104
rs117659877
rs9940638
rs75152587
rs672024
rs72816421
rs1012075
rs4783945
rs620942
rs28391861
rs16959689
rs62036019
rs282228
rs141262031
rs36100025
rs1971729
rs75512423
rs6499843
rs45498991
rs28754593
rs4784690
rs138423481
rs117773639
rs11076158
rs9926184
rs4784695
rs28366681
rs10163383
rs2161737
rs8058803
rs58105980
rs138396243
rs139380565
rs12934166
rs12918732
rs146867700
rs35346959
rs11647171
rs13331433
rs1875233
rs4464073
rs75488517
rs147789152
rs1587478
rs3859113
rs111858863
rs77879697
rs34713543
rs35188891
rs11076163
rs72784751
rs13336936
rs4411495
rs7188819
rs6416771
rs28424019
rs12928598
rs74023363
rs79638416
rs4538013
rs8054476
rs4238789
rs73555523
rs9932268
rs75714888
rs4783955
rs117490875
rs12930689
rs73555563
rs4784728
rs75706039
rs7199303
rs691897
rs1108645
rs247052
rs11858999
rs61745888
rs28542085
rs3888265
rs149567273
rs1813007
rs8058147
rs6499933
rs143004213
rs6499935
rs8059638
rs9926767
rs9674088
rs78550433
rs113760033
rs3784912
rs118020072
rs75277773
rs1006438
rs56753392
rs1808004
rs9746214
rs113987649
rs9925779
rs30881
rs12927093
rs78944566
rs149787749
rs181023072
rs694712
rs12443912
rs117792402
rs30896
rs16965460
rs78436372
rs11075493
rs62044745
rs60263215
rs10500471
rs198012
rs198006
rs76572164
rs74914694
rs13333728
rs11863875
rs76875906
rs74430412
rs112315089
rs34682511
rs74537779
rs12446464
rs16967942
rs79379187
rs181416505
rs1423992
rs74808662
rs111406632
rs16967965
rs55778409
rs8059830
rs59113220
rs149665569
rs1428764
rs4967874
rs1560192
rs56339889
rs78912914
rs78552972
rs76287798
rs458629
rs17500088
rs12925954
rs78647814
rs145931358
rs35182
rs78078730
rs8050117
rs150565558
rs1908723
rs72792909
rs78057521
rs6416689
rs7203623
rs1520237
rs75708868
rs12598660
rs7196224
rs7197708
rs116983115
rs61474029
rs145738133
rs118003907
rs77835220
rs72795055
rs1364081
rs1030248
rs11859242
rs139054045
rs11644282
rs12934791
rs7191805
rs60896091
rs8055772
rs7197577
rs233560
rs28405629
rs6499073
rs7198762
rs6499075
rs8063381
rs11644739
rs11646157
rs77789388
rs76111043
rs116939155
rs11640843
rs34694523
rs142319134
rs16956504
rs11648893
rs117025207
rs8050148
rs2289150
rs9788905
rs143443832
rs34695237
rs1122595
rs72788598
rs662089
rs3785087
rs2232727
rs10500537
rs17767429
rs355976
rs151030304
rs78727926
rs7189828
rs3848283
rs138863685
rs574144420
rs8057598
rs12923138
rs116008080
rs7200919
rs11556908
rs9938631
rs150369207
rs113018348
rs113282006
rs117833062
rs28542199
rs142213038
rs3803650
rs140075681
rs61593058
rs143079653
rs117372304
rs1072796
rs3848273
rs74738805
rs8047014
rs79051270
rs77295380
rs8049057
rs147745421
rs7198246
rs142079617
rs153047
rs76116020
rs77348788
rs113863404
rs78736548
rs113112366
rs12708899
rs12927133
rs153052
rs35641345
rs117938415
rs7201265
rs8053339
rs4783709
rs12445849
rs16958932
rs7200764
rs72799373
rs145206681
rs4783720
rs74320963
rs111379481
rs1972659
rs556766183
rs28637633
rs148154521
rs16959146
rs3811349
rs117045658
rs11075738
rs62049368
rs148023271
rs71401803
rs11642006
rs4985526
rs117725384
rs80193913
rs9673570
rs67701066
rs11644027
rs11865238
rs117275099
rs61069838
rs117380788
rs60351268
rs8043589
rs74367167
rs111628582
rs7203017
rs7498310
rs74647007
rs8054577
rs7203799
rs72797339
rs8063795
rs11149894
rs6564370
rs7194274
rs7195261
rs11640521
rs6564489
rs62054724
rs16943839
rs77075020
rs72797400
rs62054758
rs11642452
rs7191592
rs16971718
rs77519544
rs148482941
rs60105198
rs9945
rs145989784
rs79193356
rs77995020
rs112039699
rs75885889
rs142234404
rs150429415
rs57024259
rs80304973
rs8045848
rs9921249
rs62051919
rs138393483
rs138528783
rs78227885
rs62053580
rs118114423
rs111911076
rs78754429
rs28417898
rs144285246
rs2870147
rs118070122
rs2057805
rs75060617
rs76297736
rs4888278
rs73614607
rs62051068
rs78491373
rs9931679
rs37599
rs62060551
rs12918234
rs185053
rs2550892
rs7197382
rs116970789
rs187399590
rs151338561
rs77718483
rs77786770
rs963820
rs111679674
rs9922626
rs115381174
rs2113264
rs11649247
rs79807852
rs12444724
rs4611476
rs2042414
rs7203720
rs73580963
rs12449061
rs78538440
rs149037131
rs117003430
rs144138547
rs62040668
rs28694895
rs16949733
rs11861871
rs71398136
rs78227988
rs12445325
rs11150142
rs77483330
rs35603254
rs59161288
rs1424106
rs16949819
rs386497
rs1813526
rs72818822
rs76302700
rs12446313
rs401994
rs56229659
rs28696713
rs117609519
rs145772993
rs147787268
rs140581858
rs35771490
rs11860413
rs9937891
rs8044129
rs62039681
rs17710254
rs76783376
rs113843571
rs17710516
rs73569389
rs9806910
rs1876760
rs35677892
rs57489575
rs117982237
rs117036786
rs2881665
rs1543009
rs72800563
rs75208751
rs60873140
rs73571352
rs73571354
rs9923601
rs73571389
rs62039713
rs145767144
rs62039715
rs12597476
rs16953530
rs77662280
rs11861154
rs144531924
rs149857450
rs11644540
rs7206311
rs72822246
rs5017265
rs7203024
rs28546444
rs7193287
rs4558433
rs77394452
rs146083515
rs7187808
rs12600027
rs74707041
rs12443525
rs9923392
rs1629
rs9924554
rs881083
rs1109547
rs67092520
rs75827681
rs79194383
rs4889190
rs117036043
rs7186836
rs7202345
rs149083552
rs148538826
rs72807923
rs7187075
rs4619421
rs9922187
rs117509555
rs16953966
rs16954013
rs146095964
rs7204972
rs10445094
rs1820213
rs2580312
rs2549733
rs4889201
rs2549708
rs72822819
rs2549761
rs149837993
rs34517421
rs12924427
rs12449175
rs11150326
rs9923415
rs28680393
rs79049610
rs76054158
rs7187651
rs11644736
rs12597835
rs310027
rs7194186
rs16955203
rs117621048
rs78912266
rs79218148
rs185406268
rs7191094
rs75002854
rs12924670
rs3852705
rs1975909
rs139843401
rs2608574
rs11866931
rs2446086
rs2615704
rs62043896
rs2615713
rs8043771
rs111511181
rs12920983
rs2317239
rs9930117
rs12596138
rs148861903
rs2317240
rs45519337
rs76382178
rs2927335
rs11865840
rs78397237
rs117312299
rs76081613
rs62046562
rs56823429
rs117125661
rs8057739
rs13333159
rs876672
rs1870924
rs9931605
rs11641025
rs12599980
rs4243206
rs138644724
rs2287112
rs67259851
rs8044524
rs12599865
rs9932038
rs12443555
rs13332707
rs55704077
rs115350965
rs76510187
rs79598992
rs16955656
rs4889354
rs16955666
rs10153151
rs13380430
rs78733067
rs4243209
rs8063999
rs9972695
rs77339085
rs11864158
rs13338628
rs4888164
rs11642818
rs146924733
rs889582
rs75410123
rs72831139
rs4889372
rs77870717
rs12598873
rs4595795
rs4299148
rs4636899
rs8055045
rs77238147
rs8059445
rs12444778
rs148675098
rs58110576
rs10871420
rs9923559
rs13337444
rs12926919
rs4580153
rs4243210
rs77437293
rs4889383
rs62044062
rs12598194
rs72834740
rs9938212
rs3924349
rs145590761
rs9934030
rs12599264
rs11150413
rs57156891
rs4889393
rs9930054
rs9937223
rs9938104
rs113722683
rs75928548
rs113859617
rs17243500
rs117788516
rs12924122
rs11864411
rs11859907
rs10438633
rs7191353
rs79577812
rs74483857
rs16957753
rs3852718
rs72832110
rs12920547
rs11865200
rs73597142
rs3865181
rs73597150
rs117472375
rs142192814
rs8062637
rs6565047
rs11859234
rs77857202
rs75073327
rs13329960
rs117350883
rs16957848
rs16957852
rs4783240
rs11647188
rs76289025
rs3852728
rs77065143
rs16957913
rs12449223
rs12922550
rs3910230
rs4783249
rs12446731
rs28419168
rs12931356
rs7198007
rs59081828
rs35877604
rs11864085
rs58720047
rs80124603
rs17262787
rs76246462
rs16958043
rs142582749
rs12716951
rs147339115
rs28676558
rs76856286
rs117505005
rs3852736
rs79099906
rs150651849
rs16958248
rs8055389
rs13338804
rs16958305
rs12925373
rs61584422
rs11861528
rs11150487
rs11641429
rs28597677
rs117510449
rs1580267
rs58276485
rs7188422
rs1381510
rs77112326
rs55822653
rs184834384
rs16958347
rs117379040
rs16958449
rs111817058
rs4395067
rs4783265
rs56362437
rs8043851
rs2199433
rs12934135
rs7184426
rs62034556
rs8056579
rs6565067
rs73604853
rs1462034
rs34632556
rs72805975
rs12922616
rs140949681
rs59338446
rs35203607
rs4783285
rs62036832
rs9939413
rs2549159
rs12920407
rs59506198
rs2549142
rs74403677
rs11640449
rs56257742
rs62035200
rs17740866
rs148721683
rs113655412
rs66726090
rs4485358
rs72790118
rs3859084
rs17674758
rs11150522
rs151178149
rs6420443
rs6565084
rs12447832
rs72790147
rs12932028
rs11639621
rs67038903
rs72792118
rs74947715
rs9939938
rs7500448
rs80226424
rs72794177
rs113992716
rs12918209
rs72794199
rs75355268
rs12925318
rs4378601
rs8048812
rs76589718
rs72796228
rs72796229
rs8045680
rs111846766
rs7204942
rs8049830
rs113019543
rs114827445
rs9931092
rs4128842
rs11863669
rs4782749
rs4627328
rs72798394
rs34767448
rs16959303
rs6565132
rs7204170
rs148493366
rs6565143
rs72800240
rs9933360
rs57446965
rs12929994
rs12448996
rs11150550
rs72802235
rs2113296
rs8049642
rs12917991
rs11150555
rs7186350
rs4782761
rs62040374
rs62040375
rs12148954
rs9931250
rs62040378
rs8054668
rs72802281
rs79819065
rs17756292
rs4374162
rs78119716
rs1364311
rs28522483
rs12934063
rs16960033
rs1862830
rs117581994
rs11639558
rs117989212
rs76279628
rs882597
rs150683641
rs8056050
rs78978760
rs139552981
rs17209437
rs73595970
rs724952
rs1834057
rs747674
rs12598011
rs145526945
rs918766
rs116644054
rs75096681
rs11641116
rs76801531
rs79996986
rs17284265
rs732329
rs62042583
rs9926780
rs74318409
rs16960303
rs139123998
rs3859036
rs116922492
rs80002567
rs140037134
rs117540650
rs9319441
rs75908281
rs11645852
rs28405591
rs9673291
rs7199848
rs79669067
rs17213405
rs60739224
rs11149562
rs11149566
rs1032267
rs74249525
rs62040065
rs150280552
rs1364309
rs1472009
rs17287186
rs1027126
rs76759048
rs117046634
rs141357615
rs35608695
rs117964423
rs12922569
rs12165001
rs72791414
rs78831782
rs12930939
rs7499216
rs117430654
rs145495905
rs73605870
rs138162041
rs62042317
rs143163051
rs7197986
rs79752421
rs60144790
rs4782544
rs6563927
rs12448907
rs72793451
rs138637192
rs75123585
rs11645931
rs28689477
rs9929626
rs79483482
rs12931279
rs12447255
rs141858281
rs11149581
rs113481716
rs112184722
rs80171936
rs12923174
rs116957939
rs34028616
rs9889024
rs8049756
rs79392712
rs72793498
rs7192607
rs9924063
rs17687469
rs1820211
rs6563942
rs8059833
rs12445729
rs10514590
rs16961021
rs62040224
rs7188563
rs79335645
rs16961072
rs6563956
rs75292512
rs113610582
rs56276031
rs11859365
rs72628280
rs1559349
rs12443897
rs7203175
rs117324043
rs3784940
rs147140848
rs8059763
rs10514593
rs11864426
rs6563972
rs413924
rs76421473
rs72797279
rs73250501
rs72797286
rs254321
rs4782554
rs3784961
rs11641705
rs117178900
rs62047464
rs389592
rs433549
rs4782840
rs414629
rs12934964
rs10781973
rs149740259
rs75635096
rs112590349
rs8048289
rs7203154
rs7187281
rs433325
rs460086
rs12148943
rs58658289
rs117536860
rs111579720
rs116888573
rs78051798
rs28373168
rs117645803
rs149742918
rs33120
rs247410
rs78740020
rs11862889
rs11863047
rs56665424
rs33097
rs12599838
rs398030
rs16962008
rs824573
rs72806802
rs138777843
rs9925616
rs7192254
rs12716744
rs117129792
rs432223
rs11644625
rs2081203
rs77160711
rs141431728
rs74250152
rs8050818
rs141789691
rs8052738
rs12444988
rs247823
rs13336427
rs247871
rs247861
rs12449001
rs2967841
rs2925052
rs9925074
rs2967845
rs56412059
rs3111577
rs10871287
rs1820840
rs67155672
rs6420383
rs2966318
rs55820925
rs2550415
rs12599377
rs72628283
rs57712394
rs7190856
rs12934624
rs113960475
rs112581770
rs4783047
rs11643824
rs16974412
rs16944618
rs12447360
rs79035621
rs7191081
rs4783055
rs16974422
rs67729455
rs59808744
rs2161692
rs77343851
rs774299
rs774306
rs143540832
rs811330
rs77083412
rs42869
rs4783061
rs35563
rs8057431
rs6564078
rs7189422
rs60873537
rs7192411
rs72799530
rs4783073
rs72799535
rs116018081
rs7196894
rs11860474
rs11149688
rs74033538
rs2172623
rs6564080
rs9939197
rs6564081
rs8055199
rs58151657
rs79708900
rs4783083
rs9925686
rs12447888
rs12931881
rs4783087
rs8061351
rs4783089
rs16974723
rs2646129
rs2087993
rs140117492
rs1587272
rs4261526
rs72799566
rs4782676
rs12443994
rs4782677
rs2934491
rs2244489
rs903188
rs2641682
rs11865650
rs34846182
rs113537407
rs76618496
rs147759325
rs62048736
rs9922066
rs950347
rs11641068
rs12932573
rs17189625
rs17189653
rs8055563
rs59401122
rs8054043
rs58772999
rs955844
rs7184693
rs7192876
rs16975086
rs1982968
rs74476714
rs146660720
rs368015746
rs72803526
rs139735514
rs77132357
rs145160109
rs11863268
rs62048410
rs117162697
rs74033925
rs870149
rs111243075
rs117220600
rs9925855
rs7206590
rs3751755
rs59156608
rs9921243
rs77654959
rs9940705
rs8059088
rs4783126
rs17201064
rs2062550
rs4783133
rs28421804
rs9940866
rs62048592
rs9939797
rs55682629
rs16975292
rs882717
rs9939724
rs4783136
rs74459494
rs8057526
rs4589542
rs4522404
rs6564107
rs117092646
rs56189637
rs12443991
rs149410341
rs67693600
rs118121580
rs11861420
rs12930125
rs11866796
rs11642106
rs7198093
rs6419427
rs8053550
rs8060638
rs1049868
rs11865
rs2077339
rs117137568
rs446292
rs9928768
rs11640737
rs11866179
rs77297203
rs3853316
rs11117407
rs11866358
rs11863871
rs76799050
rs12929320
rs12919186
rs12917729
rs4843855
rs8056522
rs371800
rs12596376
rs12922615
rs394100
rs403605
rs2270502
rs11646550
rs6540032
rs4843585
rs929874
rs16942862
rs12446141
rs117649814
rs147870923
rs4843590
rs1974880
rs147122963
rs60212280
rs4843594
rs76104825
rs11642774
rs2318446
rs72804090
rs12923055
rs1971728
rs11646004
rs56059702
rs74604971
rs75047072
rs34970062
rs8046992
rs111774137
rs71390894
rs12931123
rs73240872
rs73240887
rs77592890
rs10221075
rs3849250
rs75743519
rs12444224
rs117428453
rs72808149
rs57980571
rs62056489
rs141053111
rs2544635
rs8049227
rs1864152
rs2573124
rs2544630
rs9933014
rs75785332
rs4080580
rs72810124
rs7198904
rs74764506
rs3903060
rs78288229
rs61737926
rs8051448
rs80287182
rs748553
rs1991506
rs9929765
rs67878549
rs9924812
rs4843256
rs111612413
rs9923950
rs75837650
rs7205361
rs888652
rs4843257
rs752694
rs1366521
rs62053833
rs62053834
rs72810184
rs117037877
rs117376372
rs11859208
rs1129212
rs3751726
rs570793
rs9932459
rs11862605
rs4782494
rs4782339
rs10852634
rs7498845
rs28579462
rs8058269
rs7188394
rs35699181
rs4782337
rs4782474
rs4782464
rs4782462
rs8049456
rs74484101
rs72817489
rs75030790
rs4302032
rs72817502
rs73256075
rs61501852
rs79229765
rs4575535
rs141882852
rs17471624
rs455527
rs455868
rs7199850
rs59806584
rs154659
rs149908136
rs150789921
rs62068711
rs112233725
rs58290281
rs117894636
rs9934821
rs164753
rs258317
rs144012718
rs12149178
rs3794638
rs258322
rs142556882
rs12595968
rs1946482
rs149420825
rs56112321
rs56048434
rs76393429
rs117090085
rs11647746
rs62054606
rs9926296
rs72813409
rs150060304
rs28705737
rs114867959
rs7184956
rs4785749
rs117732683
rs117299059
rs115841388
rs8057380
rs13330208
rs3923703
rs9939542
rs3803683
rs35176381
rs9923259
rs11648785
rs76265950
rs544552080
rs11076659
rs3785183
rs140402120
rs4785766
rs2241033
rs1048148
rs10468306
rs113409845
rs75202722
rs74768667
rs4785781
rs8064924
rs11654695
rs62057050
rs79057465
rs74751800
rs9890183
rs8078223
rs149078358
rs12938328
rs9915328
rs34372025
rs55708782
rs4890194
rs34314694
rs35315427
rs11150893
rs8074031
rs9913601
rs74757553
rs58153628
rs57953101
rs7225426
rs7223759
rs60727688
rs4890202
rs7224163
rs4617924
rs4247500
rs28593623
rs72631435
rs7223270
rs9788983
rs9906685
rs12453152
rs9891903
rs55995547
rs9915773
rs4556857
rs7224337
rs3934765
rs8069970
rs11657335
rs4985609
rs35679931
rs11654086
rs62056182
rs8066059
rs56220140
rs12941905
rs62053094
rs35719298
rs11652688
rs140403005
rs12942770
rs8081574
rs12940438
rs17678731
rs8064575
rs2740363
rs61570588
rs114580713
rs143082925
rs117104857
rs2740354
rs114931006
rs2657621
rs139091560
rs2740353
rs71357103
rs3744742
rs2251564
rs2251689
rs56110817
rs4408594
rs34021262
rs78487684
rs11656189
rs10902635
rs570710
rs516937
rs73975544
rs4393630
rs9894958
rs8069050
rs8066620
rs12939291
rs138602165
rs140771948
rs62068396
rs12449797
rs56142514
rs3785965
rs78589864
rs9900764
rs6502781
rs3826462
rs6502793
rs4790667
rs56212206
rs3809800
rs17821354
rs7212294
rs62089961
rs111837924
rs74727294
rs2301592
rs7501840
rs148442341
rs58360980
rs12150338
rs11549259
rs2287322
rs79131317
rs139887847
rs55971207
rs17821469
rs8066706
rs7218033
rs72822467
rs9895439
rs117779485
rs12943099
rs191288945
rs17292224
rs2270412
rs3826538
rs4790838
rs17339395
rs12602230
rs8077492
rs57404906
rs34856272
rs7223572
rs9303228
rs7207442
rs12603666
rs79594078
rs8076845
rs8070780
rs3803804
rs6503174
rs2273981
rs4790866
rs3752962
rs11653030
rs77393586
rs116213695
rs3803809
rs12949014
rs8071728
rs111853195
rs2019872
rs142643995
rs12945851
rs62069340
rs12943566
rs9630709
rs117068193
rs3760229
rs140030075
rs144493227
rs78041417
rs4790076
rs12451892
rs72824330
rs751434
rs75767388
rs3213714
rs73976521
rs2429917
rs1801761
rs72805721
rs79319469
rs56746904
rs66494490
rs72805735
rs11653052
rs9898228
rs7216149
rs66824199
rs11871981
rs78134693
rs6628
rs4790356
rs7216704
rs7209772
rs6502478
rs11654013
rs7212318
rs7219019
rs11654669
rs11654129
rs11652741
rs72817338
rs117263710
rs11653568
rs7220919
rs58255647
rs11651100
rs12936006
rs28711330
rs1124040
rs178581
rs2028001
rs2027999
rs1476461
rs1476460
rs6502528
rs11657759
rs7207808
rs139540042
rs35264178
rs9913360
rs112312133
rs6502555
rs4790097
rs8082704
rs11656227
rs6502566
rs6502573
rs4583277
rs7223284
rs72817399
rs9895064
rs9908991
rs75876704
rs2003446
rs79286306
rs11650684
rs9303140
rs9303141
rs9907201
rs17762404
rs735176
rs116699912
rs74252361
rs8069911
rs9910662
rs9894198
rs28715644
rs8078257
rs1530378
rs2317467
rs12950579
rs9903860
rs12325996
rs189148845
rs6502656
rs7503461
rs4790403
rs72824820
rs9908722
rs9902992
rs36014585
rs7217169
rs2008515
rs12943009
rs4357976
rs4072679
rs12951824
rs11867500
rs743608
rs139094518
rs769433
rs2515735
rs28469815
rs9915201
rs16952670
rs4302082
rs12950503
rs2891
rs73974127
rs7218244
rs16953498
rs9907361
rs2302299
rs218718
rs9907377
rs218709
rs1558294
rs2288684
rs2532947
rs34231122
rs4790546
rs34900208
rs9914305
rs7208983
rs12948248
rs1007637
rs2090405
rs933209
rs6502762
rs4790161
rs2271717
rs17176065
rs62072436
rs117758113
rs76481447
rs139472763
rs3744671
rs9906524
rs111577541
rs113787204
rs1051007
rs8080215
rs11869892
rs2304973
rs2271165
rs60009834
rs35481071
rs8081502
rs35789354
rs55898740
rs4790702
rs2036654
rs2036655
rs12450565
rs8072071
rs77912679
rs61479360
rs12949327
rs11869085
rs7211049
rs35300215
rs9904284
rs6502823
rs72833202
rs3786041
rs3853646
rs6502824
rs73973638
rs113124299
rs79458770
rs75987362
rs8077539
rs111716551
rs79940062
rs75492003
rs4790235
rs141336258
rs111731283
rs113848289
rs41466145
rs1567238
rs17633805
rs117472904
rs117677487
rs111433041
rs116890733
rs35737661
rs75737125
rs2439945
rs2585280
rs7210695
rs10438723
rs9899076
rs4790256
rs113560100
rs150810483
rs60963557
rs9892644
rs147392452
rs2189336
rs60670077
rs62072697
rs3865353
rs3826509
rs2240050
rs8079518
rs28447573
rs73973823
rs79037951
rs4790775
rs72827627
rs12450050
rs71368560
rs17765862
rs75897615
rs11654176
rs9895299
rs77499875
rs11652700
rs12602431
rs55857461
rs907944
rs11078633
rs12939585
rs9675055
rs10438739
rs77084445
rs79466359
rs16955915
rs1966778
rs55982591
rs894601
rs9914012
rs117244812
rs356048
rs11078637
rs165099
rs12938514
rs76527480
rs73975618
rs8071548
rs16955963
rs79669882
rs34447353
rs9900150
rs9908534
rs218659
rs610179
rs3744394
rs218694
rs4796540
rs16956158
rs56224509
rs2269922
rs7218595
rs218671
rs9906062
rs218674
rs218678
rs7207302
rs9896378
rs415704
rs364569
rs35318160
rs9900839
rs314233
rs10459916
rs61637968
rs58911388
rs12935917
rs8079999
rs4796383
rs1961524
rs62061396
rs2062737
rs112776586
rs402614
rs12941354
rs7207110
rs314241
rs314243
rs4436827
rs11650232
rs314253
rs2242449
rs446994
rs72839768
rs3744399
rs2521988
rs11651161
rs117246333
rs5412
rs3744404
rs3744405
rs17805277
rs12949199
rs17732541
rs150181061
rs35871815
rs78916808
rs4796399
rs2279818
rs11653850
rs2292067
rs3809830
rs192287715
rs9902733
rs4796412
rs7503417
rs72842805
rs34768933
rs149991078
rs968580
rs62061168
rs112067230
rs76733190
rs11078677
rs72842820
rs75166195
rs12946520
rs12950374
rs17806566
rs72842824
rs2302764
rs78260319
rs3867593
rs34809908
rs111324067
rs2241235
rs71370499
rs8071744
rs2270339
rs11653545
rs2908809
rs57828263
rs72829408
rs9898876
rs13894
rs1642763
rs1050533
rs2908807
rs35119871
rs17883048
rs9894946
rs17881850
rs35850753
rs1794284
rs12939581
rs183294622
rs3744263
rs3744262
rs7141
rs76169826
rs12951945
rs148754468
rs4968206
rs1544724
rs60279025
rs11652508
rs62062613
rs8077824
rs7219467
rs9903543
rs11652091
rs8066414
rs7221056
rs12603355
rs141653453
rs4130668
rs62059712
rs56880362
rs62059713
rs73233637
rs74439044
rs12950420
rs9902772
rs138201567
rs9895413
rs57282214
rs72841470
rs61101805
rs12103519
rs7501868
rs4792111
rs7215436
rs60893558
rs4287627
rs8068367
rs8075078
rs111417202
rs11245
rs62063153
rs76250355
rs185936859
rs12603342
rs72479724
rs113364399
rs76317718
rs113197157
rs78502057
rs1561
rs28396083
rs147031658
rs61432928
rs112443430
rs12601265
rs1391765
rs6503111
rs8072894
rs72841768
rs56391729
rs72841770
rs56036644
rs12150003
rs4791314
rs150210252
rs12450679
rs4791707
rs9889928
rs8075851
rs3809739
rs34363598
rs8069353
rs79932128
rs62062534
rs11657060
rs1579523
rs8068795
rs9897780
rs4569325
rs7221869
rs9913871
rs11658167
rs4309439
rs1017346
rs144952418
rs79436040
rs8079885
rs80284452
rs10852903
rs7207835
rs112414721
rs6502201
rs28730817
rs16946444
rs143929096
rs12185281
rs11078089
rs9896296
rs2322593
rs8073291
rs62060374
rs8068275
rs12452239
rs56098254
rs61699330
rs4792281
rs12936683
rs16946588
rs62060386
rs16946602
rs10451237
rs56799400
rs9910547
rs12941385
rs7209206
rs8068823
rs28608204
rs7221294
rs3785724
rs2322658
rs77213065
rs7225504
rs12452699
rs6502219
rs8076914
rs36185425
rs2270051
rs9889646
rs143332475
rs11078096
rs75936430
rs7216369
rs9910403
rs12601449
rs73978294
rs117520601
rs1044569
rs193289563
rs58842254
rs72815150
rs2322779
rs12452558
rs76550909
rs8078153
rs4792323
rs113864679
rs117232197
rs8072227
rs8066697
rs1034848
rs17560643
rs117714091
rs62058360
rs77562445
rs7218000
rs9913234
rs71358374
rs61393819
rs758857
rs16959491
rs11871236
rs2779208
rs73978571
rs9908541
rs12325935
rs137934836
rs7221356
rs111493055
rs77272400
rs79269225
rs8071765
rs12601710
rs181037160
rs557319466
rs117493116
rs78392620
rs16959749
rs78314487
rs673760
rs72833988
rs472846
rs554066
rs141316000
rs571877
rs60642043
rs73290613
rs2970065
rs75337944
rs2006260
rs16959834
rs546844
rs59585145
rs112290096
rs3892371
rs35529291
rs113436029
rs4985694
rs12601542
rs7220753
rs12943647
rs9907308
rs4316813
rs59100652
rs4985780
rs4485423
rs7223686
rs57376511
rs140575634
rs117583179
rs61740515
rs72842527
rs1047805
rs9894565
rs3744123
rs1708629
rs80349803
rs3948655
rs34124822
rs9899615
rs7211243
rs12949216
rs11655849
rs3785506
rs79347227
rs34668117
rs7212012
rs242244
rs79786350
rs183596
rs242249
rs190261
rs16961599
rs242254
rs1242473
rs10521328
rs55946121
rs9910779
rs12952522
rs4539660
rs117297063
rs76504482
rs7208083
rs11654572
rs61637777
rs1569043
rs12449517
rs906405
rs2660831
rs189455460
rs57826838
rs1242508
rs80338266
rs143615775
rs3785499
rs1108579
rs76219957
rs112598555
rs8081961
rs148230604
rs149746355
rs143757064
rs113801858
rs2013949
rs8065470
rs868698
rs1106374
rs2386313
rs3744391
rs8077109
rs7501645
rs67851864
rs4465653
rs7215428
rs8080341
rs11204324
rs4985941
rs35640265
rs961004
rs8079097
rs2291034
rs2886049
rs12953017
rs8078075
rs11656064
rs74878014
rs9899650
rs118027752
rs112285760
rs9900311
rs72846708
rs241791
rs76372260
rs28698393
rs80312919
rs241779
rs72846720
rs1981512
rs117117462
rs11555978
rs704
rs4795430
rs34660379
rs17719944
rs8076949
rs117348742
rs11080058
rs111621079
rs9913479
rs118011148
rs17719981
rs3764866
rs79677589
rs11658407
rs16964373
rs2191090
rs117886541
rs9303616
rs116773892
rs598858
rs112693382
rs9900928
rs7207976
rs143386638
rs1023682
rs8079504
rs968726
rs138285687
rs140676243
rs41280134
rs79107626
rs111368248
rs9907950
rs4794843
rs34479345
rs150181062
rs150118864
rs8064530
rs75581564
rs7221150
rs112632533
rs117171019
rs12452739
rs55902508
rs113346416
rs16964949
rs56267272
rs4794858
rs62066617
rs508369
rs6505138
rs138313690
rs35893904
rs111508261
rs497993
rs8081201
rs3115097
rs1017529
rs80119909
rs3098946
rs3110494
rs7217994
rs150701144
rs9892839
rs12602834
rs2342053
rs4795608
rs9912298
rs7406950
rs7502871
rs9889866
rs7406402
rs34436312
rs73988067
rs178858
rs12948720
rs7213426
rs11868735
rs12600421
rs34122905
rs4795613
rs4795614
rs150126968
rs7221407
rs9911071
rs72817715
rs8072678
rs34067029
rs73281734
rs9913371
rs72817725
rs8070394
rs1551360
rs223144
rs223128
rs8075175
rs9901789
rs17181735
rs223154
rs75004943
rs223134
rs74967127
rs28497164
rs76913611
rs439412
rs402938
rs7214789
rs1833402
rs147679017
rs9905287
rs75909223
rs79420532
rs3744616
rs12951914
rs113493825
rs189140833
rs12452958
rs12325966
rs62064175
rs12450124
rs71377424
rs11871681
rs28394218
rs28639389
rs301343
rs12939007
rs301341
rs17805538
rs4794914
rs142566279
rs117964783
rs17732620
rs117942720
rs117877322
rs188223202
rs72813022
rs11653160
rs142607979
rs17182752
rs2466843
rs114638641
rs9914213
rs116866230
rs76845877
rs29012
rs28920
rs2346384
rs28918
rs2726132
rs28976
rs72817053
rs4795728
rs7216697
rs62067259
rs7223669
rs34846071
rs1859079
rs2188953
rs28906
rs28964
rs12943873
rs28959
rs62068262
rs73273939
rs114487885
rs75112067
rs16559
rs757077
rs16581
rs2097727
rs12939856
rs12937197
rs72817091
rs77394858
rs9916481
rs4077500
rs8080183
rs9892479
rs79797022
rs150399295
rs117293206
rs4795745
rs12452579
rs62069661
rs117899464
rs146704346
rs9903579
rs75272664
rs1579185
rs17781501
rs4795749
rs9895456
rs79224212
rs113351607
rs113193792
rs7212997
rs319773
rs319777
rs8069909
rs76050510
rs4795752
rs72819141
rs17248665
rs319788
rs112024554
rs9898045
rs9899129
rs2173191
rs77669221
rs116480154
rs319748
rs72819159
rs116938646
rs319765
rs62067899
rs1497360
rs73982485
rs117540861
rs7211739
rs1497368
rs1553042
rs1553041
rs11657148
rs111531488
rs34929935
rs1497364
rs2346689
rs17781949
rs77294638
rs80030306
rs28392534
rs320639
rs320641
rs12449721
rs412602
rs141478769
rs79097245
rs6505336
rs62069385
rs7503350
rs78358931
rs16968252
rs924847
rs8074678
rs905754
rs931795
rs56144928
rs75474473
rs10853155
rs72821166
rs6505341
rs1354492
rs111475085
rs7208776
rs12453418
rs11658129
rs77098170
rs8075266
rs4795782
rs9913341
rs58959100
rs12450871
rs118140013
rs1394384
rs9915618
rs118112199
rs76917765
rs12943905
rs7225810
rs57464956
rs35332030
rs11657396
rs3935891
rs8066693
rs7210939
rs62055333
rs7223687
rs12945313
rs72823236
rs113772340
rs34823060
rs9913413
rs8064300
rs1865392
rs76225493
rs73274950
rs4795806
rs12943113
rs17782835
rs12449501
rs17192051
rs11080230
rs66762812
rs1583390
rs9910017
rs76047001
rs77808763
rs12185231
rs9909318
rs1984634
rs1369102
rs72811191
rs280045
rs8070120
rs280042
rs3103659
rs7224514
rs902569
rs8071384
rs7209819
rs1565510
rs9903658
rs16968813
rs9908295
rs1565509
rs113181011
rs1490934
rs78765524
rs62055822
rs79753203
rs10512454
rs114990555
rs77348305
rs1490927
rs73986745
rs1414847
rs117255375
rs143771093
rs72483210
rs55771220
rs317392
rs72816940
rs62057915
rs4795831
rs79106462
rs991674
rs317417
rs317342
rs915484
rs317373
rs117211065
rs57231723
rs1981144
rs11869615
rs77470712
rs67501907
rs77744415
rs16969051
rs118121100
rs17193116
rs12943838
rs4794982
rs57932203
rs57640529
rs317329
rs12451414
rs167595
rs78249044
rs9901831
rs8075202
rs4513143
rs9892726
rs7211936
rs4795845
rs117690561
rs79161132
rs58384243
rs2097763
rs2887319
rs10512459
rs72822935
rs17193375
rs9911364
rs8069624
rs10512462
rs4795881
rs56024423
rs41527847
rs7217519
rs4328493
rs55953307
rs7225823
rs9914762
rs77086916
rs4794992
rs55891358
rs56230846
rs7350892
rs28843509
rs59061740
rs6505401
rs41416652
rs3917900
rs8080790
rs7224013
rs182223589
rs72829231
rs11658104
rs150489084
rs9891703
rs295109
rs72829249
rs213135
rs71379488
rs4306569
rs11653563
rs4255823
rs11655117
rs11080277
rs72829268
rs17627030
rs78341487
rs2338970
rs7219975
rs16970011
rs116990978
rs2191050
rs758411
rs143728110
rs72817863
rs17663058
rs11656471
rs61604561
rs16970072
rs9898832
rs887231
rs72817878
rs9890151
rs75420173
rs78631594
rs4795942
rs878119
rs7503223
rs55827554
rs986819
rs9889225
rs2338967
rs1029742
rs4795952
rs73988743
rs9900451
rs73988746
rs56879769
rs9916211
rs55999287
rs55825486
rs4341789
rs11650365
rs4547381
rs2190984
rs6505421
rs149314378
rs12150643
rs117748446
rs2190981
rs17664812
rs11868202
rs72820119
rs917443
rs10491113
rs77079983
rs8072529
rs72625934
rs4794790
rs62076867
rs72625935
rs139189793
rs7214815
rs76353557
rs7213234
rs12937167
rs9889723
rs1873050
rs72819769
rs11653086
rs11658448
rs226235
rs144921671
rs74824031
rs758967
rs9889726
rs3785462
rs146656928
rs117070926
rs11872093
rs138404972
rs4795319
rs28715096
rs655565
rs660413
rs11539845
rs646097
rs7224900
rs573556
rs12602533
rs113480671
rs11653969
rs8077483
rs12946001
rs141167917
rs1733805
rs8069474
rs62075226
rs149073675
rs78259811
rs2338796
rs34423252
rs4795388
rs12453682
rs33938012
rs35797948
rs2952150
rs1107794
rs2952153
rs1136201
rs4252665
rs3809717
rs112585477
rs72836608
rs883871
rs12942647
rs12947874
rs16965644
rs16965660
rs150111399
rs2120200
rs532299
rs11650680
rs632224
rs2015561
rs10305293
rs72819624
rs1009727
rs538399
rs7216371
rs8064555
rs2304493
rs2883070
rs117922651
rs143382920
rs34771282
rs35341709
rs138158621
rs143984260
rs12950675
rs74741466
rs28618174
rs139414355
rs4796760
rs9897181
rs112375200
rs73309793
rs4796766
rs1076188
rs1557745
rs4796770
rs73311676
rs9906702
rs9912576
rs2293153
rs28573325
rs60219262
rs9900213
rs140105153
rs374907792
rs72820899
rs7217728
rs8068688
rs117292219
rs3198502
rs17881320
rs6503695
rs112220485
rs4793246
rs4793039
rs1878388
rs62078395
rs1973522
rs78630052
rs12449771
rs148215732
rs150595574
rs61755606
rs80258731
rs775987
rs140239793
rs118025182
rs1799950
rs8176103
rs4792911
rs61629263
rs7213802
rs4039062
rs112684675
rs17742683
rs231537
rs231531
rs231492
rs9789081
rs1642610
rs7221263
rs1642603
rs55676793
rs116953263
rs117999408
rs1008635
rs62080328
rs72838312
rs57793004
rs186636
rs11652763
rs227582
rs74491716
rs189044136
rs143271775
rs2526011
rs2269905
rs11654493
rs116636700
rs8066822
rs5030
rs1476512
rs11870606
rs5017
rs2074108
rs45574837
rs7222501
rs7213794
rs9908717
rs1961169
rs12603789
rs116934410
rs144441107
rs7216307
rs117432945
rs850735
rs850731
rs7223967
rs62081212
rs2045087
rs17543010
rs117986059
rs7211402
rs9905098
rs12941960
rs62065783
rs144535065
rs148725889
rs142758179
rs2040558
rs146795286
rs77307957
rs28570440
rs186079030
rs8070831
rs72832858
rs5026009
rs2285426
rs2285427
rs3744758
rs4362432
rs7207047
rs60289499
rs8070447
rs77243715
rs113215819
rs4792868
rs11867300
rs77023398
rs12449792
rs62066719
rs79091156
rs9916564
rs75864910
rs7212691
rs7216951
rs197930
rs79517676
rs72837839
rs12150668
rs71375371
rs76094883
rs147533524
rs72628341
rs11653330
rs8067246
rs72628344
rs17616383
rs138654786
rs55917109
rs2531773
rs145153053
rs62073856
rs143416212
rs61454280
rs17617053
rs886444
rs1043603
rs145808753
rs112104290
rs118036504
rs8075245
rs757352
rs149172670
rs1317850
rs62064917
rs8066529
rs139322023
rs10775406
rs146817037
rs73320817
rs16953051
rs17681361
rs7210671
rs10514935
rs112896750
rs2002856
rs117742495
rs2671624
rs1106063
rs2001868
rs585916
rs12451987
rs2671683
rs115510779
rs1899464
rs78039676
rs2584653
rs9908234
rs2584685
rs601910
rs614455
rs657770
rs11466148
rs3785930
rs7224806
rs741072
rs62079261
rs78295257
rs2537730
rs12601561
rs12449817
rs73987363
rs79076156
rs1981705
rs3815474
rs72837290
rs113794575
rs8067844
rs75136477
rs7224123
rs8073067
rs7223164
rs7219399
rs77558486
rs1015260
rs9892956
rs59351594
rs4793636
rs9897507
rs2078864
rs1062484
rs16948691
rs9902933
rs1063647
rs9912132
rs4794103
rs12451282
rs2586471
rs1801191
rs2696289
rs16970089
rs2586502
rs1881142
rs117285421
rs8070366
rs112530091
rs67288212
rs2586431
rs76002987
rs62060063
rs2696259
rs34052864
rs56347484
rs7221964
rs2696291
rs9891711
rs2253804
rs2586432
rs117494619
rs12600331
rs11657867
rs11653995
rs7225245
rs4794129
rs2412303
rs11652889
rs16948880
rs7208661
rs2526535
rs62060113
rs2526534
rs78337941
rs2526526
rs2586456
rs2107577
rs28535802
rs138890571
rs117209275
rs8073314
rs8070068
rs117757679
rs113830206
rs79590545
rs3760406
rs74857031
rs3744531
rs113269929
rs148232565
rs74869391
rs117790709
rs11869714
rs3986420
rs6504663
rs67132646
rs7222327
rs61753813
rs8065691
rs75344201
rs7214535
rs151093977
rs9890200
rs198534
rs8065903
rs198535
rs198538
rs2240219
rs198547
rs12449998
rs12943135
rs198556
rs198558
rs2079230
rs9890089
rs11079919
rs12601390
rs2107440
rs117822315
rs2189595
rs1989983
rs10153257
rs2412333
rs1541392
rs7215354
rs9893660
rs4794175
rs4793667
rs35364174
rs2529514
rs9898886
rs12602464
rs2529521
rs47133
rs57658851
rs7212925
rs75204265
rs11079155
rs1558080
rs78861979
rs10515090
rs7221850
rs17817743
rs34653675
rs4239191
rs9911895
rs11079157
rs7223718
rs16955841
rs142057221
rs74425838
rs9891482
rs34699971
rs143518080
rs28665431
rs79984716
rs74427487
rs143179035
rs2010671
rs9892737
rs12051576
rs4794566
rs11658080
rs7207114
rs1012859
rs4542715
rs138872789
rs4794574
rs8066468
rs12941878
rs117694510
rs79971646
rs11650101
rs113594848
rs4794578
rs4794583
rs57789347
rs4794588
rs4794590
rs8079205
rs4793795
rs184997821
rs8072554
rs12452581
rs8076617
rs7212345
rs58220132
rs12938855
rs12450808
rs11079178
rs716391
rs4360989
rs7211158
rs73322044
rs76585764
rs2241935
rs6505061
rs1372858
rs2028593
rs894502
rs17760296
rs1992507
rs55845734
rs62074819
rs16957413
rs150402768
rs1029725
rs142617383
rs17220166
rs1003395
rs78717626
rs4794653
rs1963456
rs9898298
rs227757
rs80089933
rs17727371
rs9891351
rs117130892
rs79651912
rs77882732
rs3900881
rs12453496
rs8068196
rs8073799
rs56722421
rs17760519
rs11651695
rs74682029
rs7216208
rs78379334
rs3867602
rs11079262
rs2586521
rs11540270
rs169529
rs2525993
rs59021210
rs57037680
rs67132949
rs72842328
rs61246309
rs12942251
rs9899845
rs732646
rs138826511
rs8178395
rs2071409
rs12949848
rs79822084
rs147850744
rs11079344
rs2072144
rs2680706
rs9903279
rs78261338
rs2285992
rs7212018
rs2526376
rs147770689
rs2526371
rs181045352
rs9915325
rs11650105
rs112891047
rs116914569
rs117411331
rs112698583
rs16943328
rs117360322
rs34843288
rs74459956
rs4968401
rs9909324
rs9901923
rs9901658
rs9303418
rs4968340
rs76849868
rs345183
rs2006208
rs1974435
rs2877372
rs3785569
rs3785568
rs79893125
rs112711802
rs73992428
rs6504191
rs917557
rs4968677
rs2302237
rs7211557
rs4968691
rs11079522
rs73330108
rs117628324
rs16947438
rs76051321
rs2270524
rs9910216
rs61733782
rs9905016
rs41548920
rs1991401
rs8080870
rs78754136
rs117839365
rs11656678
rs9908143
rs2011307
rs6504271
rs60350450
rs7218921
rs35879648
rs72844375
rs17687191
rs12103721
rs28698781
rs9893064
rs112857979
rs55782645
rs2007246
rs34695575
rs12452228
rs9916445
rs954495
rs2869583
rs117817583
rs55847515
rs1473921
rs9913121
rs58296328
rs9903325
rs56299799
rs62063129
rs142652010
rs8077158
rs77404582
rs4790937
rs112936684
rs62063377
rs62063378
rs9889663
rs7207157
rs72863504
rs12051679
rs117072062
rs12450038
rs8067994
rs6504314
rs10468564
rs113194723
rs62063414
rs55840564
rs11658887
rs7224837
rs7210356
rs58015273
rs4541111
rs4791172
rs8072496
rs74530461
rs11079573
rs56308003
rs7221105
rs35943309
rs8070941
rs8077707
rs73351258
rs7212269
rs151298157
rs11868651
rs59807077
rs80068818
rs8067054
rs59285770
rs12601843
rs78568387
rs117327651
rs117672339
rs72831443
rs62065084
rs2287243
rs2318872
rs1420802
rs12951808
rs9916415
rs73338623
rs62063430
rs115239588
rs149424711
rs1988295
rs9903950
rs6504403
rs8178861
rs112461688
rs62069915
rs7501961
rs11658025
rs11652118
rs59819585
rs9914703
rs6504424
rs78962456
rs115259896
rs117501587
rs62070398
rs75901234
rs78443663
rs228881
rs73993698
rs28671599
rs57178647
rs7224958
rs2109649
rs35997960
rs9895770
rs11656279
rs16959578
rs55739796
rs75065290
rs9916253
rs76216633
rs8072557
rs76201407
rs12450583
rs12451252
rs55807781
rs759115
rs62072360
rs61762407
rs11656850
rs2362708
rs11869446
rs759116
rs76858681
rs11867531
rs8069926
rs78314366
rs77748014
rs3889477
rs7220911
rs62072411
rs9892696
rs62072415
rs9894851
rs8075211
rs61761558
rs74845781
rs9902819
rs4293414
rs143651907
rs73331534
rs9893560
rs28503613
rs56007627
rs8074995
rs4636942
rs7342969
rs7342847
rs12951173
rs72838645
rs72838648
rs7221529
rs8079150
rs28704757
rs8077519
rs113172054
rs57158634
rs78792377
rs77459071
rs34914741
rs56934595
rs1990340
rs4790901
rs9912397
rs58588637
rs12603915
rs76606195
rs75246998
rs73994650
rs3848412
rs4791021
rs11079669
rs66999396
rs7213009
rs75835483
rs3744297
rs113150556
rs41280112
rs11079670
rs28477164
rs4791017
rs4791016
rs757613
rs61477643
rs72843380
rs62071051
rs35555356
rs8069792
rs11079672
rs6504472
rs72843391
rs12602095
rs62071055
rs34026098
rs929504
rs9893545
rs9899146
rs114305124
rs17713225
rs6504476
rs882704
rs2363246
rs35679701
rs28567908
rs12453493
rs57587385
rs9910701
rs9916833
rs3785600
rs3785599
rs4791000
rs28479277
rs72846248
rs3785587
rs12601725
rs9901798
rs3826343
rs3785583
rs3785581
rs2363838
rs7215802
rs61617338
rs9910905
rs112738049
rs1799938
rs79687730
rs9902312
rs9892634
rs72848840
rs11653020
rs118170112
rs72838410
rs143556038
rs9898605
rs73338771
rs8071781
rs73338795
rs11656886
rs2011176
rs79451453
rs1558136
rs137868326
rs34593162
rs2362734
rs12952590
rs56120843
rs80015002
rs12945498
rs10852720
rs11868130
rs73349702
rs191412449
rs3785614
rs148154657
rs79802336
rs150924972
rs58175454
rs7208513
rs9905562
rs758152
rs16972881
rs9890694
rs9674806
rs111755598
rs9900642
rs62087155
rs146001743
rs8065201
rs8075800
rs17739194
rs11654716
rs1107191
rs9903985
rs2008326
rs9897005
rs9913897
rs34067662
rs10468443
rs11657051
rs2160725
rs143645545
rs62000424
rs118172374
rs11658979
rs3785605
rs2287299
rs144297900
rs12940626
rs11656906
rs918167
rs62085931
rs113375650
rs138429155
rs12452782
rs11653260
rs75877243
rs2952287
rs12943658
rs7214330
rs113522962
rs2909222
rs117527836
rs12941038
rs72847782
rs8079916
rs11868368
rs141349270
rs78578708
rs12949267
rs67740186
rs12940364
rs552687
rs333919
rs78110405
rs817102
rs9909582
rs7216696
rs57804927
rs145784126
rs2592204
rs2715825
rs12951362
rs12944312
rs2465652
rs2521367
rs2716225
rs2028048
rs2028049
rs11651488
rs12939304
rs9302900
rs117656575
rs35533573
rs2716200
rs990232
rs8074572
rs72853195
rs143370267
rs76939985
rs8072549
rs74252581
rs2905441
rs73998746
rs1990197
rs73998751
rs16974921
rs73998757
rs11867479
rs11077475
rs9902949
rs9897311
rs8078418
rs4497742
rs71375773
rs75653467
rs236519
rs11654768
rs1514239
rs1473905
rs236585
rs236524
rs236528
rs73386096
rs236534
rs112158965
rs17703427
rs10512538
rs35655648
rs67268648
rs141191880
rs55687659
rs1514243
rs4968887
rs17180609
rs78000080
rs55888531
rs7217932
rs9895376
rs7218910
rs73350429
rs11652803
rs9889701
rs144768398
rs75078257
rs3803833
rs35459691
rs7226030
rs7209304
rs8077886
rs77415901
rs7207745
rs9900512
rs34129640
rs79479953
rs76491345
rs9910686
rs9302952
rs112565313
rs8081059
rs12449970
rs112292932
rs62074577
rs11656496
rs7224050
rs8080987
rs9903137
rs17781394
rs12936461
rs77366031
rs12450404
rs34901075
rs2236749
rs728291
rs1037261
rs11650672
rs117941643
rs113937274
rs17184427
rs117662504
rs12885
rs76140197
rs10468448
rs4969026
rs8074442
rs36069870
rs62085032
rs113292722
rs11655331
rs114370759
rs143620169
rs72844596
rs56001068
rs62090276
rs55681135
rs73358249
rs2305345
rs12943034
rs1043149
rs2305347
rs2084664
rs2665966
rs2002987
rs881564
rs113769601
rs35777038
rs11077807
rs8074651
rs12602521
rs57938794
rs8067947
rs60689153
rs117926104
rs12950642
rs17508653
rs35036329
rs62086285
rs77608735
rs8072202
rs74808805
rs347675
rs57617983
rs67017503
rs146248069
rs36029382
rs11077811
rs60130147
rs12150409
rs12937945
rs185823138
rs62084971
rs55683961
rs1000821
rs568020
rs1811459
rs12601703
rs7210520
rs73996395
rs12945905
rs12946216
rs60974102
rs12951122
rs11870168
rs9915296
rs8067774
rs12950648
rs4414523
rs4647865
rs67300820
rs9909792
rs113772236
rs4647885
rs57001166
rs3744050
rs3744052
rs11181
rs3785443
rs2166212
rs2120886
rs2304921
rs11652216
rs3744056
rs3744060
rs2410992
rs8077313
rs7211678
rs117714099
rs73352089
rs79954243
rs28372699
rs1117059
rs12603001
rs7211846
rs57015713
rs894939
rs623531
rs79760823
rs80009619
rs111799273
rs76943265
rs629151
rs556569
rs7216875
rs11869430
rs9916886
rs894949
rs4789374
rs12946006
rs34967603
rs736100
rs894947
rs62077164
rs894941
rs749277
rs55805480
rs12941106
rs12453216
rs56129846
rs72887782
rs11871532
rs76685549
rs8067985
rs11652323
rs117982112
rs12453608
rs11658954
rs11077883
rs11653471
rs8071926
rs737629
rs737630
rs71384133
rs7209294
rs3848391
rs8069774
rs3848393
rs12603395
rs11657575
rs4789397
rs2411032
rs12938709
rs4788965
rs4789403
rs11655060
rs6501932
rs8074577
rs8082506
rs4789409
rs61596342
rs142696029
rs7208345
rs145223780
rs1713540
rs16969620
rs72882027
rs2077451
rs4628998
rs62080017
rs9901870
rs407228
rs2574850
rs441670
rs2574861
rs2574856
rs62077424
rs35620944
rs59594220
rs4788990
rs8081210
rs4789462
rs4789463
rs4493130
rs2411125
rs8072007
rs80341854
rs8076407
rs12943089
rs9797226
rs7406502
rs11871602
rs2898651
rs74255265
rs76543229
rs11077917
rs17545956
rs72887002
rs7214455
rs1574511
rs35446641
rs34590165
rs9303008
rs60124003
rs7218791
rs746347
rs16970346
rs1077758
rs749456
rs2077252
rs7221923
rs8076703
rs4788999
rs62080173
rs4789478
rs6501970
rs9896166
rs67629630
rs7217685
rs7222201
rs4969152
rs11077383
rs4969202
rs4969205
rs7220466
rs7217977
rs12944401
rs4131401
rs12953053
rs9889754
rs73385261
rs4077596
rs12942013
rs67910989
rs7223555
rs60262664
rs4796803
rs4796825
rs6501236
rs7207646
rs7501506
rs118039212
rs36100830
rs4796807
rs2054624
rs113942129
rs7226193
rs112162421
rs9909541
rs1960129
rs58750880
rs12942429
rs12600817
rs6501265
rs118080492
rs73999319
rs9907725
rs56352914
rs8066116
rs9916673
rs75133217
rs117310418
rs7503838
rs12453449
rs118033636
rs142841419
rs73999352
rs9914188
rs58840476
rs3744171
rs75227436
rs112155852
rs7212032
rs58048988
rs73411194
rs3744180
rs8077812
rs71385997
rs34177436
rs7218359
rs8072150
rs8182264
rs28584660
rs34797660
rs73400195
rs9896173
rs62064683
rs60017620
rs2612787
rs73401905
rs113455436
rs138905266
rs2125963
rs4789948
rs12952828
rs2707037
rs7211056
rs1800305
rs2304835
rs1800310
rs4889969
rs71368059
rs12937122
rs12451471
rs12603792
rs112133713
rs72852528
rs12946946
rs9909462
rs9902358
rs4889991
rs35335406
rs11655682
rs62074375
rs55775426
rs142309150
rs11658460
rs146381769
rs143440839
rs150943769
rs750541
rs2018233
rs755340
rs7225268
rs9905662
rs61757652
rs74000615
rs75486216
rs709678
rs9894254
rs2269374
rs74841027
rs117854297
rs9897199
rs12601526
rs141091927
rs6420489
rs10871505
rs11871932
rs9904365
rs8076666
rs4889968
rs28367176
rs62074445
rs75626741
rs17857135
rs11651637
rs61644336
rs12937242
rs72849841
rs112612767
rs62077763
rs4889847
rs72851475
rs6565681
rs72851478
rs78233526
rs146091078
rs34933300
rs12945555
rs41299836
rs117104858
rs4075784
rs41302934
rs4306573
rs9914931
rs4074303
rs9901699
rs12950612
rs7207843
rs58870790
rs62067238
rs72855150
rs61750765
rs11651818
rs117805133
rs62068268
rs7215496
rs144972718
rs2271612
rs55980508
rs35623114
rs12951778
rs78794443
rs72850524
rs7220687
rs34824166
rs6565510
rs6565512
rs56239087
rs9989475
rs9319612
rs7207052
rs6565524
rs7225916
rs8070259
rs7502321
rs1137044
rs4969349
rs56195252
rs8068528
rs4969239
rs4969351
rs72851899
rs116428281
rs112450441
rs58337218
rs4969365
rs59004510
rs8064345
rs8079626
rs67198902
rs4969367
rs34777467
rs72634325
rs4969384
rs9319614
rs55879913
rs117911018
rs6565535
rs4969394
rs9902107
rs72854189
rs4969254
rs72855505
rs12937501
rs4969403
rs4969259
rs8081707
rs7212199
rs7217836
rs79837934
rs4969409
rs4969412
rs77322474
rs73354297
rs870187
rs79578325
rs4613097
rs883885
rs8079383
rs2659029
rs2725406
rs112417848
rs35546507
rs67309354
rs9894660
rs7214678
rs66977279
rs35602265
rs7212762
rs58474699
rs55877247
rs55986317
rs78635201
rs9891595
rs58187771
rs8065824
rs34875001
rs8746
rs139738138
rs7209156
rs79949136
rs11871774
rs11871781
rs8079717
rs8065375
rs56134233
rs75824786
rs1139409
rs9912409
rs74006315
rs14422
rs79415286
rs55834735
rs9911383
rs9912938
rs9900215
rs12325802
rs34058970
rs12948839
rs12946445
rs62080193
rs62080195
rs140311665
rs139347746
rs55842573
rs12937051
rs112032635
rs74654118
rs7405640
rs4246443
rs4444402
rs72861736
rs57552134
rs12940462
rs9915228
rs11655185
rs8068632
rs4969466
rs9896144
rs7222764
rs74336532
rs11867806
rs117607873
rs11658240
rs11650050
rs3829566
rs7215465
rs55775285
rs72490490
rs2306759
rs7215059
rs3752821
rs62079673
rs12453648
rs113425960
rs3764356
rs13341352
rs62079709
rs77037677
rs9788995
rs116955162
rs143312692
rs117252262
rs2306756
rs2279395
rs62079722
rs140709442
rs11656644
rs9891087
rs11653433
rs66693031
rs56259547
rs8067360
rs118100209
rs2460466
rs118172516
rs7226304
rs116954624
rs77580028
rs76374601
rs117644648
rs62076067
rs117341962
rs3785518
rs2380173
rs73372818
rs74004219
rs8075623
rs112712142
rs79122794
rs137895116
rs71376540
rs74705920
rs9901502
rs12948654
rs117157702
rs60513657
rs7210722
rs9890099
rs34847802
rs11656152
rs56310108
rs9903731
rs34496489
rs545447
rs16941940
rs6506033
rs71352934
rs551155
rs56992427
rs4798049
rs72857556
rs72857558
rs9646460
rs28375120
rs3915598
rs16950778
rs1940293
rs111542039
rs75337361
rs28532983
rs7245158
rs11081364
rs7231736
rs35956378
rs61120242
rs62089266
rs7244120
rs7229260
rs72855302
rs12456880
rs35201429
rs3889776
rs948230
rs72868790
rs12326561
rs8091765
rs2846834
rs2846816
rs75558494
rs12956661
rs9635870
rs9957039
rs2846807
rs7228988
rs79281845
rs117189225
rs4798777
rs9973190
rs113735125
rs881897
rs1940288
rs12457607
rs12606581
rs9964808
rs34893598
rs73363999
rs1397953
rs67556160
rs2020056
rs140940006
rs11665524
rs11663067
rs10502310
rs28401562
rs11661932
rs79000368
rs16944193
rs2298541
rs7233117
rs8091535
rs9303915
rs8085166
rs4798056
rs8092807
rs36100477
rs4414562
rs10164131
rs78192384
rs1004413
rs4797095
rs7236868
rs6506052
rs68108910
rs12604162
rs9963424
rs7227052
rs59864262
rs9955849
rs11659491
rs77669160
rs148077774
rs11663250
rs4997352
rs9950762
rs149718942
rs79845298
rs73936913
rs7505150
rs9955413
rs12957474
rs6506068
rs9948588
rs1071600
rs73373164
rs28547149
rs11662650
rs34551689
rs9948582
rs7227399
rs6506073
rs12955251
rs77710391
rs60696233
rs7235847
rs4798070
rs34647598
rs7504841
rs7504922
rs56778580
rs73375184
rs28391113
rs5028330
rs117400260
rs62076895
rs4340411
rs73377266
rs9964300
rs59778902
rs1662312
rs10468735
rs73937040
rs1662336
rs7238627
rs117326163
rs1785265
rs1822434
rs28544569
rs78629549
rs78365395
rs1822435
rs34431440
rs9945845
rs75388705
rs61534791
rs144595646
rs12967938
rs4629068
rs11661385
rs4798289
rs9951269
rs7228135
rs291640
rs391093
rs12955724
rs12960445
rs292379
rs292297
rs292294
rs292291
rs292311
rs147442599
rs292347
rs12964135
rs28379202
rs7232953
rs9961211
rs390508
rs397175
rs1505958
rs72869082
rs1154999
rs78295377
rs4798302
rs72872321
rs117289679
rs1876135
rs1505955
rs35213903
rs72862056
rs581144
rs629258
rs582430
rs632571
rs4134281
rs7506566
rs7236529
rs61575703
rs12457950
rs55662782
rs12965176
rs9960193
rs6506301
rs4797210
rs16948164
rs1963827
rs111361963
rs9951353
rs7228644
rs12606611
rs75591954
rs58461379
rs62081964
rs113022020
rs73937138
rs111964209
rs4798363
rs73937139
rs76754528
rs117862146
rs2874688
rs2293227
rs77751403
rs61201798
rs12965156
rs1539809
rs11661729
rs78100224
rs2186912
rs8091944
rs1719990
rs12458743
rs8085771
rs11665404
rs12457330
rs1719980
rs72870310
rs73937175
rs4290555
rs1893197
rs4798379
rs12455403
rs16948514
rs35444489
rs9958115
rs2040192
rs7226716
rs67167275
rs59809776
rs117193023
rs7242770
rs9947217
rs6506314
rs77404589
rs7239955
rs8091532
rs78267087
rs72871833
rs58481964
rs10502332
rs72871878
rs9963417
rs12961859
rs75303432
rs4797230
rs74536728
rs9958407
rs12607762
rs79201088
rs7506639
rs4797232
rs9966008
rs8093464
rs28706234
rs9954653
rs72867858
rs77231600
rs8092635
rs143414304
rs6506341
rs35831965
rs35317528
rs1940605
rs6506345
rs11081220
rs62076824
rs28665389
rs72868372
rs2212522
rs78991688
rs4356554
rs138074500
rs1940604
rs144977749
rs61203475
rs559016
rs12150824
rs1940613
rs76636768
rs12961507
rs72868399
rs7241753
rs1557310
rs2155582
rs1893192
rs59007839
rs626823
rs608493
rs609014
rs77175915
rs2155581
rs571298
rs549827
rs565841
rs78192978
rs549490
rs75347950
rs17392470
rs474514
rs675244
rs11875911
rs57323514
rs117938228
rs11081225
rs73376076
rs8094829
rs12457334
rs694182
rs2212524
rs623220
rs588339
rs28758629
rs9961584
rs72874025
rs7242299
rs75700109
rs113347445
rs117520771
rs7234805
rs7234545
rs9960825
rs17486103
rs35086339
rs7228441
rs528801
rs636589
rs79912036
rs6506373
rs341187
rs72864847
rs117577004
rs111663367
rs10853336
rs631337
rs341181
rs59509775
rs112360050
rs173149
rs341237
rs2123311
rs882838
rs1426333
rs341179
rs7228477
rs2322528
rs1365304
rs16950114
rs72865146
rs4798443
rs12455109
rs8083385
rs9963332
rs7235209
rs77341824
rs6506396
rs61538882
rs7236510
rs17504850
rs12458804
rs9960669
rs78077627
rs58692179
rs34054987
rs76141801
rs80033804
rs192019280
rs67162636
rs11664752
rs2889405
rs7233874
rs9953533
rs547779
rs146658880
rs11663962
rs2567259
rs9949068
rs55887930
rs2105657
rs7244382
rs12454596
rs35614634
rs16950868
rs633691
rs75442812
rs72887129
rs57724819
rs524592
rs678570
rs28404496
rs489295
rs9955616
rs150769762
rs11081290
rs11661974
rs507640
rs12607841
rs4384671
rs143186987
rs17440727
rs531160
rs4127404
rs4127405
rs2016274
rs478879
rs662471
rs539713
rs566042
rs11661841
rs475598
rs140515502
rs17442186
rs7231835
rs566655
rs16951095
rs571324
rs7235102
rs140718292
rs61565014
rs11659412
rs4798534
rs7240089
rs16951262
rs984355
rs80199417
rs2089760
rs334411
rs56804329
rs11874166
rs334399
rs9958271
rs7231458
rs3905504
rs461096
rs9951998
rs11661946
rs497065
rs2175090
rs72892104
rs560098
rs112358769
rs77658740
rs534388
rs28368264
rs9947416
rs115507398
rs16951987
rs56333181
rs956551
rs16952062
rs2136367
rs6506519
rs13381320
rs16952248
rs142567428
rs637809
rs4121620
rs9953589
rs117063249
rs16952507
rs1940350
rs111946167
rs749452
rs17557502
rs364418
rs75683209
rs72893367
rs72893378
rs1031116
rs149157093
rs56665357
rs16952603
rs60419110
rs141068752
rs79862285
rs113393121
rs12606423
rs182354825
rs59998287
rs73379963
rs60826799
rs117286522
rs7236256
rs1443601
rs6506540
rs62090941
rs62089471
rs12326176
rs79584450
rs1596384
rs185816218
rs138155985
rs7233195
rs4798608
rs111820048
rs12326060
rs62089549
rs73387768
rs62089553
rs11660158
rs143367888
rs113496629
rs2098265
rs12969070
rs75564304
rs9961979
rs28890935
rs59198827
rs12963432
rs140058579
rs4416081
rs8086412
rs111746791
rs11659295
rs12960329
rs9960673
rs12607791
rs9965774
rs11876614
rs72913108
rs7504267
rs7507046
rs78078193
rs4798619
rs56251670
rs111232347
rs77753718
rs4371221
rs641631
rs3786385
rs56213908
rs72918718
rs8093169
rs11661181
rs72906448
rs8089827
rs2242146
rs4797313
rs75882183
rs55837035
rs4798635
rs76814885
rs678682
rs8091394
rs2509550
rs7230093
rs76811079
rs76523979
rs9966297
rs638932
rs17492086
rs144586887
rs640709
rs655793
rs56752245
rs930924
rs12457034
rs597562
rs7243929
rs8086575
rs617188
rs624735
rs62085065
rs4798645
rs78380005
rs111553413
rs17579916
rs9304013
rs12605227
rs7228499
rs8089859
rs2077149
rs12457756
rs11665571
rs12456257
rs7233676
rs4798651
rs4798652
rs36067846
rs8083797
rs1159030
rs6506595
rs2165720
rs80104589
rs9954925
rs9953926
rs1965821
rs1965822
rs117330917
rs11876268
rs9955691
rs35307590
rs76295473
rs9958200
rs17582835
rs149100294
rs17582975
rs141395366
rs78468114
rs34583596
rs12957348
rs8094826
rs7233164
rs117155698
rs9964703
rs1596224
rs11661395
rs321655
rs71362032
rs321653
rs321664
rs142319283
rs141356672
rs187526436
rs111604821
rs146942112
rs400839
rs538700
rs145278676
rs62086847
rs4798671
rs11081404
rs2726345
rs58666815
rs56039122
rs55752175
rs7230617
rs556293
rs593582
rs8087976
rs17480497
rs2017153
rs9958435
rs682898
rs149573117
rs73939529
rs608916
rs11662290
rs4798687
rs57843573
rs56238601
rs556991
rs12326073
rs76804131
rs59875081
rs563610
rs4797331
rs633286
rs12456160
rs7240959
rs55676538
rs626601
rs12956170
rs595802
rs11872800
rs2170297
rs145420274
rs4798693
rs72942365
rs690490
rs73939565
rs4798697
rs150616043
rs75169219
rs115966849
rs117110087
rs118005146
rs146538495
rs4798705
rs73939576
rs73939579
rs16954483
rs8091183
rs11661738
rs2155551
rs4445957
rs139128355
rs71362062
rs116897439
rs112738146
rs74619785
rs113267196
rs7242735
rs6506620
rs7237940
rs9956741
rs144543981
rs28391512
rs55923958
rs1824728
rs79727675
rs8095071
rs9807402
rs12607424
rs75695915
rs9948861
rs80094328
rs75413843
rs17515178
rs61495657
rs7237466
rs12457181
rs61184045
rs112670435
rs12608242
rs145080678
rs9675680
rs113881658
rs60509547
rs140567646
rs61462499
rs787558
rs12454601
rs594792
rs3786306
rs671365
rs605961
rs2277729
rs116871395
rs1265930
rs2849410
rs2509832
rs377566914
rs9967332
rs871044
rs2289630
rs2304953
rs114249643
rs4797585
rs116724328
rs111227140
rs4797593
rs12970953
rs57148988
rs67749125
rs4239303
rs74811617
rs7226885
rs17519488
rs71367589
rs9948689
rs59626352
rs62099883
rs73402735
rs16976875
rs662383
rs647077
rs57967783
rs72871702
rs72880946
rs12604442
rs4386188
rs57281925
rs3753062
rs3753061
rs4797650
rs7504312
rs7504200
rs117336582
rs7505615
rs34939372
rs8084404
rs11080561
rs62097486
rs73947526
rs8092502
rs4796957
rs4797663
rs75614943
rs12966610
rs6416992
rs4077043
rs56173210
rs7232427
rs77598499
rs61743679
rs117043927
rs12968089
rs112674702
rs11661708
rs11873521
rs481029
rs8088106
rs190166483
rs149078666
rs142714356
rs3760551
rs72875382
rs1977937
rs34448712
rs147940007
rs118037127
rs2542172
rs72882932
rs948319
rs2542178
rs2847249
rs12457255
rs59569234
rs147045247
rs111315101
rs9948472
rs77689926
rs2186941
rs72870519
rs8090599
rs34418345
rs11875687
rs45569735
rs190344019
rs139575487
rs7241016
rs74874562
rs2222138
rs4797713
rs3848467
rs141805904
rs147099697
rs9958611
rs77739901
rs77822858
rs9953027
rs11662410
rs58560225
rs73950702
rs6505771
rs2138653
rs72874110
rs8088752
rs146579859
rs72874121
rs11080613
rs117978838
rs28547349
rs28534710
rs68004799
rs57692810
rs57277014
rs3976787
rs72874162
rs3602
rs9303778
rs143002906
rs8093334
rs113271592
rs77960625
rs76328270
rs7229909
rs1541282
rs9945230
rs150535798
rs4797024
rs117865139
rs7238604
rs62086301
rs74586287
rs12965690
rs7243771
rs4800462
rs1006260
rs1469768
rs2847120
rs367053
rs12454201
rs7239677
rs11665398
rs75659923
rs11665313
rs7342994
rs62093182
rs73394836
rs28594790
rs79158560
rs8083444
rs142869608
rs73966436
rs9963573
rs4800144
rs116099297
rs148120790
rs78023008
rs8098316
rs6507496
rs12964262
rs145737256
rs303762
rs1805084
rs2303880
rs1788766
rs2043062
rs7236966
rs56718069
rs1652373
rs2115803
rs12960692
rs77601317
rs9967314
rs9958615
rs113962390
rs12454107
rs8086285
rs77185859
rs17187445
rs4800546
rs12455441
rs12604451
rs9959658
rs144499450
rs79311994
rs77755828
rs12967712
rs12455245
rs7244139
rs12604798
rs9949754
rs9962319
rs45561436
rs716510
rs1786123
rs9955230
rs11873728
rs1623173
rs76387937
rs16940610
rs275879
rs275876
rs117822147
rs2588556
rs7226868
rs2730011
rs7239622
rs73394345
rs731665
rs62088009
rs2848614
rs78496386
rs1259952
rs114000476
rs8083088
rs45485003
rs9948982
rs1421118
rs623280
rs2015563
rs8085403
rs8088669
rs524730
rs113883985
rs9783924
rs541949
rs139389996
rs142639427
rs17203265
rs17203314
rs9944755
rs60663504
rs149089709
rs140167677
rs657132
rs9945837
rs112313492
rs555303
rs12965720
rs72874742
rs628674
rs112724666
rs77465924
rs17798754
rs60732494
rs1941623
rs116988601
rs111865704
rs118114035
rs10502466
rs11659443
rs56132597
rs4800201
rs9807471
rs75924768
rs73943958
rs113875342
rs117552988
rs117251152
rs9950250
rs72881253
rs56233715
rs72881267
rs4393651
rs8085882
rs58364951
rs73407173
rs72874434
rs62083904
rs75459749
rs8083787
rs12607354
rs75604077
rs117400022
rs9304476
rs45597235
rs138544358
rs45475191
rs11662499
rs148173231
rs73944002
rs4800628
rs12454512
rs7235504
rs12456829
rs7230778
rs9304477
rs7236286
rs28487922
rs4239442
rs12456060
rs9955338
rs7407524
rs7504138
rs62082338
rs9965940
rs8083899
rs4516308
rs12455530
rs75223649
rs55993006
rs118012604
rs75070995
rs112831810
rs9789176
rs9944987
rs12957369
rs80030505
rs62085456
rs144776721
rs1785583
rs7242759
rs9952552
rs72885405
rs140025149
rs3753
rs17662001
rs7242180
rs3903163
rs10048281
rs6508445
rs9955921
rs1557318
rs1468965
rs1468964
rs116858315
rs77593929
rs6508446
rs17604918
rs8098388
rs7226648
rs3893676
rs3893675
rs8083585
rs17799897
rs58356101
rs8088765
rs79576286
rs2186948
rs8092852
rs73944615
rs7232842
rs2298594
rs73944624
rs9948310
rs10454720
rs62088561
rs8096720
rs34055304
rs76072574
rs75999751
rs12607431
rs36113185
rs524846
rs542573
rs4520910
rs16942490
rs115908751
rs1942424
rs2438415
rs67985029
rs561799
rs66823803
rs9304497
rs920308
rs11083175
rs509322
rs567982
rs62085533
rs117639678
rs7228610
rs8096730
rs78367142
rs512783
rs112424324
rs17682859
rs728659
rs470930
rs470268
rs647852
rs1667550
rs79863376
rs72938866
rs112471171
rs73416205
rs2704054
rs11081701
rs139494751
rs72938891
rs2230234
rs2053825
rs7232391
rs12373441
rs1667223
rs1791159
rs9945735
rs1449080
rs1791202
rs875425
rs1667235
rs72922938
rs72922947
rs79483255
rs1026123
rs113802543
rs7241676
rs17661533
rs71361333
rs72639474
rs145581407
rs73954675
rs8084785
rs77139233
rs12458466
rs72924830
rs9950882
rs1972988
rs11660586
rs17661827
rs10502574
rs1600922
rs4799316
rs113838621
rs9957818
rs2168796
rs6507047
rs1379640
rs76804044
rs78991047
rs8095421
rs11661192
rs76203005
rs1941705
rs142055262
rs4799709
rs112465996
rs12709667
rs182163904
rs74377072
rs17746949
rs4799717
rs117037979
rs12455008
rs1941687
rs148877322
rs79018236
rs76099168
rs60241046
rs4799728
rs2131767
rs1013696
rs16964973
rs62097767
rs147637189
rs958127
rs78206342
rs72957304
rs117304690
rs117644884
rs116846781
rs1941350
rs12606396
rs77473029
rs74685023
rs1941347
rs78443676
rs1941356
rs4258695
rs4419127
rs16965087
rs9807175
rs74933173
rs4799746
rs117371013
rs76587015
rs10853431
rs75894709
rs79611284
rs118146967
rs4799364
rs75508522
rs115290986
rs72960675
rs661349
rs12965398
rs112545861
rs12969541
rs72891671
rs189338883
rs7241635
rs145975697
rs1787228
rs72893603
rs1787218
rs77720567
rs112458231
rs28809318
rs62102728
rs117043190
rs117272470
rs143633106
rs193023396
rs1942239
rs323287
rs77979005
rs3747897
rs1786060
rs77510701
rs66884960
rs72900312
rs67140000
rs72900328
rs4799438
rs56042442
rs187552783
rs1662917
rs147395924
rs150639456
rs11874361
rs9955990
rs78038172
rs611473
rs11662255
rs76291663
rs536374
rs554346
rs72885329
rs3865392
rs148346925
rs112003653
rs9967531
rs140512427
rs145215654
rs559910
rs61583955
rs75250507
rs147414756
rs8094149
rs7232868
rs7234088
rs1786788
rs1786825
rs1786818
rs11659173
rs1539845
rs9807173
rs9948984
rs74869210
rs72639498
rs78245175
rs12605960
rs60950243
rs77197491
rs79828856
rs55821042
rs117181276
rs77280470
rs16968965
rs12150854
rs1893371
rs12607511
rs1786802
rs79262907
rs12454639
rs1539851
rs1786800
rs4799939
rs117849219
rs948536
rs189651843
rs1941951
rs9961056
rs9961713
rs11661422
rs140535719
rs9955020
rs114484076
rs150357232
rs12458032
rs7240663
rs4890408
rs75274237
rs7228992
rs73480777
rs1804730
rs111956612
rs1835499
rs73951748
rs147265019
rs77552234
rs149787100
rs4890412
rs669924
rs7226659
rs62089939
rs12454633
rs77064532
rs74713692
rs565924
rs146603103
rs617460
rs615258
rs490183
rs1944404
rs1944418
rs684401
rs138847879
rs117096853
rs7239931
rs4890245
rs79415282
rs55921290
rs57485356
rs78488774
rs149253497
rs60743642
rs80295767
rs78271276
rs80179522
rs113297637
rs151240670
rs186071167
rs79173229
rs16977370
rs16977378
rs17663805
rs148886282
rs17758320
rs11664743
rs4243279
rs6507695
rs7237514
rs4890323
rs75878879
rs75584069
rs10438967
rs2364835
rs16978548
rs11874989
rs6507699
rs4602126
rs16978552
rs7243450
rs3894151
rs117482031
rs9949861
rs3889748
rs57399080
rs80011616
rs7243484
rs4890325
rs4286190
rs117669813
rs3861809
rs75122889
rs17766830
rs12962116
rs34324193
rs62095759
rs76459870
rs35906823
rs117361126
rs1452277
rs76417242
rs118147158
rs12970010
rs140732711
rs71364543
rs59128481
rs426303
rs188666577
rs76129142
rs77249341
rs12956234
rs10775482
rs17768374
rs11082535
rs74520018
rs4890672
rs4890673
rs8093709
rs117623116
rs4243280
rs74767915
rs17690358
rs9945240
rs72911371
rs36086089
rs2086005
rs4890675
rs74365959
rs72913440
rs78609390
rs111504720
rs186495471
rs75423393
rs148411377
rs101941
rs148611563
rs7228147
rs328144
rs675312
rs328122
rs12458980
rs80220231
rs328191
rs1606889
rs8090543
rs72915441
rs74384095
rs328175
rs11082547
rs9950685
rs12965245
rs74663077
rs75060966
rs57266350
rs4890334
rs111690481
rs2447526
rs71364561
rs71364563
rs12605659
rs74429100
rs74621009
rs9946000
rs76012377
rs9949646
rs74611586
rs34679128
rs59298210
rs28528836
rs7237483
rs9304334
rs479328
rs62097218
rs143521396
rs4624284
rs147150662
rs3893054
rs4121686
rs7229175
rs141259474
rs16940040
rs17707032
rs2852963
rs3018347
rs8091406
rs79212493
rs79308940
rs72910483
rs2653647
rs61196230
rs2156019
rs11663338
rs1792689
rs1787177
rs1539871
rs12607921
rs12607709
rs7504816
rs140060914
rs72916032
rs59101086
rs72916099
rs7226472
rs7228052
rs67927311
rs4313606
rs8099419
rs73953660
rs79575701
rs61610858
rs74474393
rs78203158
rs6507799
rs9963693
rs73429521
rs4939719
rs55861534
rs6507803
rs9949802
rs4445959
rs11660709
rs7231310
rs117628944
rs36012307
rs76021660
rs35982789
rs117867381
rs12326262
rs4527084
rs76264341
rs11663777
rs8094799
rs4940264
rs71355332
rs11082656
rs8088182
rs4940292
rs181659481
rs9789091
rs8092444
rs116964943
rs77218850
rs77543968
rs72922152
rs73431368
rs4347695
rs4436842
rs79500226
rs1893835
rs8092130
rs34446059
rs62088886
rs75035620
rs9960392
rs2156650
rs7240208
rs8084060
rs11875391
rs8083354
rs11082663
rs62088922
rs62088927
rs74591952
rs112534929
rs74863115
rs9967105
rs80136665
rs62086475
rs16949019
rs9957779
rs56343080
rs884174
rs1105718
rs12954517
rs72909642
rs6507838
rs113406334
rs4940352
rs72911515
rs17751341
rs75259022
rs113792765
rs139226765
rs1000011
rs114457174
rs2187430
rs146224685
rs8090349
rs112179908
rs9947735
rs1944575
rs9304363
rs78539586
rs144302777
rs12326831
rs1893949
rs72919581
rs752726
rs16949125
rs4374237
rs72919600
rs7231266
rs7235304
rs1873126
rs111899709
rs78048246
rs77557754
rs76387830
rs62086551
rs9956183
rs8087061
rs1004426
rs117863718
rs8097976
rs7350991
rs4939774
rs4147513
rs7232648
rs10048328
rs12962633
rs6507846
rs79076456
rs141398595
rs76623661
rs16949299
rs113465495
rs112998430
rs11082682
rs11082685
rs73441470
rs8097948
rs2337070
rs72925539
rs144696658
rs76826295
rs60508122
rs7240702
rs3786178
rs299711
rs299726
rs299728
rs28684392
rs111692170
rs299756
rs299755
rs12963372
rs79505651
rs117888384
rs12606075
rs78718877
rs79638125
rs8085434
rs9960934
rs8093573
rs8088693
rs12458836
rs16949777
rs8089264
rs10502895
rs12608225
rs11874319
rs11082695
rs11661260
rs4076477
rs113732173
rs12604768
rs17184319
rs6507865
rs28556305
rs12454567
rs55711915
rs118104669
rs62103263
rs117736720
rs6507867
rs9304370
rs62103264
rs56342288
rs58047587
rs4284709
rs72913707
rs56004025
rs4533357
rs4078504
rs72913717
rs8099616
rs12606981
rs4561537
rs78136841
rs12455557
rs4583322
rs7237630
rs76667091
rs4500815
rs9949938
rs74881242
rs79230437
rs3764481
rs62103300
rs4547405
rs11874293
rs1316826
rs2337102
rs9962669
rs11665341
rs9954676
rs11665512
rs142169777
rs114617469
rs4939821
rs4404146
rs11082710
rs16950052
rs937023
rs60151361
rs7240966
rs72915695
rs4427872
rs151327073
rs72917742
rs7229639
rs4939827
rs12456328
rs72917785
rs7351039
rs2337104
rs79056023
rs9952412
rs59741680
rs1873191
rs76512453
rs77243909
rs12956326
rs12967019
rs34296038
rs73435488
rs9947032
rs2337143
rs2337147
rs6507946
rs7238176
rs66905565
rs59103188
rs9304384
rs77008331
rs11660661
rs7227494
rs147116967
rs117448671
rs68036642
rs138426310
rs7242611
rs186030038
rs79060184
rs11082785
rs78923237
rs17713794
rs144246492
rs488191
rs12965607
rs117413283
rs2276167
rs1217616
rs112907934
rs2298628
rs58160181
rs17715292
rs9958316
rs1787582
rs1790799
rs79419384
rs62098864
rs1557355
rs17801555
rs11082795
rs17715519
rs17728590
rs7240708
rs192955478
rs7228713
rs72912001
rs9304393
rs17715739
rs11663368
rs72913861
rs72913878
rs117761735
rs75267630
rs78626055
rs144420579
rs2852095
rs17659822
rs2338686
rs1511153
rs34151822
rs72917854
rs9949381
rs34076760
rs17660048
rs117346410
rs4939941
rs907233
rs111770950
rs78000200
rs149978380
rs113129541
rs117121088
rs193274045
rs79045919
rs1705515
rs62101529
rs111999307
rs11876532
rs141820025
rs8091012
rs1662892
rs112580530
rs1790455
rs7245013
rs894771
rs4424991
rs768360
rs141839643
rs186013692
rs74913825
rs138457406
rs184512276
rs77487584
rs140686
rs744982
rs17660776
rs55808726
rs8091509
rs76975712
rs8095785
rs114248109
rs12953779
rs12967916
rs117024777
rs73960367
rs116917382
rs948552
rs9945344
rs142244002
rs183003756
rs8087969
rs60143274
rs7237640
rs4499331
rs10775498
rs8182441
rs8096627
rs141271260
rs76105451
rs148562629
rs78211307
rs139434861
rs148935382
rs75062755
rs12606521
rs12454367
rs12962587
rs74372183
rs2018485
rs2016584
rs75341207
rs67793506
rs72627228
rs9807112
rs68021739
rs145032168
rs192310361
rs77111784
rs72926881
rs1944362
rs8097587
rs118075739
rs117110153
rs1944360
rs17063289
rs6566876
rs1943400
rs116633574
rs12961632
rs145540204
rs1548959
rs11152008
rs77870870
rs1230712
rs916830
rs3745061
rs1942964
rs117532731
rs73449652
rs1217562
rs1217563
rs72627241
rs4060159
rs12958379
rs4940739
rs615180
rs7245220
rs625162
rs4411582
rs7236033
rs12454166
rs139710940
rs12457254
rs17064171
rs118103062
rs113216311
rs1942538
rs6566916
rs149156388
rs9957740
rs8097619
rs8097163
rs7241218
rs59237263
rs17064345
rs1787771
rs1787773
rs28647359
rs529445
rs474743
rs58933947
rs571843
rs540101
rs34658652
rs62096186
rs78547897
rs520210
rs115584289
rs8091185
rs12455559
rs17760597
rs8083107
rs513563
rs79305938
rs11665627
rs9957736
rs8095185
rs1551247
rs113535789
rs7243360
rs10871753
rs117045844
rs4940663
rs72946443
rs9950996
rs34639145
rs17064916
rs9963986
rs12458921
rs4940677
rs76863091
rs117243665
rs77890218
rs60147732
rs34612540
rs113635149
rs12968521
rs12953746
rs6566976
rs8099200
rs73443134
rs7243198
rs4365374
rs28624836
rs4539687
rs67802127
rs4271673
rs2277720
rs7242547
rs7242261
rs1563602
rs2168709
rs72988802
rs62097787
rs7230734
rs75680805
rs73964739
rs1943226
rs11873305
rs185812071
rs112246396
rs7239577
rs8086205
rs55670435
rs9961373
rs62095769
rs11873709
rs8095679
rs72981026
rs117624401
rs1943242
rs1943243
rs62095805
rs71357695
rs2156334
rs62098610
rs17070245
rs306215
rs10515989
rs306229
rs141543367
rs7230382
rs113217057
rs1244273
rs9954237
rs4941161
rs147909994
rs111893772
rs510415
rs74418352
rs111403116
rs76503827
rs79617030
rs112685444
rs117481970
rs523478
rs71353373
rs118172287
rs79642205
rs34670594
rs149308478
rs34127588
rs117481255
rs12962640
rs860916
rs117996704
rs11662646
rs752368
rs77797533
rs72947701
rs550715
rs149802844
rs9953136
rs11152364
rs72931814
rs495737
rs509215
rs143879691
rs7232459
rs12326880
rs17070627
rs72937496
rs12454613
rs9962630
rs117119518
rs7504244
rs9960864
rs17086017
rs73968528
rs118066166
rs10514047
rs10514048
rs80070178
rs77476928
rs8086413
rs148533599
rs72967391
rs1432074
rs72969305
rs9966231
rs2298726
rs686105
rs62091970
rs11872881
rs4892018
rs72972719
rs8096363
rs8086296
rs55661672
rs9783852
rs4892023
rs77425348
rs138183199
rs60405548
rs113155787
rs73966277
rs9950790
rs9319849
rs12457678
rs56673346
rs4891486
rs4892117
rs62101149
rs62101151
rs1540030
rs145075125
rs7232243
rs9951820
rs7226547
rs17088159
rs4558487
rs9967499
rs9963443
rs17088197
rs10514087
rs17088241
rs4132122
rs17088272
rs72978439
rs11661434
rs8084789
rs7234733
rs12955729
rs1897147
rs12326937
rs930132
rs8096101
rs751917
rs143364471
rs4892137
rs1430539
rs7234193
rs148186774
rs4892142
rs9944979
rs1367345
rs9957768
rs17088617
rs1943919
rs116888092
rs2850488
rs9946605
rs12955042
rs62097006
rs1788646
rs1790860
rs948798
rs8088762
rs142134657
rs28622132
rs8087502
rs56404492
rs1790822
rs10871732
rs7228143
rs9950391
rs9319895
rs9948558
rs7238179
rs1970976
rs56134691
rs117767214
rs72980405
rs11873741
rs74328061
rs12964619
rs4892231
rs193033680
rs7234384
rs78635118
rs8084058
rs8090744
rs3794950
rs735076
rs11664131
rs12954579
rs8087768
rs9949990
rs17817345
rs12961730
rs9807248
rs1559809
rs9967490
rs12960862
rs7505555
rs11661606
rs7504377
rs12327049
rs117766951
rs118098376
rs537282
rs7230274
rs11151108
rs645699
rs4891235
rs787583
rs17265067
rs2452655
rs2439261
rs625654
rs629081
rs2639993
rs2639974
rs10460107
rs1866732
rs17056717
rs2404869
rs4891250
rs4891254
rs8084008
rs2581643
rs77656124
rs3826609
rs4383238
rs2439256
rs4891259
rs12962160
rs2581669
rs80144070
rs73484134
rs76704057
rs12953745
rs116986793
rs13381538
rs17056869
rs12456166
rs8088456
rs79843419
rs140882421
rs72971846
rs59858386
rs76164180
rs12967276
rs62090926
rs17195443
rs11151122
rs17195803
rs4919908
rs28992474
rs916904
rs2301741
rs62134282
rs138248777
rs8110974
rs351981
rs17684161
rs1683593
rs1631848
rs184749
rs350131
rs8101420
rs2292453
rs1875960
rs55865858
rs67241085
rs8109586
rs8100357
rs4426464
rs8108510
rs757528
rs60482625
rs151224036
rs893539
rs3746045
rs11084912
rs10411032
rs3810416
rs7260336
rs12610631
rs11084918
rs2396361
rs3810415
rs10412162
rs150699553
rs744385
rs72977691
rs4807178
rs8103761
rs77684435
rs10416239
rs2018771
rs2240656
rs10417087
rs76601537
rs137872210
rs3803915
rs2385543
rs117573834
rs8100827
rs8113528
rs3815146
rs12983546
rs2301799
rs2523177
rs10409063
rs11668896
rs8108067
rs7254381
rs4807225
rs117275725
rs8112783
rs28645435
rs2270048
rs3746285
rs75504785
rs730960
rs187815408
rs73919637
rs2894565
rs148784582
rs7507413
rs62120707
rs111477791
rs4807261
rs17763674
rs111768825
rs57770804
rs148229383
rs12462898
rs4807269
rs62119877
rs79122943
rs10414841
rs3783501
rs7249224
rs147785722
rs4806858
rs10410637
rs4267454
rs10416524
rs17755082
rs3752174
rs17755118
rs4806861
rs7254861
rs35103234
rs56211570
rs1974579
rs7259694
rs4807289
rs8102656
rs12980307
rs6510683
rs8104104
rs10425543
rs7254017
rs4807295
rs7252269
rs6510717
rs144425336
rs77792449
rs8110998
rs8111883
rs7248226
rs3786948
rs3746073
rs11666431
rs929535
rs488211
rs83488
rs216282
rs11084990
rs7257368
rs308049
rs45595438
rs1465245
rs399204
rs2074865
rs66509881
rs62125875
rs1637654
rs311625
rs28372911
rs482758
rs2041128
rs11669793
rs10421668
rs10422137
rs7257762
rs1864226
rs11666588
rs11669592
rs10405694
rs7359943
rs12463014
rs12610949
rs243338
rs8104505
rs11666856
rs117557792
rs28571743
rs7249084
rs11673616
rs7260518
rs11883301
rs112238584
rs34861988
rs34247072
rs60103502
rs7258751
rs11667398
rs11880374
rs16992471
rs9917028
rs9783964
rs79679694
rs79008996
rs10410207
rs60199752
rs111626507
rs2109069
rs78895280
rs10411311
rs7508325
rs62113893
rs12463162
rs116326102
rs35746455
rs11673100
rs67300858
rs74957012
rs4807635
rs7249538
rs74751848
rs12460989
rs4806998
rs7255976
rs79847277
rs9749313
rs28647372
rs11672931
rs11085100
rs12460759
rs4807654
rs7254729
rs7248158
rs2779180
rs10409097
rs10406652
rs2062907
rs12980651
rs1055919
rs58200477
rs10421386
rs8103635
rs3760949
rs8100346
rs2602701
rs10420320
rs2779172
rs2779169
rs4807664
rs2656924
rs116903907
rs2307205
rs963277
rs8107449
rs2602696
rs2779176
rs2250981
rs3826927
rs147345704
rs169081
rs35502362
rs74875365
rs10406504
rs146433978
rs2005823
rs17271827
rs112859831
rs8104589
rs11085138
rs668692
rs623264
rs456286
rs12977132
rs4807771
rs416306
rs406063
rs10419766
rs138168569
rs113565037
rs140176891
rs10421173
rs675136
rs4807040
rs11878404
rs1006130
rs112448766
rs447097
rs386559
rs72977047
rs77023921
rs35618760
rs565694
rs4510145
rs8101923
rs12610531
rs45500293
rs8113645
rs60466689
rs184652964
rs12971910
rs739943
rs150239743
rs4807798
rs3760767
rs79931869
rs11671068
rs2485257
rs1538012
rs8104044
rs73559867
rs112648928
rs145901288
rs10425830
rs12327749
rs57329093
rs7246979
rs4603684
rs140982243
rs112630876
rs118038920
rs60711131
rs2305058
rs34488963
rs111919545
rs9304938
rs191548
rs8111177
rs348357
rs62107586
rs7257887
rs12151125
rs422981
rs348347
rs117477756
rs140906061
rs75688600
rs73500060
rs59317050
rs74651651
rs520802
rs56173429
rs56188716
rs478933
rs509072
rs11260038
rs140843708
rs2042919
rs2115108
rs3745382
rs2115107
rs4804833
rs3810213
rs144875688
rs12973257
rs117407996
rs745123
rs12978895
rs7251814
rs1204494
rs72993911
rs11672038
rs35101205
rs4804267
rs62126082
rs35579498
rs73009364
rs61744943
rs36124795
rs8112525
rs1531548
rs7246376
rs12162233
rs12162237
rs7260060
rs11260062
rs10416763
rs28507801
rs8112582
rs9676850
rs1466448
rs7259572
rs2967625
rs35484831
rs11672652
rs62126446
rs10426096
rs2306199
rs36247
rs28133
rs2967692
rs250508
rs7250584
rs2232778
rs4147645
rs35252095
rs144544599
rs3965185
rs2241589
rs890853
rs75586738
rs74176295
rs78895694
rs62117488
rs74880017
rs113328226
rs17273881
rs10426265
rs6511241
rs8104943
rs10417385
rs4804476
rs11673575
rs6511284
rs8102604
rs8103821
rs78948895
rs77438995
rs3745264
rs281426
rs117798643
rs12611016
rs281422
rs7507634
rs11673632
rs3745261
rs3181049
rs61451658
rs73003512
rs149329233
rs12720358
rs12720356
rs12720355
rs91755
rs280525
rs12720234
rs77477628
rs8106630
rs149324369
rs11879176
rs150340043
rs7256672
rs11878853
rs7259486
rs9749588
rs12459219
rs4804136
rs10402752
rs12981977
rs62128794
rs12459544
rs12979378
rs11666992
rs11545166
rs3745244
rs73018660
rs78256348
rs79416581
rs138394234
rs73496568
rs118142475
rs113877141
rs12974306
rs7247567
rs12973986
rs139308391
rs147081769
rs17001002
rs2288843
rs142146862
rs57900086
rs8104020
rs60768408
rs1529729
rs34285220
rs7249753
rs74257940
rs2569559
rs10423288
rs140898392
rs79915079
rs12611153
rs2569546
rs2569542
rs2569538
rs117091263
rs77373181
rs17242677
rs5742911
rs7252687
rs7247840
rs10417617
rs4804572
rs112073805
rs73504677
rs34411473
rs8111456
rs12975458
rs151248253
rs114646860
rs112685241
rs138572354
rs17699089
rs146898772
rs375323
rs139460280
rs322128
rs17699238
rs3816864
rs57031301
rs12976608
rs12463320
rs2291516
rs10416704
rs501257
rs17426435
rs311779
rs150236454
rs1091350
rs75282733
rs7254564
rs73000458
rs55959766
rs12052145
rs183623185
rs112444199
rs11665740
rs113671908
rs12972621
rs893546
rs117579730
rs112217048
rs166601
rs62109831
rs62109834
rs142393480
rs58280712
rs7245495
rs59273572
rs8112964
rs12104271
rs722571
rs35498319
rs116813755
rs148612105
rs12609353
rs10418034
rs111298277
rs2072597
rs9384
rs11667458
rs140618956
rs2967890
rs2974753
rs11668444
rs7248481
rs10424261
rs10404803
rs9749255
rs10425874
rs35263699
rs8112154
rs12984031
rs10407750
rs579003
rs530311
rs12984344
rs498284
rs11670662
rs495689
rs11669593
rs6511923
rs73513639
rs10408105
rs73513642
rs888876
rs79682414
rs7251524
rs75499065
rs9917042
rs9917022
rs4517893
rs12461754
rs117546472
rs11673477
rs35245805
rs4926214
rs7249496
rs1042728
rs3810255
rs3810253
rs58899474
rs74970301
rs145234707
rs11666882
rs12979318
rs1803768
rs755892
rs34791797
rs191771138
rs34256394
rs10412426
rs4926131
rs78628129
rs78155778
rs3887111
rs725461
rs2079251
rs71334754
rs113614540
rs736737
rs10422099
rs116923487
rs8101836
rs7508186
rs79574972
rs10414630
rs7255683
rs73516069
rs76792604
rs55885992
rs10518246
rs191401873
rs3181162
rs11574685
rs143483563
rs36102842
rs111302841
rs113297982
rs10417575
rs11671601
rs12609081
rs148779055
rs12977092
rs2040858
rs2240299
rs11670951
rs62116492
rs140632377
rs75712402
rs61745957
rs1114312
rs71334761
rs57538005
rs2074616
rs34566102
rs10417567
rs77071715
rs2241400
rs62117911
rs12462702
rs285290
rs285283
rs57236585
rs66768650
rs56261431
rs2124902
rs388637
rs141874075
rs55987419
rs4808479
rs285253
rs75150186
rs10418502
rs3855681
rs56309547
rs501537
rs429294
rs12973365
rs12462380
rs62119951
rs12608932
rs4808675
rs35186617
rs7247279
rs4808090
rs12981221
rs6512208
rs17710624
rs74180831
rs10413325
rs6512211
rs7251241
rs8111528
rs7254651
rs10422925
rs67586619
rs10404160
rs3746197
rs10420431
rs2287858
rs2382983
rs141632535
rs17654456
rs11672023
rs265542
rs36692
rs12610040
rs41526947
rs12980842
rs36688
rs7256058
rs10407076
rs9676553
rs11086080
rs1057261
rs73512431
rs28597966
rs10451509
rs56108434
rs17654580
rs10412489
rs67280744
rs34058249
rs418889
rs419109
rs435614
rs34512069
rs718784
rs411130
rs55810749
rs12461885
rs34031974
rs438421
rs12460450
rs374326
rs426132
rs365765
rs145258305
rs142848711
rs1811241
rs138602176
rs190415956
rs8110364
rs759289
rs273266
rs7249773
rs200380
rs117329793
rs7259012
rs138548095
rs10424581
rs117385863
rs74739592
rs11672885
rs116461727
rs2241351
rs35999725
rs6512256
rs73527092
rs59896830
rs1978423
rs4808784
rs1019445
rs12459368
rs113230003
rs34068189
rs3746183
rs4072287
rs3746181
rs1043063
rs7226
rs17725099
rs75347775
rs1227732
rs8101249
rs73011458
rs10408290
rs111682204
rs577260459
rs4808814
rs10424678
rs8111568
rs41293581
rs144474740
rs886243
rs2314662
rs144974843
rs118179986
rs10409528
rs4808828
rs111981776
rs60941598
rs544491811
rs111551996
rs60702694
rs114724345
rs3764627
rs76561599
rs11665980
rs11085236
rs28793742
rs111532577
rs76662694
rs12972894
rs17215305
rs62135499
rs4808186
rs12609573
rs3761081
rs72997195
rs78454476
rs78585802
rs8102111
rs2238674
rs28409009
rs138295924
rs34351431
rs74181134
rs2965189
rs1097506
rs112889211
rs10418636
rs150453275
rs10426871
rs141560031
rs76802226
rs80218432
rs11667905
rs6511201
rs60811752
rs111650727
rs4324267
rs9749536
rs151013600
rs76145660
rs565406
rs118085972
rs62122463
rs62122464
rs62122468
rs112191575
rs118009792
rs1092784
rs12980814
rs2017849
rs62121602
rs73027682
rs138281532
rs62123033
rs116840825
rs62124077
rs73012434
rs74614797
rs10424248
rs957165
rs970157
rs112150311
rs11670262
rs1347173
rs28578486
rs4805395
rs4804880
rs78623329
rs12151350
rs17625222
rs2865900
rs8107574
rs73923822
rs10423905
rs6509422
rs8105016
rs73022542
rs7246647
rs58969502
rs10420653
rs118089438
rs28525197
rs116882488
rs7250707
rs73545276
rs116653230
rs79553032
rs1368456
rs75647766
rs11668648
rs734837
rs73029470
rs76947410
rs10418900
rs73029502
rs12609245
rs12460278
rs8101645
rs8106720
rs36069416
rs12973638
rs113614444
rs11667986
rs8103310
rs76297148
rs7255293
rs61731483
rs3826698
rs16963103
rs4804896
rs10419941
rs71365949
rs8105553
rs12974472
rs10853830
rs934120
rs934119
rs7257901
rs8111676
rs10401131
rs8101559
rs10425645
rs62102601
rs7258461
rs2909
rs2867600
rs62102623
rs75469062
rs150208843
rs115391218
rs79233512
rs759639
rs11880316
rs10221471
rs11669535
rs10404016
rs10853914
rs8112330
rs12984317
rs10408361
rs12459498
rs12462515
rs56054935
rs60037200
rs111406984
rs12462696
rs117097197
rs144755278
rs71351153
rs10422610
rs78105946
rs8110947
rs75774648
rs242569
rs75650771
rs10417813
rs111478061
rs145931080
rs6510243
rs2075303
rs78907699
rs112438302
rs78674413
rs4805759
rs45562839
rs71351162
rs139724340
rs7252443
rs118175817
rs2903739
rs117097626
rs10048434
rs79026806
rs6510250
rs36021469
rs10412665
rs8112053
rs114753195
rs149547192
rs8113800
rs16967212
rs16967224
rs73040263
rs62103888
rs6510259
rs141474870
rs62103894
rs73042052
rs7251242
rs12978075
rs6510264
rs10411464
rs71351178
rs73034246
rs58176597
rs7250550
rs181966716
rs73036092
rs7250631
rs11671402
rs8105342
rs72488804
rs115853789
rs10405140
rs73040205
rs8107481
rs76805519
rs7253774
rs35917943
rs146723697
rs73043937
rs11547623
rs12979035
rs12973797
rs187306978
rs80039199
rs2651094
rs71351796
rs3104861
rs2546051
rs2862783
rs1422293
rs144782025
rs2545985
rs2546000
rs35376615
rs1053213
rs72623855
rs138653111
rs78090888
rs2546029
rs147651823
rs11084794
rs78480389
rs2607237
rs2651097
rs73038362
rs12459310
rs8113650
rs1060892
rs12461339
rs55742440
rs58392252
rs140105410
rs117986510
rs12974510
rs112283046
rs55737731
rs4806073
rs10411370
rs12986133
rs75702986
rs1687983
rs1687982
rs4806077
rs4632256
rs4805103
rs3787037
rs3761072
rs1006162
rs1688021
rs1672974
rs1688000
rs11666576
rs56178193
rs55751627
rs16970326
rs34759383
rs12979008
rs73039354
rs74514455
rs6510487
rs7252619
rs17304632
rs8113778
rs111615566
rs8101851
rs2074056
rs55695970
rs10404012
rs111826784
rs57754418
rs112650401
rs10416356
rs1007568
rs111988200
rs8108861
rs73043069
rs2293700
rs7408798
rs3815018
rs78753260
rs1029387
rs74409639
rs11084822
rs73046807
rs2293681
rs2854253
rs11882733
rs17638474
rs11666621
rs8112614
rs11666469
rs12610264
rs10420286
rs118076625
rs73599221
rs10418323
rs77786323
rs8110747
rs12980989
rs144291493
rs61747965
rs139451671
rs4386252
rs151123422
rs11880785
rs909135
rs12978016
rs6510513
rs8105993
rs7248046
rs4805149
rs76025839
rs3810449
rs147127219
rs4461192
rs8105294
rs1972510
rs2285745
rs45468494
rs2075473
rs62111380
rs10410162
rs17879731
rs10402367
rs10401633
rs2112971
rs8104927
rs147628257
rs148098486
rs59295196
rs35342321
rs73040113
rs140971637
rs62112629
rs188940854
rs4375778
rs10410711
rs35408779
rs62121439
rs34925929
rs7253312
rs35911804
rs142115288
rs332847
rs332863
rs10412865
rs78514904
rs332857
rs28444246
rs62121458
rs61729145
rs7256332
rs74573108
rs1865066
rs12982549
rs7253473
rs4802291
rs8109991
rs12610482
rs112313031
rs58993215
rs78814973
rs3786873
rs73930562
rs117807559
rs34508901
rs58633465
rs111261436
rs138765721
rs2891602
rs74498421
rs77029511
rs112539886
rs145368923
rs11878707
rs117897871
rs10414216
rs581933
rs62119730
rs116834434
rs3746084
rs16973407
rs1865090
rs2304216
rs118109109
rs8112528
rs114194716
rs74381372
rs3212276
rs34907100
rs73037271
rs4803255
rs4803256
rs8109252
rs73040101
rs188211040
rs2004268
rs74639208
rs148298161
rs67832846
rs62120737
rs76924490
rs7260569
rs140909197
rs3764843
rs2233709
rs337787
rs62106580
rs73551685
rs533015
rs7258548
rs60568017
rs12971806
rs934426
rs8113426
rs12459307
rs45441197
rs4803330
rs11670988
rs7259883
rs73046373
rs3814287
rs34366758
rs62109498
rs268688
rs10418696
rs1061197
rs73931308
rs35754989
rs4803342
rs10401458
rs140935332
rs35155565
rs11672523
rs2445884
rs117431797
rs814524
rs113743758
rs74259519
rs62107057
rs11670896
rs8102847
rs73051846
rs118048177
rs1165840
rs78614258
rs12977500
rs55815263
rs79102501
rs150637298
rs3097226
rs2561564
rs112395012
rs118060349
rs10408309
rs2042936
rs117223428
rs4802082
rs117956764
rs2561537
rs117003019
rs142211796
rs2561534
rs11538385
rs2604888
rs74746550
rs7257602
rs2561529
rs140989296
rs10412175
rs147404302
rs10425480
rs112937354
rs3875145
rs2604894
rs7245595
rs1056854
rs75176073
rs12980942
rs1800472
rs11466321
rs7258445
rs139581508
rs11879090
rs2231943
rs3745285
rs12975047
rs7256981
rs139948624
rs10409613
rs10411477
rs75968818
rs117236303
rs6508981
rs8112363
rs61005330
rs7248215
rs2075754
rs10405900
rs12461335
rs79871448
rs1195296
rs117299744
rs74747212
rs12165114
rs117316492
rs12459712
rs12974158
rs846848
rs17801071
rs846880
rs4468734
rs117194067
rs73936815
rs1661197
rs7259313
rs12982815
rs10425684
rs846885
rs117773917
rs59135122
rs62118221
rs11882134
rs62119270
rs203718
rs117191274
rs2301275
rs10426401
rs147026109
rs10411273
rs203713
rs56210316
rs2965155
rs35488312
rs74439218
rs2965163
rs8108277
rs74439503
rs61744497
rs62120570
rs62120572
rs79745266
rs4803744
rs11672409
rs1004165
rs74955878
rs2927437
rs2927438
rs1531517
rs56255432
rs79548089
rs10401176
rs62117205
rs4803756
rs405697
rs10119
rs769450
rs72654473
rs7256200
rs584007
rs5117
rs117316645
rs41334244
rs204910
rs56834222
rs71352247
rs7257916
rs10423934
rs2288918
rs1076986
rs143581101
rs2163842
rs73560271
rs9653111
rs59928617
rs7248421
rs57565080
rs35836101
rs145903417
rs142883151
rs28683101
rs10416371
rs78979751
rs4564699
rs2627641
rs7249570
rs10415983
rs60269219
rs148613044
rs56158216
rs35617832
rs34278487
rs75816342
rs10415720
rs11878918
rs639783
rs1133190
rs111596156
rs10411174
rs111636588
rs454421
rs62112766
rs3916801
rs34646120
rs735482
rs3212980
rs41558212
rs143123530
rs3212967
rs3212955
rs3212939
rs2298881
rs10403656
rs12980770
rs10416517
rs62109592
rs28381250
rs1049698
rs7259280
rs116999393
rs138029530
rs12609601
rs3745821
rs45440199
rs758762
rs73568950
rs118162407
rs116827157
rs57601833
rs10423694
rs59837667
rs8112918
rs12985607
rs12979486
rs79871265
rs111506997
rs7259298
rs75141079
rs34078197
rs7245708
rs74889068
rs62111730
rs4803849
rs35541137
rs111592250
rs66796860
rs11537711
rs62111733
rs62111755
rs117516680
rs34212898
rs36073277
rs141224304
rs10421891
rs61730712
rs3810331
rs56243424
rs145498886
rs68022879
rs59547719
rs10409222
rs112120887
rs73566664
rs8102704
rs34851490
rs34863090
rs112776896
rs61289229
rs10406492
rs10422060
rs11672738
rs11672647
rs11667587
rs118096920
rs10421258
rs11880650
rs140049827
rs74880678
rs5023036
rs3786822
rs12611078
rs7251231
rs10413695
rs73042243
rs57687678
rs2341892
rs7256039
rs10404618
rs73042285
rs62110683
rs144432773
rs117692313
rs7260523
rs73048022
rs10423893
rs7257956
rs12151345
rs73048045
rs2341903
rs11668196
rs968483
rs7252221
rs10424953
rs8107443
rs10422020
rs884537
rs888836
rs10402086
rs4804045
rs146003881
rs115235949
rs16972147
rs12984558
rs112546657
rs111991461
rs2253022
rs10419083
rs2431837
rs12976740
rs7259399
rs11878780
rs144025828
rs2248265
rs830131
rs76449265
rs3786521
rs830139
rs7248260
rs2974245
rs16972294
rs56162770
rs12973795
rs837642
rs4802510
rs17272666
rs12461455
rs634620
rs518822
rs56021835
rs56104184
rs62127977
rs112547859
rs10417068
rs11880190
rs4801782
rs2287834
rs2287836
rs2270941
rs75697898
rs11083955
rs4802530
rs2387583
rs905238
rs2230267
rs12610125
rs10407758
rs45581438
rs753307
rs10417973
rs56709164
rs67179000
rs143487513
rs146167986
rs77415797
rs12976076
rs35272206
rs10415576
rs34739574
rs2304205
rs45492293
rs7249356
rs10415757
rs3810261
rs79890159
rs10424546
rs2304202
rs283507
rs77187281
rs11673372
rs80027603
rs283520
rs12151178
rs58248621
rs113851665
rs2445837
rs2244095
rs2695119
rs8110668
rs148471892
rs147205541
rs75557930
rs11669020
rs2463240
rs2445835
rs77008217
rs2293456
rs2463246
rs140016306
rs11669001
rs10404748
rs4802712
rs2305761
rs8111072
rs145384870
rs112000876
rs1274696
rs143295807
rs6509477
rs4802716
rs1978454
rs7255690
rs6509482
rs1035448
rs10401853
rs4801836
rs6509485
rs4372795
rs1895373
rs7258762
rs2387137
rs17849191
rs889134
rs59497815
rs11879379
rs4801843
rs4801844
rs8101316
rs4802725
rs4802728
rs4802729
rs4801847
rs4801852
rs8109950
rs7245984
rs7246110
rs4802740
rs4802742
rs2659061
rs166463
rs3212845
rs1551557
rs80070635
rs12463300
rs2902665
rs10221508
rs56118193
rs79899162
rs73067310
rs4801875
rs11673517
rs10401234
rs10426927
rs145713288
rs4289096
rs11670438
rs2168638
rs74432668
rs74495025
rs6509553
rs4802815
rs35692207
rs62113342
rs112735728
rs140259856
rs35625154
rs11883251
rs4802818
rs7253296
rs883979
rs11881852
rs1868949
rs4802826
rs4802828
rs116894305
rs12984737
rs11084094
rs1868950
rs76116566
rs6509558
rs73050886
rs113861918
rs8105105
rs17740650
rs883551
rs61686069
rs73052804
rs2167421
rs12462026
rs11084102
rs16982912
rs12974234
rs34817696
rs16982927
rs12974855
rs10405559
rs78241354
rs75310023
rs8111742
rs12976445
rs73054871
rs4802841
rs148077285
rs4986771
rs146760804
rs12459638
rs2304144
rs143540765
rs45596739
rs6509613
rs117256019
rs4801908
rs11084141
rs10418739
rs35582075
rs16983496
rs10084117
rs12459227
rs12979198
rs35322037
rs11672061
rs8113504
rs34191801
rs12609494
rs61057876
rs7255706
rs2013899
rs10401750
rs11666474
rs117514196
rs4801910
rs73575019
rs147460198
rs4802899
rs115897273
rs61063927
rs111939795
rs41275796
rs62109202
rs9676916
rs10417895
rs4401146
rs329947
rs329967
rs8110577
rs34747259
rs75660813
rs73580219
rs4801922
rs8108303
rs12971484
rs329973
rs10409120
rs35017334
rs75790172
rs12978447
rs13345832
rs7246133
rs4530263
rs67885014
rs56278809
rs7256113
rs7255926
rs4802978
rs10415356
rs11667363
rs1140845
rs10424921
rs13344253
rs7253411
rs113716309
rs8112908
rs1816082
rs7507442
rs9304736
rs7252166
rs10422970
rs17770620
rs10410012
rs12460165
rs8111163
rs8101712
rs9749288
rs10425825
rs7250666
rs8105529
rs4803017
rs144112291
rs6509701
rs113473675
rs28585642
rs7251811
rs8101252
rs7256400
rs1978616
rs7251313
rs11673295
rs1044467
rs12150933
rs117502284
rs62116826
rs17239489
rs11084282
rs3848577
rs8100430
rs8106410
rs10416363
rs6509825
rs77522434
rs4806773
rs454006
rs75248783
rs8101207
rs34868663
rs11672982
rs7257802
rs3810244
rs113746313
rs4022311
rs462778
rs8109181
rs442126
rs4239594
rs10500316
rs113758548
rs60233183
rs113501156
rs112045636
rs654765
rs3859532
rs12976217
rs2241385
rs2241384
rs2004431
rs1106659
rs28634858
rs4806516
rs72487118
rs7254533
rs79026632
rs6509868
rs8109394
rs12974194
rs6509872
rs79499792
rs115503321
rs1035451
rs7247170
rs78422130
rs7257402
rs10406633
rs2363041
rs7246550
rs4806764
rs10403500
rs12976545
rs8113315
rs8100732
rs112951252
rs59993224
rs2042290
rs6509881
rs140904924
rs2277974
rs116635109
rs2277972
rs7249626
rs12459078
rs8106327
rs73070152
rs7255132
rs55870720
rs4806774
rs11084349
rs73061930
rs2257933
rs1054940
rs1860325
rs2532060
rs34521018
rs890869
rs62126311
rs7258417
rs13343639
rs6509934
rs3786867
rs61570139
rs2288419
rs3760869
rs2365727
rs3803903
rs11667629
rs2288521
rs2288520
rs8112639
rs17782295
rs2288515
rs79562001
rs3745919
rs4283339
rs66951554
rs75303175
rs12974813
rs11667472
rs12611091
rs34356802
rs147787497
rs73605155
rs4806663
rs2384685
rs11084396
rs12974907
rs12976922
rs4239593
rs6509940
rs145468876
rs1559173
rs889090
rs73057195
rs11669422
rs10410029
rs653925
rs7359882
rs12609193
rs141876298
rs73059289
rs10410324
rs8106498
rs310451
rs55997334
rs654439
rs150849351
rs2902925
rs527445690
rs7247971
rs167461
rs6509945
rs10422026
rs1053817
rs12610881
rs588115
rs497264
rs73058304
rs60193103
rs8108198
rs2271757
rs78831089
rs73613281
rs116899363
rs1020947
rs1020948
rs56212623
rs10418120
rs538143285
rs8100685
rs6509957
rs2868062
rs2868058
rs8113709
rs12976399
rs118120449
rs12151213
rs1895379
rs299183
rs299184
rs8112672
rs7246927
rs73933371
rs7254593
rs75255203
rs2616942
rs73058151
rs10419435
rs34326741
rs117826639
rs299168
rs299165
rs10500321
rs76514354
rs12461110
rs73055319
rs4801333
rs12609033
rs62124111
rs2904239
rs4239476
rs73934478
rs116652040
rs12975936
rs75617328
rs887954
rs2072501
rs73059470
rs8182522
rs10413937
rs112363595
rs4801352
rs73053218
rs78610490
rs8110732
rs62130954
rs200338534
rs2052241
rs758753
rs2003558
rs118043372
rs7247442
rs8110338
rs118087036
rs9749074
rs2870098
rs7259797
rs1159698
rs75397423
rs57160631
rs10417665
rs144650053
rs73619382
rs4801373
rs117021388
rs28396321
rs34363428
rs10410569
rs76148340
rs79618371
rs62133235
rs71354003
rs34995956
rs116899889
rs11084465
rs11666181
rs78738681
rs12978811
rs73634701
rs116969157
rs73635338
rs4801481
rs2240038
rs61745342
rs7246856
rs112434277
rs10221501
rs150746328
rs111521556
rs10410631
rs77638109
rs2269817
rs34367036
rs73060449
rs59008932
rs148728323
rs185725848
rs115978055
rs7256066
rs10406133
rs7250728
rs6510110
rs7252685
rs117003727
rs16988345
rs10410196
rs113782954
rs12971940
rs292828
rs193390
rs184128
rs8110363
rs11668843
rs1469087
rs61566502
rs7255290
rs3892386
rs7250715
rs139887506
rs12980623
rs2052735
rs7258103
rs12981684
rs55833862
rs2013635
rs260488
rs10411535
rs78604285
rs7248512
rs113702420
rs3810125
rs4756
rs7248800
rs6105339
rs116339476
rs66755721
rs4334551
rs4814496
rs13339931
rs73892099
rs421601
rs1076719
rs111499801
rs79071004
rs75067283
rs13039523
rs149702622
rs6081706
rs73891907
rs73891908
rs6082066
rs1057189
rs11087390
rs6048226
rs6082788
rs6082812
rs140420198
rs62191394
rs723477
rs4815225
rs6036482
rs6049002
rs13039973
rs7271542
rs146105800
rs60474483
rs1001549
rs1074048
rs12480543
rs7271406
rs6037430
rs6084202
rs4813621
rs35635123
rs742605
rs2003702
rs8183978
rs6139007
rs2295490
rs12626158
rs6115830
rs6084331
rs6037542
rs6115847
rs6051744
rs4815585
rs149552051
rs67040509
rs117385292
rs6051900
rs59905706
rs75905519
rs6051957
rs2295495
rs6037635
rs6052000
rs146255276
rs6116005
rs927067
rs80031595
rs6117373
rs6140053
rs56208397
rs62192129
rs138847837
rs4815939
rs6140094
rs4815943
rs12625854
rs4815945
rs76441912
rs6140113
rs8122335
rs3746804
rs2024896
rs55689839
rs6117544
rs17774132
rs13042395
rs6038723
rs593354
rs594702
rs596589
rs6077185
rs11906520
rs6086006
rs7261796
rs8114873
rs6140308
rs6038890
rs552367
rs7262185
rs1045410
rs8118565
rs12625746
rs78548446
rs6077320
rs61494461
rs56011438
rs73078200
rs11908221
rs57445472
rs6055714
rs6039126
rs117847049
rs6133574
rs76165826
rs728265
rs6055768
rs509880
rs1997923
rs6055833
rs59826367
rs73602189
rs7262296
rs35837479
rs78675605
rs75363927
rs75167774
rs523453
rs6140700
rs530913
rs533747
rs144168720
rs479199
rs114674082
rs479848
rs6056141
rs512870
rs521267
rs6056182
rs550408
rs6039300
rs117287937
rs112936981
rs79359757
rs6056620
rs6108292
rs926822
rs6077564
rs879012
rs6039511
rs6108315
rs11696364
rs35894546
rs974717
rs6118676
rs8126038
rs6077589
rs761856
rs34182320
rs761858
rs73067904
rs16991403
rs79636371
rs111320156
rs7263787
rs6131085
rs4813030
rs2072964
rs116926541
rs112857279
rs73071674
rs61048625
rs2300184
rs2072965
rs3087751
rs6078040
rs6078054
rs6104732
rs9789836
rs6078137
rs79521191
rs203554
rs1885876
rs142912690
rs60276694
rs430731
rs450739
rs970084
rs203529
rs1323131
rs6074376
rs79937072
rs966846
rs6078462
rs148411715
rs4814078
rs7354385
rs78602328
rs13163
rs11449
rs4814102
rs1048621
rs35367003
rs6041333
rs6078575
rs6041356
rs150085185
rs2146662
rs1018577
rs1018575
rs4319993
rs6041420
rs34019978
rs117169131
rs62187514
rs6104943
rs4814137
rs6041524
rs117282348
rs6033495
rs6134656
rs6041599
rs7264242
rs6078783
rs6078807
rs73079630
rs117952578
rs73079643
rs6033554
rs6514339
rs11712
rs117460309
rs41280320
rs395071
rs7508935
rs6033645
rs4814223
rs11698028
rs56377442
rs73081790
rs6042032
rs76177330
rs62186873
rs2092881
rs2144544
rs10485823
rs35310517
rs114639658
rs142015538
rs984498
rs41275406
rs77882535
rs6135063
rs118138527
rs6110193
rs6079354
rs6045985
rs73075266
rs2422677
rs6035331
rs6112472
rs1418045
rs56053725
rs74577251
rs869220
rs8125190
rs113484100
rs6106182
rs117826710
rs16981429
rs6136983
rs6047046
rs6047071
rs6035745
rs187538842
rs34950074
rs6137232
rs1599968
rs73060393
rs6075784
rs6082387
rs4296494
rs6047383
rs74914469
rs188492890
rs4815044
rs6047451
rs6075807
rs60981469
rs4815053
rs7268771
rs7264096
rs13040824
rs73069026
rs6137456
rs12624568
rs6113409
rs6132464
rs8125381
rs6036014
rs2064849
rs487377
rs554743
rs601081
rs185660196
rs1046919
rs111969446
rs755240
rs6052017
rs1018492
rs6037651
rs140455196
rs580502
rs555045
rs148479471
rs585346
rs554799
rs611073
rs7273763
rs41279386
rs73080468
rs2295343
rs79656401
rs149630687
rs6116026
rs6107342
rs141467488
rs2281479
rs138739393
rs45443792
rs4815605
rs1010608
rs11087605
rs910655
rs6052087
rs66808605
rs12481679
rs6052090
rs6037667
rs4815616
rs6052115
rs6052121
rs6084497
rs183333101
rs8116776
rs16989000
rs77836709
rs113410924
rs6116078
rs73610117
rs6052153
rs412171
rs404678
rs369270
rs261364
rs6076770
rs9973978
rs6107581
rs12151928
rs2295509
rs116913865
rs2875986
rs73069906
rs4815777
rs16990786
rs57091383
rs6053239
rs73069960
rs2145086
rs6085067
rs113200816
rs13039266
rs2234393
rs13044359
rs237085
rs1294704
rs1151950
rs1294718
rs6139850
rs237084
rs73081240
rs1287021
rs1287018
rs1287072
rs7271920
rs17288109
rs77341222
rs1632590
rs35212898
rs79098377
rs58798968
rs1287017
rs75182891
rs4815869
rs1573166
rs4813783
rs1287045
rs11698380
rs4815871
rs7362501
rs11699517
rs6116983
rs35296797
rs79801634
rs13036884
rs2284660
rs6139872
rs6133278
rs1039543
rs394604
rs76905073
rs35305442
rs146510050
rs236160
rs111442540
rs236189
rs150738447
rs6085332
rs16991615
rs17221851
rs6038333
rs74880103
rs6107751
rs2326679
rs4815883
rs6085378
rs6133289
rs143305883
rs71338522
rs6085384
rs6053877
rs6139909
rs6053887
rs6085392
rs17224644
rs6076938
rs117548155
rs11700084
rs80348494
rs2273422
rs2273421
rs6117090
rs79777551
rs2144936
rs2180467
rs4813793
rs6038370
rs2260752
rs2022489
rs7354533
rs77243924
rs73078309
rs62197774
rs3852939
rs3747924
rs11907865
rs6076962
rs73589661
rs6133532
rs6055505
rs61638775
rs147031738
rs6077303
rs16994407
rs55919500
rs77865795
rs2207316
rs6086342
rs6086346
rs73076272
rs2076695
rs4142365
rs13041008
rs73080247
rs7268951
rs61180353
rs55635300
rs6055620
rs2179136
rs6055675
rs140506645
rs2179138
rs73084336
rs77781449
rs6077335
rs67066054
rs62195866
rs2749968
rs1159630
rs6055716
rs62195918
rs6140590
rs2745755
rs148871770
rs146113030
rs2745772
rs191049159
rs2719775
rs1235145
rs139957060
rs1232778
rs2745759
rs6086444
rs708913
rs1876728
rs1703636
rs6055808
rs77942873
rs13045787
rs227142
rs227129
rs75272496
rs78033433
rs111293869
rs2876131
rs34953630
rs6055856
rs977461
rs140288338
rs2050090
rs16994849
rs112541276
rs113590938
rs2423360
rs67078113
rs56128701
rs2423363
rs76500633
rs2064271
rs79323193
rs73094058
rs6086491
rs6039189
rs6516379
rs2206423
rs6077377
rs6118246
rs6055905
rs77647831
rs73897137
rs115540353
rs6086525
rs6118261
rs151161121
rs113147943
rs76457404
rs6077393
rs77627352
rs146748504
rs2223836
rs62198917
rs57713119
rs6055967
rs7262374
rs73076200
rs6118283
rs6140670
rs2235945
rs142198071
rs11905179
rs6056002
rs61201531
rs7265041
rs77714024
rs6086559
rs143760588
rs17446308
rs62195835
rs6056037
rs6133611
rs73081939
rs74724646
rs6039250
rs77733833
rs74721742
rs6039275
rs1474684
rs997505
rs6118329
rs2223571
rs6108199
rs6039298
rs6118350
rs6140754
rs118129546
rs57404811
rs3761168
rs28543054
rs11697234
rs4325831
rs74524464
rs4416293
rs185437049
rs16995451
rs226190
rs6056302
rs6086726
rs6118412
rs6056312
rs78994321
rs112717911
rs148537251
rs2423387
rs112043737
rs111289909
rs4471962
rs6108239
rs6108246
rs62192798
rs6056361
rs6086748
rs6108251
rs4514954
rs13038426
rs7264404
rs67996005
rs2224357
rs8122469
rs6039399
rs13041550
rs73091700
rs6108267
rs6056453
rs6039413
rs11905278
rs6056500
rs56757369
rs7263810
rs6077510
rs6077511
rs6056536
rs6056537
rs78154045
rs35840545
rs725941
rs67553203
rs79287822
rs13038236
rs13039878
rs6077530
rs73248751
rs6056608
rs56838363
rs4369941
rs2276477
rs2072954
rs2206388
rs6056645
rs6077556
rs59078860
rs968746
rs8117167
rs2283636
rs75822033
rs73895906
rs16996123
rs6086955
rs6140982
rs928366
rs6039524
rs11908624
rs7272361
rs117547261
rs6118669
rs6133734
rs2327202
rs73065607
rs6039528
rs6056764
rs4141530
rs6133805
rs3761161
rs113208682
rs6131052
rs13044468
rs6032802
rs594240
rs35028612
rs6039743
rs6108433
rs6032815
rs6077681
rs2026537
rs78133712
rs73899503
rs58346763
rs4813023
rs77238083
rs112746545
rs16991263
rs117917516
rs363014
rs76547470
rs6077703
rs362570
rs6077712
rs362584
rs362986
rs362987
rs3746544
rs6032846
rs79813833
rs6108469
rs6133867
rs932357
rs47512
rs6032849
rs362620
rs73077476
rs362623
rs3025894
rs6133875
rs186656029
rs2423498
rs78390903
rs6032868
rs80229066
rs117376234
rs221671
rs6514111
rs221670
rs6104601
rs147516427
rs79220651
rs6040898
rs6040900
rs145794145
rs141677548
rs2795019
rs6074355
rs6074356
rs71337288
rs1136200
rs6134366
rs6134367
rs2876304
rs192499212
rs803881
rs79201670
rs76343951
rs1232487
rs34392835
rs3762217
rs181957545
rs35364034
rs3177118
rs11700249
rs76694934
rs75180305
rs187523881
rs6040995
rs7345563
rs6134423
rs76282501
rs6041029
rs6078428
rs1555146
rs6078433
rs17800538
rs79030507
rs144439086
rs6033274
rs142428460
rs7270603
rs7270764
rs6081030
rs6081035
rs148270177
rs6136324
rs6136329
rs80180490
rs2424111
rs6045265
rs2424116
rs140084057
rs117628257
rs11907577
rs4814709
rs8123674
rs114108186
rs6035009
rs742818
rs144875599
rs2876493
rs73115392
rs73117546
rs56059845
rs6111927
rs2300809
rs6075332
rs62205532
rs13041097
rs117249445
rs913298
rs6035039
rs911012
rs13036321
rs138838635
rs4814788
rs6136508
rs112818494
rs77324633
rs859035
rs80227408
rs77758514
rs6035133
rs45620439
rs6081382
rs62218311
rs73601855
rs8120864
rs117160308
rs6105980
rs4449209
rs143427391
rs6035150
rs6081950
rs7262878
rs927094
rs73285343
rs112831176
rs113184654
rs2424337
rs2424338
rs62200184
rs6075643
rs1000269
rs6132288
rs6046806
rs6081973
rs960962
rs880971
rs3748446
rs3748445
rs6137017
rs6106244
rs4813388
rs1928367
rs6046893
rs149270155
rs17803719
rs191017952
rs62202204
rs6082154
rs1581844
rs6082175
rs943216
rs6035698
rs6106967
rs113923191
rs1029032
rs117368521
rs11087490
rs78661674
rs62215129
rs140160403
rs6050249
rs6050266
rs2144371
rs6132792
rs2207631
rs4813547
rs6050320
rs6050338
rs75242754
rs147618360
rs6083774
rs118028386
rs6138539
rs2076560
rs6115090
rs41282326
rs8124539
rs2258720
rs78198846
rs74173675
rs6050597
rs6076348
rs6076351
rs17857107
rs6138578
rs242614
rs6089178
rs181879366
rs6058526
rs6087841
rs6087851
rs6087860
rs6088177
rs6059257
rs111556333
rs293712
rs291671
rs291675
rs2065703
rs6141394
rs76625538
rs66842348
rs6087517
rs2747557
rs2747559
rs2207354
rs57616316
rs148847980
rs17332774
rs74847953
rs112321518
rs79907658
rs45550136
rs76990836
rs138347067
rs6060491
rs74536641
rs73275433
rs2425067
rs11907022
rs150363014
rs2590957
rs77679127
rs6060799
rs6141600
rs6141601
rs73097436
rs112500577
rs2425202
rs112516926
rs6028949
rs4530425
rs2425224
rs6032628
rs80119886
rs73618591
rs220079
rs140757851
rs146661634
rs220076
rs16986188
rs62206099
rs73618600
rs2234085
rs75200387
rs6016004
rs115654786
rs6016020
rs1570209
rs1573162
rs6012141
rs4810624
rs6124997
rs6066283
rs13042917
rs8114302
rs55926922
rs35604425
rs116949243
rs6018965
rs6066671
rs117228460
rs116894558
rs189836893
rs4431008
rs6019699
rs6125601
rs6019720
rs117670974
rs113214675
rs17724175
rs112059285
rs112784719
rs721034
rs34786768
rs8123368
rs6015719
rs73117341
rs75828084
rs141508871
rs911719
rs4328688
rs74864440
rs111966775
rs73119554
rs57326707
rs62202469
rs13040787
rs77140483
rs75610972
rs138674781
rs143714737
rs35456231
rs68089660
rs6065094
rs4812325
rs79074988
rs6028169
rs490046
rs150047220
rs6065096
rs6065097
rs56201219
rs67524591
rs117479554
rs6071620
rs77180789
rs6028182
rs6028187
rs748063
rs760843
rs1569539
rs62204126
rs36053162
rs138229245
rs75720708
rs117705163
rs79001593
rs6129150
rs2064357
rs60132693
rs61121447
rs34595395
rs761269
rs6031162
rs56938016
rs6124601
rs111411788
rs7265078
rs11696193
rs6513896
rs13044191
rs6073238
rs6130478
rs6031224
rs34610476
rs2143557
rs764673
rs73118225
rs6093895
rs6130482
rs17753711
rs6031247
rs6130483
rs138949844
rs6103530
rs73118256
rs11086914
rs73118278
rs4812776
rs6017235
rs1547002
rs35048520
rs4437026
rs733749
rs1040546
rs117294735
rs60443930
rs41283266
rs1555123
rs6031337
rs73121905
rs16988687
rs185969016
rs6073311
rs6103609
rs6103613
rs76851524
rs932415
rs117761694
rs73121929
rs79130906
rs4812786
rs6093934
rs11696553
rs2294893
rs75894078
rs3810510
rs117239695
rs6103637
rs6130542
rs141855255
rs73106216
rs761205
rs2017246
rs6017273
rs2425624
rs76740827
rs6103662
rs2018604
rs112259693
rs6031432
rs56404395
rs6065738
rs11696238
rs6017379
rs13037732
rs6031725
rs57952248
rs750028
rs6130670
rs6094019
rs13044807
rs4812854
rs6031753
rs967689
rs6130677
rs2868198
rs78092305
rs1467474
rs74174918
rs13043728
rs35449266
rs76493416
rs111770582
rs59952658
rs1555300
rs1124335
rs6031807
rs56291939
rs118118131
rs8117935
rs7260668
rs62204605
rs2425650
rs139251824
rs112511084
rs3092248
rs8356
rs59981978
rs6032079
rs6104082
rs146594605
rs77541618
rs56365005
rs2235228
rs140933463
rs79317376
rs6073714
rs2267870
rs8115680
rs2741454
rs6104124
rs2741441
rs2743252
rs1127497
rs114183613
rs4812900
rs3092498
rs16990132
rs2745062
rs57041960
rs6104159
rs16990154
rs16990157
rs2092368
rs6065819
rs6017582
rs73303898
rs6032237
rs6065827
rs6065830
rs7272535
rs6032276
rs11594
rs73910253
rs111428505
rs2272955
rs6065875
rs3092297
rs464792
rs455844
rs74174966
rs138320493
rs11698785
rs12480282
rs197664
rs73911122
rs149916151
rs11086984
rs11086985
rs3843763
rs4810481
rs149487415
rs56295229
rs41305805
rs117132825
rs17448680
rs3092073
rs8123864
rs41280278
rs117980716
rs6104410
rs6032614
rs111679943
rs55943410
rs6073980
rs73128584
rs77725187
rs8114050
rs3752270
rs117563623
rs2281280
rs3091733
rs3092183
rs8114560
rs847071
rs16991650
rs2425884
rs3091520
rs941206
rs2077073
rs3091556
rs6017949
rs6011998
rs6066043
rs13038390
rs2694899
rs74762838
rs11550540
rs73908976
rs2425895
rs4239646
rs3091514
rs2179357
rs62213303
rs6018026
rs77568851
rs78017318
rs114477017
rs4810551
rs3092651
rs3092341
rs11699369
rs3091433
rs77024335
rs3091428
rs74901121
rs4606990
rs35017290
rs6094595
rs76077406
rs6018285
rs57242944
rs6090627
rs6066207
rs137882418
rs28410109
rs6124969
rs6094627
rs4555399
rs11906329
rs57808107
rs73912745
rs3859586
rs73910835
rs3746482
rs6094661
rs11696180
rs142327341
rs6018448
rs11086210
rs6018465
rs1535171
rs6066315
rs6018471
rs9679817
rs6012188
rs4810638
rs2425938
rs8122883
rs1206873
rs6094742
rs2143491
rs6066406
rs111904231
rs6125054
rs6018600
rs2179591
rs73913405
rs2076549
rs77583147
rs1889177
rs6018639
rs6090712
rs73913420
rs1889174
rs149322306
rs77429971
rs6090717
rs4549165
rs4810662
rs10854176
rs4810663
rs6066440
rs6125085
rs6018658
rs4809646
rs4284890
rs4810671
rs73624696
rs4810672
rs4810673
rs113663142
rs6125093
rs56218501
rs66613734
rs61584406
rs6125096
rs78078765
rs4810679
rs4810681
rs914870
rs4809649
rs6125103
rs872111
rs6125107
rs4810685
rs79161680
rs6125112
rs4810689
rs6090737
rs34348676
rs11697075
rs149031978
rs71351700
rs12480969
rs9679789
rs11699402
rs6018743
rs6094877
rs112163654
rs6122625
rs111716835
rs3810529
rs149958183
rs6066511
rs6066516
rs4809660
rs6018763
rs149046079
rs12625147
rs34671967
rs3092802
rs62200983
rs111316448
rs348296
rs74458758
rs348266
rs181824039
rs144158111
rs6090947
rs6125590
rs148827835
rs148170472
rs3818071
rs6125608
rs6019815
rs146341476
rs62209164
rs75393527
rs6063406
rs237455
rs113718371
rs237460
rs6019826
rs3787321
rs115419097
rs117076584
rs13041133
rs6012672
rs60747977
rs490840
rs6019858
rs77075381
rs76239580
rs35235111
rs58962353
rs73122378
rs5594
rs56945685
rs6019879
rs6090996
rs496962
rs508757
rs504974
rs501908
rs927068
rs6019910
rs535249
rs6067134
rs6125685
rs116865012
rs117718931
rs139573514
rs150258179
rs185761216
rs6125695
rs421801
rs3761139
rs6020751
rs75002332
rs147573688
rs62202843
rs148461893
rs11905232
rs6020774
rs79815941
rs6020788
rs56941795
rs6091224
rs60814981
rs13044289
rs145462622
rs6020802
rs34495478
rs6096146
rs6091231
rs144442273
rs4811102
rs6013047
rs6020871
rs6096215
rs6096217
rs6096218
rs6067606
rs10470013
rs8118905
rs4811111
rs6096225
rs6096234
rs73128902
rs60511857
rs148460149
rs6123044
rs62229849
rs146892323
rs6021259
rs117377845
rs59900177
rs6021264
rs11697582
rs73615400
rs6126248
rs78513418
rs7509123
rs117097053
rs12481459
rs6021275
rs2235856
rs56036639
rs4811193
rs6063670
rs73910720
rs78213294
rs4811198
rs6013223
rs6021297
rs144416464
rs56278857
rs41274694
rs6021309
rs12480905
rs6013229
rs2235863
rs2008933
rs2426361
rs6067887
rs191580334
rs13042311
rs1205699
rs191102703
rs113862569
rs74816670
rs117191058
rs118151281
rs62228186
rs116860346
rs80283817
rs75501185
rs6091369
rs144286605
rs6091375
rs6096585
rs13040599
rs34811005
rs76027654
rs62228223
rs57528768
rs6021482
rs6091384
rs12329421
rs2143498
rs6021496
rs73127048
rs60353674
rs6021501
rs6013293
rs6096624
rs12624654
rs997131
rs6126693
rs6013560
rs17378513
rs6097169
rs2426452
rs2002694
rs34187893
rs74963256
rs6022196
rs2741363
rs11697754
rs8124120
rs2256186
rs73136339
rs2256454
rs6097189
rs113803096
rs6022215
rs6022221
rs6126726
rs62207362
rs6022237
rs6013616
rs56359207
rs113840852
rs6123248
rs2904295
rs16997478
rs62206548
rs55819222
rs10485452
rs117142575
rs1293426
rs6123255
rs73911207
rs7266084
rs13041355
rs11086417
rs8117842
rs1293384
rs757365
rs2057759
rs6097291
rs1293380
rs6097295
rs56290013
rs1108344
rs1293363
rs118005178
rs73272829
rs16997769
rs6022349
rs16997779
rs2426470
rs6068488
rs16997787
rs6097316
rs2426475
rs6126801
rs2250540
rs6091655
rs6013654
rs75809170
rs6097325
rs73150609
rs11907390
rs67287914
rs2668791
rs2137299
rs2870250
rs13040134
rs200635
rs200634
rs8125417
rs932533
rs10439556
rs10439565
rs75131855
rs1996019
rs1996016
rs6097354
rs34344491
rs200654
rs73152717
rs142709626
rs13044509
rs16997950
rs8121506
rs200631
rs465880
rs10485447
rs156617
rs6022442
rs6126834
rs10485445
rs6022454
rs6063942
rs67393385
rs55761649
rs6068543
rs6022462
rs7360757
rs2741389
rs6022518
rs3810540
rs2050275
rs8122434
rs61281922
rs80154686
rs6068574
rs73139962
rs67691565
rs6022592
rs2741400
rs66920245
rs6022593
rs6123298
rs61748378
rs66678311
rs2180783
rs75387738
rs148647683
rs73914832
rs4811838
rs6064537
rs117621405
rs62204186
rs11905479
rs13037066
rs6099612
rs735050
rs99594
rs99595
rs59489325
rs6513296
rs6025552
rs4811846
rs66698910
rs62204191
rs2426725
rs112198382
rs6128031
rs328498
rs6099626
rs73178566
rs537398689
rs6513302
rs2426731
rs2426733
rs2426738
rs59391225
rs62204225
rs6025577
rs60593992
rs34187898
rs147609753
rs73297506
rs74541890
rs767528
rs6025582
rs7264874
rs73297521
rs6128044
rs6128045
rs141327281
rs999208
rs6128046
rs11700223
rs4811877
rs1474758
rs8117078
rs78361592
rs6128076
rs28359544
rs2179706
rs7274434
rs75143339
rs6128082
rs60984066
rs6015034
rs62204264
rs1546913
rs77526313
rs13038139
rs2073141
rs6070171
rs6513319
rs17413414
rs6064572
rs13042465
rs4811892
rs73301354
rs55827031
rs6015044
rs2143664
rs6128111
rs6128113
rs6025695
rs203379
rs13038949
rs8115707
rs157091
rs157093
rs6025720
rs157103
rs6099720
rs4811903
rs60128421
rs6015062
rs4811905
rs6092524
rs4810097
rs4811907
rs6128135
rs16981284
rs911158
rs6025742
rs6025744
rs1888088
rs6092525
rs4811914
rs6070236
rs62205790
rs1884909
rs6070249
rs2865400
rs6025769
rs9967927
rs79671049
rs6025776
rs4811925
rs205787
rs6099760
rs6128167
rs77586274
rs75738479
rs6128174
rs8115206
rs113367448
rs3730164
rs2057291
rs1407040
rs41305811
rs78183849
rs56352200
rs73915943
rs77122853
rs8620
rs8386
rs141996951
rs117170194
rs188270081
rs2865718
rs4597596
rs6026615
rs1321461
rs235195
rs6100297
rs6070672
rs163783
rs13720
rs151335
rs7266693
rs184977442
rs6070708
rs6070710
rs236696
rs7266086
rs147942706
rs13036348
rs73915973
rs236721
rs1535271
rs11906655
rs7264002
rs73309027
rs260004
rs4603838
rs7264385
rs113026826
rs259985
rs56357143
rs4810162
rs259974
rs113594352
rs77077845
rs8117825
rs2064864
rs12481177
rs75200100
rs6100392
rs6100395
rs3026627
rs6128532
rs11570248
rs197174
rs11570301
rs197184
rs2268689
rs149768
rs6128540
rs77990428
rs7263879
rs197181
rs197180
rs76066771
rs3026526
rs6026910
rs6026912
rs2051082
rs185685
rs6026918
rs275276
rs6128600
rs11696458
rs16982847
rs6100476
rs6026934
rs6100478
rs3848698
rs147813618
rs6026945
rs3906937
rs3906935
rs3906934
rs4616537
rs3842961
rs6070842
rs6128620
rs6026955
rs7409533
rs11905586
rs2066440
rs4812109
rs6128634
rs6064813
rs17455968
rs139691708
rs6026986
rs73301405
rs115978208
rs7261037
rs6064818
rs6128650
rs12480640
rs6128654
rs78657596
rs181517475
rs80034788
rs6015543
rs7261185
rs6100545
rs6027034
rs12481166
rs2426813
rs843818
rs2426818
rs11699701
rs2426821
rs117297361
rs6070928
rs816106
rs4142009
rs6070932
rs6027062
rs6027069
rs6027074
rs3827136
rs4810188
rs6100580
rs946364
rs61539927
rs6100586
rs6128694
rs6027108
rs6027110
rs6064841
rs1182523
rs6027130
rs12624338
rs7264806
rs141793946
rs1182531
rs6070961
rs1338931
rs746219
rs6100654
rs964732
rs6027204
rs6015928
rs6071519
rs6071520
rs4812273
rs817686
rs817696
rs6028066
rs2426973
rs6015933
rs17805735
rs34327076
rs1884854
rs1853091
rs35616390
rs1857196
rs2426987
rs2426988
rs117722446
rs6093080
rs60941525
rs3893405
rs2427068
rs62198822
rs2427072
rs2427074
rs6065089
rs6028117
rs6028122
rs79370821
rs6513579
rs117689370
rs28623328
rs28409769
rs77729322
rs28522782
rs4925189
rs6121392
rs6121696
rs6061663
rs62199081
rs11204440
rs73314693
rs12625685
rs114852837
rs1892320
rs1892319
rs6587270
rs6089514
rs117633168
rs77401584
rs79678250
rs1328760
rs2245193
rs6061580
rs73150294
rs6061602
rs6061611
rs66487715
rs13045227
rs182662345
rs7274761
rs73611540
rs2253331
rs56261782
rs2007343
rs6121718
rs66774667
rs6142805
rs73138683
rs944240
rs2427193
rs113456601
rs116432839
rs4925191
rs6121449
rs62197805
rs62197806
rs73148369
rs6061706
rs11204439
rs6061710
rs944261
rs1011414
rs1011415
rs16985448
rs150155690
rs6089263
rs55731000
rs6089265
rs6089477
rs6089479
rs6061756
rs62197827
rs73150362
rs6061759
rs6061325
rs6061762
rs944267
rs2150129
rs2104778
rs6089493
rs7266244
rs6061336
rs6121788
rs6121791
rs6061778
rs6121797
rs6061343
rs6061787
rs6061789
rs6061791
rs6142847
rs66935357
rs1888233
rs6061805
rs56739616
rs2183431
rs6142855
rs62204657
rs1891576
rs1891574
rs58382010
rs6061826
rs17749016
rs6121808
rs74826901
rs7261921
rs6121811
rs113594423
rs4925298
rs6061845
rs6121814
rs6089530
rs1557183
rs16985676
rs6061374
rs3829689
rs78243518
rs4925203
rs62204974
rs12479780
rs2153932
rs6121828
rs6061883
rs1740362
rs4925207
rs78494179
rs2427234
rs2427237
rs6089550
rs6089552
rs1891583
rs6142900
rs79947777
rs6089580
rs6089591
rs2281733
rs6142922
rs116079789
rs28382034
rs62207366
rs6062413
rs6090265
rs6090266
rs4809497
rs730477
rs2144456
rs74645182
rs111794065
rs35418153
rs59215669
rs6089858
rs13042920
rs6090309
rs73151482
rs6062856
rs200194922
rs41306370
rs61518438
rs11697798
rs111734334
rs113561502
rs1973952
rs73153562
rs6011708
rs13042357
rs6062879
rs6062894
rs6010903
rs6011747
rs73155457
rs6122427
rs4809541
rs755203
rs3810471
rs735500
rs111774807
rs6062550
rs2281535
rs145637561
rs2427565
rs817361
rs41278222
rs865307
rs56166058
rs113085515
rs1093458
rs73153123
rs3764735
rs816939
rs12303
rs78706089
rs2427598
rs150283379
rs6090040
rs6062344
rs41308094
rs6090042
rs7271530
rs4809394
rs2983440
rs6062630
rs79778395
rs6062649
rs574922
rs915333
rs575770
rs534109
rs3003133
rs745165
rs17568163
rs2983455
rs75307077
rs2427616
rs2180522
rs143763182
rs35755421
rs2427623
rs62219718
rs41309381
rs41302960
rs17491728
rs11907696
rs11697347
rs2829775
rs60644267
rs2409143
rs2829862
rs34482392
rs67839741
rs8130953
rs73897085
rs73156227
rs9754018
rs73156236
rs111580915
rs73170776
rs2829940
rs2829946
rs116857988
rs139143780
rs143874494
rs148402972
rs9974885
rs7276845
rs2012155
rs2830042
rs2830047
rs2051176
rs2154482
rs45456598
rs72635018
rs458073
rs113354905
rs1006165
rs455850
rs2830113
rs116916330
rs457581
rs467930
rs469076
rs112547745
rs468623
rs142435168
rs13052521
rs468067
rs468478
rs117320343
rs985456
rs145087099
rs148286309
rs13047839
rs77118195
rs453519
rs2254355
rs77719097
rs2830547
rs370850
rs445784
rs9978507
rs1444276
rs73185874
rs7279103
rs13052332
rs229094
rs2830587
rs162489
rs229048
rs233896
rs7283210
rs162501
rs116872586
rs2830594
rs2830596
rs2830601
rs16979558
rs1995098
rs73360012
rs977152
rs447687
rs2830652
rs76379501
rs13050056
rs4522691
rs150553669
rs11702460
rs233596
rs9977437
rs146885517
rs2187293
rs11910031
rs77056655
rs117119879
rs2409331
rs118146085
rs116933952
rs2065271
rs66716206
rs8126515
rs138885495
rs2832279
rs17743655
rs1153285
rs1236481
rs17744121
rs16984019
rs2832314
rs6516905
rs7279675
rs12626719
rs117315764
rs2832392
rs9982017
rs9305399
rs55763364
rs2253438
rs363433
rs363457
rs57952320
rs9981377
rs363516
rs117883880
rs2255787
rs17773232
rs2142160
rs2832438
rs13433503
rs9985091
rs74787388
rs117127861
rs75571315
rs416364
rs464982
rs9983495
rs117940092
rs408302
rs55694829
rs2832451
rs117155764
rs9980944
rs2832458
rs9979099
rs75543228
rs2300332
rs117509189
rs467155
rs467092
rs73188515
rs139977949
rs2832518
rs2032305
rs2832530
rs9305406
rs2245706
rs413413
rs552537
rs2250215
rs2298393
rs9974984
rs9985134
rs2833243
rs9979398
rs72613608
rs9978958
rs9305450
rs9305451
rs8127887
rs9984522
rs2833272
rs56665548
rs2833278
rs2833282
rs2833299
rs77794820
rs9976219
rs66662914
rs78514469
rs723469
rs78007898
rs9647059
rs2833309
rs7276829
rs16988058
rs2833358
rs845972
rs113679746
rs2256570
rs2252002
rs2833381
rs2833382
rs845931
rs2284502
rs12482796
rs2833391
rs2300362
rs7280200
rs9978549
rs67996121
rs719462
rs7281121
rs111853210
rs13052541
rs7281338
rs138622229
rs13051950
rs112155019
rs11701920
rs144708667
rs2833437
rs77648654
rs9976489
rs146178816
rs11088180
rs2833447
rs9636599
rs113257431
rs62222912
rs117433058
rs77571243
rs12481781
rs62222939
rs8133109
rs111451448
rs77242371
rs9975509
rs8129547
rs12482498
rs13046589
rs202445
rs202446
rs143763459
rs12627478
rs149716612
rs113475273
rs79467049
rs117907534
rs9305506
rs2833950
rs12627142
rs62214286
rs2833966
rs2833968
rs144377262
rs140128135
rs12626270
rs56339150
rs76578768
rs78252215
rs1892699
rs78483849
rs8127311
rs59568759
rs74975489
rs56184563
rs10427521
rs2105477
rs73367027
rs13050233
rs2014341
rs4817506
rs55998420
rs8132684
rs73367059
rs11911346
rs8130438
rs28371438
rs2834046
rs35297765
rs12626471
rs12482120
rs73200447
rs982522
rs139113737
rs75025892
rs192158161
rs76872986
rs2834593
rs2070367
rs11702251
rs146970779
rs2014474
rs118102150
rs55798478
rs35990795
rs1029225
rs2834617
rs1547237
rs79062227
rs2834624
rs1981391
rs2834630
rs1892703
rs73361100
rs61284109
rs2268278
rs2268287
rs2834654
rs9979015
rs11700925
rs2834655
rs2834659
rs111527738
rs10854374
rs62211821
rs9984470
rs9305558
rs78824321
rs2248313
rs7282762
rs62216442
rs2834706
rs117361029
rs73900767
rs181280001
rs2834722
rs2834735
rs2242892
rs7282591
rs73203049
rs9979477
rs2294162
rs75759495
rs2071029
rs2242897
rs928282
rs2156401
rs1040365
rs2834749
rs73902837
rs984658
rs2253943
rs11088310
rs7283922
rs9305560
rs11701495
rs7278019
rs2834788
rs2007324
rs7279348
rs58147288
rs2017243
rs8127624
rs962170
rs12482062
rs113334588
rs2834838
rs8127076
rs186717009
rs2834853
rs73905204
rs115163107
rs6517287
rs75575593
rs4817718
rs2014339
rs2834885
rs9984389
rs143000608
rs34200151
rs35234049
rs2834906
rs16993109
rs2242718
rs2242720
rs9979383
rs62218299
rs2834920
rs61609238
rs9968005
rs8131707
rs111928014
rs73197348
rs73197362
rs36116234
rs2008307
rs62217083
rs9978276
rs9636898
rs2142100
rs1627997
rs117263255
rs390398
rs1013415
rs4816512
rs111310845
rs9305570
rs62217456
rs143377432
rs1734501
rs2242765
rs2242775
rs7283112
rs7282866
rs2835130
rs9974198
rs2835146
rs28793672
rs79773679
rs2845716
rs2246860
rs62230760
rs2835169
rs35256126
rs1467364
rs34401896
rs2835199
rs73367269
rs2835229
rs4817760
rs79751907
rs117164653
rs7282607
rs7280856
rs113104313
rs137971843
rs9978498
rs9984898
rs117110236
rs62223864
rs112985827
rs118073349
rs55721329
rs9976694
rs2835690
rs7283131
rs1023347
rs11701618
rs184524310
rs73203911
rs9980848
rs2409889
rs7278145
rs73203927
rs79619562
rs28678082
rs78964883
rs2835710
rs2835718
rs143756840
rs9982990
rs9977098
rs9980174
rs62222283
rs2835760
rs2298330
rs117924726
rs17193211
rs17229459
rs146199702
rs2835782
rs142094845
rs17229494
rs7281380
rs2835818
rs191330751
rs1892564
rs73220462
rs17284497
rs857996
rs73906078
rs13053097
rs2835834
rs2835836
rs150577020
rs11701784
rs35200633
rs2836975
rs117926622
rs4295088
rs117813403
rs150976403
rs11701047
rs117266211
rs113487886
rs140438632
rs2837006
rs116894202
rs59963259
rs7281561
rs11558767
rs526242
rs551084
rs591524
rs79978308
rs596618
rs11700998
rs10854398
rs596958
rs9978637
rs2238702
rs2837109
rs2837111
rs73360166
rs35836319
rs80067132
rs4818071
rs9976947
rs9982578
rs56112847
rs7283208
rs8127619
rs28587852
rs4818074
rs1734852
rs2837132
rs8131927
rs73217242
rs12627665
rs62237181
rs117341580
rs77036971
rs463903
rs73219489
rs1569330
rs415573
rs8133133
rs142583615
rs2065316
rs62235439
rs7279309
rs2075717
rs10483060
rs4919927
rs7277923
rs11702276
rs11702848
rs9980272
rs28407007
rs2838093
rs62214245
rs10222189
rs13051588
rs11911506
rs2838103
rs12483496
rs13046636
rs77981406
rs62216164
rs2838113
rs7278103
rs73906243
rs13048502
rs34811382
rs2309105
rs56165021
rs116954548
rs12482161
rs78186712
rs3017542
rs3017438
rs62216195
rs62216197
rs9974425
rs57132114
rs62216203
rs2236697
rs3737427
rs62216228
rs7279297
rs75360387
rs77956920
rs4075968
rs4920074
rs8129143
rs79647455
rs8129475
rs7281687
rs73219086
rs57742874
rs73361564
rs11203189
rs112240338
rs3746899
rs35109371
rs117637044
rs143393748
rs78110784
rs4920097
rs17177111
rs2839403
rs9974785
rs138937736
rs2839410
rs2839413
rs17766637
rs11700910
rs218368
rs9985096
rs2839416
rs386746
rs75196775
rs4920122
rs1613991
rs2277795
rs13433498
rs404537
rs2156306
rs56000383
rs2065329
rs3827223
rs565077
rs9325616
rs9978540
rs12185851
rs112301094
rs4920041
rs915833
rs73904797
rs141278363
rs12627125
rs4920055
rs73221475
rs143032437
rs112048209
rs9974393
rs220197
rs75601502
rs116456054
rs2839438
rs7276454
rs11701770
rs11701930
rs7275759
rs466709
rs12627136
rs12482564
rs76662477
rs2839448
rs220245
rs73223503
rs118166356
rs2839455
rs73905515
rs150798
rs13047154
rs2839459
rs7281803
rs220251
rs13048129
rs13049610
rs77509377
rs387320
rs4599218
rs989649
rs17551710
rs78253835
rs13050142
rs8133168
rs35928809
rs7277589
rs34349827
rs6650867
rs9976319
rs9984052
rs11089045
rs9978582
rs2839102
rs2236490
rs4819200
rs11700478
rs117743566
rs9978055
rs73382426
rs2226834
rs74419722
rs9978195
rs2839300
rs58960215
rs112285194
rs2839307
rs114659371
rs8132725
rs12483320
rs2255397
rs2070428
rs79534140
rs2839326
rs7277466
rs117732768
rs80199493
rs12152107
rs57896262
rs4464358
rs150128384
rs8134018
rs12626883
rs55940229
rs5746968
rs62236167
rs2845396
rs112251111
rs59829180
rs5994149
rs2845394
rs56178143
rs41323645
rs144428545
rs11703539
rs1656
rs35597091
rs5748881
rs9306247
rs9306248
rs5994180
rs75487770
rs5748917
rs79236659
rs149377738
rs6518669
rs9606639
rs1125471
rs3171599
rs58754958
rs1079554
rs2231495
rs5747018
rs57991508
rs73159561
rs28397634
rs174335
rs174336
rs5992732
rs34804085
rs174347
rs1296805
rs174368
rs412830
rs695291
rs5992071
rs5992750
rs5992075
rs16980962
rs41345445
rs41277568
rs7751
rs138459116
rs62240473
rs62240511
rs725770
rs181391
rs8190330
rs181398
rs181401
rs9604787
rs2098472
rs738095
rs73148875
rs61544113
rs5992103
rs56286451
rs408656
rs1045588
rs2241252
rs147857559
rs454799
rs115787807
rs1296703
rs8135229
rs399757
rs737831
rs5992862
rs5992118
rs61744286
rs149581970
rs1018851
rs6518579
rs2097599
rs13055644
rs5746822
rs4819840
rs6518580
rs41297802
rs4819843
rs5992481
rs41258424
rs75690590
rs117384028
rs11702967
rs3747066
rs35687671
rs5993851
rs34970138
rs5993853
rs34553125
rs62222121
rs3788315
rs5993863
rs190268517
rs4819850
rs9606178
rs5748471
rs1978055
rs1978058
rs8141691
rs1012157
rs7289747
rs9306229
rs5993871
rs17210001
rs7290448
rs11705619
rs2078748
rs2871047
rs9332314
rs165737
rs148667152
rs165815
rs887199
rs55812801
rs73150834
rs2012714
rs4819527
rs11089325
rs74780487
rs189755214
rs62223726
rs2531702
rs1858770
rs56345620
rs141177460
rs62222179
rs111532057
rs9606232
rs417309
rs175177
rs9605070
rs139050179
rs117085592
rs17817803
rs117487307
rs67222192
rs390906
rs701448
rs175204
rs393174
rs74880766
rs9618747
rs75275392
rs687264
rs696885
rs655656
rs73394008
rs684423
rs589089
rs1000539
rs5748552
rs1640348
rs5993955
rs2280117
rs7235
rs2266953
rs117376431
rs140854257
rs178252
rs178253
rs756875
rs178260
rs178264
rs733455
rs178273
rs739525
rs61626201
rs178280
rs55660821
rs756877
rs178297
rs6005197
rs71314757
rs3810602
rs113808690
rs2075274
rs112462808
rs8141816
rs1548411
rs2072549
rs402931
rs4822862
rs5752500
rs80335444
rs28563169
rs12627919
rs6005346
rs5997219
rs2075270
rs370279
rs2075271
rs392358
rs9620792
rs421390
rs430074
rs4822940
rs2543398
rs2078729
rs4820537
rs62220914
rs142788368
rs11704365
rs8138353
rs112464385
rs4820545
rs2267013
rs117684625
rs5759650
rs743585
rs12484652
rs5759653
rs5751613
rs9620232
rs34646520
rs3788359
rs7288846
rs5759686
rs5759692
rs9608102
rs73152671
rs5759695
rs13056151
rs9608128
rs73878682
rs5759742
rs9612333
rs12168012
rs77189765
rs5996534
rs13054421
rs13056272
rs79325976
rs6003692
rs4822406
rs4991267
rs12166922
rs1006771
rs75303441
rs2877203
rs34083847
rs7292197
rs71320064
rs35146655
rs9624423
rs13054470
rs73167560
rs115815684
rs8142702
rs2275984
rs6004108
rs62233066
rs5996942
rs61619053
rs1930966
rs74433423
rs6004683
rs637629
rs66585257
rs585050
rs35224782
rs599794
rs8137293
rs5761116
rs58367928
rs16980512
rs5752196
rs3730111
rs2343801
rs36060503
rs133852
rs2743840
rs133853
rs133856
rs5761165
rs133871
rs133874
rs133892
rs61654192
rs4822649
rs3859869
rs13058364
rs12484281
rs17625580
rs58821819
rs117395853
rs6004776
rs7284564
rs1941131
rs607989
rs17305413
rs2187971
rs73158649
rs650293
rs6005016
rs5761484
rs688700
rs3788393
rs4822710
rs34205890
rs6005020
rs9620603
rs8135056
rs9620605
rs35728210
rs150596377
rs641922
rs17307269
rs34092090
rs16981994
rs7284717
rs5752316
rs2014159
rs5761504
rs10427741
rs147189595
rs677619
rs713800
rs78107287
rs79294516
rs13055485
rs6005051
rs73160866
rs189953957
rs71321094
rs739290
rs16982178
rs5752334
rs145455368
rs2239855
rs117504822
rs17402286
rs11703071
rs73421331
rs9625037
rs134163
rs4149485
rs117956650
rs2283828
rs4822733
rs28600366
rs144964319
rs732932
rs11703123
rs882754
rs4822803
rs5761769
rs713974
rs4822804
rs2331334
rs713702
rs75205985
rs6005198
rs5752431
rs136504
rs17421649
rs136524
rs6005210
rs136557
rs5761801
rs9613280
rs9608534
rs73167475
rs16983019
rs16983066
rs4820717
rs16983113
rs11704127
rs7364214
rs117602984
rs111962072
rs9613299
rs5752443
rs5752444
rs9613301
rs5761842
rs139125567
rs9625119
rs142135955
rs1109081
rs4525793
rs57647107
rs4822827
rs8137019
rs118077563
rs966558
rs739259
rs73410561
rs78029540
rs5761879
rs5752458
rs116876834
rs5761886
rs9613315
rs2001136
rs7290257
rs4345013
rs16983365
rs9608562
rs5761898
rs2516089
rs12159895
rs6005264
rs62222800
rs79906890
rs117382094
rs75576524
rs11912520
rs112966882
rs5761900
rs9608566
rs575783
rs111570330
rs150132506
rs9613408
rs7290231
rs16984020
rs9625189
rs483241
rs541963
rs513651
rs8142329
rs4410
rs117746070
rs134784
rs134788
rs5997206
rs5762048
rs5762049
rs6005353
rs134794
rs4414
rs874822
rs13054977
rs134815
rs1963140
rs563325
rs480666
rs9613417
rs12158540
rs8135463
rs6005370
rs35867873
rs543981
rs11703956
rs13056654
rs117996864
rs479229
rs9613428
rs515888
rs28498546
rs9620685
rs76541330
rs16984323
rs79116812
rs13057697
rs573338
rs55727276
rs6005387
rs2179099
rs5752526
rs77249562
rs117525795
rs4820754
rs2092079
rs11705660
rs80223227
rs1883160
rs6005413
rs6005415
rs5762108
rs7287631
rs5762110
rs74723340
rs12158509
rs75230903
rs5762132
rs738505
rs127190
rs12627850
rs5997245
rs761594
rs999224
rs718706
rs5762151
rs12157480
rs9613450
rs11705558
rs143815939
rs5762168
rs16986845
rs28520313
rs9608635
rs134029
rs117840458
rs134033
rs5752605
rs16985288
rs7286697
rs9620716
rs9608638
rs149489151
rs134085
rs11703789
rs112681264
rs73162382
rs134101
rs134127
rs9608640
rs80070643
rs5752618
rs73883613
rs145343820
rs7290472
rs5762324
rs75636675
rs73164445
rs7290305
rs5762334
rs11913308
rs112385453
rs5752625
rs5752629
rs6005605
rs2283844
rs2267110
rs5762346
rs77362058
rs7292322
rs4822938
rs5752633
rs9306448
rs2009188
rs4822939
rs402048
rs45462093
rs11704546
rs6005631
rs12170186
rs77811229
rs117718780
rs9613545
rs5752670
rs5762425
rs79037983
rs111581289
rs57133747
rs9613568
rs5762497
rs113401173
rs78142357
rs112695092
rs2346395
rs134542
rs17413405
rs34586539
rs71325302
rs112742598
rs188996268
rs142012577
rs74277584
rs9613667
rs118161909
rs12484277
rs4820792
rs6005867
rs8135301
rs5752867
rs117923199
rs6005997
rs2157394
rs5762994
rs132279
rs12485095
rs713526
rs74428829
rs8138092
rs17451544
rs149125672
rs132299
rs132328
rs13057033
rs1012458
rs132364
rs916341
rs2009159
rs3765297
rs5763084
rs4823023
rs909794
rs8136401
rs2744465
rs115675426
rs131190
rs3747142
rs13056977
rs73156525
rs113175635
rs145457492
rs174766
rs6006098
rs174768
rs5752905
rs6006122
rs2188121
rs5752911
rs140482695
rs35193794
rs9625792
rs117762290
rs116348540
rs9613968
rs80251306
rs9614029
rs2857629
rs34347404
rs9614041
rs17462966
rs2074705
rs117400388
rs184717093
rs142682088
rs112481907
rs131300
rs12628294
rs9614057
rs73164022
rs9621401
rs16987619
rs5998297
rs117753937
rs62239035
rs182172833
rs7287853
rs2413090
rs77462619
rs117755765
rs5998351
rs5998364
rs5994521
rs5749390
rs192601723
rs9609504
rs12166399
rs62239275
rs56094862
rs73166321
rs9606938
rs182555588
rs5749403
rs80337063
rs140558013
rs55825372
rs5994550
rs117686507
rs3788447
rs556855939
rs9621431
rs5998465
rs7291359
rs7288975
rs5749414
rs60953467
rs73166395
rs187307426
rs4499532
rs16991758
rs56105429
rs8141313
rs5754421
rs5754429
rs137297
rs137304
rs4445
rs13054205
rs13053779
rs137322
rs2227079
rs137414
rs2032484
rs76436945
rs8136059
rs73397506
rs118033
rs16991998
rs137473
rs5749581
rs78524721
rs5749583
rs146147295
rs4821138
rs5998839
rs76416233
rs12158355
rs73166237
rs61517662
rs182439536
rs9609759
rs116966554
rs8138098
rs8139132
rs6518818
rs17723309
rs2283895
rs141352068
rs62225263
rs11703347
rs60262384
rs8141762
rs138113807
rs8136357
rs74739479
rs192843612
rs9607044
rs9609792
rs8136468
rs5754553
rs7287567
rs77798353
rs62225312
rs76674664
rs2267214
rs5749617
rs739026
rs2301405
rs73168505
rs75126474
rs80353162
rs11703178
rs150090595
rs8136529
rs5994772
rs10428061
rs62225344
rs9609823
rs57095770
rs713795
rs73882264
rs5754612
rs5999016
rs9619358
rs1807469
rs135117
rs34890173
rs71313166
rs738961
rs145562454
rs9609850
rs9609853
rs2267249
rs2267251
rs7287563
rs17733474
rs56677938
rs1551520
rs240080
rs6518838
rs5999067
rs2267269
rs62225401
rs73170544
rs139854231
rs239313
rs239315
rs5999073
rs62225402
rs239321
rs19964
rs16992910
rs2283937
rs76561554
rs1008501
rs5999089
rs7292121
rs191714402
rs670264
rs80163609
rs419898
rs185142940
rs5754682
rs4603882
rs10427812
rs76000859
rs3819669
rs147909100
rs139860621
rs186512580
rs79564486
rs12485060
rs9607084
rs55929802
rs117451620
rs73154546
rs2283956
rs11703305
rs6518841
rs61356969
rs2267317
rs60220430
rs2267327
rs2267328
rs4140659
rs4239874
rs5999145
rs11089638
rs130498
rs60093491
rs4820126
rs9621822
rs8139951
rs12167711
rs78774304
rs12167472
rs739029
rs243239
rs9609908
rs11703518
rs11703748
rs145343754
rs138784
rs62233301
rs2267331
rs12484487
rs117718592
rs133395
rs133396
rs17793276
rs5755703
rs77069690
rs2269533
rs74681137
rs2018898
rs148134223
rs4645742
rs133420
rs2071738
rs4645807
rs56953345
rs28488689
rs28481857
rs5999832
rs5995106
rs75394724
rs909704
rs2179247
rs5995109
rs9610307
rs5999855
rs35806646
rs5995113
rs470109
rs4821407
rs5999859
rs5999860
rs13055336
rs143141538
rs56034121
rs5999865
rs5755748
rs5999873
rs738368
rs5755752
rs2092196
rs4820201
rs11912323
rs932331
rs7285118
rs55768317
rs1076908
rs5755804
rs5755807
rs1894469
rs5999908
rs12158894
rs5755820
rs60545344
rs34474947
rs28360544
rs113921533
rs73407609
rs28669042
rs6519008
rs142830953
rs5750263
rs113420387
rs6000284
rs5756219
rs12166695
rs9610529
rs5756228
rs6000312
rs5995308
rs140019
rs4821501
rs6519020
rs2050140
rs2283978
rs4821503
rs35686663
rs17735352
rs6000340
rs2267346
rs2283995
rs59789918
rs140526
rs12168324
rs6000365
rs2284017
rs11705610
rs5756308
rs715541
rs113897520
rs738521
rs5995336
rs2858761
rs9622477
rs2009667
rs4821529
rs5750309
rs736721
rs736720
rs2284023
rs4821532
rs2071709
rs5995347
rs78747043
rs75488
rs5756370
rs730483
rs10854694
rs35818103
rs2075939
rs9941970
rs5750326
rs6000464
rs742000
rs12628495
rs4821563
rs4821564
rs9607394
rs909486
rs6000494
rs2239749
rs41297247
rs131842
rs9622506
rs13055702
rs4821576
rs12170240
rs7287097
rs5756432
rs2899277
rs130442
rs75143407
rs62230764
rs9610624
rs150621816
rs929011
rs9622529
rs62230766
rs112436772
rs470029
rs62230792
rs41280015
rs3753143
rs143758570
rs9610638
rs2235320
rs855791
rs4820268
rs1558955
rs2111833
rs2543507
rs228907
rs140588660
rs228914
rs228919
rs738297
rs11089824
rs926331
rs11703065
rs228935
rs5750383
rs3218339
rs84458
rs84460
rs28735659
rs3026659
rs34385006
rs3026681
rs139123141
rs9610901
rs150002691
rs742398
rs74529277
rs5995535
rs6001004
rs2072867
rs8135333
rs11570680
rs11570645
rs17563060
rs186669991
rs9610907
rs28653361
rs9610910
rs5750556
rs146575809
rs56248326
rs9611012
rs5757261
rs5995612
rs73415498
rs138699
rs35972770
rs116468598
rs139730315
rs12329952
rs117224578
rs2294180
rs9611026
rs11089900
rs2235135
rs2280974
rs9607581
rs6001259
rs732588
rs73884573
rs2899306
rs73159330
rs2013837
rs909465
rs5750691
rs11089909
rs17000526
rs56251156
rs77516118
rs2413583
rs34101548
rs5757602
rs78149022
rs139633913
rs150478009
rs137626
rs71319031
rs137658
rs62228428
rs137698
rs149861947
rs34546629
rs5757675
rs9611177
rs5757683
rs1557543
rs2284076
rs78569477
rs5757690
rs4821902
rs6001609
rs112424676
rs185749756
rs2413595
rs117863413
rs2413597
rs113448717
rs116980552
rs56753811
rs116722699
rs5757734
rs117863931
rs5995756
rs145610589
rs73169378
rs6001641
rs12158982
rs5750871
rs2294369
rs76448652
rs8137883
rs146115798
rs20551
rs34016471
rs9611515
rs56361238
rs8139705
rs9607791
rs17848346
rs145453004
rs75036403
rs34293106
rs5996089
rs6002551
rs35542507
rs5996093
rs62240993
rs55903228
rs5751191
rs2269665
rs133309
rs129855
rs150656198
rs5751202
rs73165199
rs73167109
rs9611864
rs2413713
rs9611869
rs5996230
rs4822191
rs9611872
rs77247463
rs73429282
rs149027910
rs6002946
rs5758917
rs8139973
rs9611883
rs10470280
rs4820480
rs147538399
rs738532
rs13057483
rs4822197
rs9620095
rs5758937
rs5758941
rs9623699
rs80341319
rs3788599
rs9611944
rs2284094
rs146069723
rs73176889
rs59476361
rs5751408
rs10427671
rs10428027
rs77201017
rs115328625
rs28522522
rs5759119
rs2076160
rs5759126
rs9680750
rs10854758
rs7286595
rs9612002
rs62231657
rs5996274
rs76052142
rs5759167
rs146376641
rs4988373
rs11704142
rs8142969
rs4988417
rs760699
rs4988446
rs2072853
rs8136233
rs5759190
rs6972
rs2012934
rs56371974
rs107402
rs138941
rs13058467
rs138951
rs875307
rs73163923
rs7286832
rs12628301
rs2072949
rs10483222
rs139070
rs139072
rs79471
rs5764106
rs2267624
rs139090
rs139097
rs12158585
rs9614360
rs6006691
rs139111
rs4823119
rs139118
rs7284197
rs139127
rs79290681
rs139131
rs117704411
rs7287841
rs139140
rs138249121
rs139157
rs2064260
rs35842976
rs3842785
rs73428446
rs9614381
rs75315339
rs3788609
rs41278857
rs12157752
rs116911541
rs135426
rs4823209
rs112853249
rs135416
rs9614422
rs9614429
rs3935378
rs56220770
rs145656325
rs7510668
rs7510896
rs9614229
rs9626539
rs7291547
rs74464138
rs11090720
rs58410264
rs11090722
rs139007302
rs6007235
rs7284718
rs5766069
rs5766088
rs16992064
rs747696
rs189894108
rs9614528
rs4643642
rs5765299
rs6007019
rs7284783
rs763036
rs11703198
rs1319067
rs9614538
rs112443612
rs5764885
rs75892960
rs5765777
rs1557552
rs143763029
rs5764916
rs763040
rs5764924
rs17509172
rs5765831
rs6519885
rs11090685
rs5764981
rs76847350
rs111779567
rs2071820
rs9614999
rs9614595
rs5766249
rs16992190
rs135924
rs13053715
rs5766005
rs61697054
rs5766010
rs9614934
rs17532423
rs4823257
rs115301846
rs7288281
rs4823259
rs111747852
rs113025424
rs5766046
rs111568032
rs13053938
rs80124287
rs13058073
rs9614576
rs34242703
rs739119
rs5766080
rs9614948
rs2285120
rs136675
rs2301420
rs5766099
rs1807667
rs73892330
rs2349860
rs117928542
rs8139792
rs77164366
rs7288100
rs13054623
rs76659943
rs11090709
rs762978
rs150234929
rs3752467
rs111306633
rs5765078
rs62232242
rs62232243
rs79141386
rs7284925
rs4823262
rs12158129
rs743830
rs140039648
rs80078245
rs111707468
rs76647027
rs6007396
rs138187285
rs77245883
rs6007404
rs76141036
rs9615001
rs13053526
rs139190139
rs132005
rs4823437
rs6007418
rs2010906
rs36004381
rs132056
rs1883996
rs2013581
rs132066
rs140572
rs132070
rs132073
rs4823278
rs5765158
rs5765159
rs738550
rs73439512
rs9615020
rs9615021
rs5765167
rs8141541
rs973703
rs7287697
rs9615025
rs12159468
rs75853981
rs6007456
rs5766438
rs16993439
rs5766447
rs5766453
rs132811
rs6007466
rs148686241
rs117289461
rs76404277
rs145618686
rs2075952
rs2673086
rs2138152
rs117294954
rs1125397
rs76054837
rs35110403
rs2072722
rs9615066
rs9614626
rs6006970
rs1022479
rs11913200
rs11090631
rs6007047
rs9614471
rs5765377
rs9626353
rs5765394
rs5764751
rs5764753
rs750449
rs3810631
rs2238802
rs2238809
rs2018072
rs6007075
rs743976
rs129752
rs2071937
rs136737
rs7287670
rs6006767
rs80681
rs80682
rs79513756
rs6519861
rs13058539
rs9626395
rs739215
rs16994265
rs141317732
rs3788667
rs79736617
rs7292820
rs9626398
rs73886442
rs5764808
rs116888451
rs8138863
rs6007119
rs11913564
rs5765546
rs3213560
rs141681617
rs9614727
rs5765557
rs142967850
rs11704660
rs9614516
rs136002
rs41279803
rs73889624
rs9626458
rs35582295
rs136042
rs75823035
rs4253785
rs881740
rs8138102
rs5766696
rs5766743
rs4253730
rs11090818
rs149670586
rs7291763
rs6008793
rs2337059
rs4823863
rs111758180
rs115401513
rs117789874
rs113561208
rs73888576
rs138523
rs75618463
rs713895
rs113916594
rs66909472
rs112529483
rs2542043
rs117910767
rs45440696
rs116870369
rs35427870
rs9616096
rs12160472
rs36211405
rs3747258
rs801718
rs78640120
rs910548
rs17151
rs135680
rs13057352
rs16995595
rs6008953
rs9616101
rs6008957
rs135702
rs5769109
rs9616109
rs12484353
rs5769117
rs9616113
rs1861739
rs2111400
rs28584131
rs2295441
rs77669889
rs801630
rs75759537
rs801609
rs147469318
rs62233845
rs4823881
rs139537603
rs5771238
rs143617749
rs2013430
rs149231425
rs139864746
rs730936
rs55899818
rs6010212
rs75247270
rs570409276
rs118013066
rs4838866
rs2235354
rs2235355
rs742184
rs1076649
rs2272855
rs2272857
rs742185
rs34655450
rs78060754
rs147838603
rs73188943
rs7284516
rs112215987
rs11091006
rs74712657
rs7511543
rs116486105
rs9306550
rs9617005
rs79257539
rs78394368
rs9616854
rs134972
rs78540291
rs59566208
rs128941
rs74679952
rs6010123
rs76014823
rs140525
rs56229588
rs131802
rs131792
rs5770862
rs118119439
rs131789
rs58111256
rs117961389
rs142975638
rs8136827
rs140518
rs73891283
rs9628213
rs117564340
rs470117
rs34744246
```
